## Supplementary material for "RNA covariation at helix-level resolution for the identification of evolutionarily conserved RNA structure": coolair_classIIi.137-550.nhmmer.1e-5.coolair_classIIi.Fig2a.137-550.control.N2.vienna_1.surv (part 3 of 4)

```
3111.500000	4.31825e-13
3111.450000	4.32007e-13
3111.400000	4.32189e-13
3111.350000	4.3237e-13
3111.300000	4.32552e-13
3111.250000	4.32734e-13
3111.200000	4.32916e-13
3111.150000	4.33099e-13
3111.100000	4.33281e-13
3111.050000	4.33463e-13
3111.000000	4.33645e-13
3110.950000	4.33828e-13
3110.900000	4.3401e-13
3110.850000	4.34193e-13
3110.800000	4.34376e-13
3110.750000	4.34558e-13
3110.700000	4.34741e-13
3110.650000	4.34924e-13
3110.600000	4.35107e-13
3110.550000	4.3529e-13
3110.500000	4.35473e-13
3110.450000	4.35657e-13
3110.400000	4.3584e-13
3110.350000	4.36023e-13
3110.300000	4.36207e-13
3110.250000	4.3639e-13
3110.200000	4.36574e-13
3110.150000	4.36758e-13
3110.100000	4.36941e-13
3110.050000	4.37125e-13
3110.000000	4.37309e-13
3109.950000	4.37493e-13
3109.900000	4.37677e-13
3109.850000	4.37861e-13
3109.800000	4.38046e-13
3109.750000	4.3823e-13
3109.700000	4.38414e-13
3109.650000	4.38599e-13
3109.600000	4.38783e-13
3109.550000	4.38968e-13
3109.500000	4.39153e-13
3109.450000	4.39337e-13
3109.400000	4.39522e-13
3109.350000	4.39707e-13
3109.300000	4.39892e-13
3109.250000	4.40077e-13
3109.200000	4.40262e-13
3109.150000	4.40448e-13
3109.100000	4.40633e-13
3109.050000	4.40818e-13
3109.000000	4.41004e-13
3108.950000	4.41189e-13
3108.900000	4.41375e-13
3108.850000	4.41561e-13
3108.800000	4.41746e-13
3108.750000	4.41932e-13
3108.700000	4.42118e-13
3108.650000	4.42304e-13
3108.600000	4.4249e-13
3108.550000	4.42676e-13
3108.500000	4.42863e-13
3108.450000	4.43049e-13
3108.400000	4.43235e-13
3108.350000	4.43422e-13
3108.300000	4.43608e-13
3108.250000	4.43795e-13
3108.200000	4.43982e-13
3108.150000	4.44169e-13
3108.100000	4.44356e-13
3108.050000	4.44542e-13
3108.000000	4.4473e-13
3107.950000	4.44917e-13
3107.900000	4.45104e-13
3107.850000	4.45291e-13
3107.800000	4.45478e-13
3107.750000	4.45666e-13
3107.700000	4.45853e-13
3107.650000	4.46041e-13
3107.600000	4.46229e-13
3107.550000	4.46416e-13
3107.500000	4.46604e-13
3107.450000	4.46792e-13
3107.400000	4.4698e-13
3107.350000	4.47168e-13
3107.300000	4.47356e-13
3107.250000	4.47545e-13
3107.200000	4.47733e-13
3107.150000	4.47921e-13
3107.100000	4.4811e-13
3107.050000	4.48298e-13
3107.000000	4.48487e-13
3106.950000	4.48675e-13
3106.900000	4.48864e-13
3106.850000	4.49053e-13
3106.800000	4.49242e-13
3106.750000	4.49431e-13
3106.700000	4.4962e-13
3106.650000	4.49809e-13
3106.600000	4.49999e-13
3106.550000	4.50188e-13
3106.500000	4.50377e-13
3106.450000	4.50567e-13
3106.400000	4.50756e-13
3106.350000	4.50946e-13
3106.300000	4.51136e-13
3106.250000	4.51326e-13
3106.200000	4.51515e-13
3106.150000	4.51705e-13
3106.100000	4.51895e-13
3106.050000	4.52086e-13
3106.000000	4.52276e-13
3105.950000	4.52466e-13
3105.900000	4.52656e-13
3105.850000	4.52847e-13
3105.800000	4.53037e-13
3105.750000	4.53228e-13
3105.700000	4.53419e-13
3105.650000	4.5361e-13
3105.600000	4.538e-13
3105.550000	4.53991e-13
3105.500000	4.54182e-13
3105.450000	4.54373e-13
3105.400000	4.54565e-13
3105.350000	4.54756e-13
3105.300000	4.54947e-13
3105.250000	4.55139e-13
3105.200000	4.5533e-13
3105.150000	4.55522e-13
3105.100000	4.55713e-13
3105.050000	4.55905e-13
3105.000000	4.56097e-13
3104.950000	4.56289e-13
3104.900000	4.56481e-13
3104.850000	4.56673e-13
3104.800000	4.56865e-13
3104.750000	4.57057e-13
3104.700000	4.57249e-13
3104.650000	4.57442e-13
3104.600000	4.57634e-13
3104.550000	4.57827e-13
3104.500000	4.58019e-13
3104.450000	4.58212e-13
3104.400000	4.58405e-13
3104.350000	4.58598e-13
3104.300000	4.58791e-13
3104.250000	4.58984e-13
3104.200000	4.59177e-13
3104.150000	4.5937e-13
3104.100000	4.59563e-13
3104.050000	4.59757e-13
3104.000000	4.5995e-13
3103.950000	4.60144e-13
3103.900000	4.60337e-13
3103.850000	4.60531e-13
3103.800000	4.60725e-13
3103.750000	4.60919e-13
3103.700000	4.61112e-13
3103.650000	4.61306e-13
3103.600000	4.61501e-13
3103.550000	4.61695e-13
3103.500000	4.61889e-13
3103.450000	4.62083e-13
3103.400000	4.62278e-13
3103.350000	4.62472e-13
3103.300000	4.62667e-13
3103.250000	4.62861e-13
3103.200000	4.63056e-13
3103.150000	4.63251e-13
3103.100000	4.63446e-13
3103.050000	4.63641e-13
3103.000000	4.63836e-13
3102.950000	4.64031e-13
3102.900000	4.64226e-13
3102.850000	4.64422e-13
3102.800000	4.64617e-13
3102.750000	4.64813e-13
3102.700000	4.65008e-13
3102.650000	4.65204e-13
3102.600000	4.654e-13
3102.550000	4.65595e-13
3102.500000	4.65791e-13
3102.450000	4.65987e-13
3102.400000	4.66183e-13
3102.350000	4.66379e-13
3102.300000	4.66576e-13
3102.250000	4.66772e-13
3102.200000	4.66968e-13
3102.150000	4.67165e-13
3102.100000	4.67361e-13
3102.050000	4.67558e-13
3102.000000	4.67755e-13
3101.950000	4.67952e-13
3101.900000	4.68148e-13
3101.850000	4.68345e-13
3101.800000	4.68542e-13
3101.750000	4.6874e-13
3101.700000	4.68937e-13
3101.650000	4.69134e-13
3101.600000	4.69331e-13
3101.550000	4.69529e-13
3101.500000	4.69726e-13
3101.450000	4.69924e-13
3101.400000	4.70122e-13
3101.350000	4.7032e-13
3101.300000	4.70517e-13
3101.250000	4.70715e-13
3101.200000	4.70913e-13
3101.150000	4.71112e-13
3101.100000	4.7131e-13
3101.050000	4.71508e-13
3101.000000	4.71706e-13
3100.950000	4.71905e-13
3100.900000	4.72103e-13
3100.850000	4.72302e-13
3100.800000	4.72501e-13
3100.750000	4.727e-13
3100.700000	4.72899e-13
3100.650000	4.73097e-13
3100.600000	4.73297e-13
3100.550000	4.73496e-13
3100.500000	4.73695e-13
3100.450000	4.73894e-13
3100.400000	4.74094e-13
3100.350000	4.74293e-13
3100.300000	4.74493e-13
3100.250000	4.74692e-13
3100.200000	4.74892e-13
3100.150000	4.75092e-13
3100.100000	4.75292e-13
3100.050000	4.75492e-13
3100.000000	4.75692e-13
3099.950000	4.75892e-13
3099.900000	4.76092e-13
3099.850000	4.76292e-13
3099.800000	4.76493e-13
3099.750000	4.76693e-13
3099.700000	4.76894e-13
3099.650000	4.77094e-13
3099.600000	4.77295e-13
3099.550000	4.77496e-13
3099.500000	4.77697e-13
3099.450000	4.77898e-13
3099.400000	4.78099e-13
3099.350000	4.783e-13
3099.300000	4.78501e-13
3099.250000	4.78703e-13
3099.200000	4.78904e-13
3099.150000	4.79106e-13
3099.100000	4.79307e-13
3099.050000	4.79509e-13
3099.000000	4.7971e-13
3098.950000	4.79912e-13
3098.900000	4.80114e-13
3098.850000	4.80316e-13
3098.800000	4.80518e-13
3098.750000	4.8072e-13
3098.700000	4.80923e-13
3098.650000	4.81125e-13
3098.600000	4.81328e-13
3098.550000	4.8153e-13
3098.500000	4.81733e-13
3098.450000	4.81935e-13
3098.400000	4.82138e-13
3098.350000	4.82341e-13
3098.300000	4.82544e-13
3098.250000	4.82747e-13
3098.200000	4.8295e-13
3098.150000	4.83153e-13
3098.100000	4.83356e-13
3098.050000	4.8356e-13
3098.000000	4.83763e-13
3097.950000	4.83967e-13
3097.900000	4.8417e-13
3097.850000	4.84374e-13
3097.800000	4.84578e-13
3097.750000	4.84782e-13
3097.700000	4.84986e-13
3097.650000	4.8519e-13
3097.600000	4.85394e-13
3097.550000	4.85598e-13
3097.500000	4.85802e-13
3097.450000	4.86007e-13
3097.400000	4.86211e-13
3097.350000	4.86416e-13
3097.300000	4.86621e-13
3097.250000	4.86825e-13
3097.200000	4.8703e-13
3097.150000	4.87235e-13
3097.100000	4.8744e-13
3097.050000	4.87645e-13
3097.000000	4.8785e-13
3096.950000	4.88056e-13
3096.900000	4.88261e-13
3096.850000	4.88466e-13
3096.800000	4.88672e-13
3096.750000	4.88877e-13
3096.700000	4.89083e-13
3096.650000	4.89289e-13
3096.600000	4.89495e-13
3096.550000	4.89701e-13
3096.500000	4.89907e-13
3096.450000	4.90113e-13
3096.400000	4.90319e-13
3096.350000	4.90525e-13
3096.300000	4.90732e-13
3096.250000	4.90938e-13
3096.200000	4.91145e-13
3096.150000	4.91351e-13
3096.100000	4.91558e-13
3096.050000	4.91765e-13
3096.000000	4.91972e-13
3095.950000	4.92179e-13
3095.900000	4.92386e-13
3095.850000	4.92593e-13
3095.800000	4.928e-13
3095.750000	4.93008e-13
3095.700000	4.93215e-13
3095.650000	4.93423e-13
3095.600000	4.9363e-13
3095.550000	4.93838e-13
3095.500000	4.94046e-13
3095.450000	4.94253e-13
3095.400000	4.94461e-13
3095.350000	4.94669e-13
3095.300000	4.94878e-13
3095.250000	4.95086e-13
3095.200000	4.95294e-13
3095.150000	4.95502e-13
3095.100000	4.95711e-13
3095.050000	4.9592e-13
3095.000000	4.96128e-13
3094.950000	4.96337e-13
3094.900000	4.96546e-13
3094.850000	4.96755e-13
3094.800000	4.96964e-13
3094.750000	4.97173e-13
3094.700000	4.97382e-13
3094.650000	4.97591e-13
3094.600000	4.97801e-13
3094.550000	4.9801e-13
3094.500000	4.9822e-13
3094.450000	4.98429e-13
3094.400000	4.98639e-13
3094.350000	4.98849e-13
3094.300000	4.99059e-13
3094.250000	4.99268e-13
3094.200000	4.99479e-13
3094.150000	4.99689e-13
3094.100000	4.99899e-13
3094.050000	5.00109e-13
3094.000000	5.0032e-13
3093.950000	5.0053e-13
3093.900000	5.00741e-13
3093.850000	5.00951e-13
3093.800000	5.01162e-13
3093.750000	5.01373e-13
3093.700000	5.01584e-13
3093.650000	5.01795e-13
3093.600000	5.02006e-13
3093.550000	5.02217e-13
3093.500000	5.02429e-13
3093.450000	5.0264e-13
3093.400000	5.02852e-13
3093.350000	5.03063e-13
3093.300000	5.03275e-13
3093.250000	5.03486e-13
3093.200000	5.03698e-13
3093.150000	5.0391e-13
3093.100000	5.04122e-13
3093.050000	5.04334e-13
3093.000000	5.04547e-13
3092.950000	5.04759e-13
3092.900000	5.04971e-13
3092.850000	5.05184e-13
3092.800000	5.05396e-13
3092.750000	5.05609e-13
3092.700000	5.05822e-13
3092.650000	5.06034e-13
3092.600000	5.06247e-13
3092.550000	5.0646e-13
3092.500000	5.06673e-13
3092.450000	5.06887e-13
3092.400000	5.071e-13
3092.350000	5.07313e-13
3092.300000	5.07527e-13
3092.250000	5.0774e-13
3092.200000	5.07954e-13
3092.150000	5.08167e-13
3092.100000	5.08381e-13
3092.050000	5.08595e-13
3092.000000	5.08809e-13
3091.950000	5.09023e-13
3091.900000	5.09237e-13
3091.850000	5.09452e-13
3091.800000	5.09666e-13
3091.750000	5.0988e-13
3091.700000	5.10095e-13
3091.650000	5.10309e-13
3091.600000	5.10524e-13
3091.550000	5.10739e-13
3091.500000	5.10954e-13
3091.450000	5.11169e-13
3091.400000	5.11384e-13
3091.350000	5.11599e-13
3091.300000	5.11814e-13
3091.250000	5.1203e-13
3091.200000	5.12245e-13
3091.150000	5.12461e-13
3091.100000	5.12676e-13
3091.050000	5.12892e-13
3091.000000	5.13108e-13
3090.950000	5.13324e-13
3090.900000	5.1354e-13
3090.850000	5.13756e-13
3090.800000	5.13972e-13
3090.750000	5.14188e-13
3090.700000	5.14404e-13
3090.650000	5.14621e-13
3090.600000	5.14837e-13
3090.550000	5.15054e-13
3090.500000	5.15271e-13
3090.450000	5.15487e-13
3090.400000	5.15704e-13
3090.350000	5.15921e-13
3090.300000	5.16138e-13
3090.250000	5.16355e-13
3090.200000	5.16573e-13
3090.150000	5.1679e-13
3090.100000	5.17007e-13
3090.050000	5.17225e-13
3090.000000	5.17443e-13
3089.950000	5.1766e-13
3089.900000	5.17878e-13
3089.850000	5.18096e-13
3089.800000	5.18314e-13
3089.750000	5.18532e-13
3089.700000	5.1875e-13
3089.650000	5.18968e-13
3089.600000	5.19187e-13
3089.550000	5.19405e-13
3089.500000	5.19624e-13
3089.450000	5.19842e-13
3089.400000	5.20061e-13
3089.350000	5.2028e-13
3089.300000	5.20499e-13
3089.250000	5.20718e-13
3089.200000	5.20937e-13
3089.150000	5.21156e-13
3089.100000	5.21375e-13
3089.050000	5.21595e-13
3089.000000	5.21814e-13
3088.950000	5.22034e-13
3088.900000	5.22253e-13
3088.850000	5.22473e-13
3088.800000	5.22693e-13
3088.750000	5.22913e-13
3088.700000	5.23133e-13
3088.650000	5.23353e-13
3088.600000	5.23573e-13
3088.550000	5.23793e-13
3088.500000	5.24014e-13
3088.450000	5.24234e-13
3088.400000	5.24455e-13
3088.350000	5.24675e-13
3088.300000	5.24896e-13
3088.250000	5.25117e-13
3088.200000	5.25338e-13
3088.150000	5.25559e-13
3088.100000	5.2578e-13
3088.050000	5.26001e-13
3088.000000	5.26223e-13
3087.950000	5.26444e-13
3087.900000	5.26665e-13
3087.850000	5.26887e-13
3087.800000	5.27109e-13
3087.750000	5.2733e-13
3087.700000	5.27552e-13
3087.650000	5.27774e-13
3087.600000	5.27996e-13
3087.550000	5.28218e-13
3087.500000	5.28441e-13
3087.450000	5.28663e-13
3087.400000	5.28885e-13
3087.350000	5.29108e-13
3087.300000	5.29331e-13
3087.250000	5.29553e-13
3087.200000	5.29776e-13
3087.150000	5.29999e-13
3087.100000	5.30222e-13
3087.050000	5.30445e-13
3087.000000	5.30668e-13
3086.950000	5.30891e-13
3086.900000	5.31115e-13
3086.850000	5.31338e-13
3086.800000	5.31562e-13
3086.750000	5.31786e-13
3086.700000	5.32009e-13
3086.650000	5.32233e-13
3086.600000	5.32457e-13
3086.550000	5.32681e-13
3086.500000	5.32905e-13
3086.450000	5.33129e-13
3086.400000	5.33354e-13
3086.350000	5.33578e-13
3086.300000	5.33803e-13
3086.250000	5.34027e-13
3086.200000	5.34252e-13
3086.150000	5.34477e-13
3086.100000	5.34701e-13
3086.050000	5.34926e-13
3086.000000	5.35151e-13
3085.950000	5.35377e-13
3085.900000	5.35602e-13
3085.850000	5.35827e-13
3085.800000	5.36053e-13
3085.750000	5.36278e-13
3085.700000	5.36504e-13
3085.650000	5.3673e-13
3085.600000	5.36955e-13
3085.550000	5.37181e-13
3085.500000	5.37407e-13
3085.450000	5.37633e-13
3085.400000	5.3786e-13
3085.350000	5.38086e-13
3085.300000	5.38312e-13
3085.250000	5.38539e-13
3085.200000	5.38765e-13
3085.150000	5.38992e-13
3085.100000	5.39219e-13
3085.050000	5.39446e-13
3085.000000	5.39673e-13
3084.950000	5.399e-13
3084.900000	5.40127e-13
3084.850000	5.40354e-13
3084.800000	5.40581e-13
3084.750000	5.40809e-13
3084.700000	5.41036e-13
3084.650000	5.41264e-13
3084.600000	5.41492e-13
3084.550000	5.4172e-13
3084.500000	5.41947e-13
3084.450000	5.42175e-13
3084.400000	5.42404e-13
3084.350000	5.42632e-13
3084.300000	5.4286e-13
3084.250000	5.43088e-13
3084.200000	5.43317e-13
3084.150000	5.43546e-13
3084.100000	5.43774e-13
3084.050000	5.44003e-13
3084.000000	5.44232e-13
3083.950000	5.44461e-13
3083.900000	5.4469e-13
3083.850000	5.44919e-13
3083.800000	5.45148e-13
3083.750000	5.45378e-13
3083.700000	5.45607e-13
3083.650000	5.45837e-13
3083.600000	5.46066e-13
3083.550000	5.46296e-13
3083.500000	5.46526e-13
3083.450000	5.46756e-13
3083.400000	5.46986e-13
3083.350000	5.47216e-13
3083.300000	5.47446e-13
3083.250000	5.47677e-13
3083.200000	5.47907e-13
3083.150000	5.48138e-13
3083.100000	5.48368e-13
3083.050000	5.48599e-13
3083.000000	5.4883e-13
3082.950000	5.49061e-13
3082.900000	5.49292e-13
3082.850000	5.49523e-13
3082.800000	5.49754e-13
3082.750000	5.49985e-13
3082.700000	5.50217e-13
3082.650000	5.50448e-13
3082.600000	5.5068e-13
3082.550000	5.50911e-13
3082.500000	5.51143e-13
3082.450000	5.51375e-13
3082.400000	5.51607e-13
3082.350000	5.51839e-13
3082.300000	5.52071e-13
3082.250000	5.52304e-13
3082.200000	5.52536e-13
3082.150000	5.52768e-13
3082.100000	5.53001e-13
3082.050000	5.53234e-13
3082.000000	5.53466e-13
3081.950000	5.53699e-13
3081.900000	5.53932e-13
3081.850000	5.54165e-13
3081.800000	5.54398e-13
3081.750000	5.54632e-13
3081.700000	5.54865e-13
3081.650000	5.55098e-13
3081.600000	5.55332e-13
3081.550000	5.55566e-13
3081.500000	5.55799e-13
3081.450000	5.56033e-13
3081.400000	5.56267e-13
3081.350000	5.56501e-13
3081.300000	5.56735e-13
3081.250000	5.56969e-13
3081.200000	5.57204e-13
3081.150000	5.57438e-13
3081.100000	5.57673e-13
3081.050000	5.57907e-13
3081.000000	5.58142e-13
3080.950000	5.58377e-13
3080.900000	5.58612e-13
3080.850000	5.58847e-13
3080.800000	5.59082e-13
3080.750000	5.59317e-13
3080.700000	5.59553e-13
3080.650000	5.59788e-13
3080.600000	5.60024e-13
3080.550000	5.60259e-13
3080.500000	5.60495e-13
3080.450000	5.60731e-13
3080.400000	5.60967e-13
3080.350000	5.61203e-13
3080.300000	5.61439e-13
3080.250000	5.61675e-13
3080.200000	5.61911e-13
3080.150000	5.62148e-13
3080.100000	5.62384e-13
3080.050000	5.62621e-13
3080.000000	5.62857e-13
3079.950000	5.63094e-13
3079.900000	5.63331e-13
3079.850000	5.63568e-13
3079.800000	5.63805e-13
3079.750000	5.64042e-13
3079.700000	5.6428e-13
3079.650000	5.64517e-13
3079.600000	5.64755e-13
3079.550000	5.64992e-13
3079.500000	5.6523e-13
3079.450000	5.65468e-13
3079.400000	5.65706e-13
3079.350000	5.65944e-13
3079.300000	5.66182e-13
3079.250000	5.6642e-13
3079.200000	5.66658e-13
3079.150000	5.66897e-13
3079.100000	5.67135e-13
3079.050000	5.67374e-13
3079.000000	5.67613e-13
3078.950000	5.67851e-13
3078.900000	5.6809e-13
3078.850000	5.68329e-13
3078.800000	5.68568e-13
3078.750000	5.68808e-13
3078.700000	5.69047e-13
3078.650000	5.69286e-13
3078.600000	5.69526e-13
3078.550000	5.69765e-13
3078.500000	5.70005e-13
3078.450000	5.70245e-13
3078.400000	5.70485e-13
3078.350000	5.70725e-13
3078.300000	5.70965e-13
3078.250000	5.71205e-13
3078.200000	5.71446e-13
3078.150000	5.71686e-13
3078.100000	5.71927e-13
3078.050000	5.72167e-13
3078.000000	5.72408e-13
3077.950000	5.72649e-13
3077.900000	5.7289e-13
3077.850000	5.73131e-13
3077.800000	5.73372e-13
3077.750000	5.73613e-13
3077.700000	5.73854e-13
3077.650000	5.74096e-13
3077.600000	5.74337e-13
3077.550000	5.74579e-13
3077.500000	5.74821e-13
3077.450000	5.75063e-13
3077.400000	5.75305e-13
3077.350000	5.75547e-13
3077.300000	5.75789e-13
3077.250000	5.76031e-13
3077.200000	5.76273e-13
3077.150000	5.76516e-13
3077.100000	5.76758e-13
3077.050000	5.77001e-13
3077.000000	5.77244e-13
3076.950000	5.77487e-13
3076.900000	5.7773e-13
3076.850000	5.77973e-13
3076.800000	5.78216e-13
3076.750000	5.78459e-13
3076.700000	5.78702e-13
3076.650000	5.78946e-13
3076.600000	5.79189e-13
3076.550000	5.79433e-13
3076.500000	5.79677e-13
3076.450000	5.79921e-13
3076.400000	5.80165e-13
3076.350000	5.80409e-13
3076.300000	5.80653e-13
3076.250000	5.80897e-13
3076.200000	5.81142e-13
3076.150000	5.81386e-13
3076.100000	5.81631e-13
3076.050000	5.81876e-13
3076.000000	5.8212e-13
3075.950000	5.82365e-13
3075.900000	5.8261e-13
3075.850000	5.82855e-13
3075.800000	5.83101e-13
3075.750000	5.83346e-13
3075.700000	5.83591e-13
3075.650000	5.83837e-13
3075.600000	5.84083e-13
3075.550000	5.84328e-13
3075.500000	5.84574e-13
3075.450000	5.8482e-13
3075.400000	5.85066e-13
3075.350000	5.85312e-13
3075.300000	5.85559e-13
3075.250000	5.85805e-13
3075.200000	5.86051e-13
3075.150000	5.86298e-13
3075.100000	5.86545e-13
3075.050000	5.86791e-13
3075.000000	5.87038e-13
3074.950000	5.87285e-13
3074.900000	5.87532e-13
3074.850000	5.8778e-13
3074.800000	5.88027e-13
3074.750000	5.88274e-13
3074.700000	5.88522e-13
3074.650000	5.88769e-13
3074.600000	5.89017e-13
3074.550000	5.89265e-13
3074.500000	5.89513e-13
3074.450000	5.89761e-13
3074.400000	5.90009e-13
3074.350000	5.90257e-13
3074.300000	5.90505e-13
3074.250000	5.90754e-13
3074.200000	5.91002e-13
3074.150000	5.91251e-13
3074.100000	5.915e-13
3074.050000	5.91749e-13
3074.000000	5.91998e-13
3073.950000	5.92247e-13
3073.900000	5.92496e-13
3073.850000	5.92745e-13
3073.800000	5.92995e-13
3073.750000	5.93244e-13
3073.700000	5.93494e-13
3073.650000	5.93743e-13
3073.600000	5.93993e-13
3073.550000	5.94243e-13
3073.500000	5.94493e-13
3073.450000	5.94743e-13
3073.400000	5.94993e-13
3073.350000	5.95244e-13
3073.300000	5.95494e-13
3073.250000	5.95745e-13
3073.200000	5.95995e-13
3073.150000	5.96246e-13
3073.100000	5.96497e-13
3073.050000	5.96748e-13
3073.000000	5.96999e-13
3072.950000	5.9725e-13
3072.900000	5.97501e-13
3072.850000	5.97753e-13
3072.800000	5.98004e-13
3072.750000	5.98256e-13
3072.700000	5.98508e-13
3072.650000	5.98759e-13
3072.600000	5.99011e-13
3072.550000	5.99263e-13
3072.500000	5.99515e-13
3072.450000	5.99768e-13
3072.400000	6.0002e-13
3072.350000	6.00272e-13
3072.300000	6.00525e-13
3072.250000	6.00778e-13
3072.200000	6.0103e-13
3072.150000	6.01283e-13
3072.100000	6.01536e-13
3072.050000	6.01789e-13
3072.000000	6.02042e-13
3071.950000	6.02296e-13
3071.900000	6.02549e-13
3071.850000	6.02803e-13
3071.800000	6.03056e-13
3071.750000	6.0331e-13
3071.700000	6.03564e-13
3071.650000	6.03818e-13
3071.600000	6.04072e-13
3071.550000	6.04326e-13
3071.500000	6.0458e-13
3071.450000	6.04835e-13
3071.400000	6.05089e-13
3071.350000	6.05344e-13
3071.300000	6.05598e-13
3071.250000	6.05853e-13
3071.200000	6.06108e-13
3071.150000	6.06363e-13
3071.100000	6.06618e-13
3071.050000	6.06873e-13
3071.000000	6.07129e-13
3070.950000	6.07384e-13
3070.900000	6.0764e-13
3070.850000	6.07895e-13
3070.800000	6.08151e-13
3070.750000	6.08407e-13
3070.700000	6.08663e-13
3070.650000	6.08919e-13
3070.600000	6.09175e-13
3070.550000	6.09431e-13
3070.500000	6.09688e-13
3070.450000	6.09944e-13
3070.400000	6.10201e-13
3070.350000	6.10458e-13
3070.300000	6.10714e-13
3070.250000	6.10971e-13
3070.200000	6.11228e-13
3070.150000	6.11486e-13
3070.100000	6.11743e-13
3070.050000	6.12e-13
3070.000000	6.12258e-13
3069.950000	6.12515e-13
3069.900000	6.12773e-13
3069.850000	6.13031e-13
3069.800000	6.13289e-13
3069.750000	6.13547e-13
3069.700000	6.13805e-13
3069.650000	6.14063e-13
3069.600000	6.14321e-13
3069.550000	6.1458e-13
3069.500000	6.14839e-13
3069.450000	6.15097e-13
3069.400000	6.15356e-13
3069.350000	6.15615e-13
3069.300000	6.15874e-13
3069.250000	6.16133e-13
3069.200000	6.16392e-13
3069.150000	6.16652e-13
3069.100000	6.16911e-13
3069.050000	6.17171e-13
3069.000000	6.1743e-13
3068.950000	6.1769e-13
3068.900000	6.1795e-13
3068.850000	6.1821e-13
3068.800000	6.1847e-13
3068.750000	6.1873e-13
3068.700000	6.1899e-13
3068.650000	6.19251e-13
3068.600000	6.19511e-13
3068.550000	6.19772e-13
3068.500000	6.20033e-13
3068.450000	6.20294e-13
3068.400000	6.20555e-13
3068.350000	6.20816e-13
3068.300000	6.21077e-13
3068.250000	6.21338e-13
3068.200000	6.216e-13
3068.150000	6.21861e-13
3068.100000	6.22123e-13
3068.050000	6.22384e-13
3068.000000	6.22646e-13
3067.950000	6.22908e-13
3067.900000	6.2317e-13
3067.850000	6.23433e-13
3067.800000	6.23695e-13
3067.750000	6.23957e-13
3067.700000	6.2422e-13
3067.650000	6.24482e-13
3067.600000	6.24745e-13
3067.550000	6.25008e-13
3067.500000	6.25271e-13
3067.450000	6.25534e-13
3067.400000	6.25797e-13
3067.350000	6.2606e-13
3067.300000	6.26324e-13
3067.250000	6.26587e-13
3067.200000	6.26851e-13
3067.150000	6.27115e-13
3067.100000	6.27378e-13
3067.050000	6.27642e-13
3067.000000	6.27906e-13
3066.950000	6.28171e-13
3066.900000	6.28435e-13
3066.850000	6.28699e-13
3066.800000	6.28964e-13
3066.750000	6.29228e-13
3066.700000	6.29493e-13
3066.650000	6.29758e-13
3066.600000	6.30023e-13
3066.550000	6.30288e-13
3066.500000	6.30553e-13
3066.450000	6.30818e-13
3066.400000	6.31084e-13
3066.350000	6.31349e-13
3066.300000	6.31615e-13
3066.250000	6.31881e-13
3066.200000	6.32147e-13
3066.150000	6.32413e-13
3066.100000	6.32679e-13
3066.050000	6.32945e-13
3066.000000	6.33211e-13
3065.950000	6.33477e-13
3065.900000	6.33744e-13
3065.850000	6.34011e-13
3065.800000	6.34277e-13
3065.750000	6.34544e-13
3065.700000	6.34811e-13
3065.650000	6.35078e-13
3065.600000	6.35345e-13
3065.550000	6.35613e-13
3065.500000	6.3588e-13
3065.450000	6.36148e-13
3065.400000	6.36415e-13
3065.350000	6.36683e-13
3065.300000	6.36951e-13
3065.250000	6.37219e-13
3065.200000	6.37487e-13
3065.150000	6.37755e-13
3065.100000	6.38024e-13
3065.050000	6.38292e-13
3065.000000	6.38561e-13
3064.950000	6.38829e-13
3064.900000	6.39098e-13
3064.850000	6.39367e-13
3064.800000	6.39636e-13
3064.750000	6.39905e-13
3064.700000	6.40174e-13
3064.650000	6.40443e-13
3064.600000	6.40713e-13
3064.550000	6.40982e-13
3064.500000	6.41252e-13
3064.450000	6.41522e-13
3064.400000	6.41792e-13
3064.350000	6.42062e-13
3064.300000	6.42332e-13
3064.250000	6.42602e-13
3064.200000	6.42873e-13
3064.150000	6.43143e-13
3064.100000	6.43414e-13
3064.050000	6.43684e-13
3064.000000	6.43955e-13
3063.950000	6.44226e-13
3063.900000	6.44497e-13
3063.850000	6.44768e-13
3063.800000	6.4504e-13
3063.750000	6.45311e-13
3063.700000	6.45582e-13
3063.650000	6.45854e-13
3063.600000	6.46126e-13
3063.550000	6.46398e-13
3063.500000	6.4667e-13
3063.450000	6.46942e-13
3063.400000	6.47214e-13
3063.350000	6.47486e-13
3063.300000	6.47758e-13
3063.250000	6.48031e-13
3063.200000	6.48304e-13
3063.150000	6.48576e-13
3063.100000	6.48849e-13
3063.050000	6.49122e-13
3063.000000	6.49395e-13
3062.950000	6.49669e-13
3062.900000	6.49942e-13
3062.850000	6.50215e-13
3062.800000	6.50489e-13
3062.750000	6.50763e-13
3062.700000	6.51036e-13
3062.650000	6.5131e-13
3062.600000	6.51584e-13
3062.550000	6.51858e-13
3062.500000	6.52133e-13
3062.450000	6.52407e-13
3062.400000	6.52681e-13
3062.350000	6.52956e-13
3062.300000	6.53231e-13
3062.250000	6.53506e-13
3062.200000	6.53781e-13
3062.150000	6.54056e-13
3062.100000	6.54331e-13
3062.050000	6.54606e-13
3062.000000	6.54881e-13
3061.950000	6.55157e-13
3061.900000	6.55433e-13
3061.850000	6.55708e-13
3061.800000	6.55984e-13
3061.750000	6.5626e-13
3061.700000	6.56536e-13
3061.650000	6.56813e-13
3061.600000	6.57089e-13
3061.550000	6.57365e-13
3061.500000	6.57642e-13
3061.450000	6.57919e-13
3061.400000	6.58195e-13
3061.350000	6.58472e-13
3061.300000	6.58749e-13
3061.250000	6.59026e-13
3061.200000	6.59304e-13
3061.150000	6.59581e-13
3061.100000	6.59859e-13
3061.050000	6.60136e-13
3061.000000	6.60414e-13
3060.950000	6.60692e-13
3060.900000	6.6097e-13
3060.850000	6.61248e-13
3060.800000	6.61526e-13
3060.750000	6.61804e-13
3060.700000	6.62083e-13
3060.650000	6.62361e-13
3060.600000	6.6264e-13
3060.550000	6.62919e-13
3060.500000	6.63198e-13
3060.450000	6.63477e-13
3060.400000	6.63756e-13
3060.350000	6.64035e-13
3060.300000	6.64314e-13
3060.250000	6.64594e-13
3060.200000	6.64874e-13
3060.150000	6.65153e-13
3060.100000	6.65433e-13
3060.050000	6.65713e-13
3060.000000	6.65993e-13
3059.950000	6.66273e-13
3059.900000	6.66554e-13
3059.850000	6.66834e-13
3059.800000	6.67115e-13
3059.750000	6.67395e-13
3059.700000	6.67676e-13
3059.650000	6.67957e-13
3059.600000	6.68238e-13
3059.550000	6.68519e-13
3059.500000	6.688e-13
3059.450000	6.69082e-13
3059.400000	6.69363e-13
3059.350000	6.69645e-13
3059.300000	6.69927e-13
3059.250000	6.70208e-13
3059.200000	6.7049e-13
3059.150000	6.70772e-13
3059.100000	6.71055e-13
3059.050000	6.71337e-13
3059.000000	6.71619e-13
3058.950000	6.71902e-13
3058.900000	6.72185e-13
3058.850000	6.72468e-13
3058.800000	6.7275e-13
3058.750000	6.73033e-13
3058.700000	6.73317e-13
3058.650000	6.736e-13
3058.600000	6.73883e-13
3058.550000	6.74167e-13
3058.500000	6.7445e-13
3058.450000	6.74734e-13
3058.400000	6.75018e-13
3058.350000	6.75302e-13
3058.300000	6.75586e-13
3058.250000	6.7587e-13
3058.200000	6.76155e-13
3058.150000	6.76439e-13
3058.100000	6.76724e-13
3058.050000	6.77009e-13
3058.000000	6.77293e-13
3057.950000	6.77578e-13
3057.900000	6.77863e-13
3057.850000	6.78149e-13
3057.800000	6.78434e-13
3057.750000	6.78719e-13
3057.700000	6.79005e-13
3057.650000	6.7929e-13
3057.600000	6.79576e-13
3057.550000	6.79862e-13
3057.500000	6.80148e-13
3057.450000	6.80434e-13
3057.400000	6.80721e-13
3057.350000	6.81007e-13
3057.300000	6.81294e-13
3057.250000	6.8158e-13
3057.200000	6.81867e-13
3057.150000	6.82154e-13
3057.100000	6.82441e-13
3057.050000	6.82728e-13
3057.000000	6.83015e-13
3056.950000	6.83302e-13
3056.900000	6.8359e-13
3056.850000	6.83878e-13
3056.800000	6.84165e-13
3056.750000	6.84453e-13
3056.700000	6.84741e-13
3056.650000	6.85029e-13
3056.600000	6.85317e-13
3056.550000	6.85606e-13
3056.500000	6.85894e-13
3056.450000	6.86183e-13
3056.400000	6.86471e-13
3056.350000	6.8676e-13
3056.300000	6.87049e-13
3056.250000	6.87338e-13
3056.200000	6.87627e-13
3056.150000	6.87917e-13
3056.100000	6.88206e-13
3056.050000	6.88496e-13
3056.000000	6.88785e-13
3055.950000	6.89075e-13
3055.900000	6.89365e-13
3055.850000	6.89655e-13
3055.800000	6.89945e-13
3055.750000	6.90235e-13
3055.700000	6.90526e-13
3055.650000	6.90816e-13
3055.600000	6.91107e-13
3055.550000	6.91398e-13
3055.500000	6.91689e-13
3055.450000	6.9198e-13
3055.400000	6.92271e-13
3055.350000	6.92562e-13
3055.300000	6.92853e-13
3055.250000	6.93145e-13
3055.200000	6.93436e-13
3055.150000	6.93728e-13
3055.100000	6.9402e-13
3055.050000	6.94312e-13
3055.000000	6.94604e-13
3054.950000	6.94896e-13
3054.900000	6.95189e-13
3054.850000	6.95481e-13
3054.800000	6.95774e-13
3054.750000	6.96066e-13
3054.700000	6.96359e-13
3054.650000	6.96652e-13
3054.600000	6.96945e-13
3054.550000	6.97239e-13
3054.500000	6.97532e-13
3054.450000	6.97825e-13
3054.400000	6.98119e-13
3054.350000	6.98413e-13
3054.300000	6.98707e-13
3054.250000	6.99e-13
3054.200000	6.99295e-13
3054.150000	6.99589e-13
3054.100000	6.99883e-13
3054.050000	7.00178e-13
3054.000000	7.00472e-13
3053.950000	7.00767e-13
3053.900000	7.01062e-13
3053.850000	7.01357e-13
3053.800000	7.01652e-13
3053.750000	7.01947e-13
3053.700000	7.02242e-13
3053.650000	7.02538e-13
3053.600000	7.02833e-13
3053.550000	7.03129e-13
3053.500000	7.03425e-13
3053.450000	7.03721e-13
3053.400000	7.04017e-13
3053.350000	7.04313e-13
3053.300000	7.04609e-13
3053.250000	7.04906e-13
3053.200000	7.05202e-13
3053.150000	7.05499e-13
3053.100000	7.05796e-13
3053.050000	7.06093e-13
3053.000000	7.0639e-13
3052.950000	7.06687e-13
3052.900000	7.06984e-13
3052.850000	7.07282e-13
3052.800000	7.07579e-13
3052.750000	7.07877e-13
3052.700000	7.08175e-13
3052.650000	7.08473e-13
3052.600000	7.08771e-13
3052.550000	7.09069e-13
3052.500000	7.09367e-13
3052.450000	7.09666e-13
3052.400000	7.09964e-13
3052.350000	7.10263e-13
3052.300000	7.10562e-13
3052.250000	7.10861e-13
3052.200000	7.1116e-13
3052.150000	7.11459e-13
3052.100000	7.11758e-13
3052.050000	7.12058e-13
3052.000000	7.12357e-13
3051.950000	7.12657e-13
3051.900000	7.12957e-13
3051.850000	7.13257e-13
3051.800000	7.13557e-13
3051.750000	7.13857e-13
3051.700000	7.14157e-13
3051.650000	7.14458e-13
3051.600000	7.14758e-13
3051.550000	7.15059e-13
3051.500000	7.1536e-13
3051.450000	7.15661e-13
3051.400000	7.15962e-13
3051.350000	7.16263e-13
3051.300000	7.16565e-13
3051.250000	7.16866e-13
3051.200000	7.17168e-13
3051.150000	7.17469e-13
3051.100000	7.17771e-13
3051.050000	7.18073e-13
3051.000000	7.18375e-13
3050.950000	7.18677e-13
3050.900000	7.1898e-13
3050.850000	7.19282e-13
3050.800000	7.19585e-13
3050.750000	7.19888e-13
3050.700000	7.2019e-13
3050.650000	7.20493e-13
3050.600000	7.20797e-13
3050.550000	7.211e-13
3050.500000	7.21403e-13
3050.450000	7.21707e-13
3050.400000	7.2201e-13
3050.350000	7.22314e-13
3050.300000	7.22618e-13
3050.250000	7.22922e-13
3050.200000	7.23226e-13
3050.150000	7.2353e-13
3050.100000	7.23835e-13
3050.050000	7.24139e-13
3050.000000	7.24444e-13
3049.950000	7.24749e-13
3049.900000	7.25054e-13
3049.850000	7.25359e-13
3049.800000	7.25664e-13
3049.750000	7.25969e-13
3049.700000	7.26275e-13
3049.650000	7.2658e-13
3049.600000	7.26886e-13
3049.550000	7.27192e-13
3049.500000	7.27498e-13
3049.450000	7.27804e-13
3049.400000	7.2811e-13
3049.350000	7.28416e-13
3049.300000	7.28723e-13
3049.250000	7.29029e-13
3049.200000	7.29336e-13
3049.150000	7.29643e-13
3049.100000	7.2995e-13
3049.050000	7.30257e-13
3049.000000	7.30564e-13
3048.950000	7.30871e-13
3048.900000	7.31179e-13
3048.850000	7.31487e-13
3048.800000	7.31794e-13
3048.750000	7.32102e-13
3048.700000	7.3241e-13
3048.650000	7.32718e-13
3048.600000	7.33027e-13
3048.550000	7.33335e-13
3048.500000	7.33643e-13
3048.450000	7.33952e-13
3048.400000	7.34261e-13
3048.350000	7.3457e-13
3048.300000	7.34879e-13
3048.250000	7.35188e-13
3048.200000	7.35497e-13
3048.150000	7.35807e-13
3048.100000	7.36116e-13
3048.050000	7.36426e-13
3048.000000	7.36736e-13
3047.950000	7.37046e-13
3047.900000	7.37356e-13
3047.850000	7.37666e-13
3047.800000	7.37976e-13
3047.750000	7.38287e-13
3047.700000	7.38598e-13
3047.650000	7.38908e-13
3047.600000	7.39219e-13
3047.550000	7.3953e-13
3047.500000	7.39841e-13
3047.450000	7.40153e-13
3047.400000	7.40464e-13
3047.350000	7.40775e-13
3047.300000	7.41087e-13
3047.250000	7.41399e-13
3047.200000	7.41711e-13
3047.150000	7.42023e-13
3047.100000	7.42335e-13
3047.050000	7.42647e-13
3047.000000	7.4296e-13
3046.950000	7.43272e-13
3046.900000	7.43585e-13
3046.850000	7.43898e-13
3046.800000	7.44211e-13
3046.750000	7.44524e-13
3046.700000	7.44837e-13
3046.650000	7.4515e-13
3046.600000	7.45464e-13
3046.550000	7.45778e-13
3046.500000	7.46091e-13
3046.450000	7.46405e-13
3046.400000	7.46719e-13
3046.350000	7.47033e-13
3046.300000	7.47348e-13
3046.250000	7.47662e-13
3046.200000	7.47977e-13
3046.150000	7.48291e-13
3046.100000	7.48606e-13
3046.050000	7.48921e-13
3046.000000	7.49236e-13
3045.950000	7.49551e-13
3045.900000	7.49867e-13
3045.850000	7.50182e-13
3045.800000	7.50498e-13
3045.750000	7.50814e-13
3045.700000	7.51129e-13
3045.650000	7.51445e-13
3045.600000	7.51762e-13
3045.550000	7.52078e-13
3045.500000	7.52394e-13
3045.450000	7.52711e-13
3045.400000	7.53027e-13
3045.350000	7.53344e-13
3045.300000	7.53661e-13
3045.250000	7.53978e-13
3045.200000	7.54296e-13
3045.150000	7.54613e-13
3045.100000	7.5493e-13
3045.050000	7.55248e-13
3045.000000	7.55566e-13
3044.950000	7.55884e-13
3044.900000	7.56202e-13
3044.850000	7.5652e-13
3044.800000	7.56838e-13
3044.750000	7.57156e-13
3044.700000	7.57475e-13
3044.650000	7.57794e-13
3044.600000	7.58112e-13
3044.550000	7.58431e-13
3044.500000	7.5875e-13
3044.450000	7.5907e-13
3044.400000	7.59389e-13
3044.350000	7.59708e-13
3044.300000	7.60028e-13
3044.250000	7.60348e-13
3044.200000	7.60668e-13
3044.150000	7.60988e-13
3044.100000	7.61308e-13
3044.050000	7.61628e-13
3044.000000	7.61949e-13
3043.950000	7.62269e-13
3043.900000	7.6259e-13
3043.850000	7.62911e-13
3043.800000	7.63232e-13
3043.750000	7.63553e-13
3043.700000	7.63874e-13
3043.650000	7.64195e-13
3043.600000	7.64517e-13
3043.550000	7.64839e-13
3043.500000	7.6516e-13
3043.450000	7.65482e-13
3043.400000	7.65804e-13
3043.350000	7.66126e-13
3043.300000	7.66449e-13
3043.250000	7.66771e-13
3043.200000	7.67094e-13
3043.150000	7.67416e-13
3043.100000	7.67739e-13
3043.050000	7.68062e-13
3043.000000	7.68385e-13
3042.950000	7.68709e-13
3042.900000	7.69032e-13
3042.850000	7.69356e-13
3042.800000	7.69679e-13
3042.750000	7.70003e-13
3042.700000	7.70327e-13
3042.650000	7.70651e-13
3042.600000	7.70975e-13
3042.550000	7.713e-13
3042.500000	7.71624e-13
3042.450000	7.71949e-13
3042.400000	7.72274e-13
3042.350000	7.72599e-13
3042.300000	7.72924e-13
3042.250000	7.73249e-13
3042.200000	7.73574e-13
3042.150000	7.739e-13
3042.100000	7.74225e-13
3042.050000	7.74551e-13
3042.000000	7.74877e-13
3041.950000	7.75203e-13
3041.900000	7.75529e-13
3041.850000	7.75855e-13
3041.800000	7.76182e-13
3041.750000	7.76508e-13
3041.700000	7.76835e-13
3041.650000	7.77162e-13
3041.600000	7.77489e-13
3041.550000	7.77816e-13
3041.500000	7.78143e-13
3041.450000	7.7847e-13
3041.400000	7.78798e-13
3041.350000	7.79125e-13
3041.300000	7.79453e-13
3041.250000	7.79781e-13
3041.200000	7.80109e-13
3041.150000	7.80437e-13
3041.100000	7.80766e-13
3041.050000	7.81094e-13
3041.000000	7.81423e-13
3040.950000	7.81752e-13
3040.900000	7.8208e-13
3040.850000	7.82409e-13
3040.800000	7.82739e-13
3040.750000	7.83068e-13
3040.700000	7.83397e-13
3040.650000	7.83727e-13
3040.600000	7.84057e-13
3040.550000	7.84387e-13
3040.500000	7.84717e-13
3040.450000	7.85047e-13
3040.400000	7.85377e-13
3040.350000	7.85707e-13
3040.300000	7.86038e-13
3040.250000	7.86369e-13
3040.200000	7.86699e-13
3040.150000	7.8703e-13
3040.100000	7.87361e-13
3040.050000	7.87693e-13
3040.000000	7.88024e-13
3039.950000	7.88356e-13
3039.900000	7.88687e-13
3039.850000	7.89019e-13
3039.800000	7.89351e-13
3039.750000	7.89683e-13
3039.700000	7.90015e-13
3039.650000	7.90348e-13
3039.600000	7.9068e-13
3039.550000	7.91013e-13
3039.500000	7.91346e-13
3039.450000	7.91679e-13
3039.400000	7.92012e-13
3039.350000	7.92345e-13
3039.300000	7.92678e-13
3039.250000	7.93012e-13
3039.200000	7.93345e-13
3039.150000	7.93679e-13
3039.100000	7.94013e-13
3039.050000	7.94347e-13
3039.000000	7.94681e-13
3038.950000	7.95016e-13
3038.900000	7.9535e-13
3038.850000	7.95685e-13
3038.800000	7.96019e-13
3038.750000	7.96354e-13
3038.700000	7.96689e-13
3038.650000	7.97024e-13
3038.600000	7.9736e-13
3038.550000	7.97695e-13
3038.500000	7.98031e-13
3038.450000	7.98367e-13
3038.400000	7.98702e-13
3038.350000	7.99038e-13
3038.300000	7.99375e-13
3038.250000	7.99711e-13
3038.200000	8.00047e-13
3038.150000	8.00384e-13
3038.100000	8.00721e-13
3038.050000	8.01058e-13
3038.000000	8.01395e-13
3037.950000	8.01732e-13
3037.900000	8.02069e-13
3037.850000	8.02406e-13
3037.800000	8.02744e-13
3037.750000	8.03082e-13
3037.700000	8.0342e-13
3037.650000	8.03758e-13
3037.600000	8.04096e-13
3037.550000	8.04434e-13
3037.500000	8.04772e-13
3037.450000	8.05111e-13
3037.400000	8.0545e-13
3037.350000	8.05789e-13
3037.300000	8.06128e-13
3037.250000	8.06467e-13
3037.200000	8.06806e-13
3037.150000	8.07145e-13
3037.100000	8.07485e-13
3037.050000	8.07825e-13
3037.000000	8.08165e-13
3036.950000	8.08505e-13
3036.900000	8.08845e-13
3036.850000	8.09185e-13
3036.800000	8.09525e-13
3036.750000	8.09866e-13
3036.700000	8.10207e-13
3036.650000	8.10548e-13
3036.600000	8.10889e-13
3036.550000	8.1123e-13
3036.500000	8.11571e-13
3036.450000	8.11912e-13
3036.400000	8.12254e-13
3036.350000	8.12596e-13
3036.300000	8.12938e-13
3036.250000	8.1328e-13
3036.200000	8.13622e-13
3036.150000	8.13964e-13
3036.100000	8.14307e-13
3036.050000	8.14649e-13
3036.000000	8.14992e-13
3035.950000	8.15335e-13
3035.900000	8.15678e-13
3035.850000	8.16021e-13
3035.800000	8.16364e-13
3035.750000	8.16708e-13
3035.700000	8.17051e-13
3035.650000	8.17395e-13
3035.600000	8.17739e-13
3035.550000	8.18083e-13
3035.500000	8.18427e-13
3035.450000	8.18771e-13
3035.400000	8.19116e-13
3035.350000	8.1946e-13
3035.300000	8.19805e-13
3035.250000	8.2015e-13
3035.200000	8.20495e-13
3035.150000	8.2084e-13
3035.100000	8.21186e-13
3035.050000	8.21531e-13
3035.000000	8.21877e-13
3034.950000	8.22223e-13
3034.900000	8.22568e-13
3034.850000	8.22915e-13
3034.800000	8.23261e-13
3034.750000	8.23607e-13
3034.700000	8.23954e-13
3034.650000	8.243e-13
3034.600000	8.24647e-13
3034.550000	8.24994e-13
3034.500000	8.25341e-13
3034.450000	8.25688e-13
3034.400000	8.26036e-13
3034.350000	8.26383e-13
3034.300000	8.26731e-13
3034.250000	8.27079e-13
3034.200000	8.27427e-13
3034.150000	8.27775e-13
3034.100000	8.28123e-13
3034.050000	8.28471e-13
3034.000000	8.2882e-13
3033.950000	8.29169e-13
3033.900000	8.29517e-13
3033.850000	8.29866e-13
3033.800000	8.30215e-13
3033.750000	8.30565e-13
3033.700000	8.30914e-13
3033.650000	8.31264e-13
3033.600000	8.31613e-13
3033.550000	8.31963e-13
3033.500000	8.32313e-13
3033.450000	8.32663e-13
3033.400000	8.33014e-13
3033.350000	8.33364e-13
3033.300000	8.33715e-13
3033.250000	8.34066e-13
3033.200000	8.34416e-13
3033.150000	8.34768e-13
3033.100000	8.35119e-13
3033.050000	8.3547e-13
3033.000000	8.35822e-13
3032.950000	8.36173e-13
3032.900000	8.36525e-13
3032.850000	8.36877e-13
3032.800000	8.37229e-13
3032.750000	8.37581e-13
3032.700000	8.37934e-13
3032.650000	8.38286e-13
3032.600000	8.38639e-13
3032.550000	8.38992e-13
3032.500000	8.39345e-13
3032.450000	8.39698e-13
3032.400000	8.40051e-13
3032.350000	8.40404e-13
3032.300000	8.40758e-13
3032.250000	8.41112e-13
3032.200000	8.41465e-13
3032.150000	8.41819e-13
3032.100000	8.42174e-13
3032.050000	8.42528e-13
3032.000000	8.42882e-13
3031.950000	8.43237e-13
3031.900000	8.43592e-13
3031.850000	8.43947e-13
3031.800000	8.44302e-13
3031.750000	8.44657e-13
3031.700000	8.45012e-13
3031.650000	8.45368e-13
3031.600000	8.45723e-13
3031.550000	8.46079e-13
3031.500000	8.46435e-13
3031.450000	8.46791e-13
3031.400000	8.47147e-13
3031.350000	8.47504e-13
3031.300000	8.4786e-13
3031.250000	8.48217e-13
3031.200000	8.48574e-13
3031.150000	8.48931e-13
3031.100000	8.49288e-13
3031.050000	8.49645e-13
3031.000000	8.50003e-13
3030.950000	8.5036e-13
3030.900000	8.50718e-13
3030.850000	8.51076e-13
3030.800000	8.51434e-13
3030.750000	8.51792e-13
3030.700000	8.52151e-13
3030.650000	8.52509e-13
3030.600000	8.52868e-13
3030.550000	8.53227e-13
3030.500000	8.53586e-13
3030.450000	8.53945e-13
3030.400000	8.54304e-13
3030.350000	8.54663e-13
3030.300000	8.55023e-13
3030.250000	8.55383e-13
3030.200000	8.55743e-13
3030.150000	8.56103e-13
3030.100000	8.56463e-13
3030.050000	8.56823e-13
3030.000000	8.57183e-13
3029.950000	8.57544e-13
3029.900000	8.57905e-13
3029.850000	8.58266e-13
3029.800000	8.58627e-13
3029.750000	8.58988e-13
3029.700000	8.59349e-13
3029.650000	8.59711e-13
3029.600000	8.60073e-13
3029.550000	8.60435e-13
3029.500000	8.60797e-13
3029.450000	8.61159e-13
3029.400000	8.61521e-13
3029.350000	8.61883e-13
3029.300000	8.62246e-13
3029.250000	8.62609e-13
3029.200000	8.62972e-13
3029.150000	8.63335e-13
3029.100000	8.63698e-13
3029.050000	8.64061e-13
3029.000000	8.64425e-13
3028.950000	8.64788e-13
3028.900000	8.65152e-13
3028.850000	8.65516e-13
3028.800000	8.6588e-13
3028.750000	8.66245e-13
3028.700000	8.66609e-13
3028.650000	8.66974e-13
3028.600000	8.67338e-13
3028.550000	8.67703e-13
3028.500000	8.68068e-13
3028.450000	8.68434e-13
3028.400000	8.68799e-13
3028.350000	8.69164e-13
3028.300000	8.6953e-13
3028.250000	8.69896e-13
3028.200000	8.70262e-13
3028.150000	8.70628e-13
3028.100000	8.70994e-13
3028.050000	8.71361e-13
3028.000000	8.71727e-13
3027.950000	8.72094e-13
3027.900000	8.72461e-13
3027.850000	8.72828e-13
3027.800000	8.73195e-13
3027.750000	8.73562e-13
3027.700000	8.7393e-13
3027.650000	8.74298e-13
3027.600000	8.74665e-13
3027.550000	8.75033e-13
3027.500000	8.75402e-13
3027.450000	8.7577e-13
3027.400000	8.76138e-13
3027.350000	8.76507e-13
3027.300000	8.76876e-13
3027.250000	8.77244e-13
3027.200000	8.77614e-13
3027.150000	8.77983e-13
3027.100000	8.78352e-13
3027.050000	8.78722e-13
3027.000000	8.79091e-13
3026.950000	8.79461e-13
3026.900000	8.79831e-13
3026.850000	8.80201e-13
3026.800000	8.80572e-13
3026.750000	8.80942e-13
3026.700000	8.81313e-13
3026.650000	8.81683e-13
3026.600000	8.82054e-13
3026.550000	8.82425e-13
3026.500000	8.82797e-13
3026.450000	8.83168e-13
3026.400000	8.8354e-13
3026.350000	8.83911e-13
3026.300000	8.84283e-13
3026.250000	8.84655e-13
3026.200000	8.85027e-13
3026.150000	8.854e-13
3026.100000	8.85772e-13
3026.050000	8.86145e-13
3026.000000	8.86518e-13
3025.950000	8.86891e-13
3025.900000	8.87264e-13
3025.850000	8.87637e-13
3025.800000	8.8801e-13
3025.750000	8.88384e-13
3025.700000	8.88758e-13
3025.650000	8.89132e-13
3025.600000	8.89506e-13
3025.550000	8.8988e-13
3025.500000	8.90254e-13
3025.450000	8.90629e-13
3025.400000	8.91004e-13
3025.350000	8.91378e-13
3025.300000	8.91753e-13
3025.250000	8.92129e-13
3025.200000	8.92504e-13
3025.150000	8.92879e-13
3025.100000	8.93255e-13
3025.050000	8.93631e-13
3025.000000	8.94007e-13
3024.950000	8.94383e-13
3024.900000	8.94759e-13
3024.850000	8.95136e-13
3024.800000	8.95512e-13
3024.750000	8.95889e-13
3024.700000	8.96266e-13
3024.650000	8.96643e-13
3024.600000	8.9702e-13
3024.550000	8.97397e-13
3024.500000	8.97775e-13
3024.450000	8.98153e-13
3024.400000	8.9853e-13
3024.350000	8.98908e-13
3024.300000	8.99287e-13
3024.250000	8.99665e-13
3024.200000	9.00043e-13
3024.150000	9.00422e-13
3024.100000	9.00801e-13
3024.050000	9.0118e-13
3024.000000	9.01559e-13
3023.950000	9.01938e-13
3023.900000	9.02318e-13
3023.850000	9.02697e-13
3023.800000	9.03077e-13
3023.750000	9.03457e-13
3023.700000	9.03837e-13
3023.650000	9.04217e-13
3023.600000	9.04598e-13
3023.550000	9.04978e-13
3023.500000	9.05359e-13
3023.450000	9.0574e-13
3023.400000	9.06121e-13
3023.350000	9.06502e-13
3023.300000	9.06884e-13
3023.250000	9.07265e-13
3023.200000	9.07647e-13
3023.150000	9.08029e-13
3023.100000	9.08411e-13
3023.050000	9.08793e-13
3023.000000	9.09175e-13
3022.950000	9.09558e-13
3022.900000	9.0994e-13
3022.850000	9.10323e-13
3022.800000	9.10706e-13
3022.750000	9.11089e-13
3022.700000	9.11472e-13
3022.650000	9.11856e-13
3022.600000	9.1224e-13
3022.550000	9.12623e-13
3022.500000	9.13007e-13
3022.450000	9.13391e-13
3022.400000	9.13776e-13
3022.350000	9.1416e-13
3022.300000	9.14545e-13
3022.250000	9.14929e-13
3022.200000	9.15314e-13
3022.150000	9.15699e-13
3022.100000	9.16085e-13
3022.050000	9.1647e-13
3022.000000	9.16856e-13
3021.950000	9.17241e-13
3021.900000	9.17627e-13
3021.850000	9.18013e-13
3021.800000	9.18399e-13
3021.750000	9.18786e-13
3021.700000	9.19172e-13
3021.650000	9.19559e-13
3021.600000	9.19946e-13
3021.550000	9.20333e-13
3021.500000	9.2072e-13
3021.450000	9.21107e-13
3021.400000	9.21495e-13
3021.350000	9.21883e-13
3021.300000	9.2227e-13
3021.250000	9.22658e-13
3021.200000	9.23047e-13
3021.150000	9.23435e-13
3021.100000	9.23823e-13
3021.050000	9.24212e-13
3021.000000	9.24601e-13
3020.950000	9.2499e-13
3020.900000	9.25379e-13
3020.850000	9.25768e-13
3020.800000	9.26158e-13
3020.750000	9.26547e-13
3020.700000	9.26937e-13
3020.650000	9.27327e-13
3020.600000	9.27717e-13
3020.550000	9.28108e-13
3020.500000	9.28498e-13
3020.450000	9.28889e-13
3020.400000	9.29279e-13
3020.350000	9.2967e-13
3020.300000	9.30061e-13
3020.250000	9.30453e-13
3020.200000	9.30844e-13
3020.150000	9.31236e-13
3020.100000	9.31628e-13
3020.050000	9.3202e-13
3020.000000	9.32412e-13
3019.950000	9.32804e-13
3019.900000	9.33196e-13
3019.850000	9.33589e-13
3019.800000	9.33982e-13
3019.750000	9.34375e-13
3019.700000	9.34768e-13
3019.650000	9.35161e-13
3019.600000	9.35554e-13
3019.550000	9.35948e-13
3019.500000	9.36342e-13
3019.450000	9.36736e-13
3019.400000	9.3713e-13
3019.350000	9.37524e-13
3019.300000	9.37918e-13
3019.250000	9.38313e-13
3019.200000	9.38708e-13
3019.150000	9.39103e-13
3019.100000	9.39498e-13
3019.050000	9.39893e-13
3019.000000	9.40288e-13
3018.950000	9.40684e-13
3018.900000	9.4108e-13
3018.850000	9.41476e-13
3018.800000	9.41872e-13
3018.750000	9.42268e-13
3018.700000	9.42664e-13
3018.650000	9.43061e-13
3018.600000	9.43458e-13
3018.550000	9.43854e-13
3018.500000	9.44252e-13
3018.450000	9.44649e-13
3018.400000	9.45046e-13
3018.350000	9.45444e-13
3018.300000	9.45842e-13
3018.250000	9.46239e-13
3018.200000	9.46638e-13
3018.150000	9.47036e-13
3018.100000	9.47434e-13
3018.050000	9.47833e-13
3018.000000	9.48232e-13
3017.950000	9.4863e-13
3017.900000	9.4903e-13
3017.850000	9.49429e-13
3017.800000	9.49828e-13
3017.750000	9.50228e-13
3017.700000	9.50628e-13
3017.650000	9.51027e-13
3017.600000	9.51428e-13
3017.550000	9.51828e-13
3017.500000	9.52228e-13
3017.450000	9.52629e-13
3017.400000	9.5303e-13
3017.350000	9.53431e-13
3017.300000	9.53832e-13
3017.250000	9.54233e-13
3017.200000	9.54634e-13
3017.150000	9.55036e-13
3017.100000	9.55438e-13
3017.050000	9.5584e-13
3017.000000	9.56242e-13
3016.950000	9.56644e-13
3016.900000	9.57047e-13
3016.850000	9.57449e-13
3016.800000	9.57852e-13
3016.750000	9.58255e-13
3016.700000	9.58658e-13
3016.650000	9.59061e-13
3016.600000	9.59465e-13
3016.550000	9.59869e-13
3016.500000	9.60272e-13
3016.450000	9.60676e-13
3016.400000	9.61081e-13
3016.350000	9.61485e-13
3016.300000	9.61889e-13
3016.250000	9.62294e-13
3016.200000	9.62699e-13
3016.150000	9.63104e-13
3016.100000	9.63509e-13
3016.050000	9.63914e-13
3016.000000	9.6432e-13
3015.950000	9.64726e-13
3015.900000	9.65131e-13
3015.850000	9.65537e-13
3015.800000	9.65944e-13
3015.750000	9.6635e-13
3015.700000	9.66757e-13
3015.650000	9.67163e-13
3015.600000	9.6757e-13
3015.550000	9.67977e-13
3015.500000	9.68384e-13
3015.450000	9.68792e-13
3015.400000	9.69199e-13
3015.350000	9.69607e-13
3015.300000	9.70015e-13
3015.250000	9.70423e-13
3015.200000	9.70831e-13
3015.150000	9.7124e-13
3015.100000	9.71648e-13
3015.050000	9.72057e-13
3015.000000	9.72466e-13
3014.950000	9.72875e-13
3014.900000	9.73284e-13
3014.850000	9.73694e-13
3014.800000	9.74104e-13
3014.750000	9.74513e-13
3014.700000	9.74923e-13
3014.650000	9.75333e-13
3014.600000	9.75744e-13
3014.550000	9.76154e-13
3014.500000	9.76565e-13
3014.450000	9.76976e-13
3014.400000	9.77387e-13
3014.350000	9.77798e-13
3014.300000	9.78209e-13
3014.250000	9.78621e-13
3014.200000	9.79033e-13
3014.150000	9.79444e-13
3014.100000	9.79856e-13
3014.050000	9.80269e-13
3014.000000	9.80681e-13
3013.950000	9.81094e-13
3013.900000	9.81506e-13
3013.850000	9.81919e-13
3013.800000	9.82332e-13
3013.750000	9.82746e-13
3013.700000	9.83159e-13
3013.650000	9.83573e-13
3013.600000	9.83986e-13
3013.550000	9.844e-13
3013.500000	9.84815e-13
3013.450000	9.85229e-13
3013.400000	9.85643e-13
3013.350000	9.86058e-13
3013.300000	9.86473e-13
3013.250000	9.86888e-13
3013.200000	9.87303e-13
3013.150000	9.87718e-13
3013.100000	9.88134e-13
3013.050000	9.8855e-13
3013.000000	9.88966e-13
3012.950000	9.89382e-13
3012.900000	9.89798e-13
3012.850000	9.90214e-13
3012.800000	9.90631e-13
3012.750000	9.91048e-13
3012.700000	9.91464e-13
3012.650000	9.91882e-13
3012.600000	9.92299e-13
3012.550000	9.92716e-13
3012.500000	9.93134e-13
3012.450000	9.93552e-13
3012.400000	9.9397e-13
3012.350000	9.94388e-13
3012.300000	9.94806e-13
3012.250000	9.95225e-13
3012.200000	9.95643e-13
3012.150000	9.96062e-13
3012.100000	9.96481e-13
3012.050000	9.969e-13
3012.000000	9.9732e-13
3011.950000	9.97739e-13
3011.900000	9.98159e-13
3011.850000	9.98579e-13
3011.800000	9.98999e-13
3011.750000	9.99419e-13
3011.700000	9.9984e-13
3011.650000	1.00026e-12
3011.600000	1.00068e-12
3011.550000	1.0011e-12
3011.500000	1.00152e-12
3011.450000	1.00194e-12
3011.400000	1.00237e-12
3011.350000	1.00279e-12
3011.300000	1.00321e-12
3011.250000	1.00363e-12
3011.200000	1.00405e-12
3011.150000	1.00448e-12
3011.100000	1.0049e-12
3011.050000	1.00532e-12
3011.000000	1.00574e-12
3010.950000	1.00617e-12
3010.900000	1.00659e-12
3010.850000	1.00701e-12
3010.800000	1.00744e-12
3010.750000	1.00786e-12
3010.700000	1.00829e-12
3010.650000	1.00871e-12
3010.600000	1.00913e-12
3010.550000	1.00956e-12
3010.500000	1.00998e-12
3010.450000	1.01041e-12
3010.400000	1.01083e-12
3010.350000	1.01126e-12
3010.300000	1.01168e-12
3010.250000	1.01211e-12
3010.200000	1.01254e-12
3010.150000	1.01296e-12
3010.100000	1.01339e-12
3010.050000	1.01381e-12
3010.000000	1.01424e-12
3009.950000	1.01467e-12
3009.900000	1.01509e-12
3009.850000	1.01552e-12
3009.800000	1.01595e-12
3009.750000	1.01638e-12
3009.700000	1.0168e-12
3009.650000	1.01723e-12
3009.600000	1.01766e-12
3009.550000	1.01809e-12
3009.500000	1.01852e-12
3009.450000	1.01894e-12
3009.400000	1.01937e-12
3009.350000	1.0198e-12
3009.300000	1.02023e-12
3009.250000	1.02066e-12
3009.200000	1.02109e-12
3009.150000	1.02152e-12
3009.100000	1.02195e-12
3009.050000	1.02238e-12
3009.000000	1.02281e-12
3008.950000	1.02324e-12
3008.900000	1.02367e-12
3008.850000	1.0241e-12
3008.800000	1.02453e-12
3008.750000	1.02496e-12
3008.700000	1.02539e-12
3008.650000	1.02582e-12
3008.600000	1.02626e-12
3008.550000	1.02669e-12
3008.500000	1.02712e-12
3008.450000	1.02755e-12
3008.400000	1.02798e-12
3008.350000	1.02842e-12
3008.300000	1.02885e-12
3008.250000	1.02928e-12
3008.200000	1.02972e-12
3008.150000	1.03015e-12
3008.100000	1.03058e-12
3008.050000	1.03102e-12
3008.000000	1.03145e-12
3007.950000	1.03188e-12
3007.900000	1.03232e-12
3007.850000	1.03275e-12
3007.800000	1.03319e-12
3007.750000	1.03362e-12
3007.700000	1.03406e-12
3007.650000	1.03449e-12
3007.600000	1.03493e-12
3007.550000	1.03536e-12
3007.500000	1.0358e-12
3007.450000	1.03623e-12
3007.400000	1.03667e-12
3007.350000	1.0371e-12
3007.300000	1.03754e-12
3007.250000	1.03798e-12
3007.200000	1.03841e-12
3007.150000	1.03885e-12
3007.100000	1.03929e-12
3007.050000	1.03972e-12
3007.000000	1.04016e-12
3006.950000	1.0406e-12
3006.900000	1.04104e-12
3006.850000	1.04148e-12
3006.800000	1.04191e-12
3006.750000	1.04235e-12
3006.700000	1.04279e-12
3006.650000	1.04323e-12
3006.600000	1.04367e-12
3006.550000	1.04411e-12
3006.500000	1.04455e-12
3006.450000	1.04499e-12
3006.400000	1.04543e-12
3006.350000	1.04587e-12
3006.300000	1.04631e-12
3006.250000	1.04675e-12
3006.200000	1.04719e-12
3006.150000	1.04763e-12
3006.100000	1.04807e-12
3006.050000	1.04851e-12
3006.000000	1.04895e-12
3005.950000	1.04939e-12
3005.900000	1.04983e-12
3005.850000	1.05027e-12
3005.800000	1.05072e-12
3005.750000	1.05116e-12
3005.700000	1.0516e-12
3005.650000	1.05204e-12
3005.600000	1.05248e-12
3005.550000	1.05293e-12
3005.500000	1.05337e-12
3005.450000	1.05381e-12
3005.400000	1.05426e-12
3005.350000	1.0547e-12
3005.300000	1.05514e-12
3005.250000	1.05559e-12
3005.200000	1.05603e-12
3005.150000	1.05648e-12
3005.100000	1.05692e-12
3005.050000	1.05737e-12
3005.000000	1.05781e-12
3004.950000	1.05826e-12
3004.900000	1.0587e-12
3004.850000	1.05915e-12
3004.800000	1.05959e-12
3004.750000	1.06004e-12
3004.700000	1.06048e-12
3004.650000	1.06093e-12
3004.600000	1.06138e-12
3004.550000	1.06182e-12
3004.500000	1.06227e-12
3004.450000	1.06272e-12
3004.400000	1.06316e-12
3004.350000	1.06361e-12
3004.300000	1.06406e-12
3004.250000	1.0645e-12
3004.200000	1.06495e-12
3004.150000	1.0654e-12
3004.100000	1.06585e-12
3004.050000	1.0663e-12
3004.000000	1.06675e-12
3003.950000	1.06719e-12
3003.900000	1.06764e-12
3003.850000	1.06809e-12
3003.800000	1.06854e-12
3003.750000	1.06899e-12
3003.700000	1.06944e-12
3003.650000	1.06989e-12
3003.600000	1.07034e-12
3003.550000	1.07079e-12
3003.500000	1.07124e-12
3003.450000	1.07169e-12
3003.400000	1.07214e-12
3003.350000	1.07259e-12
3003.300000	1.07305e-12
3003.250000	1.0735e-12
3003.200000	1.07395e-12
3003.150000	1.0744e-12
3003.100000	1.07485e-12
3003.050000	1.0753e-12
3003.000000	1.07576e-12
3002.950000	1.07621e-12
3002.900000	1.07666e-12
3002.850000	1.07712e-12
3002.800000	1.07757e-12
3002.750000	1.07802e-12
3002.700000	1.07848e-12
3002.650000	1.07893e-12
3002.600000	1.07938e-12
3002.550000	1.07984e-12
3002.500000	1.08029e-12
3002.450000	1.08075e-12
3002.400000	1.0812e-12
3002.350000	1.08166e-12
3002.300000	1.08211e-12
3002.250000	1.08257e-12
3002.200000	1.08302e-12
3002.150000	1.08348e-12
3002.100000	1.08393e-12
3002.050000	1.08439e-12
3002.000000	1.08484e-12
3001.950000	1.0853e-12
3001.900000	1.08576e-12
3001.850000	1.08621e-12
3001.800000	1.08667e-12
3001.750000	1.08713e-12
3001.700000	1.08759e-12
3001.650000	1.08804e-12
3001.600000	1.0885e-12
3001.550000	1.08896e-12
3001.500000	1.08942e-12
3001.450000	1.08988e-12
3001.400000	1.09033e-12
3001.350000	1.09079e-12
3001.300000	1.09125e-12
3001.250000	1.09171e-12
3001.200000	1.09217e-12
3001.150000	1.09263e-12
3001.100000	1.09309e-12
3001.050000	1.09355e-12
3001.000000	1.09401e-12
3000.950000	1.09447e-12
3000.900000	1.09493e-12
3000.850000	1.09539e-12
3000.800000	1.09585e-12
3000.750000	1.09631e-12
3000.700000	1.09677e-12
3000.650000	1.09723e-12
3000.600000	1.0977e-12
3000.550000	1.09816e-12
3000.500000	1.09862e-12
3000.450000	1.09908e-12
3000.400000	1.09954e-12
3000.350000	1.10001e-12
3000.300000	1.10047e-12
3000.250000	1.10093e-12
3000.200000	1.1014e-12
3000.150000	1.10186e-12
3000.100000	1.10232e-12
3000.050000	1.10279e-12
3000.000000	1.10325e-12
2999.950000	1.10371e-12
2999.900000	1.10418e-12
2999.850000	1.10464e-12
2999.800000	1.10511e-12
2999.750000	1.10557e-12
2999.700000	1.10604e-12
2999.650000	1.1065e-12
2999.600000	1.10697e-12
2999.550000	1.10743e-12
2999.500000	1.1079e-12
2999.450000	1.10837e-12
2999.400000	1.10883e-12
2999.350000	1.1093e-12
2999.300000	1.10977e-12
2999.250000	1.11023e-12
2999.200000	1.1107e-12
2999.150000	1.11117e-12
2999.100000	1.11163e-12
2999.050000	1.1121e-12
2999.000000	1.11257e-12
2998.950000	1.11304e-12
2998.900000	1.11351e-12
2998.850000	1.11398e-12
2998.800000	1.11444e-12
2998.750000	1.11491e-12
2998.700000	1.11538e-12
2998.650000	1.11585e-12
2998.600000	1.11632e-12
2998.550000	1.11679e-12
2998.500000	1.11726e-12
2998.450000	1.11773e-12
2998.400000	1.1182e-12
2998.350000	1.11867e-12
2998.300000	1.11914e-12
2998.250000	1.11961e-12
2998.200000	1.12008e-12
2998.150000	1.12055e-12
2998.100000	1.12103e-12
2998.050000	1.1215e-12
2998.000000	1.12197e-12
2997.950000	1.12244e-12
2997.900000	1.12291e-12
2997.850000	1.12339e-12
2997.800000	1.12386e-12
2997.750000	1.12433e-12
2997.700000	1.1248e-12
2997.650000	1.12528e-12
2997.600000	1.12575e-12
2997.550000	1.12622e-12
2997.500000	1.1267e-12
2997.450000	1.12717e-12
2997.400000	1.12765e-12
2997.350000	1.12812e-12
2997.300000	1.12859e-12
2997.250000	1.12907e-12
2997.200000	1.12954e-12
2997.150000	1.13002e-12
2997.100000	1.1305e-12
2997.050000	1.13097e-12
2997.000000	1.13145e-12
2996.950000	1.13192e-12
2996.900000	1.1324e-12
2996.850000	1.13288e-12
2996.800000	1.13335e-12
2996.750000	1.13383e-12
2996.700000	1.13431e-12
2996.650000	1.13478e-12
2996.600000	1.13526e-12
2996.550000	1.13574e-12
2996.500000	1.13622e-12
2996.450000	1.13669e-12
2996.400000	1.13717e-12
2996.350000	1.13765e-12
2996.300000	1.13813e-12
2996.250000	1.13861e-12
2996.200000	1.13909e-12
2996.150000	1.13957e-12
2996.100000	1.14004e-12
2996.050000	1.14052e-12
2996.000000	1.141e-12
2995.950000	1.14148e-12
2995.900000	1.14196e-12
2995.850000	1.14245e-12
2995.800000	1.14293e-12
2995.750000	1.14341e-12
2995.700000	1.14389e-12
2995.650000	1.14437e-12
2995.600000	1.14485e-12
2995.550000	1.14533e-12
2995.500000	1.14581e-12
2995.450000	1.1463e-12
2995.400000	1.14678e-12
2995.350000	1.14726e-12
2995.300000	1.14774e-12
2995.250000	1.14823e-12
2995.200000	1.14871e-12
2995.150000	1.14919e-12
2995.100000	1.14968e-12
2995.050000	1.15016e-12
2995.000000	1.15064e-12
2994.950000	1.15113e-12
2994.900000	1.15161e-12
2994.850000	1.1521e-12
2994.800000	1.15258e-12
2994.750000	1.15307e-12
2994.700000	1.15355e-12
2994.650000	1.15404e-12
2994.600000	1.15452e-12
2994.550000	1.15501e-12
2994.500000	1.15549e-12
2994.450000	1.15598e-12
2994.400000	1.15647e-12
2994.350000	1.15695e-12
2994.300000	1.15744e-12
2994.250000	1.15793e-12
2994.200000	1.15841e-12
2994.150000	1.1589e-12
2994.100000	1.15939e-12
2994.050000	1.15987e-12
2994.000000	1.16036e-12
2993.950000	1.16085e-12
2993.900000	1.16134e-12
2993.850000	1.16183e-12
2993.800000	1.16232e-12
2993.750000	1.16281e-12
2993.700000	1.16329e-12
2993.650000	1.16378e-12
2993.600000	1.16427e-12
2993.550000	1.16476e-12
2993.500000	1.16525e-12
2993.450000	1.16574e-12
2993.400000	1.16623e-12
2993.350000	1.16672e-12
2993.300000	1.16722e-12
2993.250000	1.16771e-12
2993.200000	1.1682e-12
2993.150000	1.16869e-12
2993.100000	1.16918e-12
2993.050000	1.16967e-12
2993.000000	1.17016e-12
2992.950000	1.17066e-12
2992.900000	1.17115e-12
2992.850000	1.17164e-12
2992.800000	1.17214e-12
2992.750000	1.17263e-12
2992.700000	1.17312e-12
2992.650000	1.17362e-12
2992.600000	1.17411e-12
2992.550000	1.1746e-12
2992.500000	1.1751e-12
2992.450000	1.17559e-12
2992.400000	1.17609e-12
2992.350000	1.17658e-12
2992.300000	1.17708e-12
2992.250000	1.17757e-12
2992.200000	1.17807e-12
2992.150000	1.17856e-12
2992.100000	1.17906e-12
2992.050000	1.17955e-12
2992.000000	1.18005e-12
2991.950000	1.18055e-12
2991.900000	1.18104e-12
2991.850000	1.18154e-12
2991.800000	1.18204e-12
2991.750000	1.18253e-12
2991.700000	1.18303e-12
2991.650000	1.18353e-12
2991.600000	1.18403e-12
2991.550000	1.18453e-12
2991.500000	1.18502e-12
2991.450000	1.18552e-12
2991.400000	1.18602e-12
2991.350000	1.18652e-12
2991.300000	1.18702e-12
2991.250000	1.18752e-12
2991.200000	1.18802e-12
2991.150000	1.18852e-12
2991.100000	1.18902e-12
2991.050000	1.18952e-12
2991.000000	1.19002e-12
2990.950000	1.19052e-12
2990.900000	1.19102e-12
2990.850000	1.19152e-12
2990.800000	1.19202e-12
2990.750000	1.19252e-12
2990.700000	1.19303e-12
2990.650000	1.19353e-12
2990.600000	1.19403e-12
2990.550000	1.19453e-12
2990.500000	1.19503e-12
2990.450000	1.19554e-12
2990.400000	1.19604e-12
2990.350000	1.19654e-12
2990.300000	1.19705e-12
2990.250000	1.19755e-12
2990.200000	1.19805e-12
2990.150000	1.19856e-12
2990.100000	1.19906e-12
2990.050000	1.19957e-12
2990.000000	1.20007e-12
2989.950000	1.20058e-12
2989.900000	1.20108e-12
2989.850000	1.20159e-12
2989.800000	1.20209e-12
2989.750000	1.2026e-12
2989.700000	1.2031e-12
2989.650000	1.20361e-12
2989.600000	1.20412e-12
2989.550000	1.20462e-12
2989.500000	1.20513e-12
2989.450000	1.20564e-12
2989.400000	1.20614e-12
2989.350000	1.20665e-12
2989.300000	1.20716e-12
2989.250000	1.20767e-12
2989.200000	1.20817e-12
2989.150000	1.20868e-12
2989.100000	1.20919e-12
2989.050000	1.2097e-12
2989.000000	1.21021e-12
2988.950000	1.21072e-12
2988.900000	1.21123e-12
2988.850000	1.21174e-12
2988.800000	1.21225e-12
2988.750000	1.21276e-12
2988.700000	1.21327e-12
2988.650000	1.21378e-12
2988.600000	1.21429e-12
2988.550000	1.2148e-12
2988.500000	1.21531e-12
2988.450000	1.21582e-12
2988.400000	1.21633e-12
2988.350000	1.21684e-12
2988.300000	1.21736e-12
2988.250000	1.21787e-12
2988.200000	1.21838e-12
2988.150000	1.21889e-12
2988.100000	1.21941e-12
2988.050000	1.21992e-12
2988.000000	1.22043e-12
2987.950000	1.22094e-12
2987.900000	1.22146e-12
2987.850000	1.22197e-12
2987.800000	1.22249e-12
2987.750000	1.223e-12
2987.700000	1.22352e-12
2987.650000	1.22403e-12
2987.600000	1.22454e-12
2987.550000	1.22506e-12
2987.500000	1.22558e-12
2987.450000	1.22609e-12
2987.400000	1.22661e-12
2987.350000	1.22712e-12
2987.300000	1.22764e-12
2987.250000	1.22816e-12
2987.200000	1.22867e-12
2987.150000	1.22919e-12
2987.100000	1.22971e-12
2987.050000	1.23022e-12
2987.000000	1.23074e-12
2986.950000	1.23126e-12
2986.900000	1.23178e-12
2986.850000	1.23229e-12
2986.800000	1.23281e-12
2986.750000	1.23333e-12
2986.700000	1.23385e-12
2986.650000	1.23437e-12
2986.600000	1.23489e-12
2986.550000	1.23541e-12
2986.500000	1.23593e-12
2986.450000	1.23645e-12
2986.400000	1.23697e-12
2986.350000	1.23749e-12
2986.300000	1.23801e-12
2986.250000	1.23853e-12
2986.200000	1.23905e-12
2986.150000	1.23957e-12
2986.100000	1.24009e-12
2986.050000	1.24062e-12
2986.000000	1.24114e-12
2985.950000	1.24166e-12
2985.900000	1.24218e-12
2985.850000	1.2427e-12
2985.800000	1.24323e-12
2985.750000	1.24375e-12
2985.700000	1.24427e-12
2985.650000	1.2448e-12
2985.600000	1.24532e-12
2985.550000	1.24584e-12
2985.500000	1.24637e-12
2985.450000	1.24689e-12
2985.400000	1.24742e-12
2985.350000	1.24794e-12
2985.300000	1.24847e-12
2985.250000	1.24899e-12
2985.200000	1.24952e-12
2985.150000	1.25004e-12
2985.100000	1.25057e-12
2985.050000	1.2511e-12
2985.000000	1.25162e-12
2984.950000	1.25215e-12
2984.900000	1.25267e-12
2984.850000	1.2532e-12
2984.800000	1.25373e-12
2984.750000	1.25426e-12
2984.700000	1.25478e-12
2984.650000	1.25531e-12
2984.600000	1.25584e-12
2984.550000	1.25637e-12
2984.500000	1.2569e-12
2984.450000	1.25743e-12
2984.400000	1.25795e-12
2984.350000	1.25848e-12
2984.300000	1.25901e-12
2984.250000	1.25954e-12
2984.200000	1.26007e-12
2984.150000	1.2606e-12
2984.100000	1.26113e-12
2984.050000	1.26166e-12
2984.000000	1.26219e-12
2983.950000	1.26273e-12
2983.900000	1.26326e-12
2983.850000	1.26379e-12
2983.800000	1.26432e-12
2983.750000	1.26485e-12
2983.700000	1.26538e-12
2983.650000	1.26592e-12
2983.600000	1.26645e-12
2983.550000	1.26698e-12
2983.500000	1.26751e-12
2983.450000	1.26805e-12
2983.400000	1.26858e-12
2983.350000	1.26911e-12
2983.300000	1.26965e-12
2983.250000	1.27018e-12
2983.200000	1.27072e-12
2983.150000	1.27125e-12
2983.100000	1.27179e-12
2983.050000	1.27232e-12
2983.000000	1.27286e-12
2982.950000	1.27339e-12
2982.900000	1.27393e-12
2982.850000	1.27446e-12
2982.800000	1.275e-12
2982.750000	1.27554e-12
2982.700000	1.27607e-12
2982.650000	1.27661e-12
2982.600000	1.27715e-12
2982.550000	1.27768e-12
2982.500000	1.27822e-12
2982.450000	1.27876e-12
2982.400000	1.2793e-12
2982.350000	1.27984e-12
2982.300000	1.28037e-12
2982.250000	1.28091e-12
2982.200000	1.28145e-12
2982.150000	1.28199e-12
2982.100000	1.28253e-12
2982.050000	1.28307e-12
2982.000000	1.28361e-12
2981.950000	1.28415e-12
2981.900000	1.28469e-12
2981.850000	1.28523e-12
2981.800000	1.28577e-12
2981.750000	1.28631e-12
2981.700000	1.28685e-12
2981.650000	1.28739e-12
2981.600000	1.28794e-12
2981.550000	1.28848e-12
2981.500000	1.28902e-12
2981.450000	1.28956e-12
2981.400000	1.2901e-12
2981.350000	1.29065e-12
2981.300000	1.29119e-12
2981.250000	1.29173e-12
2981.200000	1.29228e-12
2981.150000	1.29282e-12
2981.100000	1.29336e-12
2981.050000	1.29391e-12
2981.000000	1.29445e-12
2980.950000	1.295e-12
2980.900000	1.29554e-12
2980.850000	1.29609e-12
2980.800000	1.29663e-12
2980.750000	1.29718e-12
2980.700000	1.29772e-12
2980.650000	1.29827e-12
2980.600000	1.29881e-12
2980.550000	1.29936e-12
2980.500000	1.29991e-12
2980.450000	1.30045e-12
2980.400000	1.301e-12
2980.350000	1.30155e-12
2980.300000	1.3021e-12
2980.250000	1.30264e-12
2980.200000	1.30319e-12
2980.150000	1.30374e-12
2980.100000	1.30429e-12
2980.050000	1.30484e-12
2980.000000	1.30539e-12
2979.950000	1.30594e-12
2979.900000	1.30648e-12
2979.850000	1.30703e-12
2979.800000	1.30758e-12
2979.750000	1.30813e-12
2979.700000	1.30868e-12
2979.650000	1.30924e-12
2979.600000	1.30979e-12
2979.550000	1.31034e-12
2979.500000	1.31089e-12
2979.450000	1.31144e-12
2979.400000	1.31199e-12
2979.350000	1.31254e-12
2979.300000	1.3131e-12
2979.250000	1.31365e-12
2979.200000	1.3142e-12
2979.150000	1.31475e-12
2979.100000	1.31531e-12
2979.050000	1.31586e-12
2979.000000	1.31641e-12
2978.950000	1.31697e-12
2978.900000	1.31752e-12
2978.850000	1.31808e-12
2978.800000	1.31863e-12
2978.750000	1.31918e-12
2978.700000	1.31974e-12
2978.650000	1.32029e-12
2978.600000	1.32085e-12
2978.550000	1.32141e-12
2978.500000	1.32196e-12
2978.450000	1.32252e-12
2978.400000	1.32307e-12
2978.350000	1.32363e-12
2978.300000	1.32419e-12
2978.250000	1.32474e-12
2978.200000	1.3253e-12
2978.150000	1.32586e-12
2978.100000	1.32642e-12
2978.050000	1.32698e-12
2978.000000	1.32753e-12
2977.950000	1.32809e-12
2977.900000	1.32865e-12
2977.850000	1.32921e-12
2977.800000	1.32977e-12
2977.750000	1.33033e-12
2977.700000	1.33089e-12
2977.650000	1.33145e-12
2977.600000	1.33201e-12
2977.550000	1.33257e-12
2977.500000	1.33313e-12
2977.450000	1.33369e-12
2977.400000	1.33425e-12
2977.350000	1.33481e-12
2977.300000	1.33537e-12
2977.250000	1.33594e-12
2977.200000	1.3365e-12
2977.150000	1.33706e-12
2977.100000	1.33762e-12
2977.050000	1.33818e-12
2977.000000	1.33875e-12
2976.950000	1.33931e-12
2976.900000	1.33987e-12
2976.850000	1.34044e-12
2976.800000	1.341e-12
2976.750000	1.34157e-12
2976.700000	1.34213e-12
2976.650000	1.34269e-12
2976.600000	1.34326e-12
2976.550000	1.34382e-12
2976.500000	1.34439e-12
2976.450000	1.34496e-12
2976.400000	1.34552e-12
2976.350000	1.34609e-12
2976.300000	1.34665e-12
2976.250000	1.34722e-12
2976.200000	1.34779e-12
2976.150000	1.34835e-12
2976.100000	1.34892e-12
2976.050000	1.34949e-12
2976.000000	1.35006e-12
2975.950000	1.35062e-12
2975.900000	1.35119e-12
2975.850000	1.35176e-12
2975.800000	1.35233e-12
2975.750000	1.3529e-12
2975.700000	1.35347e-12
2975.650000	1.35404e-12
2975.600000	1.35461e-12
2975.550000	1.35518e-12
2975.500000	1.35575e-12
2975.450000	1.35632e-12
2975.400000	1.35689e-12
2975.350000	1.35746e-12
2975.300000	1.35803e-12
2975.250000	1.3586e-12
2975.200000	1.35917e-12
2975.150000	1.35974e-12
2975.100000	1.36032e-12
2975.050000	1.36089e-12
2975.000000	1.36146e-12
2974.950000	1.36203e-12
2974.900000	1.36261e-12
2974.850000	1.36318e-12
2974.800000	1.36375e-12
2974.750000	1.36433e-12
2974.700000	1.3649e-12
2974.650000	1.36547e-12
2974.600000	1.36605e-12
2974.550000	1.36662e-12
2974.500000	1.3672e-12
2974.450000	1.36777e-12
2974.400000	1.36835e-12
2974.350000	1.36892e-12
2974.300000	1.3695e-12
2974.250000	1.37008e-12
2974.200000	1.37065e-12
2974.150000	1.37123e-12
2974.100000	1.37181e-12
2974.050000	1.37238e-12
2974.000000	1.37296e-12
2973.950000	1.37354e-12
2973.900000	1.37412e-12
2973.850000	1.37469e-12
2973.800000	1.37527e-12
2973.750000	1.37585e-12
2973.700000	1.37643e-12
2973.650000	1.37701e-12
2973.600000	1.37759e-12
2973.550000	1.37817e-12
2973.500000	1.37875e-12
2973.450000	1.37933e-12
2973.400000	1.37991e-12
2973.350000	1.38049e-12
2973.300000	1.38107e-12
2973.250000	1.38165e-12
2973.200000	1.38223e-12
2973.150000	1.38281e-12
2973.100000	1.38339e-12
2973.050000	1.38398e-12
2973.000000	1.38456e-12
2972.950000	1.38514e-12
2972.900000	1.38572e-12
2972.850000	1.38631e-12
2972.800000	1.38689e-12
2972.750000	1.38747e-12
2972.700000	1.38806e-12
2972.650000	1.38864e-12
2972.600000	1.38923e-12
2972.550000	1.38981e-12
2972.500000	1.39039e-12
2972.450000	1.39098e-12
2972.400000	1.39156e-12
2972.350000	1.39215e-12
2972.300000	1.39274e-12
2972.250000	1.39332e-12
2972.200000	1.39391e-12
2972.150000	1.39449e-12
2972.100000	1.39508e-12
2972.050000	1.39567e-12
2972.000000	1.39625e-12
2971.950000	1.39684e-12
2971.900000	1.39743e-12
2971.850000	1.39802e-12
2971.800000	1.39861e-12
2971.750000	1.39919e-12
2971.700000	1.39978e-12
2971.650000	1.40037e-12
2971.600000	1.40096e-12
2971.550000	1.40155e-12
2971.500000	1.40214e-12
2971.450000	1.40273e-12
2971.400000	1.40332e-12
2971.350000	1.40391e-12
2971.300000	1.4045e-12
2971.250000	1.40509e-12
2971.200000	1.40568e-12
2971.150000	1.40627e-12
2971.100000	1.40686e-12
2971.050000	1.40746e-12
2971.000000	1.40805e-12
2970.950000	1.40864e-12
2970.900000	1.40923e-12
2970.850000	1.40983e-12
2970.800000	1.41042e-12
2970.750000	1.41101e-12
2970.700000	1.41161e-12
2970.650000	1.4122e-12
2970.600000	1.41279e-12
2970.550000	1.41339e-12
2970.500000	1.41398e-12
2970.450000	1.41458e-12
2970.400000	1.41517e-12
2970.350000	1.41577e-12
2970.300000	1.41636e-12
2970.250000	1.41696e-12
2970.200000	1.41756e-12
2970.150000	1.41815e-12
2970.100000	1.41875e-12
2970.050000	1.41935e-12
2970.000000	1.41994e-12
2969.950000	1.42054e-12
2969.900000	1.42114e-12
2969.850000	1.42174e-12
2969.800000	1.42233e-12
2969.750000	1.42293e-12
2969.700000	1.42353e-12
2969.650000	1.42413e-12
2969.600000	1.42473e-12
2969.550000	1.42533e-12
2969.500000	1.42593e-12
2969.450000	1.42653e-12
2969.400000	1.42713e-12
2969.350000	1.42773e-12
2969.300000	1.42833e-12
2969.250000	1.42893e-12
2969.200000	1.42953e-12
2969.150000	1.43013e-12
2969.100000	1.43073e-12
2969.050000	1.43134e-12
2969.000000	1.43194e-12
2968.950000	1.43254e-12
2968.900000	1.43314e-12
2968.850000	1.43375e-12
2968.800000	1.43435e-12
2968.750000	1.43495e-12
2968.700000	1.43556e-12
2968.650000	1.43616e-12
2968.600000	1.43676e-12
2968.550000	1.43737e-12
2968.500000	1.43797e-12
2968.450000	1.43858e-12
2968.400000	1.43918e-12
2968.350000	1.43979e-12
2968.300000	1.44039e-12
2968.250000	1.441e-12
2968.200000	1.44161e-12
2968.150000	1.44221e-12
2968.100000	1.44282e-12
2968.050000	1.44343e-12
2968.000000	1.44403e-12
2967.950000	1.44464e-12
2967.900000	1.44525e-12
2967.850000	1.44586e-12
2967.800000	1.44646e-12
2967.750000	1.44707e-12
2967.700000	1.44768e-12
2967.650000	1.44829e-12
2967.600000	1.4489e-12
2967.550000	1.44951e-12
2967.500000	1.45012e-12
2967.450000	1.45073e-12
2967.400000	1.45134e-12
2967.350000	1.45195e-12
2967.300000	1.45256e-12
2967.250000	1.45317e-12
2967.200000	1.45378e-12
2967.150000	1.4544e-12
2967.100000	1.45501e-12
2967.050000	1.45562e-12
2967.000000	1.45623e-12
2966.950000	1.45684e-12
2966.900000	1.45746e-12
2966.850000	1.45807e-12
2966.800000	1.45868e-12
2966.750000	1.4593e-12
2966.700000	1.45991e-12
2966.650000	1.46052e-12
2966.600000	1.46114e-12
2966.550000	1.46175e-12
2966.500000	1.46237e-12
2966.450000	1.46298e-12
2966.400000	1.4636e-12
2966.350000	1.46422e-12
2966.300000	1.46483e-12
2966.250000	1.46545e-12
2966.200000	1.46606e-12
2966.150000	1.46668e-12
2966.100000	1.4673e-12
2966.050000	1.46791e-12
2966.000000	1.46853e-12
2965.950000	1.46915e-12
2965.900000	1.46977e-12
2965.850000	1.47039e-12
2965.800000	1.471e-12
2965.750000	1.47162e-12
2965.700000	1.47224e-12
2965.650000	1.47286e-12
2965.600000	1.47348e-12
2965.550000	1.4741e-12
2965.500000	1.47472e-12
2965.450000	1.47534e-12
2965.400000	1.47596e-12
2965.350000	1.47658e-12
2965.300000	1.4772e-12
2965.250000	1.47783e-12
2965.200000	1.47845e-12
2965.150000	1.47907e-12
2965.100000	1.47969e-12
2965.050000	1.48031e-12
2965.000000	1.48094e-12
2964.950000	1.48156e-12
2964.900000	1.48218e-12
2964.850000	1.48281e-12
2964.800000	1.48343e-12
2964.750000	1.48405e-12
2964.700000	1.48468e-12
2964.650000	1.4853e-12
2964.600000	1.48593e-12
2964.550000	1.48655e-12
2964.500000	1.48718e-12
2964.450000	1.4878e-12
2964.400000	1.48843e-12
2964.350000	1.48906e-12
2964.300000	1.48968e-12
2964.250000	1.49031e-12
2964.200000	1.49094e-12
2964.150000	1.49156e-12
2964.100000	1.49219e-12
2964.050000	1.49282e-12
2964.000000	1.49345e-12
2963.950000	1.49408e-12
2963.900000	1.4947e-12
2963.850000	1.49533e-12
2963.800000	1.49596e-12
2963.750000	1.49659e-12
2963.700000	1.49722e-12
2963.650000	1.49785e-12
2963.600000	1.49848e-12
2963.550000	1.49911e-12
2963.500000	1.49974e-12
2963.450000	1.50037e-12
2963.400000	1.501e-12
2963.350000	1.50163e-12
2963.300000	1.50227e-12
2963.250000	1.5029e-12
2963.200000	1.50353e-12
2963.150000	1.50416e-12
2963.100000	1.5048e-12
2963.050000	1.50543e-12
2963.000000	1.50606e-12
2962.950000	1.5067e-12
2962.900000	1.50733e-12
2962.850000	1.50796e-12
2962.800000	1.5086e-12
2962.750000	1.50923e-12
2962.700000	1.50987e-12
2962.650000	1.5105e-12
2962.600000	1.51114e-12
2962.550000	1.51177e-12
2962.500000	1.51241e-12
2962.450000	1.51305e-12
2962.400000	1.51368e-12
2962.350000	1.51432e-12
2962.300000	1.51496e-12
2962.250000	1.51559e-12
2962.200000	1.51623e-12
2962.150000	1.51687e-12
2962.100000	1.51751e-12
2962.050000	1.51815e-12
2962.000000	1.51878e-12
2961.950000	1.51942e-12
2961.900000	1.52006e-12
2961.850000	1.5207e-12
2961.800000	1.52134e-12
2961.750000	1.52198e-12
2961.700000	1.52262e-12
2961.650000	1.52326e-12
2961.600000	1.5239e-12
2961.550000	1.52454e-12
2961.500000	1.52519e-12
2961.450000	1.52583e-12
2961.400000	1.52647e-12
2961.350000	1.52711e-12
2961.300000	1.52775e-12
2961.250000	1.5284e-12
2961.200000	1.52904e-12
2961.150000	1.52968e-12
2961.100000	1.53033e-12
2961.050000	1.53097e-12
2961.000000	1.53161e-12
2960.950000	1.53226e-12
2960.900000	1.5329e-12
2960.850000	1.53355e-12
2960.800000	1.53419e-12
2960.750000	1.53484e-12
2960.700000	1.53548e-12
2960.650000	1.53613e-12
2960.600000	1.53678e-12
2960.550000	1.53742e-12
2960.500000	1.53807e-12
2960.450000	1.53872e-12
2960.400000	1.53936e-12
2960.350000	1.54001e-12
2960.300000	1.54066e-12
2960.250000	1.54131e-12
2960.200000	1.54195e-12
2960.150000	1.5426e-12
2960.100000	1.54325e-12
2960.050000	1.5439e-12
2960.000000	1.54455e-12
2959.950000	1.5452e-12
2959.900000	1.54585e-12
2959.850000	1.5465e-12
2959.800000	1.54715e-12
2959.750000	1.5478e-12
2959.700000	1.54845e-12
2959.650000	1.54911e-12
2959.600000	1.54976e-12
2959.550000	1.55041e-12
2959.500000	1.55106e-12
2959.450000	1.55171e-12
2959.400000	1.55237e-12
2959.350000	1.55302e-12
2959.300000	1.55367e-12
2959.250000	1.55433e-12
2959.200000	1.55498e-12
2959.150000	1.55563e-12
2959.100000	1.55629e-12
2959.050000	1.55694e-12
2959.000000	1.5576e-12
2958.950000	1.55825e-12
2958.900000	1.55891e-12
2958.850000	1.55956e-12
2958.800000	1.56022e-12
2958.750000	1.56088e-12
2958.700000	1.56153e-12
2958.650000	1.56219e-12
2958.600000	1.56285e-12
2958.550000	1.56351e-12
2958.500000	1.56416e-12
2958.450000	1.56482e-12
2958.400000	1.56548e-12
2958.350000	1.56614e-12
2958.300000	1.5668e-12
2958.250000	1.56746e-12
2958.200000	1.56811e-12
2958.150000	1.56877e-12
2958.100000	1.56943e-12
2958.050000	1.57009e-12
2958.000000	1.57076e-12
2957.950000	1.57142e-12
2957.900000	1.57208e-12
2957.850000	1.57274e-12
2957.800000	1.5734e-12
2957.750000	1.57406e-12
2957.700000	1.57472e-12
2957.650000	1.57539e-12
2957.600000	1.57605e-12
2957.550000	1.57671e-12
2957.500000	1.57738e-12
2957.450000	1.57804e-12
2957.400000	1.5787e-12
2957.350000	1.57937e-12
2957.300000	1.58003e-12
2957.250000	1.5807e-12
2957.200000	1.58136e-12
2957.150000	1.58203e-12
2957.100000	1.58269e-12
2957.050000	1.58336e-12
2957.000000	1.58402e-12
2956.950000	1.58469e-12
2956.900000	1.58536e-12
2956.850000	1.58602e-12
2956.800000	1.58669e-12
2956.750000	1.58736e-12
2956.700000	1.58803e-12
2956.650000	1.58869e-12
2956.600000	1.58936e-12
2956.550000	1.59003e-12
2956.500000	1.5907e-12
2956.450000	1.59137e-12
2956.400000	1.59204e-12
2956.350000	1.59271e-12
2956.300000	1.59338e-12
2956.250000	1.59405e-12
2956.200000	1.59472e-12
2956.150000	1.59539e-12
2956.100000	1.59606e-12
2956.050000	1.59673e-12
2956.000000	1.5974e-12
2955.950000	1.59808e-12
2955.900000	1.59875e-12
2955.850000	1.59942e-12
2955.800000	1.60009e-12
2955.750000	1.60077e-12
2955.700000	1.60144e-12
2955.650000	1.60211e-12
2955.600000	1.60279e-12
2955.550000	1.60346e-12
2955.500000	1.60414e-12
2955.450000	1.60481e-12
2955.400000	1.60549e-12
2955.350000	1.60616e-12
2955.300000	1.60684e-12
2955.250000	1.60751e-12
2955.200000	1.60819e-12
2955.150000	1.60887e-12
2955.100000	1.60954e-12
2955.050000	1.61022e-12
2955.000000	1.6109e-12
2954.950000	1.61157e-12
2954.900000	1.61225e-12
2954.850000	1.61293e-12
2954.800000	1.61361e-12
2954.750000	1.61429e-12
2954.700000	1.61497e-12
2954.650000	1.61565e-12
2954.600000	1.61633e-12
2954.550000	1.61701e-12
2954.500000	1.61769e-12
2954.450000	1.61837e-12
2954.400000	1.61905e-12
2954.350000	1.61973e-12
2954.300000	1.62041e-12
2954.250000	1.62109e-12
2954.200000	1.62177e-12
2954.150000	1.62246e-12
2954.100000	1.62314e-12
2954.050000	1.62382e-12
2954.000000	1.6245e-12
2953.950000	1.62519e-12
2953.900000	1.62587e-12
2953.850000	1.62656e-12
2953.800000	1.62724e-12
2953.750000	1.62792e-12
2953.700000	1.62861e-12
2953.650000	1.62929e-12
2953.600000	1.62998e-12
2953.550000	1.63067e-12
2953.500000	1.63135e-12
2953.450000	1.63204e-12
2953.400000	1.63272e-12
2953.350000	1.63341e-12
2953.300000	1.6341e-12
2953.250000	1.63479e-12
2953.200000	1.63547e-12
2953.150000	1.63616e-12
2953.100000	1.63685e-12
2953.050000	1.63754e-12
2953.000000	1.63823e-12
2952.950000	1.63892e-12
2952.900000	1.63961e-12
2952.850000	1.6403e-12
2952.800000	1.64099e-12
2952.750000	1.64168e-12
2952.700000	1.64237e-12
2952.650000	1.64306e-12
2952.600000	1.64375e-12
2952.550000	1.64444e-12
2952.500000	1.64513e-12
2952.450000	1.64582e-12
2952.400000	1.64652e-12
2952.350000	1.64721e-12
2952.300000	1.6479e-12
2952.250000	1.64859e-12
2952.200000	1.64929e-12
2952.150000	1.64998e-12
2952.100000	1.65068e-12
2952.050000	1.65137e-12
2952.000000	1.65206e-12
2951.950000	1.65276e-12
2951.900000	1.65346e-12
2951.850000	1.65415e-12
2951.800000	1.65485e-12
2951.750000	1.65554e-12
2951.700000	1.65624e-12
2951.650000	1.65694e-12
2951.600000	1.65763e-12
2951.550000	1.65833e-12
2951.500000	1.65903e-12
2951.450000	1.65973e-12
2951.400000	1.66042e-12
2951.350000	1.66112e-12
2951.300000	1.66182e-12
2951.250000	1.66252e-12
2951.200000	1.66322e-12
2951.150000	1.66392e-12
2951.100000	1.66462e-12
2951.050000	1.66532e-12
2951.000000	1.66602e-12
2950.950000	1.66672e-12
2950.900000	1.66742e-12
2950.850000	1.66812e-12
2950.800000	1.66882e-12
2950.750000	1.66953e-12
2950.700000	1.67023e-12
2950.650000	1.67093e-12
2950.600000	1.67163e-12
2950.550000	1.67234e-12
2950.500000	1.67304e-12
2950.450000	1.67375e-12
2950.400000	1.67445e-12
2950.350000	1.67515e-12
2950.300000	1.67586e-12
2950.250000	1.67656e-12
2950.200000	1.67727e-12
2950.150000	1.67797e-12
2950.100000	1.67868e-12
2950.050000	1.67939e-12
2950.000000	1.68009e-12
2949.950000	1.6808e-12
2949.900000	1.68151e-12
2949.850000	1.68221e-12
2949.800000	1.68292e-12
2949.750000	1.68363e-12
2949.700000	1.68434e-12
2949.650000	1.68505e-12
2949.600000	1.68576e-12
2949.550000	1.68646e-12
2949.500000	1.68717e-12
2949.450000	1.68788e-12
2949.400000	1.68859e-12
2949.350000	1.6893e-12
2949.300000	1.69001e-12
2949.250000	1.69073e-12
2949.200000	1.69144e-12
2949.150000	1.69215e-12
2949.100000	1.69286e-12
2949.050000	1.69357e-12
2949.000000	1.69428e-12
2948.950000	1.695e-12
2948.900000	1.69571e-12
2948.850000	1.69642e-12
2948.800000	1.69714e-12
2948.750000	1.69785e-12
2948.700000	1.69857e-12
2948.650000	1.69928e-12
2948.600000	1.69999e-12
2948.550000	1.70071e-12
2948.500000	1.70143e-12
2948.450000	1.70214e-12
2948.400000	1.70286e-12
2948.350000	1.70357e-12
2948.300000	1.70429e-12
2948.250000	1.70501e-12
2948.200000	1.70572e-12
2948.150000	1.70644e-12
2948.100000	1.70716e-12
2948.050000	1.70788e-12
2948.000000	1.7086e-12
2947.950000	1.70931e-12
2947.900000	1.71003e-12
2947.850000	1.71075e-12
2947.800000	1.71147e-12
2947.750000	1.71219e-12
2947.700000	1.71291e-12
2947.650000	1.71363e-12
2947.600000	1.71435e-12
2947.550000	1.71508e-12
2947.500000	1.7158e-12
2947.450000	1.71652e-12
2947.400000	1.71724e-12
2947.350000	1.71796e-12
2947.300000	1.71869e-12
2947.250000	1.71941e-12
2947.200000	1.72013e-12
2947.150000	1.72086e-12
2947.100000	1.72158e-12
2947.050000	1.7223e-12
2947.000000	1.72303e-12
2946.950000	1.72375e-12
2946.900000	1.72448e-12
2946.850000	1.7252e-12
2946.800000	1.72593e-12
2946.750000	1.72666e-12
2946.700000	1.72738e-12
2946.650000	1.72811e-12
2946.600000	1.72884e-12
2946.550000	1.72956e-12
2946.500000	1.73029e-12
2946.450000	1.73102e-12
2946.400000	1.73175e-12
2946.350000	1.73247e-12
2946.300000	1.7332e-12
2946.250000	1.73393e-12
2946.200000	1.73466e-12
2946.150000	1.73539e-12
2946.100000	1.73612e-12
2946.050000	1.73685e-12
2946.000000	1.73758e-12
2945.950000	1.73831e-12
2945.900000	1.73905e-12
2945.850000	1.73978e-12
2945.800000	1.74051e-12
2945.750000	1.74124e-12
2945.700000	1.74197e-12
2945.650000	1.74271e-12
2945.600000	1.74344e-12
2945.550000	1.74417e-12
2945.500000	1.74491e-12
2945.450000	1.74564e-12
2945.400000	1.74637e-12
2945.350000	1.74711e-12
2945.300000	1.74784e-12
2945.250000	1.74858e-12
2945.200000	1.74931e-12
2945.150000	1.75005e-12
2945.100000	1.75079e-12
2945.050000	1.75152e-12
2945.000000	1.75226e-12
2944.950000	1.753e-12
2944.900000	1.75373e-12
2944.850000	1.75447e-12
2944.800000	1.75521e-12
2944.750000	1.75595e-12
2944.700000	1.75669e-12
2944.650000	1.75743e-12
2944.600000	1.75817e-12
2944.550000	1.75891e-12
2944.500000	1.75965e-12
2944.450000	1.76039e-12
2944.400000	1.76113e-12
2944.350000	1.76187e-12
2944.300000	1.76261e-12
2944.250000	1.76335e-12
2944.200000	1.76409e-12
2944.150000	1.76483e-12
2944.100000	1.76558e-12
2944.050000	1.76632e-12
2944.000000	1.76706e-12
2943.950000	1.7678e-12
2943.900000	1.76855e-12
2943.850000	1.76929e-12
2943.800000	1.77004e-12
2943.750000	1.77078e-12
2943.700000	1.77153e-12
2943.650000	1.77227e-12
2943.600000	1.77302e-12
2943.550000	1.77376e-12
2943.500000	1.77451e-12
2943.450000	1.77526e-12
2943.400000	1.776e-12
2943.350000	1.77675e-12
2943.300000	1.7775e-12
2943.250000	1.77824e-12
2943.200000	1.77899e-12
2943.150000	1.77974e-12
2943.100000	1.78049e-12
2943.050000	1.78124e-12
2943.000000	1.78199e-12
2942.950000	1.78274e-12
2942.900000	1.78349e-12
2942.850000	1.78424e-12
2942.800000	1.78499e-12
2942.750000	1.78574e-12
2942.700000	1.78649e-12
2942.650000	1.78724e-12
2942.600000	1.78799e-12
2942.550000	1.78875e-12
2942.500000	1.7895e-12
2942.450000	1.79025e-12
2942.400000	1.791e-12
2942.350000	1.79176e-12
2942.300000	1.79251e-12
2942.250000	1.79326e-12
2942.200000	1.79402e-12
2942.150000	1.79477e-12
2942.100000	1.79553e-12
2942.050000	1.79628e-12
2942.000000	1.79704e-12
2941.950000	1.7978e-12
2941.900000	1.79855e-12
2941.850000	1.79931e-12
2941.800000	1.80007e-12
2941.750000	1.80082e-12
2941.700000	1.80158e-12
2941.650000	1.80234e-12
2941.600000	1.8031e-12
2941.550000	1.80385e-12
2941.500000	1.80461e-12
2941.450000	1.80537e-12
2941.400000	1.80613e-12
2941.350000	1.80689e-12
2941.300000	1.80765e-12
2941.250000	1.80841e-12
2941.200000	1.80917e-12
2941.150000	1.80993e-12
2941.100000	1.8107e-12
2941.050000	1.81146e-12
2941.000000	1.81222e-12
2940.950000	1.81298e-12
2940.900000	1.81374e-12
2940.850000	1.81451e-12
2940.800000	1.81527e-12
2940.750000	1.81603e-12
2940.700000	1.8168e-12
2940.650000	1.81756e-12
2940.600000	1.81833e-12
2940.550000	1.81909e-12
2940.500000	1.81986e-12
2940.450000	1.82062e-12
2940.400000	1.82139e-12
2940.350000	1.82215e-12
2940.300000	1.82292e-12
2940.250000	1.82369e-12
2940.200000	1.82446e-12
2940.150000	1.82522e-12
2940.100000	1.82599e-12
2940.050000	1.82676e-12
2940.000000	1.82753e-12
2939.950000	1.8283e-12
2939.900000	1.82906e-12
2939.850000	1.82983e-12
2939.800000	1.8306e-12
2939.750000	1.83137e-12
2939.700000	1.83214e-12
2939.650000	1.83292e-12
2939.600000	1.83369e-12
2939.550000	1.83446e-12
2939.500000	1.83523e-12
2939.450000	1.836e-12
2939.400000	1.83677e-12
2939.350000	1.83755e-12
2939.300000	1.83832e-12
2939.250000	1.83909e-12
2939.200000	1.83987e-12
2939.150000	1.84064e-12
2939.100000	1.84141e-12
2939.050000	1.84219e-12
2939.000000	1.84296e-12
2938.950000	1.84374e-12
2938.900000	1.84451e-12
2938.850000	1.84529e-12
2938.800000	1.84607e-12
2938.750000	1.84684e-12
2938.700000	1.84762e-12
2938.650000	1.8484e-12
2938.600000	1.84918e-12
2938.550000	1.84995e-12
2938.500000	1.85073e-12
2938.450000	1.85151e-12
2938.400000	1.85229e-12
2938.350000	1.85307e-12
2938.300000	1.85385e-12
2938.250000	1.85463e-12
2938.200000	1.85541e-12
2938.150000	1.85619e-12
2938.100000	1.85697e-12
2938.050000	1.85775e-12
2938.000000	1.85853e-12
2937.950000	1.85931e-12
2937.900000	1.8601e-12
2937.850000	1.86088e-12
2937.800000	1.86166e-12
2937.750000	1.86244e-12
2937.700000	1.86323e-12
2937.650000	1.86401e-12
2937.600000	1.86479e-12
2937.550000	1.86558e-12
2937.500000	1.86636e-12
2937.450000	1.86715e-12
2937.400000	1.86793e-12
2937.350000	1.86872e-12
2937.300000	1.86951e-12
2937.250000	1.87029e-12
2937.200000	1.87108e-12
2937.150000	1.87187e-12
2937.100000	1.87265e-12
2937.050000	1.87344e-12
2937.000000	1.87423e-12
2936.950000	1.87502e-12
2936.900000	1.87581e-12
2936.850000	1.8766e-12
2936.800000	1.87739e-12
2936.750000	1.87818e-12
2936.700000	1.87897e-12
2936.650000	1.87976e-12
2936.600000	1.88055e-12
2936.550000	1.88134e-12
2936.500000	1.88213e-12
2936.450000	1.88292e-12
2936.400000	1.88371e-12
2936.350000	1.88451e-12
2936.300000	1.8853e-12
2936.250000	1.88609e-12
2936.200000	1.88688e-12
2936.150000	1.88768e-12
2936.100000	1.88847e-12
2936.050000	1.88927e-12
2936.000000	1.89006e-12
2935.950000	1.89086e-12
2935.900000	1.89165e-12
2935.850000	1.89245e-12
2935.800000	1.89324e-12
2935.750000	1.89404e-12
2935.700000	1.89484e-12
2935.650000	1.89563e-12
2935.600000	1.89643e-12
2935.550000	1.89723e-12
2935.500000	1.89803e-12
2935.450000	1.89883e-12
2935.400000	1.89962e-12
2935.350000	1.90042e-12
2935.300000	1.90122e-12
2935.250000	1.90202e-12
2935.200000	1.90282e-12
2935.150000	1.90362e-12
2935.100000	1.90442e-12
2935.050000	1.90522e-12
2935.000000	1.90603e-12
2934.950000	1.90683e-12
2934.900000	1.90763e-12
2934.850000	1.90843e-12
2934.800000	1.90924e-12
2934.750000	1.91004e-12
2934.700000	1.91084e-12
2934.650000	1.91165e-12
2934.600000	1.91245e-12
2934.550000	1.91325e-12
2934.500000	1.91406e-12
2934.450000	1.91486e-12
2934.400000	1.91567e-12
2934.350000	1.91648e-12
2934.300000	1.91728e-12
2934.250000	1.91809e-12
2934.200000	1.9189e-12
2934.150000	1.9197e-12
2934.100000	1.92051e-12
2934.050000	1.92132e-12
2934.000000	1.92213e-12
2933.950000	1.92293e-12
2933.900000	1.92374e-12
2933.850000	1.92455e-12
2933.800000	1.92536e-12
2933.750000	1.92617e-12
2933.700000	1.92698e-12
2933.650000	1.92779e-12
2933.600000	1.9286e-12
2933.550000	1.92942e-12
2933.500000	1.93023e-12
2933.450000	1.93104e-12
2933.400000	1.93185e-12
2933.350000	1.93266e-12
2933.300000	1.93348e-12
2933.250000	1.93429e-12
2933.200000	1.9351e-12
2933.150000	1.93592e-12
2933.100000	1.93673e-12
2933.050000	1.93755e-12
2933.000000	1.93836e-12
2932.950000	1.93918e-12
2932.900000	1.93999e-12
2932.850000	1.94081e-12
2932.800000	1.94163e-12
2932.750000	1.94244e-12
2932.700000	1.94326e-12
2932.650000	1.94408e-12
2932.600000	1.94489e-12
2932.550000	1.94571e-12
2932.500000	1.94653e-12
2932.450000	1.94735e-12
2932.400000	1.94817e-12
2932.350000	1.94899e-12
2932.300000	1.94981e-12
2932.250000	1.95063e-12
2932.200000	1.95145e-12
2932.150000	1.95227e-12
2932.100000	1.95309e-12
2932.050000	1.95391e-12
2932.000000	1.95474e-12
2931.950000	1.95556e-12
2931.900000	1.95638e-12
2931.850000	1.9572e-12
2931.800000	1.95803e-12
2931.750000	1.95885e-12
2931.700000	1.95967e-12
2931.650000	1.9605e-12
2931.600000	1.96132e-12
2931.550000	1.96215e-12
2931.500000	1.96297e-12
2931.450000	1.9638e-12
2931.400000	1.96463e-12
2931.350000	1.96545e-12
2931.300000	1.96628e-12
2931.250000	1.96711e-12
2931.200000	1.96793e-12
2931.150000	1.96876e-12
2931.100000	1.96959e-12
2931.050000	1.97042e-12
2931.000000	1.97125e-12
2930.950000	1.97208e-12
2930.900000	1.97291e-12
2930.850000	1.97374e-12
2930.800000	1.97457e-12
2930.750000	1.9754e-12
2930.700000	1.97623e-12
2930.650000	1.97706e-12
2930.600000	1.97789e-12
2930.550000	1.97872e-12
2930.500000	1.97955e-12
2930.450000	1.98039e-12
2930.400000	1.98122e-12
2930.350000	1.98205e-12
2930.300000	1.98289e-12
2930.250000	1.98372e-12
2930.200000	1.98456e-12
2930.150000	1.98539e-12
2930.100000	1.98623e-12
2930.050000	1.98706e-12
2930.000000	1.9879e-12
2929.950000	1.98873e-12
2929.900000	1.98957e-12
2929.850000	1.99041e-12
2929.800000	1.99124e-12
2929.750000	1.99208e-12
2929.700000	1.99292e-12
2929.650000	1.99376e-12
2929.600000	1.9946e-12
2929.550000	1.99544e-12
2929.500000	1.99628e-12
2929.450000	1.99711e-12
2929.400000	1.99795e-12
2929.350000	1.9988e-12
2929.300000	1.99964e-12
2929.250000	2.00048e-12
2929.200000	2.00132e-12
2929.150000	2.00216e-12
2929.100000	2.003e-12
2929.050000	2.00385e-12
2929.000000	2.00469e-12
2928.950000	2.00553e-12
2928.900000	2.00638e-12
2928.850000	2.00722e-12
2928.800000	2.00806e-12
2928.750000	2.00891e-12
2928.700000	2.00975e-12
2928.650000	2.0106e-12
2928.600000	2.01144e-12
2928.550000	2.01229e-12
2928.500000	2.01314e-12
2928.450000	2.01398e-12
2928.400000	2.01483e-12
2928.350000	2.01568e-12
2928.300000	2.01653e-12
2928.250000	2.01737e-12
2928.200000	2.01822e-12
2928.150000	2.01907e-12
2928.100000	2.01992e-12
2928.050000	2.02077e-12
2928.000000	2.02162e-12
2927.950000	2.02247e-12
2927.900000	2.02332e-12
2927.850000	2.02417e-12
2927.800000	2.02503e-12
2927.750000	2.02588e-12
2927.700000	2.02673e-12
2927.650000	2.02758e-12
2927.600000	2.02843e-12
2927.550000	2.02929e-12
2927.500000	2.03014e-12
2927.450000	2.031e-12
2927.400000	2.03185e-12
2927.350000	2.0327e-12
2927.300000	2.03356e-12
2927.250000	2.03442e-12
2927.200000	2.03527e-12
2927.150000	2.03613e-12
2927.100000	2.03698e-12
2927.050000	2.03784e-12
2927.000000	2.0387e-12
2926.950000	2.03956e-12
2926.900000	2.04041e-12
2926.850000	2.04127e-12
2926.800000	2.04213e-12
2926.750000	2.04299e-12
2926.700000	2.04385e-12
2926.650000	2.04471e-12
2926.600000	2.04557e-12
2926.550000	2.04643e-12
2926.500000	2.04729e-12
2926.450000	2.04815e-12
2926.400000	2.04901e-12
2926.350000	2.04987e-12
2926.300000	2.05074e-12
2926.250000	2.0516e-12
2926.200000	2.05246e-12
2926.150000	2.05333e-12
2926.100000	2.05419e-12
2926.050000	2.05505e-12
2926.000000	2.05592e-12
2925.950000	2.05678e-12
2925.900000	2.05765e-12
2925.850000	2.05851e-12
2925.800000	2.05938e-12
2925.750000	2.06025e-12
2925.700000	2.06111e-12
2925.650000	2.06198e-12
2925.600000	2.06285e-12
2925.550000	2.06371e-12
2925.500000	2.06458e-12
2925.450000	2.06545e-12
2925.400000	2.06632e-12
2925.350000	2.06719e-12
2925.300000	2.06806e-12
2925.250000	2.06893e-12
2925.200000	2.0698e-12
2925.150000	2.07067e-12
2925.100000	2.07154e-12
2925.050000	2.07241e-12
2925.000000	2.07328e-12
2924.950000	2.07416e-12
2924.900000	2.07503e-12
2924.850000	2.0759e-12
2924.800000	2.07677e-12
2924.750000	2.07765e-12
2924.700000	2.07852e-12
2924.650000	2.0794e-12
2924.600000	2.08027e-12
2924.550000	2.08115e-12
2924.500000	2.08202e-12
2924.450000	2.0829e-12
2924.400000	2.08377e-12
2924.350000	2.08465e-12
2924.300000	2.08553e-12
2924.250000	2.0864e-12
2924.200000	2.08728e-12
2924.150000	2.08816e-12
2924.100000	2.08904e-12
2924.050000	2.08992e-12
2924.000000	2.0908e-12
2923.950000	2.09168e-12
2923.900000	2.09256e-12
2923.850000	2.09344e-12
2923.800000	2.09432e-12
2923.750000	2.0952e-12
2923.700000	2.09608e-12
2923.650000	2.09696e-12
2923.600000	2.09784e-12
2923.550000	2.09873e-12
2923.500000	2.09961e-12
2923.450000	2.10049e-12
2923.400000	2.10137e-12
2923.350000	2.10226e-12
2923.300000	2.10314e-12
2923.250000	2.10403e-12
2923.200000	2.10491e-12
2923.150000	2.1058e-12
2923.100000	2.10668e-12
2923.050000	2.10757e-12
2923.000000	2.10846e-12
2922.950000	2.10934e-12
2922.900000	2.11023e-12
2922.850000	2.11112e-12
2922.800000	2.11201e-12
2922.750000	2.1129e-12
2922.700000	2.11378e-12
2922.650000	2.11467e-12
2922.600000	2.11556e-12
2922.550000	2.11645e-12
2922.500000	2.11734e-12
2922.450000	2.11823e-12
2922.400000	2.11912e-12
2922.350000	2.12002e-12
2922.300000	2.12091e-12
2922.250000	2.1218e-12
2922.200000	2.12269e-12
2922.150000	2.12359e-12
2922.100000	2.12448e-12
2922.050000	2.12537e-12
2922.000000	2.12627e-12
2921.950000	2.12716e-12
2921.900000	2.12806e-12
2921.850000	2.12895e-12
2921.800000	2.12985e-12
2921.750000	2.13074e-12
2921.700000	2.13164e-12
2921.650000	2.13254e-12
2921.600000	2.13343e-12
2921.550000	2.13433e-12
2921.500000	2.13523e-12
2921.450000	2.13613e-12
2921.400000	2.13702e-12
2921.350000	2.13792e-12
2921.300000	2.13882e-12
2921.250000	2.13972e-12
2921.200000	2.14062e-12
2921.150000	2.14152e-12
2921.100000	2.14242e-12
2921.050000	2.14332e-12
2921.000000	2.14423e-12
2920.950000	2.14513e-12
2920.900000	2.14603e-12
2920.850000	2.14693e-12
2920.800000	2.14784e-12
2920.750000	2.14874e-12
2920.700000	2.14964e-12
2920.650000	2.15055e-12
2920.600000	2.15145e-12
2920.550000	2.15236e-12
2920.500000	2.15326e-12
2920.450000	2.15417e-12
2920.400000	2.15507e-12
2920.350000	2.15598e-12
2920.300000	2.15689e-12
2920.250000	2.1578e-12
2920.200000	2.1587e-12
2920.150000	2.15961e-12
2920.100000	2.16052e-12
2920.050000	2.16143e-12
2920.000000	2.16234e-12
2919.950000	2.16325e-12
2919.900000	2.16416e-12
2919.850000	2.16507e-12
2919.800000	2.16598e-12
2919.750000	2.16689e-12
2919.700000	2.1678e-12
2919.650000	2.16871e-12
2919.600000	2.16963e-12
2919.550000	2.17054e-12
2919.500000	2.17145e-12
2919.450000	2.17236e-12
2919.400000	2.17328e-12
2919.350000	2.17419e-12
2919.300000	2.17511e-12
2919.250000	2.17602e-12
2919.200000	2.17694e-12
2919.150000	2.17785e-12
2919.100000	2.17877e-12
2919.050000	2.17969e-12
2919.000000	2.1806e-12
2918.950000	2.18152e-12
2918.900000	2.18244e-12
2918.850000	2.18336e-12
2918.800000	2.18427e-12
2918.750000	2.18519e-12
2918.700000	2.18611e-12
2918.650000	2.18703e-12
2918.600000	2.18795e-12
2918.550000	2.18887e-12
2918.500000	2.18979e-12
2918.450000	2.19071e-12
2918.400000	2.19164e-12
2918.350000	2.19256e-12
2918.300000	2.19348e-12
2918.250000	2.1944e-12
2918.200000	2.19533e-12
2918.150000	2.19625e-12
2918.100000	2.19717e-12
2918.050000	2.1981e-12
2918.000000	2.19902e-12
2917.950000	2.19995e-12
2917.900000	2.20087e-12
2917.850000	2.2018e-12
2917.800000	2.20272e-12
2917.750000	2.20365e-12
2917.700000	2.20458e-12
2917.650000	2.2055e-12
2917.600000	2.20643e-12
2917.550000	2.20736e-12
2917.500000	2.20829e-12
2917.450000	2.20922e-12
2917.400000	2.21015e-12
2917.350000	2.21108e-12
2917.300000	2.21201e-12
2917.250000	2.21294e-12
2917.200000	2.21387e-12
2917.150000	2.2148e-12
2917.100000	2.21573e-12
2917.050000	2.21666e-12
2917.000000	2.2176e-12
2916.950000	2.21853e-12
2916.900000	2.21946e-12
2916.850000	2.2204e-12
2916.800000	2.22133e-12
2916.750000	2.22226e-12
2916.700000	2.2232e-12
2916.650000	2.22413e-12
2916.600000	2.22507e-12
2916.550000	2.22601e-12
2916.500000	2.22694e-12
2916.450000	2.22788e-12
2916.400000	2.22882e-12
2916.350000	2.22975e-12
2916.300000	2.23069e-12
2916.250000	2.23163e-12
2916.200000	2.23257e-12
2916.150000	2.23351e-12
2916.100000	2.23445e-12
2916.050000	2.23539e-12
2916.000000	2.23633e-12
2915.950000	2.23727e-12
2915.900000	2.23821e-12
2915.850000	2.23915e-12
2915.800000	2.24009e-12
2915.750000	2.24103e-12
2915.700000	2.24198e-12
2915.650000	2.24292e-12
2915.600000	2.24386e-12
2915.550000	2.24481e-12
2915.500000	2.24575e-12
2915.450000	2.2467e-12
2915.400000	2.24764e-12
2915.350000	2.24859e-12
2915.300000	2.24953e-12
2915.250000	2.25048e-12
2915.200000	2.25143e-12
2915.150000	2.25237e-12
2915.100000	2.25332e-12
2915.050000	2.25427e-12
2915.000000	2.25522e-12
2914.950000	2.25617e-12
2914.900000	2.25711e-12
2914.850000	2.25806e-12
2914.800000	2.25901e-12
2914.750000	2.25996e-12
2914.700000	2.26091e-12
2914.650000	2.26187e-12
2914.600000	2.26282e-12
2914.550000	2.26377e-12
2914.500000	2.26472e-12
2914.450000	2.26567e-12
2914.400000	2.26663e-12
2914.350000	2.26758e-12
2914.300000	2.26853e-12
2914.250000	2.26949e-12
2914.200000	2.27044e-12
2914.150000	2.2714e-12
2914.100000	2.27235e-12
2914.050000	2.27331e-12
2914.000000	2.27427e-12
2913.950000	2.27522e-12
2913.900000	2.27618e-12
2913.850000	2.27714e-12
2913.800000	2.27809e-12
2913.750000	2.27905e-12
2913.700000	2.28001e-12
2913.650000	2.28097e-12
2913.600000	2.28193e-12
2913.550000	2.28289e-12
2913.500000	2.28385e-12
2913.450000	2.28481e-12
2913.400000	2.28577e-12
2913.350000	2.28673e-12
2913.300000	2.2877e-12
2913.250000	2.28866e-12
2913.200000	2.28962e-12
2913.150000	2.29058e-12
2913.100000	2.29155e-12
2913.050000	2.29251e-12
2913.000000	2.29348e-12
2912.950000	2.29444e-12
2912.900000	2.29541e-12
2912.850000	2.29637e-12
2912.800000	2.29734e-12
2912.750000	2.2983e-12
2912.700000	2.29927e-12
2912.650000	2.30024e-12
2912.600000	2.3012e-12
2912.550000	2.30217e-12
2912.500000	2.30314e-12
2912.450000	2.30411e-12
2912.400000	2.30508e-12
2912.350000	2.30605e-12
2912.300000	2.30702e-12
2912.250000	2.30799e-12
2912.200000	2.30896e-12
2912.150000	2.30993e-12
2912.100000	2.3109e-12
2912.050000	2.31187e-12
2912.000000	2.31285e-12
2911.950000	2.31382e-12
2911.900000	2.31479e-12
2911.850000	2.31577e-12
2911.800000	2.31674e-12
2911.750000	2.31772e-12
2911.700000	2.31869e-12
2911.650000	2.31967e-12
2911.600000	2.32064e-12
2911.550000	2.32162e-12
2911.500000	2.32259e-12
2911.450000	2.32357e-12
2911.400000	2.32455e-12
2911.350000	2.32553e-12
2911.300000	2.32651e-12
2911.250000	2.32748e-12
2911.200000	2.32846e-12
2911.150000	2.32944e-12
2911.100000	2.33042e-12
2911.050000	2.3314e-12
2911.000000	2.33238e-12
2910.950000	2.33336e-12
2910.900000	2.33435e-12
2910.850000	2.33533e-12
2910.800000	2.33631e-12
2910.750000	2.33729e-12
2910.700000	2.33828e-12
2910.650000	2.33926e-12
2910.600000	2.34024e-12
2910.550000	2.34123e-12
2910.500000	2.34221e-12
2910.450000	2.3432e-12
2910.400000	2.34418e-12
2910.350000	2.34517e-12
2910.300000	2.34616e-12
2910.250000	2.34714e-12
2910.200000	2.34813e-12
2910.150000	2.34912e-12
2910.100000	2.35011e-12
2910.050000	2.35109e-12
2910.000000	2.35208e-12
2909.950000	2.35307e-12
2909.900000	2.35406e-12
2909.850000	2.35505e-12
2909.800000	2.35604e-12
2909.750000	2.35703e-12
2909.700000	2.35803e-12
2909.650000	2.35902e-12
2909.600000	2.36001e-12
2909.550000	2.361e-12
2909.500000	2.362e-12
2909.450000	2.36299e-12
2909.400000	2.36398e-12
2909.350000	2.36498e-12
2909.300000	2.36597e-12
2909.250000	2.36697e-12
2909.200000	2.36796e-12
2909.150000	2.36896e-12
2909.100000	2.36996e-12
2909.050000	2.37095e-12
2909.000000	2.37195e-12
2908.950000	2.37295e-12
2908.900000	2.37395e-12
2908.850000	2.37495e-12
2908.800000	2.37594e-12
2908.750000	2.37694e-12
2908.700000	2.37794e-12
2908.650000	2.37894e-12
2908.600000	2.37994e-12
2908.550000	2.38095e-12
2908.500000	2.38195e-12
2908.450000	2.38295e-12
2908.400000	2.38395e-12
2908.350000	2.38495e-12
2908.300000	2.38596e-12
2908.250000	2.38696e-12
2908.200000	2.38797e-12
2908.150000	2.38897e-12
2908.100000	2.38997e-12
2908.050000	2.39098e-12
2908.000000	2.39199e-12
2907.950000	2.39299e-12
2907.900000	2.394e-12
2907.850000	2.39501e-12
2907.800000	2.39601e-12
2907.750000	2.39702e-12
2907.700000	2.39803e-12
2907.650000	2.39904e-12
2907.600000	2.40005e-12
2907.550000	2.40106e-12
2907.500000	2.40207e-12
2907.450000	2.40308e-12
2907.400000	2.40409e-12
2907.350000	2.4051e-12
2907.300000	2.40611e-12
2907.250000	2.40712e-12
2907.200000	2.40814e-12
2907.150000	2.40915e-12
2907.100000	2.41016e-12
2907.050000	2.41118e-12
2907.000000	2.41219e-12
2906.950000	2.4132e-12
2906.900000	2.41422e-12
2906.850000	2.41523e-12
2906.800000	2.41625e-12
2906.750000	2.41727e-12
2906.700000	2.41828e-12
2906.650000	2.4193e-12
2906.600000	2.42032e-12
2906.550000	2.42134e-12
2906.500000	2.42236e-12
2906.450000	2.42337e-12
2906.400000	2.42439e-12
2906.350000	2.42541e-12
2906.300000	2.42643e-12
2906.250000	2.42745e-12
2906.200000	2.42848e-12
2906.150000	2.4295e-12
2906.100000	2.43052e-12
2906.050000	2.43154e-12
2906.000000	2.43256e-12
2905.950000	2.43359e-12
2905.900000	2.43461e-12
2905.850000	2.43564e-12
2905.800000	2.43666e-12
2905.750000	2.43768e-12
2905.700000	2.43871e-12
2905.650000	2.43974e-12
2905.600000	2.44076e-12
2905.550000	2.44179e-12
2905.500000	2.44282e-12
2905.450000	2.44384e-12
2905.400000	2.44487e-12
2905.350000	2.4459e-12
2905.300000	2.44693e-12
2905.250000	2.44796e-12
2905.200000	2.44899e-12
2905.150000	2.45002e-12
2905.100000	2.45105e-12
2905.050000	2.45208e-12
2905.000000	2.45311e-12
2904.950000	2.45414e-12
2904.900000	2.45518e-12
2904.850000	2.45621e-12
2904.800000	2.45724e-12
2904.750000	2.45827e-12
2904.700000	2.45931e-12
2904.650000	2.46034e-12
2904.600000	2.46138e-12
2904.550000	2.46241e-12
2904.500000	2.46345e-12
2904.450000	2.46449e-12
2904.400000	2.46552e-12
2904.350000	2.46656e-12
2904.300000	2.4676e-12
2904.250000	2.46863e-12
2904.200000	2.46967e-12
2904.150000	2.47071e-12
2904.100000	2.47175e-12
2904.050000	2.47279e-12
2904.000000	2.47383e-12
2903.950000	2.47487e-12
2903.900000	2.47591e-12
2903.850000	2.47695e-12
2903.800000	2.478e-12
2903.750000	2.47904e-12
2903.700000	2.48008e-12
2903.650000	2.48112e-12
2903.600000	2.48217e-12
2903.550000	2.48321e-12
2903.500000	2.48426e-12
2903.450000	2.4853e-12
2903.400000	2.48635e-12
2903.350000	2.48739e-12
2903.300000	2.48844e-12
2903.250000	2.48949e-12
2903.200000	2.49053e-12
2903.150000	2.49158e-12
2903.100000	2.49263e-12
2903.050000	2.49368e-12
2903.000000	2.49473e-12
2902.950000	2.49578e-12
2902.900000	2.49683e-12
2902.850000	2.49788e-12
2902.800000	2.49893e-12
2902.750000	2.49998e-12
2902.700000	2.50103e-12
2902.650000	2.50208e-12
2902.600000	2.50313e-12
2902.550000	2.50419e-12
2902.500000	2.50524e-12
2902.450000	2.50629e-12
2902.400000	2.50735e-12
2902.350000	2.5084e-12
2902.300000	2.50946e-12
2902.250000	2.51051e-12
2902.200000	2.51157e-12
2902.150000	2.51263e-12
2902.100000	2.51368e-12
2902.050000	2.51474e-12
2902.000000	2.5158e-12
2901.950000	2.51686e-12
2901.900000	2.51792e-12
2901.850000	2.51897e-12
2901.800000	2.52003e-12
2901.750000	2.52109e-12
2901.700000	2.52215e-12
2901.650000	2.52322e-12
2901.600000	2.52428e-12
2901.550000	2.52534e-12
2901.500000	2.5264e-12
2901.450000	2.52746e-12
2901.400000	2.52853e-12
2901.350000	2.52959e-12
2901.300000	2.53065e-12
2901.250000	2.53172e-12
2901.200000	2.53278e-12
2901.150000	2.53385e-12
2901.100000	2.53492e-12
2901.050000	2.53598e-12
2901.000000	2.53705e-12
2900.950000	2.53812e-12
2900.900000	2.53918e-12
2900.850000	2.54025e-12
2900.800000	2.54132e-12
2900.750000	2.54239e-12
2900.700000	2.54346e-12
2900.650000	2.54453e-12
2900.600000	2.5456e-12
2900.550000	2.54667e-12
2900.500000	2.54774e-12
2900.450000	2.54881e-12
2900.400000	2.54988e-12
2900.350000	2.55096e-12
2900.300000	2.55203e-12
2900.250000	2.5531e-12
2900.200000	2.55418e-12
2900.150000	2.55525e-12
2900.100000	2.55633e-12
2900.050000	2.5574e-12
2900.000000	2.55848e-12
2899.950000	2.55955e-12
2899.900000	2.56063e-12
2899.850000	2.56171e-12
2899.800000	2.56278e-12
2899.750000	2.56386e-12
2899.700000	2.56494e-12
2899.650000	2.56602e-12
2899.600000	2.5671e-12
2899.550000	2.56818e-12
2899.500000	2.56926e-12
2899.450000	2.57034e-12
2899.400000	2.57142e-12
2899.350000	2.5725e-12
2899.300000	2.57359e-12
2899.250000	2.57467e-12
2899.200000	2.57575e-12
2899.150000	2.57683e-12
2899.100000	2.57792e-12
2899.050000	2.579e-12
2899.000000	2.58009e-12
2898.950000	2.58117e-12
2898.900000	2.58226e-12
2898.850000	2.58334e-12
2898.800000	2.58443e-12
2898.750000	2.58552e-12
2898.700000	2.58661e-12
2898.650000	2.58769e-12
2898.600000	2.58878e-12
2898.550000	2.58987e-12
2898.500000	2.59096e-12
2898.450000	2.59205e-12
2898.400000	2.59314e-12
2898.350000	2.59423e-12
2898.300000	2.59532e-12
2898.250000	2.59641e-12
2898.200000	2.59751e-12
2898.150000	2.5986e-12
2898.100000	2.59969e-12
2898.050000	2.60079e-12
2898.000000	2.60188e-12
2897.950000	2.60297e-12
2897.900000	2.60407e-12
2897.850000	2.60516e-12
2897.800000	2.60626e-12
2897.750000	2.60736e-12
2897.700000	2.60845e-12
2897.650000	2.60955e-12
2897.600000	2.61065e-12
2897.550000	2.61175e-12
2897.500000	2.61285e-12
2897.450000	2.61394e-12
2897.400000	2.61504e-12
2897.350000	2.61614e-12
2897.300000	2.61724e-12
2897.250000	2.61835e-12
2897.200000	2.61945e-12
2897.150000	2.62055e-12
2897.100000	2.62165e-12
2897.050000	2.62275e-12
2897.000000	2.62386e-12
2896.950000	2.62496e-12
2896.900000	2.62606e-12
2896.850000	2.62717e-12
2896.800000	2.62827e-12
2896.750000	2.62938e-12
2896.700000	2.63049e-12
2896.650000	2.63159e-12
2896.600000	2.6327e-12
2896.550000	2.63381e-12
2896.500000	2.63491e-12
2896.450000	2.63602e-12
2896.400000	2.63713e-12
2896.350000	2.63824e-12
2896.300000	2.63935e-12
2896.250000	2.64046e-12
2896.200000	2.64157e-12
2896.150000	2.64268e-12
2896.100000	2.64379e-12
2896.050000	2.64491e-12
2896.000000	2.64602e-12
2895.950000	2.64713e-12
2895.900000	2.64825e-12
2895.850000	2.64936e-12
2895.800000	2.65047e-12
2895.750000	2.65159e-12
2895.700000	2.6527e-12
2895.650000	2.65382e-12
2895.600000	2.65494e-12
2895.550000	2.65605e-12
2895.500000	2.65717e-12
2895.450000	2.65829e-12
2895.400000	2.65941e-12
2895.350000	2.66052e-12
2895.300000	2.66164e-12
2895.250000	2.66276e-12
2895.200000	2.66388e-12
2895.150000	2.665e-12
2895.100000	2.66612e-12
2895.050000	2.66725e-12
2895.000000	2.66837e-12
2894.950000	2.66949e-12
2894.900000	2.67061e-12
2894.850000	2.67174e-12
2894.800000	2.67286e-12
2894.750000	2.67399e-12
2894.700000	2.67511e-12
2894.650000	2.67624e-12
2894.600000	2.67736e-12
2894.550000	2.67849e-12
2894.500000	2.67961e-12
2894.450000	2.68074e-12
2894.400000	2.68187e-12
2894.350000	2.683e-12
2894.300000	2.68413e-12
2894.250000	2.68525e-12
2894.200000	2.68638e-12
2894.150000	2.68751e-12
2894.100000	2.68864e-12
2894.050000	2.68978e-12
2894.000000	2.69091e-12
2893.950000	2.69204e-12
2893.900000	2.69317e-12
2893.850000	2.6943e-12
2893.800000	2.69544e-12
2893.750000	2.69657e-12
2893.700000	2.6977e-12
2893.650000	2.69884e-12
2893.600000	2.69997e-12
2893.550000	2.70111e-12
2893.500000	2.70225e-12
2893.450000	2.70338e-12
2893.400000	2.70452e-12
2893.350000	2.70566e-12
2893.300000	2.7068e-12
2893.250000	2.70793e-12
2893.200000	2.70907e-12
2893.150000	2.71021e-12
2893.100000	2.71135e-12
2893.050000	2.71249e-12
2893.000000	2.71363e-12
2892.950000	2.71478e-12
2892.900000	2.71592e-12
2892.850000	2.71706e-12
2892.800000	2.7182e-12
2892.750000	2.71935e-12
2892.700000	2.72049e-12
2892.650000	2.72164e-12
2892.600000	2.72278e-12
2892.550000	2.72393e-12
2892.500000	2.72507e-12
2892.450000	2.72622e-12
2892.400000	2.72736e-12
2892.350000	2.72851e-12
2892.300000	2.72966e-12
2892.250000	2.73081e-12
2892.200000	2.73196e-12
2892.150000	2.73311e-12
2892.100000	2.73425e-12
2892.050000	2.7354e-12
2892.000000	2.73656e-12
2891.950000	2.73771e-12
2891.900000	2.73886e-12
2891.850000	2.74001e-12
2891.800000	2.74116e-12
2891.750000	2.74232e-12
2891.700000	2.74347e-12
2891.650000	2.74462e-12
2891.600000	2.74578e-12
2891.550000	2.74693e-12
2891.500000	2.74809e-12
2891.450000	2.74924e-12
2891.400000	2.7504e-12
2891.350000	2.75156e-12
2891.300000	2.75271e-12
2891.250000	2.75387e-12
2891.200000	2.75503e-12
2891.150000	2.75619e-12
2891.100000	2.75735e-12
2891.050000	2.75851e-12
2891.000000	2.75967e-12
2890.950000	2.76083e-12
2890.900000	2.76199e-12
2890.850000	2.76315e-12
2890.800000	2.76432e-12
2890.750000	2.76548e-12
2890.700000	2.76664e-12
2890.650000	2.76781e-12
2890.600000	2.76897e-12
2890.550000	2.77013e-12
2890.500000	2.7713e-12
2890.450000	2.77247e-12
2890.400000	2.77363e-12
2890.350000	2.7748e-12
2890.300000	2.77597e-12
2890.250000	2.77713e-12
2890.200000	2.7783e-12
2890.150000	2.77947e-12
2890.100000	2.78064e-12
2890.050000	2.78181e-12
2890.000000	2.78298e-12
2889.950000	2.78415e-12
2889.900000	2.78532e-12
2889.850000	2.78649e-12
2889.800000	2.78766e-12
2889.750000	2.78884e-12
2889.700000	2.79001e-12
2889.650000	2.79118e-12
2889.600000	2.79236e-12
2889.550000	2.79353e-12
2889.500000	2.79471e-12
2889.450000	2.79588e-12
2889.400000	2.79706e-12
2889.350000	2.79824e-12
2889.300000	2.79941e-12
2889.250000	2.80059e-12
2889.200000	2.80177e-12
2889.150000	2.80295e-12
2889.100000	2.80413e-12
2889.050000	2.8053e-12
2889.000000	2.80648e-12
2888.950000	2.80767e-12
2888.900000	2.80885e-12
2888.850000	2.81003e-12
2888.800000	2.81121e-12
2888.750000	2.81239e-12
2888.700000	2.81358e-12
2888.650000	2.81476e-12
2888.600000	2.81594e-12
2888.550000	2.81713e-12
2888.500000	2.81831e-12
2888.450000	2.8195e-12
2888.400000	2.82068e-12
2888.350000	2.82187e-12
2888.300000	2.82306e-12
2888.250000	2.82424e-12
2888.200000	2.82543e-12
2888.150000	2.82662e-12
2888.100000	2.82781e-12
2888.050000	2.829e-12
2888.000000	2.83019e-12
2887.950000	2.83138e-12
2887.900000	2.83257e-12
2887.850000	2.83376e-12
2887.800000	2.83495e-12
2887.750000	2.83615e-12
2887.700000	2.83734e-12
2887.650000	2.83853e-12
2887.600000	2.83973e-12
2887.550000	2.84092e-12
2887.500000	2.84212e-12
2887.450000	2.84331e-12
2887.400000	2.84451e-12
2887.350000	2.8457e-12
2887.300000	2.8469e-12
2887.250000	2.8481e-12
2887.200000	2.8493e-12
2887.150000	2.8505e-12
2887.100000	2.85169e-12
2887.050000	2.85289e-12
2887.000000	2.85409e-12
2886.950000	2.85529e-12
2886.900000	2.8565e-12
2886.850000	2.8577e-12
2886.800000	2.8589e-12
2886.750000	2.8601e-12
2886.700000	2.8613e-12
2886.650000	2.86251e-12
2886.600000	2.86371e-12
2886.550000	2.86492e-12
2886.500000	2.86612e-12
2886.450000	2.86733e-12
2886.400000	2.86853e-12
2886.350000	2.86974e-12
2886.300000	2.87095e-12
2886.250000	2.87216e-12
2886.200000	2.87336e-12
2886.150000	2.87457e-12
2886.100000	2.87578e-12
2886.050000	2.87699e-12
2886.000000	2.8782e-12
2885.950000	2.87941e-12
2885.900000	2.88062e-12
2885.850000	2.88183e-12
2885.800000	2.88305e-12
2885.750000	2.88426e-12
2885.700000	2.88547e-12
2885.650000	2.88669e-12
2885.600000	2.8879e-12
2885.550000	2.88912e-12
2885.500000	2.89033e-12
2885.450000	2.89155e-12
2885.400000	2.89276e-12
2885.350000	2.89398e-12
2885.300000	2.8952e-12
2885.250000	2.89641e-12
2885.200000	2.89763e-12
2885.150000	2.89885e-12
2885.100000	2.90007e-12
2885.050000	2.90129e-12
2885.000000	2.90251e-12
2884.950000	2.90373e-12
2884.900000	2.90495e-12
2884.850000	2.90618e-12
2884.800000	2.9074e-12
2884.750000	2.90862e-12
2884.700000	2.90984e-12
2884.650000	2.91107e-12
2884.600000	2.91229e-12
2884.550000	2.91352e-12
2884.500000	2.91474e-12
2884.450000	2.91597e-12
2884.400000	2.9172e-12
2884.350000	2.91842e-12
2884.300000	2.91965e-12
2884.250000	2.92088e-12
2884.200000	2.92211e-12
2884.150000	2.92334e-12
2884.100000	2.92457e-12
2884.050000	2.9258e-12
2884.000000	2.92703e-12
2883.950000	2.92826e-12
2883.900000	2.92949e-12
2883.850000	2.93072e-12
2883.800000	2.93195e-12
2883.750000	2.93319e-12
2883.700000	2.93442e-12
2883.650000	2.93566e-12
2883.600000	2.93689e-12
2883.550000	2.93813e-12
2883.500000	2.93936e-12
2883.450000	2.9406e-12
2883.400000	2.94184e-12
2883.350000	2.94307e-12
2883.300000	2.94431e-12
2883.250000	2.94555e-12
2883.200000	2.94679e-12
2883.150000	2.94803e-12
2883.100000	2.94927e-12
2883.050000	2.95051e-12
2883.000000	2.95175e-12
2882.950000	2.95299e-12
2882.900000	2.95423e-12
2882.850000	2.95548e-12
2882.800000	2.95672e-12
2882.750000	2.95796e-12
2882.700000	2.95921e-12
2882.650000	2.96045e-12
2882.600000	2.9617e-12
2882.550000	2.96294e-12
2882.500000	2.96419e-12
2882.450000	2.96544e-12
2882.400000	2.96668e-12
2882.350000	2.96793e-12
2882.300000	2.96918e-12
2882.250000	2.97043e-12
2882.200000	2.97168e-12
2882.150000	2.97293e-12
2882.100000	2.97418e-12
2882.050000	2.97543e-12
2882.000000	2.97668e-12
2881.950000	2.97793e-12
2881.900000	2.97919e-12
2881.850000	2.98044e-12
2881.800000	2.98169e-12
2881.750000	2.98295e-12
2881.700000	2.9842e-12
2881.650000	2.98546e-12
2881.600000	2.98671e-12
2881.550000	2.98797e-12
2881.500000	2.98922e-12
2881.450000	2.99048e-12
2881.400000	2.99174e-12
2881.350000	2.993e-12
2881.300000	2.99426e-12
2881.250000	2.99552e-12
2881.200000	2.99678e-12
2881.150000	2.99804e-12
2881.100000	2.9993e-12
2881.050000	3.00056e-12
2881.000000	3.00182e-12
2880.950000	3.00309e-12
2880.900000	3.00435e-12
2880.850000	3.00561e-12
2880.800000	3.00688e-12
2880.750000	3.00814e-12
2880.700000	3.00941e-12
2880.650000	3.01067e-12
2880.600000	3.01194e-12
2880.550000	3.01321e-12
2880.500000	3.01447e-12
2880.450000	3.01574e-12
2880.400000	3.01701e-12
2880.350000	3.01828e-12
2880.300000	3.01955e-12
2880.250000	3.02082e-12
2880.200000	3.02209e-12
2880.150000	3.02336e-12
2880.100000	3.02463e-12
2880.050000	3.0259e-12
2880.000000	3.02718e-12
2879.950000	3.02845e-12
2879.900000	3.02972e-12
2879.850000	3.031e-12
2879.800000	3.03227e-12
2879.750000	3.03355e-12
2879.700000	3.03482e-12
2879.650000	3.0361e-12
2879.600000	3.03738e-12
2879.550000	3.03866e-12
2879.500000	3.03993e-12
2879.450000	3.04121e-12
2879.400000	3.04249e-12
2879.350000	3.04377e-12
2879.300000	3.04505e-12
2879.250000	3.04633e-12
2879.200000	3.04761e-12
2879.150000	3.0489e-12
2879.100000	3.05018e-12
2879.050000	3.05146e-12
2879.000000	3.05274e-12
2878.950000	3.05403e-12
2878.900000	3.05531e-12
2878.850000	3.0566e-12
2878.800000	3.05788e-12
2878.750000	3.05917e-12
2878.700000	3.06046e-12
2878.650000	3.06174e-12
2878.600000	3.06303e-12
2878.550000	3.06432e-12
2878.500000	3.06561e-12
2878.450000	3.0669e-12
2878.400000	3.06819e-12
2878.350000	3.06948e-12
2878.300000	3.07077e-12
2878.250000	3.07206e-12
2878.200000	3.07335e-12
2878.150000	3.07465e-12
2878.100000	3.07594e-12
2878.050000	3.07723e-12
2878.000000	3.07853e-12
2877.950000	3.07982e-12
2877.900000	3.08112e-12
2877.850000	3.08242e-12
2877.800000	3.08371e-12
2877.750000	3.08501e-12
2877.700000	3.08631e-12
2877.650000	3.08761e-12
2877.600000	3.0889e-12
2877.550000	3.0902e-12
2877.500000	3.0915e-12
2877.450000	3.0928e-12
2877.400000	3.0941e-12
2877.350000	3.09541e-12
2877.300000	3.09671e-12
2877.250000	3.09801e-12
2877.200000	3.09931e-12
2877.150000	3.10062e-12
2877.100000	3.10192e-12
2877.050000	3.10323e-12
2877.000000	3.10453e-12
2876.950000	3.10584e-12
2876.900000	3.10714e-12
2876.850000	3.10845e-12
2876.800000	3.10976e-12
2876.750000	3.11107e-12
2876.700000	3.11237e-12
2876.650000	3.11368e-12
2876.600000	3.11499e-12
2876.550000	3.1163e-12
2876.500000	3.11761e-12
2876.450000	3.11893e-12
2876.400000	3.12024e-12
2876.350000	3.12155e-12
2876.300000	3.12286e-12
2876.250000	3.12418e-12
2876.200000	3.12549e-12
2876.150000	3.12681e-12
2876.100000	3.12812e-12
2876.050000	3.12944e-12
2876.000000	3.13075e-12
2875.950000	3.13207e-12
2875.900000	3.13339e-12
2875.850000	3.13471e-12
2875.800000	3.13602e-12
2875.750000	3.13734e-12
2875.700000	3.13866e-12
2875.650000	3.13998e-12
2875.600000	3.1413e-12
2875.550000	3.14262e-12
2875.500000	3.14395e-12
2875.450000	3.14527e-12
2875.400000	3.14659e-12
2875.350000	3.14792e-12
2875.300000	3.14924e-12
2875.250000	3.15056e-12
2875.200000	3.15189e-12
2875.150000	3.15322e-12
2875.100000	3.15454e-12
2875.050000	3.15587e-12
2875.000000	3.1572e-12
2874.950000	3.15852e-12
2874.900000	3.15985e-12
2874.850000	3.16118e-12
2874.800000	3.16251e-12
2874.750000	3.16384e-12
2874.700000	3.16517e-12
2874.650000	3.1665e-12
2874.600000	3.16784e-12
2874.550000	3.16917e-12
2874.500000	3.1705e-12
2874.450000	3.17183e-12
2874.400000	3.17317e-12
2874.350000	3.1745e-12
2874.300000	3.17584e-12
2874.250000	3.17717e-12
2874.200000	3.17851e-12
2874.150000	3.17985e-12
2874.100000	3.18119e-12
2874.050000	3.18252e-12
2874.000000	3.18386e-12
2873.950000	3.1852e-12
2873.900000	3.18654e-12
2873.850000	3.18788e-12
2873.800000	3.18922e-12
2873.750000	3.19056e-12
2873.700000	3.19191e-12
2873.650000	3.19325e-12
2873.600000	3.19459e-12
2873.550000	3.19594e-12
2873.500000	3.19728e-12
2873.450000	3.19862e-12
2873.400000	3.19997e-12
2873.350000	3.20132e-12
2873.300000	3.20266e-12
2873.250000	3.20401e-12
2873.200000	3.20536e-12
2873.150000	3.20671e-12
2873.100000	3.20805e-12
2873.050000	3.2094e-12
2873.000000	3.21075e-12
2872.950000	3.2121e-12
2872.900000	3.21346e-12
2872.850000	3.21481e-12
2872.800000	3.21616e-12
2872.750000	3.21751e-12
2872.700000	3.21887e-12
2872.650000	3.22022e-12
2872.600000	3.22157e-12
2872.550000	3.22293e-12
2872.500000	3.22428e-12
2872.450000	3.22564e-12
2872.400000	3.227e-12
2872.350000	3.22835e-12
2872.300000	3.22971e-12
2872.250000	3.23107e-12
2872.200000	3.23243e-12
2872.150000	3.23379e-12
2872.100000	3.23515e-12
2872.050000	3.23651e-12
2872.000000	3.23787e-12
2871.950000	3.23923e-12
2871.900000	3.2406e-12
2871.850000	3.24196e-12
2871.800000	3.24332e-12
2871.750000	3.24469e-12
2871.700000	3.24605e-12
2871.650000	3.24742e-12
2871.600000	3.24878e-12
2871.550000	3.25015e-12
2871.500000	3.25152e-12
2871.450000	3.25289e-12
2871.400000	3.25425e-12
2871.350000	3.25562e-12
2871.300000	3.25699e-12
2871.250000	3.25836e-12
2871.200000	3.25973e-12
2871.150000	3.2611e-12
2871.100000	3.26247e-12
2871.050000	3.26385e-12
2871.000000	3.26522e-12
2870.950000	3.26659e-12
2870.900000	3.26797e-12
2870.850000	3.26934e-12
2870.800000	3.27072e-12
2870.750000	3.27209e-12
2870.700000	3.27347e-12
2870.650000	3.27485e-12
2870.600000	3.27622e-12
2870.550000	3.2776e-12
2870.500000	3.27898e-12
2870.450000	3.28036e-12
2870.400000	3.28174e-12
2870.350000	3.28312e-12
2870.300000	3.2845e-12
2870.250000	3.28588e-12
2870.200000	3.28726e-12
2870.150000	3.28865e-12
2870.100000	3.29003e-12
2870.050000	3.29141e-12
2870.000000	3.2928e-12
2869.950000	3.29418e-12
2869.900000	3.29557e-12
2869.850000	3.29696e-12
2869.800000	3.29834e-12
2869.750000	3.29973e-12
2869.700000	3.30112e-12
2869.650000	3.30251e-12
2869.600000	3.3039e-12
2869.550000	3.30528e-12
2869.500000	3.30668e-12
2869.450000	3.30807e-12
2869.400000	3.30946e-12
2869.350000	3.31085e-12
2869.300000	3.31224e-12
2869.250000	3.31364e-12
2869.200000	3.31503e-12
2869.150000	3.31642e-12
2869.100000	3.31782e-12
2869.050000	3.31921e-12
2869.000000	3.32061e-12
2868.950000	3.32201e-12
2868.900000	3.3234e-12
2868.850000	3.3248e-12
2868.800000	3.3262e-12
2868.750000	3.3276e-12
2868.700000	3.329e-12
2868.650000	3.3304e-12
2868.600000	3.3318e-12
2868.550000	3.3332e-12
2868.500000	3.3346e-12
2868.450000	3.33601e-12
2868.400000	3.33741e-12
2868.350000	3.33881e-12
2868.300000	3.34022e-12
2868.250000	3.34162e-12
2868.200000	3.34303e-12
2868.150000	3.34443e-12
2868.100000	3.34584e-12
2868.050000	3.34725e-12
2868.000000	3.34866e-12
2867.950000	3.35007e-12
2867.900000	3.35147e-12
2867.850000	3.35288e-12
2867.800000	3.35429e-12
2867.750000	3.35571e-12
2867.700000	3.35712e-12
2867.650000	3.35853e-12
2867.600000	3.35994e-12
2867.550000	3.36135e-12
2867.500000	3.36277e-12
2867.450000	3.36418e-12
2867.400000	3.3656e-12
2867.350000	3.36701e-12
2867.300000	3.36843e-12
2867.250000	3.36985e-12
2867.200000	3.37126e-12
2867.150000	3.37268e-12
2867.100000	3.3741e-12
2867.050000	3.37552e-12
2867.000000	3.37694e-12
2866.950000	3.37836e-12
2866.900000	3.37978e-12
2866.850000	3.3812e-12
2866.800000	3.38263e-12
2866.750000	3.38405e-12
2866.700000	3.38547e-12
2866.650000	3.3869e-12
2866.600000	3.38832e-12
2866.550000	3.38975e-12
2866.500000	3.39117e-12
2866.450000	3.3926e-12
2866.400000	3.39402e-12
2866.350000	3.39545e-12
2866.300000	3.39688e-12
2866.250000	3.39831e-12
2866.200000	3.39974e-12
2866.150000	3.40117e-12
2866.100000	3.4026e-12
2866.050000	3.40403e-12
2866.000000	3.40546e-12
2865.950000	3.40689e-12
2865.900000	3.40833e-12
2865.850000	3.40976e-12
2865.800000	3.4112e-12
2865.750000	3.41263e-12
2865.700000	3.41407e-12
2865.650000	3.4155e-12
2865.600000	3.41694e-12
2865.550000	3.41838e-12
2865.500000	3.41981e-12
2865.450000	3.42125e-12
2865.400000	3.42269e-12
2865.350000	3.42413e-12
2865.300000	3.42557e-12
2865.250000	3.42701e-12
2865.200000	3.42845e-12
2865.150000	3.42989e-12
2865.100000	3.43134e-12
2865.050000	3.43278e-12
2865.000000	3.43422e-12
2864.950000	3.43567e-12
2864.900000	3.43711e-12
2864.850000	3.43856e-12
2864.800000	3.44001e-12
2864.750000	3.44145e-12
2864.700000	3.4429e-12
2864.650000	3.44435e-12
2864.600000	3.4458e-12
2864.550000	3.44725e-12
2864.500000	3.4487e-12
2864.450000	3.45015e-12
2864.400000	3.4516e-12
2864.350000	3.45305e-12
2864.300000	3.4545e-12
2864.250000	3.45596e-12
2864.200000	3.45741e-12
2864.150000	3.45886e-12
2864.100000	3.46032e-12
2864.050000	3.46177e-12
2864.000000	3.46323e-12
2863.950000	3.46469e-12
2863.900000	3.46614e-12
2863.850000	3.4676e-12
2863.800000	3.46906e-12
2863.750000	3.47052e-12
2863.700000	3.47198e-12
2863.650000	3.47344e-12
2863.600000	3.4749e-12
2863.550000	3.47636e-12
2863.500000	3.47783e-12
2863.450000	3.47929e-12
2863.400000	3.48075e-12
2863.350000	3.48222e-12
2863.300000	3.48368e-12
2863.250000	3.48515e-12
2863.200000	3.48661e-12
2863.150000	3.48808e-12
2863.100000	3.48955e-12
2863.050000	3.49101e-12
2863.000000	3.49248e-12
2862.950000	3.49395e-12
2862.900000	3.49542e-12
2862.850000	3.49689e-12
2862.800000	3.49836e-12
2862.750000	3.49983e-12
2862.700000	3.5013e-12
2862.650000	3.50278e-12
2862.600000	3.50425e-12
2862.550000	3.50572e-12
2862.500000	3.5072e-12
2862.450000	3.50867e-12
2862.400000	3.51015e-12
2862.350000	3.51163e-12
2862.300000	3.5131e-12
2862.250000	3.51458e-12
2862.200000	3.51606e-12
2862.150000	3.51754e-12
2862.100000	3.51902e-12
2862.050000	3.5205e-12
2862.000000	3.52198e-12
2861.950000	3.52346e-12
2861.900000	3.52494e-12
2861.850000	3.52643e-12
2861.800000	3.52791e-12
2861.750000	3.52939e-12
2861.700000	3.53088e-12
2861.650000	3.53236e-12
2861.600000	3.53385e-12
2861.550000	3.53533e-12
2861.500000	3.53682e-12
2861.450000	3.53831e-12
2861.400000	3.5398e-12
2861.350000	3.54129e-12
2861.300000	3.54278e-12
2861.250000	3.54427e-12
2861.200000	3.54576e-12
2861.150000	3.54725e-12
2861.100000	3.54874e-12
2861.050000	3.55023e-12
2861.000000	3.55173e-12
2860.950000	3.55322e-12
2860.900000	3.55471e-12
2860.850000	3.55621e-12
2860.800000	3.55771e-12
2860.750000	3.5592e-12
2860.700000	3.5607e-12
2860.650000	3.5622e-12
2860.600000	3.5637e-12
2860.550000	3.56519e-12
2860.500000	3.56669e-12
2860.450000	3.56819e-12
2860.400000	3.56969e-12
2860.350000	3.5712e-12
2860.300000	3.5727e-12
2860.250000	3.5742e-12
2860.200000	3.5757e-12
2860.150000	3.57721e-12
2860.100000	3.57871e-12
2860.050000	3.58022e-12
2860.000000	3.58172e-12
2859.950000	3.58323e-12
2859.900000	3.58474e-12
2859.850000	3.58625e-12
2859.800000	3.58775e-12
2859.750000	3.58926e-12
2859.700000	3.59077e-12
2859.650000	3.59228e-12
2859.600000	3.59379e-12
2859.550000	3.59531e-12
2859.500000	3.59682e-12
2859.450000	3.59833e-12
2859.400000	3.59984e-12
2859.350000	3.60136e-12
2859.300000	3.60287e-12
2859.250000	3.60439e-12
2859.200000	3.6059e-12
2859.150000	3.60742e-12
2859.100000	3.60894e-12
2859.050000	3.61046e-12
2859.000000	3.61198e-12
2858.950000	3.61349e-12
2858.900000	3.61501e-12
2858.850000	3.61654e-12
2858.800000	3.61806e-12
2858.750000	3.61958e-12
2858.700000	3.6211e-12
2858.650000	3.62262e-12
2858.600000	3.62415e-12
2858.550000	3.62567e-12
2858.500000	3.6272e-12
2858.450000	3.62872e-12
2858.400000	3.63025e-12
2858.350000	3.63178e-12
2858.300000	3.6333e-12
2858.250000	3.63483e-12
2858.200000	3.63636e-12
2858.150000	3.63789e-12
2858.100000	3.63942e-12
2858.050000	3.64095e-12
2858.000000	3.64248e-12
2857.950000	3.64401e-12
2857.900000	3.64555e-12
2857.850000	3.64708e-12
2857.800000	3.64861e-12
2857.750000	3.65015e-12
2857.700000	3.65168e-12
2857.650000	3.65322e-12
2857.600000	3.65476e-12
2857.550000	3.65629e-12
2857.500000	3.65783e-12
2857.450000	3.65937e-12
2857.400000	3.66091e-12
2857.350000	3.66245e-12
2857.300000	3.66399e-12
2857.250000	3.66553e-12
2857.200000	3.66707e-12
2857.150000	3.66862e-12
2857.100000	3.67016e-12
2857.050000	3.6717e-12
2857.000000	3.67325e-12
2856.950000	3.67479e-12
2856.900000	3.67634e-12
2856.850000	3.67788e-12
2856.800000	3.67943e-12
2856.750000	3.68098e-12
2856.700000	3.68253e-12
2856.650000	3.68408e-12
2856.600000	3.68563e-12
2856.550000	3.68718e-12
2856.500000	3.68873e-12
2856.450000	3.69028e-12
2856.400000	3.69183e-12
2856.350000	3.69338e-12
2856.300000	3.69494e-12
2856.250000	3.69649e-12
2856.200000	3.69805e-12
2856.150000	3.6996e-12
2856.100000	3.70116e-12
2856.050000	3.70271e-12
2856.000000	3.70427e-12
2855.950000	3.70583e-12
2855.900000	3.70739e-12
2855.850000	3.70895e-12
2855.800000	3.71051e-12
2855.750000	3.71207e-12
2855.700000	3.71363e-12
2855.650000	3.71519e-12
2855.600000	3.71675e-12
2855.550000	3.71832e-12
2855.500000	3.71988e-12
2855.450000	3.72145e-12
2855.400000	3.72301e-12
2855.350000	3.72458e-12
2855.300000	3.72614e-12
2855.250000	3.72771e-12
2855.200000	3.72928e-12
2855.150000	3.73085e-12
2855.100000	3.73242e-12
2855.050000	3.73399e-12
2855.000000	3.73556e-12
2854.950000	3.73713e-12
2854.900000	3.7387e-12
2854.850000	3.74027e-12
2854.800000	3.74185e-12
2854.750000	3.74342e-12
2854.700000	3.745e-12
2854.650000	3.74657e-12
2854.600000	3.74815e-12
2854.550000	3.74972e-12
2854.500000	3.7513e-12
2854.450000	3.75288e-12
2854.400000	3.75446e-12
2854.350000	3.75604e-12
2854.300000	3.75762e-12
2854.250000	3.7592e-12
2854.200000	3.76078e-12
2854.150000	3.76236e-12
2854.100000	3.76394e-12
2854.050000	3.76552e-12
2854.000000	3.76711e-12
2853.950000	3.76869e-12
2853.900000	3.77028e-12
2853.850000	3.77186e-12
2853.800000	3.77345e-12
2853.750000	3.77504e-12
2853.700000	3.77663e-12
2853.650000	3.77821e-12
2853.600000	3.7798e-12
2853.550000	3.78139e-12
2853.500000	3.78298e-12
2853.450000	3.78457e-12
2853.400000	3.78617e-12
2853.350000	3.78776e-12
2853.300000	3.78935e-12
2853.250000	3.79095e-12
2853.200000	3.79254e-12
2853.150000	3.79414e-12
2853.100000	3.79573e-12
2853.050000	3.79733e-12
2853.000000	3.79893e-12
2852.950000	3.80052e-12
2852.900000	3.80212e-12
2852.850000	3.80372e-12
2852.800000	3.80532e-12
2852.750000	3.80692e-12
2852.700000	3.80852e-12
2852.650000	3.81012e-12
2852.600000	3.81173e-12
2852.550000	3.81333e-12
2852.500000	3.81493e-12
2852.450000	3.81654e-12
2852.400000	3.81814e-12
2852.350000	3.81975e-12
2852.300000	3.82136e-12
2852.250000	3.82296e-12
2852.200000	3.82457e-12
2852.150000	3.82618e-12
2852.100000	3.82779e-12
2852.050000	3.8294e-12
2852.000000	3.83101e-12
2851.950000	3.83262e-12
2851.900000	3.83423e-12
2851.850000	3.83585e-12
2851.800000	3.83746e-12
2851.750000	3.83907e-12
2851.700000	3.84069e-12
2851.650000	3.8423e-12
2851.600000	3.84392e-12
2851.550000	3.84554e-12
2851.500000	3.84716e-12
2851.450000	3.84877e-12
2851.400000	3.85039e-12
2851.350000	3.85201e-12
2851.300000	3.85363e-12
2851.250000	3.85525e-12
2851.200000	3.85687e-12
2851.150000	3.8585e-12
2851.100000	3.86012e-12
2851.050000	3.86174e-12
2851.000000	3.86337e-12
2850.950000	3.86499e-12
2850.900000	3.86662e-12
2850.850000	3.86824e-12
2850.800000	3.86987e-12
2850.750000	3.8715e-12
2850.700000	3.87313e-12
2850.650000	3.87476e-12
2850.600000	3.87639e-12
2850.550000	3.87802e-12
2850.500000	3.87965e-12
2850.450000	3.88128e-12
2850.400000	3.88291e-12
2850.350000	3.88455e-12
2850.300000	3.88618e-12
2850.250000	3.88781e-12
2850.200000	3.88945e-12
2850.150000	3.89109e-12
2850.100000	3.89272e-12
2850.050000	3.89436e-12
2850.000000	3.896e-12
2849.950000	3.89764e-12
2849.900000	3.89928e-12
2849.850000	3.90092e-12
2849.800000	3.90256e-12
2849.750000	3.9042e-12
2849.700000	3.90584e-12
2849.650000	3.90748e-12
2849.600000	3.90913e-12
2849.550000	3.91077e-12
2849.500000	3.91242e-12
2849.450000	3.91406e-12
2849.400000	3.91571e-12
2849.350000	3.91735e-12
2849.300000	3.919e-12
2849.250000	3.92065e-12
2849.200000	3.9223e-12
2849.150000	3.92395e-12
2849.100000	3.9256e-12
2849.050000	3.92725e-12
2849.000000	3.9289e-12
2848.950000	3.93056e-12
2848.900000	3.93221e-12
2848.850000	3.93386e-12
2848.800000	3.93552e-12
2848.750000	3.93717e-12
2848.700000	3.93883e-12
2848.650000	3.94049e-12
2848.600000	3.94214e-12
2848.550000	3.9438e-12
2848.500000	3.94546e-12
2848.450000	3.94712e-12
2848.400000	3.94878e-12
2848.350000	3.95044e-12
2848.300000	3.9521e-12
2848.250000	3.95376e-12
2848.200000	3.95543e-12
2848.150000	3.95709e-12
2848.100000	3.95875e-12
2848.050000	3.96042e-12
2848.000000	3.96209e-12
2847.950000	3.96375e-12
2847.900000	3.96542e-12
2847.850000	3.96709e-12
2847.800000	3.96876e-12
2847.750000	3.97043e-12
2847.700000	3.9721e-12
2847.650000	3.97377e-12
2847.600000	3.97544e-12
2847.550000	3.97711e-12
2847.500000	3.97878e-12
2847.450000	3.98046e-12
2847.400000	3.98213e-12
2847.350000	3.98381e-12
2847.300000	3.98548e-12
2847.250000	3.98716e-12
2847.200000	3.98883e-12
2847.150000	3.99051e-12
2847.100000	3.99219e-12
2847.050000	3.99387e-12
2847.000000	3.99555e-12
2846.950000	3.99723e-12
2846.900000	3.99891e-12
2846.850000	4.00059e-12
2846.800000	4.00228e-12
2846.750000	4.00396e-12
2846.700000	4.00564e-12
2846.650000	4.00733e-12
2846.600000	4.00901e-12
2846.550000	4.0107e-12
2846.500000	4.01239e-12
2846.450000	4.01407e-12
2846.400000	4.01576e-12
2846.350000	4.01745e-12
2846.300000	4.01914e-12
2846.250000	4.02083e-12
2846.200000	4.02252e-12
2846.150000	4.02422e-12
2846.100000	4.02591e-12
2846.050000	4.0276e-12
2846.000000	4.0293e-12
2845.950000	4.03099e-12
2845.900000	4.03269e-12
2845.850000	4.03438e-12
2845.800000	4.03608e-12
2845.750000	4.03778e-12
2845.700000	4.03947e-12
2845.650000	4.04117e-12
2845.600000	4.04287e-12
2845.550000	4.04457e-12
2845.500000	4.04628e-12
2845.450000	4.04798e-12
2845.400000	4.04968e-12
2845.350000	4.05138e-12
2845.300000	4.05309e-12
2845.250000	4.05479e-12
2845.200000	4.0565e-12
2845.150000	4.0582e-12
2845.100000	4.05991e-12
2845.050000	4.06162e-12
2845.000000	4.06333e-12
2844.950000	4.06504e-12
2844.900000	4.06675e-12
2844.850000	4.06846e-12
2844.800000	4.07017e-12
2844.750000	4.07188e-12
2844.700000	4.07359e-12
2844.650000	4.07531e-12
2844.600000	4.07702e-12
2844.550000	4.07873e-12
2844.500000	4.08045e-12
2844.450000	4.08217e-12
2844.400000	4.08388e-12
2844.350000	4.0856e-12
2844.300000	4.08732e-12
2844.250000	4.08904e-12
2844.200000	4.09076e-12
2844.150000	4.09248e-12
2844.100000	4.0942e-12
2844.050000	4.09592e-12
2844.000000	4.09764e-12
2843.950000	4.09937e-12
2843.900000	4.10109e-12
2843.850000	4.10282e-12
2843.800000	4.10454e-12
2843.750000	4.10627e-12
2843.700000	4.108e-12
2843.650000	4.10972e-12
2843.600000	4.11145e-12
2843.550000	4.11318e-12
2843.500000	4.11491e-12
2843.450000	4.11664e-12
2843.400000	4.11837e-12
2843.350000	4.12011e-12
2843.300000	4.12184e-12
2843.250000	4.12357e-12
2843.200000	4.12531e-12
2843.150000	4.12704e-12
2843.100000	4.12878e-12
2843.050000	4.13052e-12
2843.000000	4.13225e-12
2842.950000	4.13399e-12
2842.900000	4.13573e-12
2842.850000	4.13747e-12
2842.800000	4.13921e-12
2842.750000	4.14095e-12
2842.700000	4.14269e-12
2842.650000	4.14443e-12
2842.600000	4.14618e-12
2842.550000	4.14792e-12
2842.500000	4.14967e-12
2842.450000	4.15141e-12
2842.400000	4.15316e-12
2842.350000	4.1549e-12
2842.300000	4.15665e-12
2842.250000	4.1584e-12
2842.200000	4.16015e-12
2842.150000	4.1619e-12
2842.100000	4.16365e-12
2842.050000	4.1654e-12
2842.000000	4.16715e-12
2841.950000	4.16891e-12
2841.900000	4.17066e-12
2841.850000	4.17241e-12
2841.800000	4.17417e-12
2841.750000	4.17592e-12
2841.700000	4.17768e-12
2841.650000	4.17944e-12
2841.600000	4.1812e-12
2841.550000	4.18295e-12
2841.500000	4.18471e-12
2841.450000	4.18647e-12
2841.400000	4.18824e-12
2841.350000	4.19e-12
2841.300000	4.19176e-12
2841.250000	4.19352e-12
2841.200000	4.19529e-12
2841.150000	4.19705e-12
2841.100000	4.19882e-12
2841.050000	4.20058e-12
2841.000000	4.20235e-12
2840.950000	4.20412e-12
2840.900000	4.20588e-12
2840.850000	4.20765e-12
2840.800000	4.20942e-12
2840.750000	4.21119e-12
2840.700000	4.21297e-12
2840.650000	4.21474e-12
2840.600000	4.21651e-12
2840.550000	4.21828e-12
2840.500000	4.22006e-12
2840.450000	4.22183e-12
2840.400000	4.22361e-12
2840.350000	4.22538e-12
2840.300000	4.22716e-12
2840.250000	4.22894e-12
2840.200000	4.23072e-12
2840.150000	4.2325e-12
2840.100000	4.23428e-12
2840.050000	4.23606e-12
2840.000000	4.23784e-12
2839.950000	4.23962e-12
2839.900000	4.24141e-12
2839.850000	4.24319e-12
2839.800000	4.24498e-12
2839.750000	4.24676e-12
2839.700000	4.24855e-12
2839.650000	4.25033e-12
2839.600000	4.25212e-12
2839.550000	4.25391e-12
2839.500000	4.2557e-12
2839.450000	4.25749e-12
2839.400000	4.25928e-12
2839.350000	4.26107e-12
2839.300000	4.26286e-12
2839.250000	4.26466e-12
2839.200000	4.26645e-12
2839.150000	4.26825e-12
2839.100000	4.27004e-12
2839.050000	4.27184e-12
2839.000000	4.27363e-12
2838.950000	4.27543e-12
2838.900000	4.27723e-12
2838.850000	4.27903e-12
2838.800000	4.28083e-12
2838.750000	4.28263e-12
2838.700000	4.28443e-12
2838.650000	4.28623e-12
2838.600000	4.28803e-12
2838.550000	4.28984e-12
2838.500000	4.29164e-12
2838.450000	4.29345e-12
2838.400000	4.29525e-12
2838.350000	4.29706e-12
2838.300000	4.29887e-12
2838.250000	4.30068e-12
2838.200000	4.30248e-12
2838.150000	4.30429e-12
2838.100000	4.3061e-12
2838.050000	4.30792e-12
2838.000000	4.30973e-12
2837.950000	4.31154e-12
2837.900000	4.31335e-12
2837.850000	4.31517e-12
2837.800000	4.31698e-12
2837.750000	4.3188e-12
2837.700000	4.32062e-12
2837.650000	4.32243e-12
2837.600000	4.32425e-12
2837.550000	4.32607e-12
2837.500000	4.32789e-12
2837.450000	4.32971e-12
2837.400000	4.33153e-12
2837.350000	4.33335e-12
2837.300000	4.33517e-12
2837.250000	4.337e-12
2837.200000	4.33882e-12
2837.150000	4.34065e-12
2837.100000	4.34247e-12
2837.050000	4.3443e-12
2837.000000	4.34613e-12
2836.950000	4.34795e-12
2836.900000	4.34978e-12
2836.850000	4.35161e-12
2836.800000	4.35344e-12
2836.750000	4.35527e-12
2836.700000	4.35711e-12
2836.650000	4.35894e-12
2836.600000	4.36077e-12
2836.550000	4.36261e-12
2836.500000	4.36444e-12
2836.450000	4.36628e-12
2836.400000	4.36811e-12
2836.350000	4.36995e-12
2836.300000	4.37179e-12
2836.250000	4.37363e-12
2836.200000	4.37547e-12
2836.150000	4.37731e-12
2836.100000	4.37915e-12
2836.050000	4.38099e-12
2836.000000	4.38283e-12
2835.950000	4.38468e-12
2835.900000	4.38652e-12
2835.850000	4.38837e-12
2835.800000	4.39021e-12
2835.750000	4.39206e-12
2835.700000	4.39391e-12
2835.650000	4.39575e-12
2835.600000	4.3976e-12
2835.550000	4.39945e-12
2835.500000	4.4013e-12
2835.450000	4.40315e-12
2835.400000	4.40501e-12
2835.350000	4.40686e-12
2835.300000	4.40871e-12
2835.250000	4.41057e-12
2835.200000	4.41242e-12
2835.150000	4.41428e-12
2835.100000	4.41613e-12
2835.050000	4.41799e-12
2835.000000	4.41985e-12
2834.950000	4.42171e-12
2834.900000	4.42357e-12
2834.850000	4.42543e-12
2834.800000	4.42729e-12
2834.750000	4.42915e-12
2834.700000	4.43102e-12
2834.650000	4.43288e-12
2834.600000	4.43474e-12
2834.550000	4.43661e-12
2834.500000	4.43848e-12
2834.450000	4.44034e-12
2834.400000	4.44221e-12
2834.350000	4.44408e-12
2834.300000	4.44595e-12
2834.250000	4.44782e-12
2834.200000	4.44969e-12
2834.150000	4.45156e-12
2834.100000	4.45343e-12
2834.050000	4.4553e-12
2834.000000	4.45718e-12
2833.950000	4.45905e-12
2833.900000	4.46093e-12
2833.850000	4.46281e-12
2833.800000	4.46468e-12
2833.750000	4.46656e-12
2833.700000	4.46844e-12
2833.650000	4.47032e-12
2833.600000	4.4722e-12
2833.550000	4.47408e-12
2833.500000	4.47596e-12
2833.450000	4.47784e-12
2833.400000	4.47973e-12
2833.350000	4.48161e-12
2833.300000	4.4835e-12
2833.250000	4.48538e-12
2833.200000	4.48727e-12
2833.150000	4.48916e-12
2833.100000	4.49104e-12
2833.050000	4.49293e-12
2833.000000	4.49482e-12
2832.950000	4.49671e-12
2832.900000	4.49861e-12
2832.850000	4.5005e-12
2832.800000	4.50239e-12
2832.750000	4.50428e-12
2832.700000	4.50618e-12
2832.650000	4.50807e-12
2832.600000	4.50997e-12
2832.550000	4.51187e-12
2832.500000	4.51376e-12
2832.450000	4.51566e-12
2832.400000	4.51756e-12
2832.350000	4.51946e-12
2832.300000	4.52136e-12
2832.250000	4.52326e-12
2832.200000	4.52517e-12
2832.150000	4.52707e-12
2832.100000	4.52897e-12
2832.050000	4.53088e-12
2832.000000	4.53279e-12
2831.950000	4.53469e-12
2831.900000	4.5366e-12
2831.850000	4.53851e-12
2831.800000	4.54042e-12
2831.750000	4.54233e-12
2831.700000	4.54424e-12
2831.650000	4.54615e-12
2831.600000	4.54806e-12
2831.550000	4.54997e-12
2831.500000	4.55189e-12
2831.450000	4.5538e-12
2831.400000	4.55572e-12
2831.350000	4.55763e-12
2831.300000	4.55955e-12
2831.250000	4.56147e-12
2831.200000	4.56339e-12
2831.150000	4.56531e-12
2831.100000	4.56723e-12
2831.050000	4.56915e-12
2831.000000	4.57107e-12
2830.950000	4.57299e-12
2830.900000	4.57491e-12
2830.850000	4.57684e-12
2830.800000	4.57876e-12
2830.750000	4.58069e-12
2830.700000	4.58262e-12
2830.650000	4.58454e-12
2830.600000	4.58647e-12
2830.550000	4.5884e-12
2830.500000	4.59033e-12
2830.450000	4.59226e-12
2830.400000	4.59419e-12
2830.350000	4.59613e-12
2830.300000	4.59806e-12
2830.250000	4.59999e-12
2830.200000	4.60193e-12
2830.150000	4.60386e-12
2830.100000	4.6058e-12
2830.050000	4.60774e-12
2830.000000	4.60967e-12
2829.950000	4.61161e-12
2829.900000	4.61355e-12
2829.850000	4.61549e-12
2829.800000	4.61743e-12
2829.750000	4.61938e-12
2829.700000	4.62132e-12
2829.650000	4.62326e-12
2829.600000	4.62521e-12
2829.550000	4.62715e-12
2829.500000	4.6291e-12
2829.450000	4.63105e-12
2829.400000	4.63299e-12
2829.350000	4.63494e-12
2829.300000	4.63689e-12
2829.250000	4.63884e-12
2829.200000	4.64079e-12
2829.150000	4.64275e-12
2829.100000	4.6447e-12
2829.050000	4.64665e-12
2829.000000	4.64861e-12
2828.950000	4.65056e-12
2828.900000	4.65252e-12
2828.850000	4.65447e-12
2828.800000	4.65643e-12
2828.750000	4.65839e-12
2828.700000	4.66035e-12
2828.650000	4.66231e-12
2828.600000	4.66427e-12
2828.550000	4.66623e-12
2828.500000	4.6682e-12
2828.450000	4.67016e-12
2828.400000	4.67212e-12
2828.350000	4.67409e-12
2828.300000	4.67605e-12
2828.250000	4.67802e-12
2828.200000	4.67999e-12
2828.150000	4.68196e-12
2828.100000	4.68393e-12
2828.050000	4.6859e-12
2828.000000	4.68787e-12
2827.950000	4.68984e-12
2827.900000	4.69181e-12
2827.850000	4.69378e-12
2827.800000	4.69576e-12
2827.750000	4.69773e-12
2827.700000	4.69971e-12
2827.650000	4.70169e-12
2827.600000	4.70366e-12
2827.550000	4.70564e-12
2827.500000	4.70762e-12
2827.450000	4.7096e-12
2827.400000	4.71158e-12
2827.350000	4.71356e-12
2827.300000	4.71555e-12
2827.250000	4.71753e-12
2827.200000	4.71951e-12
2827.150000	4.7215e-12
2827.100000	4.72349e-12
2827.050000	4.72547e-12
2827.000000	4.72746e-12
2826.950000	4.72945e-12
2826.900000	4.73144e-12
2826.850000	4.73343e-12
2826.800000	4.73542e-12
2826.750000	4.73741e-12
2826.700000	4.7394e-12
2826.650000	4.7414e-12
2826.600000	4.74339e-12
2826.550000	4.74538e-12
2826.500000	4.74738e-12
2826.450000	4.74938e-12
2826.400000	4.75138e-12
2826.350000	4.75337e-12
2826.300000	4.75537e-12
2826.250000	4.75737e-12
2826.200000	4.75937e-12
2826.150000	4.76138e-12
2826.100000	4.76338e-12
2826.050000	4.76538e-12
2826.000000	4.76739e-12
2825.950000	4.76939e-12
2825.900000	4.7714e-12
2825.850000	4.7734e-12
2825.800000	4.77541e-12
2825.750000	4.77742e-12
2825.700000	4.77943e-12
2825.650000	4.78144e-12
2825.600000	4.78345e-12
2825.550000	4.78546e-12
2825.500000	4.78748e-12
2825.450000	4.78949e-12
2825.400000	4.7915e-12
2825.350000	4.79352e-12
2825.300000	4.79554e-12
2825.250000	4.79755e-12
2825.200000	4.79957e-12
2825.150000	4.80159e-12
2825.100000	4.80361e-12
2825.050000	4.80563e-12
2825.000000	4.80765e-12
2824.950000	4.80967e-12
2824.900000	4.81169e-12
2824.850000	4.81372e-12
2824.800000	4.81574e-12
2824.750000	4.81777e-12
2824.700000	4.8198e-12
2824.650000	4.82182e-12
2824.600000	4.82385e-12
2824.550000	4.82588e-12
2824.500000	4.82791e-12
2824.450000	4.82994e-12
2824.400000	4.83197e-12
2824.350000	4.834e-12
2824.300000	4.83604e-12
2824.250000	4.83807e-12
2824.200000	4.84011e-12
2824.150000	4.84214e-12
2824.100000	4.84418e-12
2824.050000	4.84622e-12
2824.000000	4.84825e-12
2823.950000	4.85029e-12
2823.900000	4.85233e-12
2823.850000	4.85437e-12
2823.800000	4.85642e-12
2823.750000	4.85846e-12
2823.700000	4.8605e-12
2823.650000	4.86255e-12
2823.600000	4.86459e-12
2823.550000	4.86664e-12
2823.500000	4.86868e-12
2823.450000	4.87073e-12
2823.400000	4.87278e-12
2823.350000	4.87483e-12
2823.300000	4.87688e-12
2823.250000	4.87893e-12
2823.200000	4.88098e-12
2823.150000	4.88304e-12
2823.100000	4.88509e-12
2823.050000	4.88714e-12
2823.000000	4.8892e-12
2822.950000	4.89126e-12
2822.900000	4.89331e-12
2822.850000	4.89537e-12
2822.800000	4.89743e-12
2822.750000	4.89949e-12
2822.700000	4.90155e-12
2822.650000	4.90361e-12
2822.600000	4.90568e-12
2822.550000	4.90774e-12
2822.500000	4.9098e-12
2822.450000	4.91187e-12
2822.400000	4.91393e-12
2822.350000	4.916e-12
2822.300000	4.91807e-12
2822.250000	4.92014e-12
2822.200000	4.92221e-12
2822.150000	4.92428e-12
2822.100000	4.92635e-12
2822.050000	4.92842e-12
2822.000000	4.93049e-12
2821.950000	4.93257e-12
2821.900000	4.93464e-12
2821.850000	4.93672e-12
2821.800000	4.93879e-12
2821.750000	4.94087e-12
2821.700000	4.94295e-12
2821.650000	4.94503e-12
2821.600000	4.94711e-12
2821.550000	4.94919e-12
2821.500000	4.95127e-12
2821.450000	4.95335e-12
2821.400000	4.95544e-12
2821.350000	4.95752e-12
2821.300000	4.9596e-12
2821.250000	4.96169e-12
2821.200000	4.96378e-12
2821.150000	4.96587e-12
2821.100000	4.96795e-12
2821.050000	4.97004e-12
2821.000000	4.97213e-12
2820.950000	4.97423e-12
2820.900000	4.97632e-12
2820.850000	4.97841e-12
2820.800000	4.9805e-12
2820.750000	4.9826e-12
2820.700000	4.98469e-12
2820.650000	4.98679e-12
2820.600000	4.98889e-12
2820.550000	4.99099e-12
2820.500000	4.99309e-12
2820.450000	4.99519e-12
2820.400000	4.99729e-12
2820.350000	4.99939e-12
2820.300000	5.00149e-12
2820.250000	5.0036e-12
2820.200000	5.0057e-12
2820.150000	5.00781e-12
2820.100000	5.00991e-12
2820.050000	5.01202e-12
2820.000000	5.01413e-12
2819.950000	5.01624e-12
2819.900000	5.01835e-12
2819.850000	5.02046e-12
2819.800000	5.02257e-12
2819.750000	5.02468e-12
2819.700000	5.02679e-12
2819.650000	5.02891e-12
2819.600000	5.03102e-12
2819.550000	5.03314e-12
2819.500000	5.03526e-12
2819.450000	5.03737e-12
2819.400000	5.03949e-12
2819.350000	5.04161e-12
2819.300000	5.04373e-12
2819.250000	5.04585e-12
2819.200000	5.04798e-12
2819.150000	5.0501e-12
2819.100000	5.05222e-12
2819.050000	5.05435e-12
2819.000000	5.05647e-12
2818.950000	5.0586e-12
2818.900000	5.06073e-12
2818.850000	5.06286e-12
2818.800000	5.06499e-12
2818.750000	5.06712e-12
2818.700000	5.06925e-12
2818.650000	5.07138e-12
2818.600000	5.07351e-12
2818.550000	5.07565e-12
2818.500000	5.07778e-12
2818.450000	5.07992e-12
2818.400000	5.08205e-12
2818.350000	5.08419e-12
2818.300000	5.08633e-12
2818.250000	5.08847e-12
2818.200000	5.09061e-12
2818.150000	5.09275e-12
2818.100000	5.09489e-12
2818.050000	5.09704e-12
2818.000000	5.09918e-12
2817.950000	5.10132e-12
2817.900000	5.10347e-12
2817.850000	5.10562e-12
2817.800000	5.10776e-12
2817.750000	5.10991e-12
2817.700000	5.11206e-12
2817.650000	5.11421e-12
2817.600000	5.11636e-12
2817.550000	5.11851e-12
2817.500000	5.12067e-12
2817.450000	5.12282e-12
2817.400000	5.12498e-12
2817.350000	5.12713e-12
2817.300000	5.12929e-12
2817.250000	5.13144e-12
2817.200000	5.1336e-12
2817.150000	5.13576e-12
2817.100000	5.13792e-12
2817.050000	5.14008e-12
2817.000000	5.14224e-12
2816.950000	5.14441e-12
2816.900000	5.14657e-12
2816.850000	5.14874e-12
2816.800000	5.1509e-12
2816.750000	5.15307e-12
2816.700000	5.15524e-12
2816.650000	5.1574e-12
2816.600000	5.15957e-12
2816.550000	5.16174e-12
2816.500000	5.16391e-12
2816.450000	5.16609e-12
2816.400000	5.16826e-12
2816.350000	5.17043e-12
2816.300000	5.17261e-12
2816.250000	5.17478e-12
2816.200000	5.17696e-12
2816.150000	5.17914e-12
2816.100000	5.18131e-12
2816.050000	5.18349e-12
2816.000000	5.18567e-12
2815.950000	5.18786e-12
2815.900000	5.19004e-12
2815.850000	5.19222e-12
2815.800000	5.1944e-12
2815.750000	5.19659e-12
2815.700000	5.19877e-12
2815.650000	5.20096e-12
2815.600000	5.20315e-12
2815.550000	5.20534e-12
2815.500000	5.20753e-12
2815.450000	5.20972e-12
2815.400000	5.21191e-12
2815.350000	5.2141e-12
2815.300000	5.21629e-12
2815.250000	5.21849e-12
2815.200000	5.22068e-12
2815.150000	5.22288e-12
2815.100000	5.22507e-12
2815.050000	5.22727e-12
2815.000000	5.22947e-12
2814.950000	5.23167e-12
2814.900000	5.23387e-12
2814.850000	5.23607e-12
2814.800000	5.23827e-12
2814.750000	5.24048e-12
2814.700000	5.24268e-12
2814.650000	5.24489e-12
2814.600000	5.24709e-12
2814.550000	5.2493e-12
2814.500000	5.25151e-12
2814.450000	5.25372e-12
2814.400000	5.25592e-12
2814.350000	5.25814e-12
2814.300000	5.26035e-12
2814.250000	5.26256e-12
2814.200000	5.26477e-12
2814.150000	5.26699e-12
2814.100000	5.2692e-12
2814.050000	5.27142e-12
2814.000000	5.27364e-12
2813.950000	5.27585e-12
2813.900000	5.27807e-12
2813.850000	5.28029e-12
2813.800000	5.28251e-12
2813.750000	5.28474e-12
2813.700000	5.28696e-12
2813.650000	5.28918e-12
2813.600000	5.29141e-12
2813.550000	5.29363e-12
2813.500000	5.29586e-12
2813.450000	5.29809e-12
2813.400000	5.30031e-12
2813.350000	5.30254e-12
2813.300000	5.30477e-12
2813.250000	5.307e-12
2813.200000	5.30924e-12
2813.150000	5.31147e-12
2813.100000	5.3137e-12
2813.050000	5.31594e-12
2813.000000	5.31817e-12
2812.950000	5.32041e-12
2812.900000	5.32265e-12
2812.850000	5.32489e-12
2812.800000	5.32713e-12
2812.750000	5.32937e-12
2812.700000	5.33161e-12
2812.650000	5.33385e-12
2812.600000	5.3361e-12
2812.550000	5.33834e-12
2812.500000	5.34058e-12
2812.450000	5.34283e-12
2812.400000	5.34508e-12
2812.350000	5.34733e-12
2812.300000	5.34958e-12
2812.250000	5.35183e-12
2812.200000	5.35408e-12
2812.150000	5.35633e-12
2812.100000	5.35858e-12
2812.050000	5.36083e-12
2812.000000	5.36309e-12
2811.950000	5.36535e-12
2811.900000	5.3676e-12
2811.850000	5.36986e-12
2811.800000	5.37212e-12
2811.750000	5.37438e-12
2811.700000	5.37664e-12
2811.650000	5.3789e-12
2811.600000	5.38116e-12
2811.550000	5.38342e-12
2811.500000	5.38569e-12
2811.450000	5.38795e-12
2811.400000	5.39022e-12
2811.350000	5.39249e-12
2811.300000	5.39476e-12
2811.250000	5.39702e-12
2811.200000	5.39929e-12
2811.150000	5.40157e-12
2811.100000	5.40384e-12
2811.050000	5.40611e-12
2811.000000	5.40838e-12
2810.950000	5.41066e-12
2810.900000	5.41293e-12
2810.850000	5.41521e-12
2810.800000	5.41749e-12
2810.750000	5.41977e-12
2810.700000	5.42205e-12
2810.650000	5.42433e-12
2810.600000	5.42661e-12
2810.550000	5.42889e-12
2810.500000	5.43117e-12
2810.450000	5.43346e-12
2810.400000	5.43574e-12
2810.350000	5.43803e-12
2810.300000	5.44032e-12
2810.250000	5.4426e-12
2810.200000	5.44489e-12
2810.150000	5.44718e-12
2810.100000	5.44948e-12
2810.050000	5.45177e-12
2810.000000	5.45406e-12
2809.950000	5.45635e-12
2809.900000	5.45865e-12
2809.850000	5.46094e-12
2809.800000	5.46324e-12
2809.750000	5.46554e-12
2809.700000	5.46784e-12
2809.650000	5.47014e-12
2809.600000	5.47244e-12
2809.550000	5.47474e-12
2809.500000	5.47704e-12
2809.450000	5.47935e-12
2809.400000	5.48165e-12
2809.350000	5.48396e-12
2809.300000	5.48626e-12
2809.250000	5.48857e-12
2809.200000	5.49088e-12
2809.150000	5.49319e-12
2809.100000	5.4955e-12
2809.050000	5.49781e-12
2809.000000	5.50012e-12
2808.950000	5.50244e-12
2808.900000	5.50475e-12
2808.850000	5.50707e-12
2808.800000	5.50938e-12
2808.750000	5.5117e-12
2808.700000	5.51402e-12
2808.650000	5.51634e-12
2808.600000	5.51866e-12
2808.550000	5.52098e-12
2808.500000	5.5233e-12
2808.450000	5.52562e-12
2808.400000	5.52795e-12
2808.350000	5.53027e-12
2808.300000	5.5326e-12
2808.250000	5.53492e-12
2808.200000	5.53725e-12
2808.150000	5.53958e-12
2808.100000	5.54191e-12
2808.050000	5.54424e-12
2808.000000	5.54657e-12
2807.950000	5.54891e-12
2807.900000	5.55124e-12
2807.850000	5.55358e-12
2807.800000	5.55591e-12
2807.750000	5.55825e-12
2807.700000	5.56059e-12
2807.650000	5.56292e-12
2807.600000	5.56526e-12
2807.550000	5.5676e-12
2807.500000	5.56995e-12
2807.450000	5.57229e-12
2807.400000	5.57463e-12
2807.350000	5.57698e-12
2807.300000	5.57932e-12
2807.250000	5.58167e-12
2807.200000	5.58402e-12
2807.150000	5.58637e-12
2807.100000	5.58872e-12
2807.050000	5.59107e-12
2807.000000	5.59342e-12
2806.950000	5.59577e-12
2806.900000	5.59812e-12
2806.850000	5.60048e-12
2806.800000	5.60283e-12
2806.750000	5.60519e-12
2806.700000	5.60755e-12
2806.650000	5.60991e-12
2806.600000	5.61227e-12
2806.550000	5.61463e-12
2806.500000	5.61699e-12
2806.450000	5.61935e-12
2806.400000	5.62171e-12
2806.350000	5.62408e-12
2806.300000	5.62644e-12
2806.250000	5.62881e-12
2806.200000	5.63118e-12
2806.150000	5.63354e-12
2806.100000	5.63591e-12
2806.050000	5.63828e-12
2806.000000	5.64066e-12
2805.950000	5.64303e-12
2805.900000	5.6454e-12
2805.850000	5.64778e-12
2805.800000	5.65015e-12
2805.750000	5.65253e-12
2805.700000	5.65491e-12
2805.650000	5.65728e-12
2805.600000	5.65966e-12
2805.550000	5.66204e-12
2805.500000	5.66443e-12
2805.450000	5.66681e-12
2805.400000	5.66919e-12
2805.350000	5.67158e-12
2805.300000	5.67396e-12
2805.250000	5.67635e-12
2805.200000	5.67873e-12
2805.150000	5.68112e-12
2805.100000	5.68351e-12
2805.050000	5.6859e-12
2805.000000	5.68829e-12
2804.950000	5.69069e-12
2804.900000	5.69308e-12
2804.850000	5.69547e-12
2804.800000	5.69787e-12
2804.750000	5.70027e-12
2804.700000	5.70266e-12
2804.650000	5.70506e-12
2804.600000	5.70746e-12
2804.550000	5.70986e-12
2804.500000	5.71226e-12
2804.450000	5.71467e-12
2804.400000	5.71707e-12
2804.350000	5.71947e-12
2804.300000	5.72188e-12
2804.250000	5.72429e-12
2804.200000	5.72669e-12
2804.150000	5.7291e-12
2804.100000	5.73151e-12
2804.050000	5.73392e-12
2804.000000	5.73633e-12
2803.950000	5.73875e-12
2803.900000	5.74116e-12
2803.850000	5.74358e-12
2803.800000	5.74599e-12
2803.750000	5.74841e-12
2803.700000	5.75083e-12
2803.650000	5.75324e-12
2803.600000	5.75566e-12
2803.550000	5.75808e-12
2803.500000	5.76051e-12
2803.450000	5.76293e-12
2803.400000	5.76535e-12
2803.350000	5.76778e-12
2803.300000	5.7702e-12
2803.250000	5.77263e-12
2803.200000	5.77506e-12
2803.150000	5.77749e-12
2803.100000	5.77992e-12
2803.050000	5.78235e-12
2803.000000	5.78478e-12
2802.950000	5.78721e-12
2802.900000	5.78965e-12
2802.850000	5.79208e-12
2802.800000	5.79452e-12
2802.750000	5.79696e-12
2802.700000	5.79939e-12
2802.650000	5.80183e-12
2802.600000	5.80427e-12
2802.550000	5.80671e-12
2802.500000	5.80916e-12
2802.450000	5.8116e-12
2802.400000	5.81404e-12
2802.350000	5.81649e-12
2802.300000	5.81894e-12
2802.250000	5.82138e-12
2802.200000	5.82383e-12
2802.150000	5.82628e-12
2802.100000	5.82873e-12
2802.050000	5.83118e-12
2802.000000	5.83364e-12
2801.950000	5.83609e-12
2801.900000	5.83854e-12
2801.850000	5.841e-12
2801.800000	5.84346e-12
2801.750000	5.84591e-12
2801.700000	5.84837e-12
2801.650000	5.85083e-12
2801.600000	5.85329e-12
2801.550000	5.85575e-12
2801.500000	5.85822e-12
2801.450000	5.86068e-12
2801.400000	5.86315e-12
2801.350000	5.86561e-12
2801.300000	5.86808e-12
2801.250000	5.87055e-12
2801.200000	5.87302e-12
2801.150000	5.87549e-12
2801.100000	5.87796e-12
2801.050000	5.88043e-12
2801.000000	5.8829e-12
2800.950000	5.88538e-12
2800.900000	5.88785e-12
2800.850000	5.89033e-12
2800.800000	5.89281e-12
2800.750000	5.89528e-12
2800.700000	5.89776e-12
2800.650000	5.90024e-12
2800.600000	5.90273e-12
2800.550000	5.90521e-12
2800.500000	5.90769e-12
2800.450000	5.91018e-12
2800.400000	5.91266e-12
2800.350000	5.91515e-12
2800.300000	5.91764e-12
2800.250000	5.92013e-12
2800.200000	5.92262e-12
2800.150000	5.92511e-12
2800.100000	5.9276e-12
2800.050000	5.93009e-12
2800.000000	5.93259e-12
2799.950000	5.93508e-12
2799.900000	5.93758e-12
2799.850000	5.94007e-12
2799.800000	5.94257e-12
2799.750000	5.94507e-12
2799.700000	5.94757e-12
2799.650000	5.95007e-12
2799.600000	5.95258e-12
2799.550000	5.95508e-12
2799.500000	5.95758e-12
2799.450000	5.96009e-12
2799.400000	5.9626e-12
2799.350000	5.96511e-12
2799.300000	5.96761e-12
2799.250000	5.97012e-12
2799.200000	5.97263e-12
2799.150000	5.97515e-12
2799.100000	5.97766e-12
2799.050000	5.98017e-12
2799.000000	5.98269e-12
2798.950000	5.98521e-12
2798.900000	5.98772e-12
2798.850000	5.99024e-12
2798.800000	5.99276e-12
2798.750000	5.99528e-12
2798.700000	5.9978e-12
2798.650000	6.00032e-12
2798.600000	6.00285e-12
2798.550000	6.00537e-12
2798.500000	6.0079e-12
2798.450000	6.01043e-12
2798.400000	6.01295e-12
2798.350000	6.01548e-12
2798.300000	6.01801e-12
2798.250000	6.02054e-12
2798.200000	6.02308e-12
2798.150000	6.02561e-12
2798.100000	6.02814e-12
2798.050000	6.03068e-12
2798.000000	6.03322e-12
2797.950000	6.03575e-12
2797.900000	6.03829e-12
2797.850000	6.04083e-12
2797.800000	6.04337e-12
2797.750000	6.04591e-12
2797.700000	6.04846e-12
2797.650000	6.051e-12
2797.600000	6.05354e-12
2797.550000	6.05609e-12
2797.500000	6.05864e-12
2797.450000	6.06119e-12
2797.400000	6.06374e-12
2797.350000	6.06629e-12
2797.300000	6.06884e-12
2797.250000	6.07139e-12
2797.200000	6.07394e-12
2797.150000	6.0765e-12
2797.100000	6.07905e-12
2797.050000	6.08161e-12
2797.000000	6.08417e-12
2796.950000	6.08673e-12
2796.900000	6.08929e-12
2796.850000	6.09185e-12
2796.800000	6.09441e-12
2796.750000	6.09697e-12
2796.700000	6.09954e-12
2796.650000	6.1021e-12
2796.600000	6.10467e-12
2796.550000	6.10724e-12
2796.500000	6.10981e-12
2796.450000	6.11237e-12
2796.400000	6.11495e-12
2796.350000	6.11752e-12
2796.300000	6.12009e-12
2796.250000	6.12266e-12
2796.200000	6.12524e-12
2796.150000	6.12782e-12
2796.100000	6.13039e-12
2796.050000	6.13297e-12
2796.000000	6.13555e-12
2795.950000	6.13813e-12
2795.900000	6.14071e-12
2795.850000	6.1433e-12
2795.800000	6.14588e-12
2795.750000	6.14846e-12
2795.700000	6.15105e-12
2795.650000	6.15364e-12
2795.600000	6.15623e-12
2795.550000	6.15881e-12
2795.500000	6.1614e-12
2795.450000	6.164e-12
2795.400000	6.16659e-12
2795.350000	6.16918e-12
2795.300000	6.17178e-12
2795.250000	6.17437e-12
2795.200000	6.17697e-12
2795.150000	6.17957e-12
2795.100000	6.18217e-12
2795.050000	6.18477e-12
2795.000000	6.18737e-12
2794.950000	6.18997e-12
2794.900000	6.19257e-12
2794.850000	6.19518e-12
2794.800000	6.19778e-12
2794.750000	6.20039e-12
2794.700000	6.203e-12
2794.650000	6.20561e-12
2794.600000	6.20822e-12
2794.550000	6.21083e-12
2794.500000	6.21344e-12
2794.450000	6.21605e-12
2794.400000	6.21867e-12
2794.350000	6.22128e-12
2794.300000	6.2239e-12
2794.250000	6.22652e-12
2794.200000	6.22914e-12
2794.150000	6.23176e-12
2794.100000	6.23438e-12
2794.050000	6.237e-12
2794.000000	6.23962e-12
2793.950000	6.24225e-12
2793.900000	6.24487e-12
2793.850000	6.2475e-12
2793.800000	6.25013e-12
2793.750000	6.25275e-12
2793.700000	6.25538e-12
2793.650000	6.25802e-12
2793.600000	6.26065e-12
2793.550000	6.26328e-12
2793.500000	6.26591e-12
2793.450000	6.26855e-12
2793.400000	6.27119e-12
2793.350000	6.27382e-12
2793.300000	6.27646e-12
2793.250000	6.2791e-12
2793.200000	6.28174e-12
2793.150000	6.28439e-12
2793.100000	6.28703e-12
2793.050000	6.28967e-12
2793.000000	6.29232e-12
2792.950000	6.29496e-12
2792.900000	6.29761e-12
2792.850000	6.30026e-12
2792.800000	6.30291e-12
2792.750000	6.30556e-12
2792.700000	6.30821e-12
2792.650000	6.31087e-12
2792.600000	6.31352e-12
2792.550000	6.31618e-12
2792.500000	6.31883e-12
2792.450000	6.32149e-12
2792.400000	6.32415e-12
2792.350000	6.32681e-12
2792.300000	6.32947e-12
2792.250000	6.33213e-12
2792.200000	6.33479e-12
2792.150000	6.33746e-12
2792.100000	6.34012e-12
2792.050000	6.34279e-12
2792.000000	6.34546e-12
2791.950000	6.34813e-12
2791.900000	6.3508e-12
2791.850000	6.35347e-12
2791.800000	6.35614e-12
2791.750000	6.35881e-12
2791.700000	6.36149e-12
2791.650000	6.36416e-12
2791.600000	6.36684e-12
2791.550000	6.36952e-12
2791.500000	6.3722e-12
2791.450000	6.37488e-12
2791.400000	6.37756e-12
2791.350000	6.38024e-12
2791.300000	6.38292e-12
2791.250000	6.38561e-12
2791.200000	6.38829e-12
2791.150000	6.39098e-12
2791.100000	6.39367e-12
2791.050000	6.39636e-12
2791.000000	6.39905e-12
2790.950000	6.40174e-12
2790.900000	6.40443e-12
2790.850000	6.40712e-12
2790.800000	6.40982e-12
2790.750000	6.41252e-12
2790.700000	6.41521e-12
2790.650000	6.41791e-12
2790.600000	6.42061e-12
2790.550000	6.42331e-12
2790.500000	6.42601e-12
2790.450000	6.42871e-12
2790.400000	6.43142e-12
2790.350000	6.43412e-12
2790.300000	6.43683e-12
2790.250000	6.43954e-12
2790.200000	6.44224e-12
2790.150000	6.44495e-12
2790.100000	6.44766e-12
2790.050000	6.45038e-12
2790.000000	6.45309e-12
2789.950000	6.4558e-12
2789.900000	6.45852e-12
2789.850000	6.46123e-12
2789.800000	6.46395e-12
2789.750000	6.46667e-12
2789.700000	6.46939e-12
2789.650000	6.47211e-12
2789.600000	6.47483e-12
2789.550000	6.47756e-12
2789.500000	6.48028e-12
2789.450000	6.48301e-12
2789.400000	6.48573e-12
2789.350000	6.48846e-12
2789.300000	6.49119e-12
2789.250000	6.49392e-12
2789.200000	6.49665e-12
2789.150000	6.49938e-12
2789.100000	6.50212e-12
2789.050000	6.50485e-12
2789.000000	6.50759e-12
2788.950000	6.51032e-12
2788.900000	6.51306e-12
2788.850000	6.5158e-12
2788.800000	6.51854e-12
2788.750000	6.52128e-12
2788.700000	6.52403e-12
2788.650000	6.52677e-12
2788.600000	6.52952e-12
2788.550000	6.53226e-12
2788.500000	6.53501e-12
2788.450000	6.53776e-12
2788.400000	6.54051e-12
2788.350000	6.54326e-12
2788.300000	6.54601e-12
2788.250000	6.54876e-12
2788.200000	6.55152e-12
2788.150000	6.55427e-12
2788.100000	6.55703e-12
2788.050000	6.55979e-12
2788.000000	6.56255e-12
2787.950000	6.56531e-12
2787.900000	6.56807e-12
2787.850000	6.57083e-12
2787.800000	6.57359e-12
2787.750000	6.57636e-12
2787.700000	6.57912e-12
2787.650000	6.58189e-12
2787.600000	6.58466e-12
2787.550000	6.58743e-12
2787.500000	6.5902e-12
2787.450000	6.59297e-12
2787.400000	6.59574e-12
2787.350000	6.59852e-12
2787.300000	6.60129e-12
2787.250000	6.60407e-12
2787.200000	6.60685e-12
2787.150000	6.60963e-12
2787.100000	6.6124e-12
2787.050000	6.61519e-12
2787.000000	6.61797e-12
2786.950000	6.62075e-12
2786.900000	6.62354e-12
2786.850000	6.62632e-12
2786.800000	6.62911e-12
2786.750000	6.6319e-12
2786.700000	6.63469e-12
2786.650000	6.63748e-12
2786.600000	6.64027e-12
2786.550000	6.64306e-12
2786.500000	6.64585e-12
2786.450000	6.64865e-12
2786.400000	6.65145e-12
2786.350000	6.65424e-12
2786.300000	6.65704e-12
2786.250000	6.65984e-12
2786.200000	6.66264e-12
2786.150000	6.66544e-12
2786.100000	6.66825e-12
2786.050000	6.67105e-12
2786.000000	6.67386e-12
2785.950000	6.67667e-12
2785.900000	6.67947e-12
2785.850000	6.68228e-12
2785.800000	6.68509e-12
2785.750000	6.6879e-12
2785.700000	6.69072e-12
2785.650000	6.69353e-12
2785.600000	6.69635e-12
2785.550000	6.69916e-12
2785.500000	6.70198e-12
2785.450000	6.7048e-12
2785.400000	6.70762e-12
2785.350000	6.71044e-12
2785.300000	6.71326e-12
2785.250000	6.71609e-12
2785.200000	6.71891e-12
2785.150000	6.72174e-12
2785.100000	6.72456e-12
2785.050000	6.72739e-12
2785.000000	6.73022e-12
2784.950000	6.73305e-12
2784.900000	6.73588e-12
2784.850000	6.73872e-12
2784.800000	6.74155e-12
2784.750000	6.74439e-12
2784.700000	6.74722e-12
2784.650000	6.75006e-12
2784.600000	6.7529e-12
2784.550000	6.75574e-12
2784.500000	6.75858e-12
2784.450000	6.76142e-12
2784.400000	6.76427e-12
2784.350000	6.76711e-12
2784.300000	6.76996e-12
2784.250000	6.7728e-12
2784.200000	6.77565e-12
2784.150000	6.7785e-12
2784.100000	6.78135e-12
2784.050000	6.78421e-12
2784.000000	6.78706e-12
2783.950000	6.78991e-12
2783.900000	6.79277e-12
2783.850000	6.79563e-12
2783.800000	6.79848e-12
2783.750000	6.80134e-12
2783.700000	6.8042e-12
2783.650000	6.80707e-12
2783.600000	6.80993e-12
2783.550000	6.81279e-12
2783.500000	6.81566e-12
2783.450000	6.81852e-12
2783.400000	6.82139e-12
2783.350000	6.82426e-12
2783.300000	6.82713e-12
2783.250000	6.83e-12
2783.200000	6.83287e-12
2783.150000	6.83575e-12
2783.100000	6.83862e-12
2783.050000	6.8415e-12
2783.000000	6.84438e-12
2782.950000	6.84726e-12
2782.900000	6.85014e-12
2782.850000	6.85302e-12
2782.800000	6.8559e-12
2782.750000	6.85878e-12
2782.700000	6.86167e-12
2782.650000	6.86455e-12
2782.600000	6.86744e-12
2782.550000	6.87033e-12
2782.500000	6.87322e-12
2782.450000	6.87611e-12
2782.400000	6.879e-12
2782.350000	6.88189e-12
2782.300000	6.88479e-12
2782.250000	6.88768e-12
2782.200000	6.89058e-12
2782.150000	6.89348e-12
2782.100000	6.89638e-12
2782.050000	6.89928e-12
2782.000000	6.90218e-12
2781.950000	6.90508e-12
2781.900000	6.90799e-12
2781.850000	6.91089e-12
2781.800000	6.9138e-12
2781.750000	6.91671e-12
2781.700000	6.91961e-12
2781.650000	6.92252e-12
2781.600000	6.92544e-12
2781.550000	6.92835e-12
2781.500000	6.93126e-12
2781.450000	6.93418e-12
2781.400000	6.93709e-12
2781.350000	6.94001e-12
2781.300000	6.94293e-12
2781.250000	6.94585e-12
2781.200000	6.94877e-12
2781.150000	6.95169e-12
2781.100000	6.95462e-12
2781.050000	6.95754e-12
2781.000000	6.96047e-12
2780.950000	6.9634e-12
2780.900000	6.96633e-12
2780.850000	6.96926e-12
2780.800000	6.97219e-12
2780.750000	6.97512e-12
2780.700000	6.97805e-12
2780.650000	6.98099e-12
2780.600000	6.98392e-12
2780.550000	6.98686e-12
2780.500000	6.9898e-12
2780.450000	6.99274e-12
2780.400000	6.99568e-12
2780.350000	6.99862e-12
2780.300000	7.00157e-12
2780.250000	7.00451e-12
2780.200000	7.00746e-12
2780.150000	7.0104e-12
2780.100000	7.01335e-12
2780.050000	7.0163e-12
2780.000000	7.01925e-12
2779.950000	7.0222e-12
2779.900000	7.02516e-12
2779.850000	7.02811e-12
2779.800000	7.03107e-12
2779.750000	7.03402e-12
2779.700000	7.03698e-12
2779.650000	7.03994e-12
2779.600000	7.0429e-12
2779.550000	7.04587e-12
2779.500000	7.04883e-12
2779.450000	7.05179e-12
2779.400000	7.05476e-12
2779.350000	7.05773e-12
2779.300000	7.06069e-12
2779.250000	7.06366e-12
2779.200000	7.06663e-12
2779.150000	7.06961e-12
2779.100000	7.07258e-12
2779.050000	7.07555e-12
2779.000000	7.07853e-12
2778.950000	7.08151e-12
2778.900000	7.08449e-12
2778.850000	7.08747e-12
2778.800000	7.09045e-12
2778.750000	7.09343e-12
2778.700000	7.09641e-12
2778.650000	7.0994e-12
2778.600000	7.10238e-12
2778.550000	7.10537e-12
2778.500000	7.10836e-12
2778.450000	7.11135e-12
2778.400000	7.11434e-12
2778.350000	7.11733e-12
2778.300000	7.12032e-12
2778.250000	7.12332e-12
2778.200000	7.12631e-12
2778.150000	7.12931e-12
2778.100000	7.13231e-12
2778.050000	7.13531e-12
2778.000000	7.13831e-12
2777.950000	7.14131e-12
2777.900000	7.14432e-12
2777.850000	7.14732e-12
2777.800000	7.15033e-12
2777.750000	7.15333e-12
2777.700000	7.15634e-12
2777.650000	7.15935e-12
2777.600000	7.16236e-12
2777.550000	7.16537e-12
2777.500000	7.16839e-12
2777.450000	7.1714e-12
2777.400000	7.17442e-12
2777.350000	7.17744e-12
2777.300000	7.18046e-12
2777.250000	7.18348e-12
2777.200000	7.1865e-12
2777.150000	7.18952e-12
2777.100000	7.19254e-12
2777.050000	7.19557e-12
2777.000000	7.19859e-12
2776.950000	7.20162e-12
2776.900000	7.20465e-12
2776.850000	7.20768e-12
2776.800000	7.21071e-12
2776.750000	7.21374e-12
2776.700000	7.21678e-12
2776.650000	7.21981e-12
2776.600000	7.22285e-12
2776.550000	7.22589e-12
2776.500000	7.22893e-12
2776.450000	7.23197e-12
2776.400000	7.23501e-12
2776.350000	7.23805e-12
2776.300000	7.2411e-12
2776.250000	7.24414e-12
2776.200000	7.24719e-12
2776.150000	7.25024e-12
2776.100000	7.25328e-12
2776.050000	7.25633e-12
2776.000000	7.25939e-12
2775.950000	7.26244e-12
2775.900000	7.26549e-12
2775.850000	7.26855e-12
2775.800000	7.27161e-12
2775.750000	7.27467e-12
2775.700000	7.27772e-12
2775.650000	7.28079e-12
2775.600000	7.28385e-12
2775.550000	7.28691e-12
2775.500000	7.28998e-12
2775.450000	7.29304e-12
2775.400000	7.29611e-12
2775.350000	7.29918e-12
2775.300000	7.30225e-12
2775.250000	7.30532e-12
2775.200000	7.30839e-12
2775.150000	7.31146e-12
2775.100000	7.31454e-12
2775.050000	7.31762e-12
2775.000000	7.32069e-12
2774.950000	7.32377e-12
2774.900000	7.32685e-12
2774.850000	7.32993e-12
2774.800000	7.33302e-12
2774.750000	7.3361e-12
2774.700000	7.33919e-12
2774.650000	7.34227e-12
2774.600000	7.34536e-12
2774.550000	7.34845e-12
2774.500000	7.35154e-12
2774.450000	7.35463e-12
2774.400000	7.35773e-12
2774.350000	7.36082e-12
2774.300000	7.36392e-12
2774.250000	7.36701e-12
2774.200000	7.37011e-12
2774.150000	7.37321e-12
2774.100000	7.37631e-12
2774.050000	7.37941e-12
2774.000000	7.38252e-12
2773.950000	7.38562e-12
2773.900000	7.38873e-12
2773.850000	7.39184e-12
2773.800000	7.39494e-12
2773.750000	7.39805e-12
2773.700000	7.40117e-12
2773.650000	7.40428e-12
2773.600000	7.40739e-12
2773.550000	7.41051e-12
2773.500000	7.41362e-12
2773.450000	7.41674e-12
2773.400000	7.41986e-12
2773.350000	7.42298e-12
2773.300000	7.4261e-12
2773.250000	7.42923e-12
2773.200000	7.43235e-12
2773.150000	7.43548e-12
2773.100000	7.4386e-12
2773.050000	7.44173e-12
2773.000000	7.44486e-12
2772.950000	7.44799e-12
2772.900000	7.45113e-12
2772.850000	7.45426e-12
2772.800000	7.4574e-12
2772.750000	7.46053e-12
2772.700000	7.46367e-12
2772.650000	7.46681e-12
2772.600000	7.46995e-12
2772.550000	7.47309e-12
2772.500000	7.47623e-12
2772.450000	7.47938e-12
2772.400000	7.48252e-12
2772.350000	7.48567e-12
2772.300000	7.48882e-12
2772.250000	7.49197e-12
2772.200000	7.49512e-12
2772.150000	7.49827e-12
2772.100000	7.50142e-12
2772.050000	7.50458e-12
2772.000000	7.50774e-12
2771.950000	7.51089e-12
2771.900000	7.51405e-12
2771.850000	7.51721e-12
2771.800000	7.52037e-12
2771.750000	7.52354e-12
2771.700000	7.5267e-12
2771.650000	7.52987e-12
2771.600000	7.53303e-12
2771.550000	7.5362e-12
2771.500000	7.53937e-12
2771.450000	7.54254e-12
2771.400000	7.54571e-12
2771.350000	7.54889e-12
2771.300000	7.55206e-12
2771.250000	7.55524e-12
2771.200000	7.55842e-12
2771.150000	7.56159e-12
2771.100000	7.56477e-12
2771.050000	7.56796e-12
2771.000000	7.57114e-12
2770.950000	7.57432e-12
2770.900000	7.57751e-12
2770.850000	7.5807e-12
2770.800000	7.58388e-12
2770.750000	7.58707e-12
2770.700000	7.59026e-12
2770.650000	7.59346e-12
2770.600000	7.59665e-12
2770.550000	7.59984e-12
2770.500000	7.60304e-12
2770.450000	7.60624e-12
2770.400000	7.60944e-12
2770.350000	7.61264e-12
2770.300000	7.61584e-12
2770.250000	7.61904e-12
2770.200000	7.62225e-12
2770.150000	7.62545e-12
2770.100000	7.62866e-12
2770.050000	7.63187e-12
2770.000000	7.63508e-12
2769.950000	7.63829e-12
2769.900000	7.6415e-12
2769.850000	7.64471e-12
2769.800000	7.64793e-12
2769.750000	7.65115e-12
2769.700000	7.65436e-12
2769.650000	7.65758e-12
2769.600000	7.6608e-12
2769.550000	7.66403e-12
2769.500000	7.66725e-12
2769.450000	7.67047e-12
2769.400000	7.6737e-12
2769.350000	7.67693e-12
2769.300000	7.68016e-12
2769.250000	7.68339e-12
2769.200000	7.68662e-12
2769.150000	7.68985e-12
2769.100000	7.69308e-12
2769.050000	7.69632e-12
2769.000000	7.69956e-12
2768.950000	7.70279e-12
2768.900000	7.70603e-12
2768.850000	7.70927e-12
2768.800000	7.71252e-12
2768.750000	7.71576e-12
2768.700000	7.71901e-12
2768.650000	7.72225e-12
2768.600000	7.7255e-12
2768.550000	7.72875e-12
2768.500000	7.732e-12
2768.450000	7.73525e-12
2768.400000	7.7385e-12
2768.350000	7.74176e-12
2768.300000	7.74501e-12
2768.250000	7.74827e-12
2768.200000	7.75153e-12
2768.150000	7.75479e-12
2768.100000	7.75805e-12
2768.050000	7.76132e-12
2768.000000	7.76458e-12
2767.950000	7.76784e-12
2767.900000	7.77111e-12
2767.850000	7.77438e-12
2767.800000	7.77765e-12
2767.750000	7.78092e-12
2767.700000	7.78419e-12
2767.650000	7.78747e-12
2767.600000	7.79074e-12
2767.550000	7.79402e-12
2767.500000	7.7973e-12
2767.450000	7.80058e-12
2767.400000	7.80386e-12
2767.350000	7.80714e-12
2767.300000	7.81042e-12
2767.250000	7.81371e-12
2767.200000	7.81699e-12
2767.150000	7.82028e-12
2767.100000	7.82357e-12
2767.050000	7.82686e-12
2767.000000	7.83015e-12
2766.950000	7.83344e-12
2766.900000	7.83674e-12
2766.850000	7.84003e-12
2766.800000	7.84333e-12
2766.750000	7.84663e-12
2766.700000	7.84993e-12
2766.650000	7.85323e-12
2766.600000	7.85653e-12
2766.550000	7.85984e-12
2766.500000	7.86314e-12
2766.450000	7.86645e-12
2766.400000	7.86976e-12
2766.350000	7.87307e-12
2766.300000	7.87638e-12
2766.250000	7.87969e-12
2766.200000	7.88301e-12
2766.150000	7.88632e-12
2766.100000	7.88964e-12
2766.050000	7.89296e-12
2766.000000	7.89628e-12
2765.950000	7.8996e-12
2765.900000	7.90292e-12
2765.850000	7.90624e-12
2765.800000	7.90957e-12
2765.750000	7.9129e-12
2765.700000	7.91622e-12
2765.650000	7.91955e-12
2765.600000	7.92288e-12
2765.550000	7.92622e-12
2765.500000	7.92955e-12
2765.450000	7.93288e-12
2765.400000	7.93622e-12
2765.350000	7.93956e-12
2765.300000	7.9429e-12
2765.250000	7.94624e-12
2765.200000	7.94958e-12
2765.150000	7.95292e-12
2765.100000	7.95627e-12
2765.050000	7.95961e-12
2765.000000	7.96296e-12
2764.950000	7.96631e-12
2764.900000	7.96966e-12
2764.850000	7.97301e-12
2764.800000	7.97637e-12
2764.750000	7.97972e-12
2764.700000	7.98308e-12
2764.650000	7.98643e-12
2764.600000	7.98979e-12
2764.550000	7.99315e-12
2764.500000	7.99651e-12
2764.450000	7.99988e-12
2764.400000	8.00324e-12
2764.350000	8.00661e-12
2764.300000	8.00997e-12
2764.250000	8.01334e-12
2764.200000	8.01671e-12
2764.150000	8.02009e-12
2764.100000	8.02346e-12
2764.050000	8.02683e-12
2764.000000	8.03021e-12
2763.950000	8.03359e-12
2763.900000	8.03696e-12
2763.850000	8.04034e-12
2763.800000	8.04373e-12
2763.750000	8.04711e-12
2763.700000	8.05049e-12
2763.650000	8.05388e-12
2763.600000	8.05727e-12
2763.550000	8.06065e-12
2763.500000	8.06404e-12
2763.450000	8.06744e-12
2763.400000	8.07083e-12
2763.350000	8.07422e-12
2763.300000	8.07762e-12
2763.250000	8.08102e-12
2763.200000	8.08441e-12
2763.150000	8.08781e-12
2763.100000	8.09122e-12
2763.050000	8.09462e-12
2763.000000	8.09802e-12
2762.950000	8.10143e-12
2762.900000	8.10484e-12
2762.850000	8.10824e-12
2762.800000	8.11165e-12
2762.750000	8.11507e-12
2762.700000	8.11848e-12
2762.650000	8.12189e-12
2762.600000	8.12531e-12
2762.550000	8.12873e-12
2762.500000	8.13215e-12
2762.450000	8.13557e-12
2762.400000	8.13899e-12
2762.350000	8.14241e-12
2762.300000	8.14583e-12
2762.250000	8.14926e-12
2762.200000	8.15269e-12
2762.150000	8.15612e-12
2762.100000	8.15955e-12
2762.050000	8.16298e-12
2762.000000	8.16641e-12
2761.950000	8.16985e-12
2761.900000	8.17328e-12
2761.850000	8.17672e-12
2761.800000	8.18016e-12
2761.750000	8.1836e-12
2761.700000	8.18704e-12
2761.650000	8.19048e-12
2761.600000	8.19393e-12
2761.550000	8.19737e-12
2761.500000	8.20082e-12
2761.450000	8.20427e-12
2761.400000	8.20772e-12
2761.350000	8.21117e-12
2761.300000	8.21463e-12
2761.250000	8.21808e-12
2761.200000	8.22154e-12
2761.150000	8.22499e-12
2761.100000	8.22845e-12
2761.050000	8.23191e-12
2761.000000	8.23538e-12
2760.950000	8.23884e-12
2760.900000	8.2423e-12
2760.850000	8.24577e-12
2760.800000	8.24924e-12
2760.750000	8.25271e-12
2760.700000	8.25618e-12
2760.650000	8.25965e-12
2760.600000	8.26312e-12
2760.550000	8.2666e-12
2760.500000	8.27008e-12
2760.450000	8.27355e-12
2760.400000	8.27703e-12
2760.350000	8.28051e-12
2760.300000	8.284e-12
2760.250000	8.28748e-12
2760.200000	8.29097e-12
2760.150000	8.29445e-12
2760.100000	8.29794e-12
2760.050000	8.30143e-12
2760.000000	8.30492e-12
2759.950000	8.30842e-12
2759.900000	8.31191e-12
2759.850000	8.31541e-12
2759.800000	8.3189e-12
2759.750000	8.3224e-12
2759.700000	8.3259e-12
2759.650000	8.3294e-12
2759.600000	8.33291e-12
2759.550000	8.33641e-12
2759.500000	8.33992e-12
2759.450000	8.34342e-12
2759.400000	8.34693e-12
2759.350000	8.35044e-12
2759.300000	8.35396e-12
2759.250000	8.35747e-12
2759.200000	8.36098e-12
2759.150000	8.3645e-12
2759.100000	8.36802e-12
2759.050000	8.37154e-12
2759.000000	8.37506e-12
2758.950000	8.37858e-12
2758.900000	8.3821e-12
2758.850000	8.38563e-12
2758.800000	8.38916e-12
2758.750000	8.39268e-12
2758.700000	8.39621e-12
2758.650000	8.39974e-12
2758.600000	8.40328e-12
2758.550000	8.40681e-12
2758.500000	8.41035e-12
2758.450000	8.41388e-12
2758.400000	8.41742e-12
2758.350000	8.42096e-12
2758.300000	8.4245e-12
2758.250000	8.42805e-12
2758.200000	8.43159e-12
2758.150000	8.43514e-12
2758.100000	8.43868e-12
2758.050000	8.44223e-12
2758.000000	8.44578e-12
2757.950000	8.44934e-12
2757.900000	8.45289e-12
2757.850000	8.45644e-12
2757.800000	8.46e-12
2757.750000	8.46356e-12
2757.700000	8.46712e-12
2757.650000	8.47068e-12
2757.600000	8.47424e-12
2757.550000	8.47781e-12
2757.500000	8.48137e-12
2757.450000	8.48494e-12
2757.400000	8.48851e-12
2757.350000	8.49208e-12
2757.300000	8.49565e-12
2757.250000	8.49922e-12
2757.200000	8.5028e-12
2757.150000	8.50637e-12
2757.100000	8.50995e-12
2757.050000	8.51353e-12
2757.000000	8.51711e-12
2756.950000	8.52069e-12
2756.900000	8.52427e-12
2756.850000	8.52786e-12
2756.800000	8.53144e-12
2756.750000	8.53503e-12
2756.700000	8.53862e-12
2756.650000	8.54221e-12
2756.600000	8.54581e-12
2756.550000	8.5494e-12
2756.500000	8.553e-12
2756.450000	8.55659e-12
2756.400000	8.56019e-12
2756.350000	8.56379e-12
2756.300000	8.56739e-12
2756.250000	8.571e-12
2756.200000	8.5746e-12
2756.150000	8.57821e-12
2756.100000	8.58181e-12
2756.050000	8.58542e-12
2756.000000	8.58903e-12
2755.950000	8.59265e-12
2755.900000	8.59626e-12
2755.850000	8.59988e-12
2755.800000	8.60349e-12
2755.750000	8.60711e-12
2755.700000	8.61073e-12
2755.650000	8.61435e-12
2755.600000	8.61797e-12
2755.550000	8.6216e-12
2755.500000	8.62522e-12
2755.450000	8.62885e-12
2755.400000	8.63248e-12
2755.350000	8.63611e-12
2755.300000	8.63974e-12
2755.250000	8.64338e-12
2755.200000	8.64701e-12
2755.150000	8.65065e-12
2755.100000	8.65429e-12
2755.050000	8.65793e-12
2755.000000	8.66157e-12
2754.950000	8.66521e-12
2754.900000	8.66885e-12
2754.850000	8.6725e-12
2754.800000	8.67615e-12
2754.750000	8.6798e-12
2754.700000	8.68345e-12
2754.650000	8.6871e-12
2754.600000	8.69075e-12
2754.550000	8.69441e-12
2754.500000	8.69806e-12
2754.450000	8.70172e-12
2754.400000	8.70538e-12
2754.350000	8.70904e-12
2754.300000	8.7127e-12
2754.250000	8.71637e-12
2754.200000	8.72003e-12
2754.150000	8.7237e-12
2754.100000	8.72737e-12
2754.050000	8.73104e-12
2754.000000	8.73471e-12
2753.950000	8.73839e-12
2753.900000	8.74206e-12
2753.850000	8.74574e-12
2753.800000	8.74942e-12
2753.750000	8.7531e-12
2753.700000	8.75678e-12
2753.650000	8.76046e-12
2753.600000	8.76414e-12
2753.550000	8.76783e-12
2753.500000	8.77152e-12
2753.450000	8.77521e-12
2753.400000	8.7789e-12
2753.350000	8.78259e-12
2753.300000	8.78628e-12
2753.250000	8.78998e-12
2753.200000	8.79367e-12
2753.150000	8.79737e-12
2753.100000	8.80107e-12
2753.050000	8.80477e-12
2753.000000	8.80848e-12
2752.950000	8.81218e-12
2752.900000	8.81589e-12
2752.850000	8.81959e-12
2752.800000	8.8233e-12
2752.750000	8.82701e-12
2752.700000	8.83073e-12
2752.650000	8.83444e-12
2752.600000	8.83816e-12
2752.550000	8.84187e-12
2752.500000	8.84559e-12
2752.450000	8.84931e-12
2752.400000	8.85303e-12
2752.350000	8.85676e-12
2752.300000	8.86048e-12
2752.250000	8.86421e-12
2752.200000	8.86794e-12
2752.150000	8.87166e-12
2752.100000	8.8754e-12
2752.050000	8.87913e-12
2752.000000	8.88286e-12
2751.950000	8.8866e-12
2751.900000	8.89034e-12
2751.850000	8.89407e-12
2751.800000	8.89782e-12
2751.750000	8.90156e-12
2751.700000	8.9053e-12
2751.650000	8.90905e-12
2751.600000	8.91279e-12
2751.550000	8.91654e-12
2751.500000	8.92029e-12
2751.450000	8.92404e-12
2751.400000	8.9278e-12
2751.350000	8.93155e-12
2751.300000	8.93531e-12
2751.250000	8.93906e-12
2751.200000	8.94282e-12
2751.150000	8.94658e-12
2751.100000	8.95035e-12
2751.050000	8.95411e-12
2751.000000	8.95788e-12
2750.950000	8.96164e-12
2750.900000	8.96541e-12
2750.850000	8.96918e-12
2750.800000	8.97296e-12
2750.750000	8.97673e-12
2750.700000	8.9805e-12
2750.650000	8.98428e-12
2750.600000	8.98806e-12
2750.550000	8.99184e-12
2750.500000	8.99562e-12
2750.450000	8.9994e-12
2750.400000	9.00319e-12
2750.350000	9.00698e-12
2750.300000	9.01076e-12
2750.250000	9.01455e-12
2750.200000	9.01834e-12
2750.150000	9.02214e-12
2750.100000	9.02593e-12
2750.050000	9.02973e-12
2750.000000	9.03352e-12
2749.950000	9.03732e-12
2749.900000	9.04112e-12
2749.850000	9.04493e-12
2749.800000	9.04873e-12
2749.750000	9.05254e-12
2749.700000	9.05634e-12
2749.650000	9.06015e-12
2749.600000	9.06396e-12
2749.550000	9.06777e-12
2749.500000	9.07159e-12
2749.450000	9.0754e-12
2749.400000	9.07922e-12
2749.350000	9.08304e-12
2749.300000	9.08686e-12
2749.250000	9.09068e-12
2749.200000	9.0945e-12
2749.150000	9.09833e-12
2749.100000	9.10215e-12
2749.050000	9.10598e-12
2749.000000	9.10981e-12
2748.950000	9.11364e-12
2748.900000	9.11748e-12
2748.850000	9.12131e-12
2748.800000	9.12515e-12
2748.750000	9.12898e-12
2748.700000	9.13282e-12
2748.650000	9.13666e-12
2748.600000	9.14051e-12
2748.550000	9.14435e-12
2748.500000	9.1482e-12
2748.450000	9.15204e-12
2748.400000	9.15589e-12
2748.350000	9.15974e-12
2748.300000	9.16359e-12
2748.250000	9.16745e-12
2748.200000	9.1713e-12
2748.150000	9.17516e-12
2748.100000	9.17902e-12
2748.050000	9.18288e-12
2748.000000	9.18674e-12
2747.950000	9.19061e-12
2747.900000	9.19447e-12
2747.850000	9.19834e-12
2747.800000	9.20221e-12
2747.750000	9.20608e-12
2747.700000	9.20995e-12
2747.650000	9.21382e-12
2747.600000	9.2177e-12
2747.550000	9.22157e-12
2747.500000	9.22545e-12
2747.450000	9.22933e-12
2747.400000	9.23321e-12
2747.350000	9.23709e-12
2747.300000	9.24098e-12
2747.250000	9.24487e-12
2747.200000	9.24875e-12
2747.150000	9.25264e-12
2747.100000	9.25653e-12
2747.050000	9.26043e-12
2747.000000	9.26432e-12
2746.950000	9.26822e-12
2746.900000	9.27212e-12
2746.850000	9.27602e-12
2746.800000	9.27992e-12
2746.750000	9.28382e-12
2746.700000	9.28772e-12
2746.650000	9.29163e-12
2746.600000	9.29554e-12
2746.550000	9.29945e-12
2746.500000	9.30336e-12
2746.450000	9.30727e-12
2746.400000	9.31118e-12
2746.350000	9.3151e-12
2746.300000	9.31902e-12
2746.250000	9.32294e-12
2746.200000	9.32686e-12
2746.150000	9.33078e-12
2746.100000	9.3347e-12
2746.050000	9.33863e-12
2746.000000	9.34256e-12
2745.950000	9.34649e-12
2745.900000	9.35042e-12
2745.850000	9.35435e-12
2745.800000	9.35828e-12
2745.750000	9.36222e-12
2745.700000	9.36616e-12
2745.650000	9.37009e-12
2745.600000	9.37404e-12
2745.550000	9.37798e-12
2745.500000	9.38192e-12
2745.450000	9.38587e-12
2745.400000	9.38981e-12
2745.350000	9.39376e-12
2745.300000	9.39771e-12
2745.250000	9.40167e-12
2745.200000	9.40562e-12
2745.150000	9.40958e-12
2745.100000	9.41353e-12
2745.050000	9.41749e-12
2745.000000	9.42145e-12
2744.950000	9.42541e-12
2744.900000	9.42938e-12
2744.850000	9.43334e-12
2744.800000	9.43731e-12
2744.750000	9.44128e-12
2744.700000	9.44525e-12
2744.650000	9.44922e-12
2744.600000	9.4532e-12
2744.550000	9.45717e-12
2744.500000	9.46115e-12
2744.450000	9.46513e-12
2744.400000	9.46911e-12
2744.350000	9.47309e-12
2744.300000	9.47708e-12
2744.250000	9.48106e-12
2744.200000	9.48505e-12
2744.150000	9.48904e-12
2744.100000	9.49303e-12
2744.050000	9.49702e-12
2744.000000	9.50101e-12
2743.950000	9.50501e-12
2743.900000	9.50901e-12
2743.850000	9.51301e-12
2743.800000	9.51701e-12
2743.750000	9.52101e-12
2743.700000	9.52501e-12
2743.650000	9.52902e-12
2743.600000	9.53303e-12
2743.550000	9.53704e-12
2743.500000	9.54105e-12
2743.450000	9.54506e-12
2743.400000	9.54907e-12
2743.350000	9.55309e-12
2743.300000	9.55711e-12
2743.250000	9.56113e-12
2743.200000	9.56515e-12
2743.150000	9.56917e-12
2743.100000	9.57319e-12
2743.050000	9.57722e-12
2743.000000	9.58125e-12
2742.950000	9.58528e-12
2742.900000	9.58931e-12
2742.850000	9.59334e-12
2742.800000	9.59738e-12
2742.750000	9.60141e-12
2742.700000	9.60545e-12
2742.650000	9.60949e-12
2742.600000	9.61353e-12
2742.550000	9.61757e-12
2742.500000	9.62162e-12
2742.450000	9.62566e-12
2742.400000	9.62971e-12
2742.350000	9.63376e-12
2742.300000	9.63781e-12
2742.250000	9.64187e-12
2742.200000	9.64592e-12
2742.150000	9.64998e-12
2742.100000	9.65404e-12
2742.050000	9.6581e-12
2742.000000	9.66216e-12
2741.950000	9.66622e-12
2741.900000	9.67029e-12
2741.850000	9.67435e-12
2741.800000	9.67842e-12
2741.750000	9.68249e-12
2741.700000	9.68657e-12
2741.650000	9.69064e-12
2741.600000	9.69471e-12
2741.550000	9.69879e-12
2741.500000	9.70287e-12
2741.450000	9.70695e-12
2741.400000	9.71103e-12
2741.350000	9.71512e-12
2741.300000	9.7192e-12
2741.250000	9.72329e-12
2741.200000	9.72738e-12
2741.150000	9.73147e-12
2741.100000	9.73556e-12
2741.050000	9.73966e-12
2741.000000	9.74375e-12
2740.950000	9.74785e-12
2740.900000	9.75195e-12
2740.850000	9.75605e-12
2740.800000	9.76015e-12
2740.750000	9.76426e-12
2740.700000	9.76837e-12
2740.650000	9.77247e-12
2740.600000	9.77658e-12
2740.550000	9.7807e-12
2740.500000	9.78481e-12
2740.450000	9.78892e-12
2740.400000	9.79304e-12
2740.350000	9.79716e-12
2740.300000	9.80128e-12
2740.250000	9.8054e-12
2740.200000	9.80952e-12
2740.150000	9.81365e-12
2740.100000	9.81778e-12
2740.050000	9.82191e-12
2740.000000	9.82604e-12
2739.950000	9.83017e-12
2739.900000	9.8343e-12
2739.850000	9.83844e-12
2739.800000	9.84258e-12
2739.750000	9.84672e-12
2739.700000	9.85086e-12
2739.650000	9.855e-12
2739.600000	9.85914e-12
2739.550000	9.86329e-12
2739.500000	9.86744e-12
2739.450000	9.87159e-12
2739.400000	9.87574e-12
2739.350000	9.87989e-12
2739.300000	9.88405e-12
2739.250000	9.8882e-12
2739.200000	9.89236e-12
2739.150000	9.89652e-12
2739.100000	9.90069e-12
2739.050000	9.90485e-12
2739.000000	9.90901e-12
2738.950000	9.91318e-12
2738.900000	9.91735e-12
2738.850000	9.92152e-12
2738.800000	9.92569e-12
2738.750000	9.92987e-12
2738.700000	9.93404e-12
2738.650000	9.93822e-12
2738.600000	9.9424e-12
2738.550000	9.94658e-12
2738.500000	9.95077e-12
2738.450000	9.95495e-12
2738.400000	9.95914e-12
2738.350000	9.96333e-12
2738.300000	9.96752e-12
2738.250000	9.97171e-12
2738.200000	9.9759e-12
2738.150000	9.9801e-12
2738.100000	9.98429e-12
2738.050000	9.98849e-12
2738.000000	9.99269e-12
2737.950000	9.9969e-12
2737.900000	1.00011e-11
2737.850000	1.00053e-11
2737.800000	1.00095e-11
2737.750000	1.00137e-11
2737.700000	1.00179e-11
2737.650000	1.00221e-11
2737.600000	1.00264e-11
2737.550000	1.00306e-11
2737.500000	1.00348e-11
2737.450000	1.0039e-11
2737.400000	1.00432e-11
2737.350000	1.00475e-11
2737.300000	1.00517e-11
2737.250000	1.00559e-11
2737.200000	1.00601e-11
2737.150000	1.00644e-11
2737.100000	1.00686e-11
2737.050000	1.00728e-11
2737.000000	1.00771e-11
2736.950000	1.00813e-11
2736.900000	1.00856e-11
2736.850000	1.00898e-11
2736.800000	1.0094e-11
2736.750000	1.00983e-11
2736.700000	1.01025e-11
2736.650000	1.01068e-11
2736.600000	1.0111e-11
2736.550000	1.01153e-11
2736.500000	1.01195e-11
2736.450000	1.01238e-11
2736.400000	1.01281e-11
2736.350000	1.01323e-11
2736.300000	1.01366e-11
2736.250000	1.01408e-11
2736.200000	1.01451e-11
2736.150000	1.01494e-11
2736.100000	1.01536e-11
2736.050000	1.01579e-11
2736.000000	1.01622e-11
2735.950000	1.01664e-11
2735.900000	1.01707e-11
2735.850000	1.0175e-11
2735.800000	1.01793e-11
2735.750000	1.01836e-11
2735.700000	1.01878e-11
2735.650000	1.01921e-11
2735.600000	1.01964e-11
2735.550000	1.02007e-11
2735.500000	1.0205e-11
2735.450000	1.02093e-11
2735.400000	1.02136e-11
2735.350000	1.02179e-11
2735.300000	1.02222e-11
2735.250000	1.02265e-11
2735.200000	1.02308e-11
2735.150000	1.02351e-11
2735.100000	1.02394e-11
2735.050000	1.02437e-11
2735.000000	1.0248e-11
2734.950000	1.02523e-11
2734.900000	1.02566e-11
2734.850000	1.02609e-11
2734.800000	1.02652e-11
2734.750000	1.02696e-11
2734.700000	1.02739e-11
2734.650000	1.02782e-11
2734.600000	1.02825e-11
2734.550000	1.02868e-11
2734.500000	1.02912e-11
2734.450000	1.02955e-11
2734.400000	1.02998e-11
2734.350000	1.03042e-11
2734.300000	1.03085e-11
2734.250000	1.03128e-11
2734.200000	1.03172e-11
2734.150000	1.03215e-11
2734.100000	1.03258e-11
2734.050000	1.03302e-11
2734.000000	1.03345e-11
2733.950000	1.03389e-11
2733.900000	1.03432e-11
2733.850000	1.03476e-11
2733.800000	1.03519e-11
2733.750000	1.03563e-11
2733.700000	1.03606e-11
2733.650000	1.0365e-11
2733.600000	1.03694e-11
2733.550000	1.03737e-11
2733.500000	1.03781e-11
2733.450000	1.03824e-11
2733.400000	1.03868e-11
2733.350000	1.03912e-11
2733.300000	1.03955e-11
2733.250000	1.03999e-11
2733.200000	1.04043e-11
2733.150000	1.04087e-11
2733.100000	1.0413e-11
2733.050000	1.04174e-11
2733.000000	1.04218e-11
2732.950000	1.04262e-11
2732.900000	1.04306e-11
2732.850000	1.0435e-11
2732.800000	1.04393e-11
2732.750000	1.04437e-11
2732.700000	1.04481e-11
2732.650000	1.04525e-11
2732.600000	1.04569e-11
2732.550000	1.04613e-11
2732.500000	1.04657e-11
2732.450000	1.04701e-11
2732.400000	1.04745e-11
2732.350000	1.04789e-11
2732.300000	1.04833e-11
2732.250000	1.04877e-11
2732.200000	1.04921e-11
2732.150000	1.04966e-11
2732.100000	1.0501e-11
2732.050000	1.05054e-11
2732.000000	1.05098e-11
2731.950000	1.05142e-11
2731.900000	1.05187e-11
2731.850000	1.05231e-11
2731.800000	1.05275e-11
2731.750000	1.05319e-11
2731.700000	1.05364e-11
2731.650000	1.05408e-11
2731.600000	1.05452e-11
2731.550000	1.05497e-11
2731.500000	1.05541e-11
2731.450000	1.05585e-11
2731.400000	1.0563e-11
2731.350000	1.05674e-11
2731.300000	1.05719e-11
2731.250000	1.05763e-11
2731.200000	1.05808e-11
2731.150000	1.05852e-11
2731.100000	1.05897e-11
2731.050000	1.05941e-11
2731.000000	1.05986e-11
2730.950000	1.0603e-11
2730.900000	1.06075e-11
2730.850000	1.06119e-11
2730.800000	1.06164e-11
2730.750000	1.06209e-11
2730.700000	1.06253e-11
2730.650000	1.06298e-11
2730.600000	1.06343e-11
2730.550000	1.06387e-11
2730.500000	1.06432e-11
2730.450000	1.06477e-11
2730.400000	1.06522e-11
2730.350000	1.06567e-11
2730.300000	1.06611e-11
2730.250000	1.06656e-11
2730.200000	1.06701e-11
2730.150000	1.06746e-11
2730.100000	1.06791e-11
2730.050000	1.06836e-11
2730.000000	1.06881e-11
2729.950000	1.06926e-11
2729.900000	1.06971e-11
2729.850000	1.07016e-11
2729.800000	1.07061e-11
2729.750000	1.07106e-11
2729.700000	1.07151e-11
2729.650000	1.07196e-11
2729.600000	1.07241e-11
2729.550000	1.07286e-11
2729.500000	1.07331e-11
2729.450000	1.07376e-11
2729.400000	1.07421e-11
2729.350000	1.07466e-11
2729.300000	1.07512e-11
2729.250000	1.07557e-11
2729.200000	1.07602e-11
2729.150000	1.07647e-11
2729.100000	1.07693e-11
2729.050000	1.07738e-11
2729.000000	1.07783e-11
2728.950000	1.07829e-11
2728.900000	1.07874e-11
2728.850000	1.07919e-11
2728.800000	1.07965e-11
2728.750000	1.0801e-11
2728.700000	1.08055e-11
2728.650000	1.08101e-11
2728.600000	1.08146e-11
2728.550000	1.08192e-11
2728.500000	1.08237e-11
2728.450000	1.08283e-11
2728.400000	1.08328e-11
2728.350000	1.08374e-11
2728.300000	1.0842e-11
2728.250000	1.08465e-11
2728.200000	1.08511e-11
2728.150000	1.08556e-11
2728.100000	1.08602e-11
2728.050000	1.08648e-11
2728.000000	1.08693e-11
2727.950000	1.08739e-11
2727.900000	1.08785e-11
2727.850000	1.08831e-11
2727.800000	1.08876e-11
2727.750000	1.08922e-11
2727.700000	1.08968e-11
2727.650000	1.09014e-11
2727.600000	1.0906e-11
2727.550000	1.09105e-11
2727.500000	1.09151e-11
2727.450000	1.09197e-11
2727.400000	1.09243e-11
2727.350000	1.09289e-11
2727.300000	1.09335e-11
2727.250000	1.09381e-11
2727.200000	1.09427e-11
2727.150000	1.09473e-11
2727.100000	1.09519e-11
2727.050000	1.09565e-11
2727.000000	1.09611e-11
2726.950000	1.09657e-11
2726.900000	1.09703e-11
2726.850000	1.0975e-11
2726.800000	1.09796e-11
2726.750000	1.09842e-11
2726.700000	1.09888e-11
2726.650000	1.09934e-11
2726.600000	1.09981e-11
2726.550000	1.10027e-11
2726.500000	1.10073e-11
2726.450000	1.10119e-11
2726.400000	1.10166e-11
2726.350000	1.10212e-11
2726.300000	1.10258e-11
2726.250000	1.10305e-11
2726.200000	1.10351e-11
2726.150000	1.10398e-11
2726.100000	1.10444e-11
2726.050000	1.1049e-11
2726.000000	1.10537e-11
2725.950000	1.10583e-11
2725.900000	1.1063e-11
2725.850000	1.10676e-11
2725.800000	1.10723e-11
2725.750000	1.10769e-11
2725.700000	1.10816e-11
2725.650000	1.10863e-11
2725.600000	1.10909e-11
2725.550000	1.10956e-11
2725.500000	1.11003e-11
2725.450000	1.11049e-11
2725.400000	1.11096e-11
2725.350000	1.11143e-11
2725.300000	1.11189e-11
2725.250000	1.11236e-11
2725.200000	1.11283e-11
2725.150000	1.1133e-11
2725.100000	1.11377e-11
2725.050000	1.11423e-11
2725.000000	1.1147e-11
2724.950000	1.11517e-11
2724.900000	1.11564e-11
2724.850000	1.11611e-11
2724.800000	1.11658e-11
2724.750000	1.11705e-11
2724.700000	1.11752e-11
2724.650000	1.11799e-11
2724.600000	1.11846e-11
2724.550000	1.11893e-11
2724.500000	1.1194e-11
2724.450000	1.11987e-11
2724.400000	1.12034e-11
2724.350000	1.12081e-11
2724.300000	1.12128e-11
2724.250000	1.12176e-11
2724.200000	1.12223e-11
2724.150000	1.1227e-11
2724.100000	1.12317e-11
2724.050000	1.12364e-11
2724.000000	1.12412e-11
2723.950000	1.12459e-11
2723.900000	1.12506e-11
2723.850000	1.12553e-11
2723.800000	1.12601e-11
2723.750000	1.12648e-11
2723.700000	1.12696e-11
2723.650000	1.12743e-11
2723.600000	1.1279e-11
2723.550000	1.12838e-11
2723.500000	1.12885e-11
2723.450000	1.12933e-11
2723.400000	1.1298e-11
2723.350000	1.13028e-11
2723.300000	1.13075e-11
2723.250000	1.13123e-11
2723.200000	1.1317e-11
2723.150000	1.13218e-11
2723.100000	1.13266e-11
2723.050000	1.13313e-11
2723.000000	1.13361e-11
2722.950000	1.13409e-11
2722.900000	1.13456e-11
2722.850000	1.13504e-11
2722.800000	1.13552e-11
2722.750000	1.13599e-11
2722.700000	1.13647e-11
2722.650000	1.13695e-11
2722.600000	1.13743e-11
2722.550000	1.13791e-11
2722.500000	1.13838e-11
2722.450000	1.13886e-11
2722.400000	1.13934e-11
2722.350000	1.13982e-11
2722.300000	1.1403e-11
2722.250000	1.14078e-11
2722.200000	1.14126e-11
2722.150000	1.14174e-11
2722.100000	1.14222e-11
2722.050000	1.1427e-11
2722.000000	1.14318e-11
2721.950000	1.14366e-11
2721.900000	1.14414e-11
2721.850000	1.14462e-11
2721.800000	1.14511e-11
2721.750000	1.14559e-11
2721.700000	1.14607e-11
2721.650000	1.14655e-11
2721.600000	1.14703e-11
2721.550000	1.14752e-11
2721.500000	1.148e-11
2721.450000	1.14848e-11
2721.400000	1.14896e-11
2721.350000	1.14945e-11
2721.300000	1.14993e-11
2721.250000	1.15041e-11
2721.200000	1.1509e-11
2721.150000	1.15138e-11
2721.100000	1.15187e-11
2721.050000	1.15235e-11
2721.000000	1.15283e-11
2720.950000	1.15332e-11
2720.900000	1.1538e-11
2720.850000	1.15429e-11
2720.800000	1.15478e-11
2720.750000	1.15526e-11
2720.700000	1.15575e-11
2720.650000	1.15623e-11
2720.600000	1.15672e-11
2720.550000	1.15721e-11
2720.500000	1.15769e-11
2720.450000	1.15818e-11
2720.400000	1.15867e-11
2720.350000	1.15915e-11
2720.300000	1.15964e-11
2720.250000	1.16013e-11
2720.200000	1.16062e-11
2720.150000	1.1611e-11
2720.100000	1.16159e-11
2720.050000	1.16208e-11
2720.000000	1.16257e-11
2719.950000	1.16306e-11
2719.900000	1.16355e-11
2719.850000	1.16404e-11
2719.800000	1.16453e-11
2719.750000	1.16502e-11
2719.700000	1.16551e-11
2719.650000	1.166e-11
2719.600000	1.16649e-11
2719.550000	1.16698e-11
2719.500000	1.16747e-11
2719.450000	1.16796e-11
2719.400000	1.16845e-11
2719.350000	1.16894e-11
2719.300000	1.16943e-11
2719.250000	1.16993e-11
2719.200000	1.17042e-11
2719.150000	1.17091e-11
2719.100000	1.1714e-11
2719.050000	1.17189e-11
2719.000000	1.17239e-11
2718.950000	1.17288e-11
2718.900000	1.17337e-11
2718.850000	1.17387e-11
2718.800000	1.17436e-11
2718.750000	1.17485e-11
2718.700000	1.17535e-11
2718.650000	1.17584e-11
2718.600000	1.17634e-11
2718.550000	1.17683e-11
2718.500000	1.17733e-11
2718.450000	1.17782e-11
2718.400000	1.17832e-11
2718.350000	1.17881e-11
2718.300000	1.17931e-11
2718.250000	1.1798e-11
2718.200000	1.1803e-11
2718.150000	1.1808e-11
2718.100000	1.18129e-11
2718.050000	1.18179e-11
2718.000000	1.18229e-11
2717.950000	1.18278e-11
2717.900000	1.18328e-11
2717.850000	1.18378e-11
2717.800000	1.18428e-11
2717.750000	1.18478e-11
2717.700000	1.18527e-11
2717.650000	1.18577e-11
2717.600000	1.18627e-11
2717.550000	1.18677e-11
2717.500000	1.18727e-11
2717.450000	1.18777e-11
2717.400000	1.18827e-11
2717.350000	1.18877e-11
2717.300000	1.18927e-11
2717.250000	1.18977e-11
2717.200000	1.19027e-11
2717.150000	1.19077e-11
2717.100000	1.19127e-11
2717.050000	1.19177e-11
2717.000000	1.19227e-11
2716.950000	1.19277e-11
2716.900000	1.19327e-11
2716.850000	1.19378e-11
2716.800000	1.19428e-11
2716.750000	1.19478e-11
2716.700000	1.19528e-11
2716.650000	1.19579e-11
2716.600000	1.19629e-11
2716.550000	1.19679e-11
2716.500000	1.19729e-11
2716.450000	1.1978e-11
2716.400000	1.1983e-11
2716.350000	1.19881e-11
2716.300000	1.19931e-11
2716.250000	1.19981e-11
2716.200000	1.20032e-11
2716.150000	1.20082e-11
2716.100000	1.20133e-11
2716.050000	1.20183e-11
2716.000000	1.20234e-11
2715.950000	1.20284e-11
2715.900000	1.20335e-11
2715.850000	1.20386e-11
2715.800000	1.20436e-11
2715.750000	1.20487e-11
2715.700000	1.20538e-11
2715.650000	1.20588e-11
2715.600000	1.20639e-11
2715.550000	1.2069e-11
2715.500000	1.2074e-11
2715.450000	1.20791e-11
2715.400000	1.20842e-11
2715.350000	1.20893e-11
2715.300000	1.20944e-11
2715.250000	1.20995e-11
2715.200000	1.21045e-11
2715.150000	1.21096e-11
2715.100000	1.21147e-11
2715.050000	1.21198e-11
2715.000000	1.21249e-11
2714.950000	1.213e-11
2714.900000	1.21351e-11
2714.850000	1.21402e-11
2714.800000	1.21453e-11
2714.750000	1.21504e-11
2714.700000	1.21555e-11
2714.650000	1.21607e-11
2714.600000	1.21658e-11
2714.550000	1.21709e-11
2714.500000	1.2176e-11
2714.450000	1.21811e-11
2714.400000	1.21863e-11
2714.350000	1.21914e-11
2714.300000	1.21965e-11
2714.250000	1.22016e-11
2714.200000	1.22068e-11
2714.150000	1.22119e-11
2714.100000	1.2217e-11
2714.050000	1.22222e-11
2714.000000	1.22273e-11
2713.950000	1.22325e-11
2713.900000	1.22376e-11
2713.850000	1.22427e-11
2713.800000	1.22479e-11
2713.750000	1.2253e-11
2713.700000	1.22582e-11
2713.650000	1.22633e-11
2713.600000	1.22685e-11
2713.550000	1.22737e-11
2713.500000	1.22788e-11
2713.450000	1.2284e-11
2713.400000	1.22892e-11
2713.350000	1.22943e-11
2713.300000	1.22995e-11
2713.250000	1.23047e-11
2713.200000	1.23098e-11
2713.150000	1.2315e-11
2713.100000	1.23202e-11
2713.050000	1.23254e-11
2713.000000	1.23306e-11
2712.950000	1.23357e-11
2712.900000	1.23409e-11
2712.850000	1.23461e-11
2712.800000	1.23513e-11
2712.750000	1.23565e-11
2712.700000	1.23617e-11
2712.650000	1.23669e-11
2712.600000	1.23721e-11
2712.550000	1.23773e-11
2712.500000	1.23825e-11
2712.450000	1.23877e-11
2712.400000	1.23929e-11
2712.350000	1.23981e-11
2712.300000	1.24034e-11
2712.250000	1.24086e-11
2712.200000	1.24138e-11
2712.150000	1.2419e-11
2712.100000	1.24242e-11
2712.050000	1.24295e-11
2712.000000	1.24347e-11
2711.950000	1.24399e-11
2711.900000	1.24451e-11
2711.850000	1.24504e-11
2711.800000	1.24556e-11
2711.750000	1.24609e-11
2711.700000	1.24661e-11
2711.650000	1.24713e-11
2711.600000	1.24766e-11
2711.550000	1.24818e-11
2711.500000	1.24871e-11
2711.450000	1.24923e-11
2711.400000	1.24976e-11
2711.350000	1.25028e-11
2711.300000	1.25081e-11
2711.250000	1.25134e-11
2711.200000	1.25186e-11
2711.150000	1.25239e-11
2711.100000	1.25291e-11
2711.050000	1.25344e-11
2711.000000	1.25397e-11
2710.950000	1.2545e-11
2710.900000	1.25502e-11
2710.850000	1.25555e-11
2710.800000	1.25608e-11
2710.750000	1.25661e-11
2710.700000	1.25714e-11
2710.650000	1.25766e-11
2710.600000	1.25819e-11
2710.550000	1.25872e-11
2710.500000	1.25925e-11
2710.450000	1.25978e-11
2710.400000	1.26031e-11
2710.350000	1.26084e-11
2710.300000	1.26137e-11
2710.250000	1.2619e-11
2710.200000	1.26243e-11
2710.150000	1.26296e-11
2710.100000	1.26349e-11
2710.050000	1.26403e-11
2710.000000	1.26456e-11
2709.950000	1.26509e-11
2709.900000	1.26562e-11
2709.850000	1.26615e-11
2709.800000	1.26669e-11
2709.750000	1.26722e-11
2709.700000	1.26775e-11
2709.650000	1.26828e-11
2709.600000	1.26882e-11
2709.550000	1.26935e-11
2709.500000	1.26989e-11
2709.450000	1.27042e-11
2709.400000	1.27095e-11
2709.350000	1.27149e-11
2709.300000	1.27202e-11
2709.250000	1.27256e-11
2709.200000	1.27309e-11
2709.150000	1.27363e-11
2709.100000	1.27416e-11
2709.050000	1.2747e-11
2709.000000	1.27524e-11
2708.950000	1.27577e-11
2708.900000	1.27631e-11
2708.850000	1.27685e-11
2708.800000	1.27738e-11
2708.750000	1.27792e-11
2708.700000	1.27846e-11
2708.650000	1.27899e-11
2708.600000	1.27953e-11
2708.550000	1.28007e-11
2708.500000	1.28061e-11
2708.450000	1.28115e-11
2708.400000	1.28169e-11
2708.350000	1.28223e-11
2708.300000	1.28276e-11
2708.250000	1.2833e-11
2708.200000	1.28384e-11
2708.150000	1.28438e-11
2708.100000	1.28492e-11
2708.050000	1.28546e-11
2708.000000	1.286e-11
2707.950000	1.28655e-11
2707.900000	1.28709e-11
2707.850000	1.28763e-11
2707.800000	1.28817e-11
2707.750000	1.28871e-11
2707.700000	1.28925e-11
2707.650000	1.28979e-11
2707.600000	1.29034e-11
2707.550000	1.29088e-11
2707.500000	1.29142e-11
2707.450000	1.29197e-11
2707.400000	1.29251e-11
2707.350000	1.29305e-11
2707.300000	1.2936e-11
2707.250000	1.29414e-11
2707.200000	1.29468e-11
2707.150000	1.29523e-11
2707.100000	1.29577e-11
2707.050000	1.29632e-11
2707.000000	1.29686e-11
2706.950000	1.29741e-11
2706.900000	1.29795e-11
2706.850000	1.2985e-11
2706.800000	1.29905e-11
2706.750000	1.29959e-11
2706.700000	1.30014e-11
2706.650000	1.30069e-11
2706.600000	1.30123e-11
2706.550000	1.30178e-11
2706.500000	1.30233e-11
2706.450000	1.30288e-11
2706.400000	1.30342e-11
2706.350000	1.30397e-11
2706.300000	1.30452e-11
2706.250000	1.30507e-11
2706.200000	1.30562e-11
2706.150000	1.30617e-11
2706.100000	1.30672e-11
2706.050000	1.30727e-11
2706.000000	1.30782e-11
2705.950000	1.30836e-11
2705.900000	1.30892e-11
2705.850000	1.30947e-11
2705.800000	1.31002e-11
2705.750000	1.31057e-11
2705.700000	1.31112e-11
2705.650000	1.31167e-11
2705.600000	1.31222e-11
2705.550000	1.31277e-11
2705.500000	1.31333e-11
2705.450000	1.31388e-11
2705.400000	1.31443e-11
2705.350000	1.31498e-11
2705.300000	1.31554e-11
2705.250000	1.31609e-11
2705.200000	1.31664e-11
2705.150000	1.3172e-11
2705.100000	1.31775e-11
2705.050000	1.3183e-11
2705.000000	1.31886e-11
2704.950000	1.31941e-11
2704.900000	1.31997e-11
2704.850000	1.32052e-11
2704.800000	1.32108e-11
2704.750000	1.32163e-11
2704.700000	1.32219e-11
2704.650000	1.32275e-11
2704.600000	1.3233e-11
2704.550000	1.32386e-11
2704.500000	1.32442e-11
2704.450000	1.32497e-11
2704.400000	1.32553e-11
2704.350000	1.32609e-11
2704.300000	1.32664e-11
2704.250000	1.3272e-11
2704.200000	1.32776e-11
2704.150000	1.32832e-11
2704.100000	1.32888e-11
2704.050000	1.32944e-11
2704.000000	1.33e-11
2703.950000	1.33055e-11
2703.900000	1.33111e-11
2703.850000	1.33167e-11
2703.800000	1.33223e-11
2703.750000	1.33279e-11
2703.700000	1.33335e-11
2703.650000	1.33392e-11
2703.600000	1.33448e-11
2703.550000	1.33504e-11
2703.500000	1.3356e-11
2703.450000	1.33616e-11
2703.400000	1.33672e-11
2703.350000	1.33728e-11
2703.300000	1.33785e-11
2703.250000	1.33841e-11
2703.200000	1.33897e-11
2703.150000	1.33954e-11
2703.100000	1.3401e-11
2703.050000	1.34066e-11
2703.000000	1.34123e-11
2702.950000	1.34179e-11
2702.900000	1.34235e-11
2702.850000	1.34292e-11
2702.800000	1.34348e-11
2702.750000	1.34405e-11
2702.700000	1.34461e-11
2702.650000	1.34518e-11
2702.600000	1.34575e-11
2702.550000	1.34631e-11
2702.500000	1.34688e-11
2702.450000	1.34744e-11
2702.400000	1.34801e-11
2702.350000	1.34858e-11
2702.300000	1.34914e-11
2702.250000	1.34971e-11
2702.200000	1.35028e-11
2702.150000	1.35085e-11
2702.100000	1.35141e-11
2702.050000	1.35198e-11
2702.000000	1.35255e-11
2701.950000	1.35312e-11
2701.900000	1.35369e-11
2701.850000	1.35426e-11
2701.800000	1.35483e-11
2701.750000	1.3554e-11
2701.700000	1.35597e-11
2701.650000	1.35654e-11
2701.600000	1.35711e-11
2701.550000	1.35768e-11
2701.500000	1.35825e-11
2701.450000	1.35882e-11
2701.400000	1.35939e-11
2701.350000	1.35996e-11
2701.300000	1.36054e-11
2701.250000	1.36111e-11
2701.200000	1.36168e-11
2701.150000	1.36225e-11
2701.100000	1.36283e-11
2701.050000	1.3634e-11
2701.000000	1.36397e-11
2700.950000	1.36455e-11
2700.900000	1.36512e-11
2700.850000	1.36569e-11
2700.800000	1.36627e-11
2700.750000	1.36684e-11
2700.700000	1.36742e-11
2700.650000	1.36799e-11
2700.600000	1.36857e-11
2700.550000	1.36914e-11
2700.500000	1.36972e-11
2700.450000	1.3703e-11
2700.400000	1.37087e-11
2700.350000	1.37145e-11
2700.300000	1.37203e-11
2700.250000	1.3726e-11
2700.200000	1.37318e-11
2700.150000	1.37376e-11
2700.100000	1.37433e-11
2700.050000	1.37491e-11
2700.000000	1.37549e-11
2699.950000	1.37607e-11
2699.900000	1.37665e-11
2699.850000	1.37723e-11
2699.800000	1.37781e-11
2699.750000	1.37839e-11
2699.700000	1.37897e-11
2699.650000	1.37954e-11
2699.600000	1.38013e-11
2699.550000	1.38071e-11
2699.500000	1.38129e-11
2699.450000	1.38187e-11
2699.400000	1.38245e-11
2699.350000	1.38303e-11
2699.300000	1.38361e-11
2699.250000	1.38419e-11
2699.200000	1.38477e-11
2699.150000	1.38536e-11
2699.100000	1.38594e-11
2699.050000	1.38652e-11
2699.000000	1.38711e-11
2698.950000	1.38769e-11
2698.900000	1.38827e-11
2698.850000	1.38886e-11
2698.800000	1.38944e-11
2698.750000	1.39002e-11
2698.700000	1.39061e-11
2698.650000	1.39119e-11
2698.600000	1.39178e-11
2698.550000	1.39236e-11
2698.500000	1.39295e-11
2698.450000	1.39354e-11
2698.400000	1.39412e-11
2698.350000	1.39471e-11
2698.300000	1.39529e-11
2698.250000	1.39588e-11
2698.200000	1.39647e-11
2698.150000	1.39706e-11
2698.100000	1.39764e-11
2698.050000	1.39823e-11
2698.000000	1.39882e-11
2697.950000	1.39941e-11
2697.900000	1.4e-11
2697.850000	1.40058e-11
2697.800000	1.40117e-11
2697.750000	1.40176e-11
2697.700000	1.40235e-11
2697.650000	1.40294e-11
2697.600000	1.40353e-11
2697.550000	1.40412e-11
2697.500000	1.40471e-11
2697.450000	1.4053e-11
2697.400000	1.40589e-11
2697.350000	1.40649e-11
2697.300000	1.40708e-11
2697.250000	1.40767e-11
2697.200000	1.40826e-11
2697.150000	1.40885e-11
2697.100000	1.40944e-11
2697.050000	1.41004e-11
2697.000000	1.41063e-11
2696.950000	1.41122e-11
2696.900000	1.41182e-11
2696.850000	1.41241e-11
2696.800000	1.413e-11
2696.750000	1.4136e-11
2696.700000	1.41419e-11
2696.650000	1.41479e-11
2696.600000	1.41538e-11
2696.550000	1.41598e-11
2696.500000	1.41657e-11
2696.450000	1.41717e-11
2696.400000	1.41777e-11
2696.350000	1.41836e-11
2696.300000	1.41896e-11
2696.250000	1.41955e-11
2696.200000	1.42015e-11
2696.150000	1.42075e-11
2696.100000	1.42135e-11
2696.050000	1.42194e-11
2696.000000	1.42254e-11
2695.950000	1.42314e-11
2695.900000	1.42374e-11
2695.850000	1.42434e-11
2695.800000	1.42494e-11
2695.750000	1.42554e-11
2695.700000	1.42614e-11
2695.650000	1.42673e-11
2695.600000	1.42733e-11
2695.550000	1.42794e-11
2695.500000	1.42854e-11
2695.450000	1.42914e-11
2695.400000	1.42974e-11
2695.350000	1.43034e-11
2695.300000	1.43094e-11
2695.250000	1.43154e-11
2695.200000	1.43214e-11
2695.150000	1.43275e-11
2695.100000	1.43335e-11
2695.050000	1.43395e-11
2695.000000	1.43455e-11
2694.950000	1.43516e-11
2694.900000	1.43576e-11
2694.850000	1.43636e-11
2694.800000	1.43697e-11
2694.750000	1.43757e-11
2694.700000	1.43818e-11
2694.650000	1.43878e-11
2694.600000	1.43939e-11
2694.550000	1.43999e-11
2694.500000	1.4406e-11
2694.450000	1.4412e-11
2694.400000	1.44181e-11
2694.350000	1.44242e-11
2694.300000	1.44302e-11
2694.250000	1.44363e-11
2694.200000	1.44424e-11
2694.150000	1.44484e-11
2694.100000	1.44545e-11
2694.050000	1.44606e-11
2694.000000	1.44667e-11
2693.950000	1.44728e-11
2693.900000	1.44788e-11
2693.850000	1.44849e-11
2693.800000	1.4491e-11
2693.750000	1.44971e-11
2693.700000	1.45032e-11
2693.650000	1.45093e-11
2693.600000	1.45154e-11
2693.550000	1.45215e-11
2693.500000	1.45276e-11
2693.450000	1.45337e-11
2693.400000	1.45399e-11
2693.350000	1.4546e-11
2693.300000	1.45521e-11
2693.250000	1.45582e-11
2693.200000	1.45643e-11
2693.150000	1.45704e-11
2693.100000	1.45766e-11
2693.050000	1.45827e-11
2693.000000	1.45888e-11
2692.950000	1.4595e-11
2692.900000	1.46011e-11
2692.850000	1.46073e-11
2692.800000	1.46134e-11
2692.750000	1.46195e-11
2692.700000	1.46257e-11
2692.650000	1.46318e-11
2692.600000	1.4638e-11
2692.550000	1.46441e-11
2692.500000	1.46503e-11
2692.450000	1.46565e-11
2692.400000	1.46626e-11
2692.350000	1.46688e-11
2692.300000	1.4675e-11
2692.250000	1.46811e-11
2692.200000	1.46873e-11
2692.150000	1.46935e-11
2692.100000	1.46997e-11
2692.050000	1.47058e-11
2692.000000	1.4712e-11
2691.950000	1.47182e-11
2691.900000	1.47244e-11
2691.850000	1.47306e-11
2691.800000	1.47368e-11
2691.750000	1.4743e-11
2691.700000	1.47492e-11
2691.650000	1.47554e-11
2691.600000	1.47616e-11
2691.550000	1.47678e-11
2691.500000	1.4774e-11
2691.450000	1.47802e-11
2691.400000	1.47864e-11
2691.350000	1.47927e-11
2691.300000	1.47989e-11
2691.250000	1.48051e-11
2691.200000	1.48113e-11
2691.150000	1.48176e-11
2691.100000	1.48238e-11
2691.050000	1.483e-11
2691.000000	1.48363e-11
2690.950000	1.48425e-11
2690.900000	1.48487e-11
2690.850000	1.4855e-11
2690.800000	1.48612e-11
2690.750000	1.48675e-11
2690.700000	1.48737e-11
2690.650000	1.488e-11
2690.600000	1.48862e-11
2690.550000	1.48925e-11
2690.500000	1.48988e-11
2690.450000	1.4905e-11
2690.400000	1.49113e-11
2690.350000	1.49176e-11
2690.300000	1.49238e-11
2690.250000	1.49301e-11
2690.200000	1.49364e-11
2690.150000	1.49427e-11
2690.100000	1.4949e-11
2690.050000	1.49552e-11
2690.000000	1.49615e-11
2689.950000	1.49678e-11
2689.900000	1.49741e-11
2689.850000	1.49804e-11
2689.800000	1.49867e-11
2689.750000	1.4993e-11
2689.700000	1.49993e-11
2689.650000	1.50056e-11
2689.600000	1.50119e-11
2689.550000	1.50183e-11
2689.500000	1.50246e-11
2689.450000	1.50309e-11
2689.400000	1.50372e-11
2689.350000	1.50435e-11
2689.300000	1.50499e-11
2689.250000	1.50562e-11
2689.200000	1.50625e-11
2689.150000	1.50689e-11
2689.100000	1.50752e-11
2689.050000	1.50815e-11
2689.000000	1.50879e-11
2688.950000	1.50942e-11
2688.900000	1.51006e-11
2688.850000	1.51069e-11
2688.800000	1.51133e-11
2688.750000	1.51196e-11
2688.700000	1.5126e-11
2688.650000	1.51323e-11
2688.600000	1.51387e-11
2688.550000	1.51451e-11
2688.500000	1.51514e-11
2688.450000	1.51578e-11
2688.400000	1.51642e-11
2688.350000	1.51706e-11
2688.300000	1.51769e-11
2688.250000	1.51833e-11
2688.200000	1.51897e-11
2688.150000	1.51961e-11
2688.100000	1.52025e-11
2688.050000	1.52089e-11
2688.000000	1.52153e-11
2687.950000	1.52217e-11
2687.900000	1.52281e-11
2687.850000	1.52345e-11
2687.800000	1.52409e-11
2687.750000	1.52473e-11
2687.700000	1.52537e-11
2687.650000	1.52601e-11
2687.600000	1.52665e-11
2687.550000	1.5273e-11
2687.500000	1.52794e-11
2687.450000	1.52858e-11
2687.400000	1.52922e-11
2687.350000	1.52987e-11
2687.300000	1.53051e-11
2687.250000	1.53115e-11
2687.200000	1.5318e-11
2687.150000	1.53244e-11
2687.100000	1.53309e-11
2687.050000	1.53373e-11
2687.000000	1.53438e-11
2686.950000	1.53502e-11
2686.900000	1.53567e-11
2686.850000	1.53631e-11
2686.800000	1.53696e-11
2686.750000	1.5376e-11
2686.700000	1.53825e-11
2686.650000	1.5389e-11
2686.600000	1.53954e-11
2686.550000	1.54019e-11
2686.500000	1.54084e-11
2686.450000	1.54149e-11
2686.400000	1.54214e-11
2686.350000	1.54278e-11
2686.300000	1.54343e-11
2686.250000	1.54408e-11
2686.200000	1.54473e-11
2686.150000	1.54538e-11
2686.100000	1.54603e-11
2686.050000	1.54668e-11
2686.000000	1.54733e-11
2685.950000	1.54798e-11
2685.900000	1.54863e-11
2685.850000	1.54928e-11
2685.800000	1.54994e-11
2685.750000	1.55059e-11
2685.700000	1.55124e-11
2685.650000	1.55189e-11
2685.600000	1.55254e-11
2685.550000	1.5532e-11
2685.500000	1.55385e-11
2685.450000	1.5545e-11
2685.400000	1.55516e-11
2685.350000	1.55581e-11
2685.300000	1.55647e-11
2685.250000	1.55712e-11
2685.200000	1.55778e-11
2685.150000	1.55843e-11
2685.100000	1.55909e-11
2685.050000	1.55974e-11
2685.000000	1.5604e-11
2684.950000	1.56105e-11
2684.900000	1.56171e-11
2684.850000	1.56237e-11
2684.800000	1.56302e-11
2684.750000	1.56368e-11
2684.700000	1.56434e-11
2684.650000	1.565e-11
2684.600000	1.56565e-11
2684.550000	1.56631e-11
2684.500000	1.56697e-11
2684.450000	1.56763e-11
2684.400000	1.56829e-11
2684.350000	1.56895e-11
2684.300000	1.56961e-11
2684.250000	1.57027e-11
2684.200000	1.57093e-11
2684.150000	1.57159e-11
2684.100000	1.57225e-11
2684.050000	1.57291e-11
2684.000000	1.57357e-11
2683.950000	1.57424e-11
2683.900000	1.5749e-11
2683.850000	1.57556e-11
2683.800000	1.57622e-11
2683.750000	1.57688e-11
2683.700000	1.57755e-11
2683.650000	1.57821e-11
2683.600000	1.57888e-11
2683.550000	1.57954e-11
2683.500000	1.5802e-11
2683.450000	1.58087e-11
2683.400000	1.58153e-11
2683.350000	1.5822e-11
2683.300000	1.58286e-11
2683.250000	1.58353e-11
2683.200000	1.58419e-11
2683.150000	1.58486e-11
2683.100000	1.58553e-11
2683.050000	1.58619e-11
2683.000000	1.58686e-11
2682.950000	1.58753e-11
2682.900000	1.5882e-11
2682.850000	1.58886e-11
2682.800000	1.58953e-11
2682.750000	1.5902e-11
2682.700000	1.59087e-11
2682.650000	1.59154e-11
2682.600000	1.59221e-11
2682.550000	1.59288e-11
2682.500000	1.59355e-11
2682.450000	1.59422e-11
2682.400000	1.59489e-11
2682.350000	1.59556e-11
2682.300000	1.59623e-11
2682.250000	1.5969e-11
2682.200000	1.59757e-11
2682.150000	1.59824e-11
2682.100000	1.59892e-11
2682.050000	1.59959e-11
2682.000000	1.60026e-11
2681.950000	1.60093e-11
2681.900000	1.60161e-11
2681.850000	1.60228e-11
2681.800000	1.60295e-11
2681.750000	1.60363e-11
2681.700000	1.6043e-11
2681.650000	1.60498e-11
2681.600000	1.60565e-11
2681.550000	1.60633e-11
2681.500000	1.607e-11
2681.450000	1.60768e-11
2681.400000	1.60835e-11
2681.350000	1.60903e-11
2681.300000	1.60971e-11
2681.250000	1.61038e-11
2681.200000	1.61106e-11
2681.150000	1.61174e-11
2681.100000	1.61242e-11
2681.050000	1.61309e-11
2681.000000	1.61377e-11
2680.950000	1.61445e-11
2680.900000	1.61513e-11
2680.850000	1.61581e-11
2680.800000	1.61649e-11
2680.750000	1.61717e-11
2680.700000	1.61785e-11
2680.650000	1.61853e-11
2680.600000	1.61921e-11
2680.550000	1.61989e-11
2680.500000	1.62057e-11
2680.450000	1.62125e-11
2680.400000	1.62194e-11
2680.350000	1.62262e-11
2680.300000	1.6233e-11
2680.250000	1.62398e-11
2680.200000	1.62466e-11
2680.150000	1.62535e-11
2680.100000	1.62603e-11
2680.050000	1.62672e-11
2680.000000	1.6274e-11
2679.950000	1.62808e-11
2679.900000	1.62877e-11
2679.850000	1.62945e-11
2679.800000	1.63014e-11
2679.750000	1.63082e-11
2679.700000	1.63151e-11
2679.650000	1.6322e-11
2679.600000	1.63288e-11
2679.550000	1.63357e-11
2679.500000	1.63426e-11
2679.450000	1.63494e-11
2679.400000	1.63563e-11
2679.350000	1.63632e-11
2679.300000	1.63701e-11
2679.250000	1.63769e-11
2679.200000	1.63838e-11
2679.150000	1.63907e-11
2679.100000	1.63976e-11
2679.050000	1.64045e-11
2679.000000	1.64114e-11
2678.950000	1.64183e-11
2678.900000	1.64252e-11
2678.850000	1.64321e-11
2678.800000	1.6439e-11
2678.750000	1.64459e-11
2678.700000	1.64529e-11
2678.650000	1.64598e-11
2678.600000	1.64667e-11
2678.550000	1.64736e-11
2678.500000	1.64806e-11
2678.450000	1.64875e-11
2678.400000	1.64944e-11
2678.350000	1.65014e-11
2678.300000	1.65083e-11
2678.250000	1.65152e-11
2678.200000	1.65222e-11
2678.150000	1.65291e-11
2678.100000	1.65361e-11
2678.050000	1.6543e-11
2678.000000	1.655e-11
2677.950000	1.65569e-11
2677.900000	1.65639e-11
2677.850000	1.65709e-11
2677.800000	1.65778e-11
2677.750000	1.65848e-11
2677.700000	1.65918e-11
2677.650000	1.65988e-11
2677.600000	1.66057e-11
2677.550000	1.66127e-11
2677.500000	1.66197e-11
2677.450000	1.66267e-11
2677.400000	1.66337e-11
2677.350000	1.66407e-11
2677.300000	1.66477e-11
2677.250000	1.66547e-11
2677.200000	1.66617e-11
2677.150000	1.66687e-11
2677.100000	1.66757e-11
2677.050000	1.66827e-11
2677.000000	1.66897e-11
2676.950000	1.66968e-11
2676.900000	1.67038e-11
2676.850000	1.67108e-11
2676.800000	1.67178e-11
2676.750000	1.67249e-11
2676.700000	1.67319e-11
2676.650000	1.67389e-11
2676.600000	1.6746e-11
2676.550000	1.6753e-11
2676.500000	1.67601e-11
2676.450000	1.67671e-11
2676.400000	1.67741e-11
2676.350000	1.67812e-11
2676.300000	1.67883e-11
2676.250000	1.67953e-11
2676.200000	1.68024e-11
2676.150000	1.68094e-11
2676.100000	1.68165e-11
2676.050000	1.68236e-11
2676.000000	1.68307e-11
2675.950000	1.68377e-11
2675.900000	1.68448e-11
2675.850000	1.68519e-11
2675.800000	1.6859e-11
2675.750000	1.68661e-11
2675.700000	1.68732e-11
2675.650000	1.68803e-11
2675.600000	1.68874e-11
2675.550000	1.68945e-11
2675.500000	1.69016e-11
2675.450000	1.69087e-11
2675.400000	1.69158e-11
2675.350000	1.69229e-11
2675.300000	1.693e-11
2675.250000	1.69371e-11
2675.200000	1.69443e-11
2675.150000	1.69514e-11
2675.100000	1.69585e-11
2675.050000	1.69656e-11
2675.000000	1.69728e-11
2674.950000	1.69799e-11
2674.900000	1.69871e-11
2674.850000	1.69942e-11
2674.800000	1.70013e-11
2674.750000	1.70085e-11
2674.700000	1.70156e-11
2674.650000	1.70228e-11
2674.600000	1.703e-11
2674.550000	1.70371e-11
2674.500000	1.70443e-11
2674.450000	1.70515e-11
2674.400000	1.70586e-11
2674.350000	1.70658e-11
2674.300000	1.7073e-11
2674.250000	1.70802e-11
2674.200000	1.70873e-11
2674.150000	1.70945e-11
2674.100000	1.71017e-11
2674.050000	1.71089e-11
2674.000000	1.71161e-11
2673.950000	1.71233e-11
2673.900000	1.71305e-11
2673.850000	1.71377e-11
2673.800000	1.71449e-11
2673.750000	1.71521e-11
2673.700000	1.71593e-11
2673.650000	1.71665e-11
2673.600000	1.71738e-11
2673.550000	1.7181e-11
2673.500000	1.71882e-11
2673.450000	1.71954e-11
2673.400000	1.72027e-11
2673.350000	1.72099e-11
2673.300000	1.72171e-11
2673.250000	1.72244e-11
2673.200000	1.72316e-11
2673.150000	1.72389e-11
2673.100000	1.72461e-11
2673.050000	1.72534e-11
2673.000000	1.72606e-11
2672.950000	1.72679e-11
2672.900000	1.72751e-11
2672.850000	1.72824e-11
2672.800000	1.72897e-11
2672.750000	1.72969e-11
2672.700000	1.73042e-11
2672.650000	1.73115e-11
2672.600000	1.73188e-11
2672.550000	1.73261e-11
2672.500000	1.73333e-11
2672.450000	1.73406e-11
2672.400000	1.73479e-11
2672.350000	1.73552e-11
2672.300000	1.73625e-11
2672.250000	1.73698e-11
2672.200000	1.73771e-11
2672.150000	1.73844e-11
2672.100000	1.73917e-11
2672.050000	1.73991e-11
2672.000000	1.74064e-11
2671.950000	1.74137e-11
2671.900000	1.7421e-11
2671.850000	1.74283e-11
2671.800000	1.74357e-11
2671.750000	1.7443e-11
2671.700000	1.74503e-11
2671.650000	1.74577e-11
2671.600000	1.7465e-11
2671.550000	1.74724e-11
2671.500000	1.74797e-11
2671.450000	1.74871e-11
2671.400000	1.74944e-11
2671.350000	1.75018e-11
2671.300000	1.75091e-11
2671.250000	1.75165e-11
2671.200000	1.75238e-11
2671.150000	1.75312e-11
2671.100000	1.75386e-11
2671.050000	1.7546e-11
2671.000000	1.75533e-11
2670.950000	1.75607e-11
2670.900000	1.75681e-11
2670.850000	1.75755e-11
2670.800000	1.75829e-11
2670.750000	1.75903e-11
2670.700000	1.75977e-11
2670.650000	1.76051e-11
2670.600000	1.76125e-11
2670.550000	1.76199e-11
2670.500000	1.76273e-11
2670.450000	1.76347e-11
2670.400000	1.76421e-11
2670.350000	1.76495e-11
2670.300000	1.7657e-11
2670.250000	1.76644e-11
2670.200000	1.76718e-11
2670.150000	1.76792e-11
2670.100000	1.76867e-11
2670.050000	1.76941e-11
2670.000000	1.77016e-11
2669.950000	1.7709e-11
2669.900000	1.77165e-11
2669.850000	1.77239e-11
2669.800000	1.77314e-11
2669.750000	1.77388e-11
2669.700000	1.77463e-11
2669.650000	1.77537e-11
2669.600000	1.77612e-11
2669.550000	1.77687e-11
2669.500000	1.77761e-11
2669.450000	1.77836e-11
2669.400000	1.77911e-11
2669.350000	1.77986e-11
2669.300000	1.78061e-11
2669.250000	1.78135e-11
2669.200000	1.7821e-11
2669.150000	1.78285e-11
2669.100000	1.7836e-11
2669.050000	1.78435e-11
2669.000000	1.7851e-11
2668.950000	1.78585e-11
2668.900000	1.7866e-11
2668.850000	1.78736e-11
2668.800000	1.78811e-11
2668.750000	1.78886e-11
2668.700000	1.78961e-11
2668.650000	1.79036e-11
2668.600000	1.79112e-11
2668.550000	1.79187e-11
2668.500000	1.79262e-11
2668.450000	1.79338e-11
2668.400000	1.79413e-11
2668.350000	1.79489e-11
2668.300000	1.79564e-11
2668.250000	1.7964e-11
2668.200000	1.79715e-11
2668.150000	1.79791e-11
2668.100000	1.79866e-11
2668.050000	1.79942e-11
2668.000000	1.80018e-11
2667.950000	1.80093e-11
2667.900000	1.80169e-11
2667.850000	1.80245e-11
2667.800000	1.80321e-11
2667.750000	1.80396e-11
2667.700000	1.80472e-11
2667.650000	1.80548e-11
2667.600000	1.80624e-11
2667.550000	1.807e-11
2667.500000	1.80776e-11
2667.450000	1.80852e-11
2667.400000	1.80928e-11
2667.350000	1.81004e-11
2667.300000	1.8108e-11
2667.250000	1.81156e-11
2667.200000	1.81233e-11
2667.150000	1.81309e-11
2667.100000	1.81385e-11
2667.050000	1.81461e-11
2667.000000	1.81538e-11
2666.950000	1.81614e-11
2666.900000	1.8169e-11
2666.850000	1.81767e-11
2666.800000	1.81843e-11
2666.750000	1.8192e-11
2666.700000	1.81996e-11
2666.650000	1.82073e-11
2666.600000	1.82149e-11
2666.550000	1.82226e-11
2666.500000	1.82302e-11
2666.450000	1.82379e-11
2666.400000	1.82456e-11
2666.350000	1.82533e-11
2666.300000	1.82609e-11
2666.250000	1.82686e-11
2666.200000	1.82763e-11
2666.150000	1.8284e-11
2666.100000	1.82917e-11
2666.050000	1.82994e-11
2666.000000	1.83071e-11
2665.950000	1.83147e-11
2665.900000	1.83225e-11
2665.850000	1.83302e-11
2665.800000	1.83379e-11
2665.750000	1.83456e-11
2665.700000	1.83533e-11
2665.650000	1.8361e-11
2665.600000	1.83687e-11
2665.550000	1.83765e-11
2665.500000	1.83842e-11
2665.450000	1.83919e-11
2665.400000	1.83996e-11
2665.350000	1.84074e-11
2665.300000	1.84151e-11
2665.250000	1.84229e-11
2665.200000	1.84306e-11
2665.150000	1.84384e-11
2665.100000	1.84461e-11
2665.050000	1.84539e-11
2665.000000	1.84616e-11
2664.950000	1.84694e-11
2664.900000	1.84772e-11
2664.850000	1.84849e-11
2664.800000	1.84927e-11
2664.750000	1.85005e-11
2664.700000	1.85083e-11
2664.650000	1.8516e-11
2664.600000	1.85238e-11
2664.550000	1.85316e-11
2664.500000	1.85394e-11
2664.450000	1.85472e-11
2664.400000	1.8555e-11
2664.350000	1.85628e-11
2664.300000	1.85706e-11
2664.250000	1.85784e-11
2664.200000	1.85862e-11
2664.150000	1.85941e-11
2664.100000	1.86019e-11
2664.050000	1.86097e-11
2664.000000	1.86175e-11
2663.950000	1.86253e-11
2663.900000	1.86332e-11
2663.850000	1.8641e-11
2663.800000	1.86489e-11
2663.750000	1.86567e-11
2663.700000	1.86645e-11
2663.650000	1.86724e-11
2663.600000	1.86802e-11
2663.550000	1.86881e-11
2663.500000	1.8696e-11
2663.450000	1.87038e-11
2663.400000	1.87117e-11
2663.350000	1.87195e-11
2663.300000	1.87274e-11
2663.250000	1.87353e-11
2663.200000	1.87432e-11
2663.150000	1.87511e-11
2663.100000	1.87589e-11
2663.050000	1.87668e-11
2663.000000	1.87747e-11
2662.950000	1.87826e-11
2662.900000	1.87905e-11
2662.850000	1.87984e-11
2662.800000	1.88063e-11
2662.750000	1.88142e-11
2662.700000	1.88221e-11
2662.650000	1.88301e-11
2662.600000	1.8838e-11
2662.550000	1.88459e-11
2662.500000	1.88538e-11
2662.450000	1.88617e-11
2662.400000	1.88697e-11
2662.350000	1.88776e-11
2662.300000	1.88855e-11
2662.250000	1.88935e-11
2662.200000	1.89014e-11
2662.150000	1.89094e-11
2662.100000	1.89173e-11
2662.050000	1.89253e-11
2662.000000	1.89332e-11
2661.950000	1.89412e-11
2661.900000	1.89492e-11
2661.850000	1.89571e-11
2661.800000	1.89651e-11
2661.750000	1.89731e-11
2661.700000	1.89811e-11
2661.650000	1.8989e-11
2661.600000	1.8997e-11
2661.550000	1.9005e-11
2661.500000	1.9013e-11
2661.450000	1.9021e-11
2661.400000	1.9029e-11
2661.350000	1.9037e-11
2661.300000	1.9045e-11
2661.250000	1.9053e-11
2661.200000	1.9061e-11
2661.150000	1.9069e-11
2661.100000	1.90771e-11
2661.050000	1.90851e-11
2661.000000	1.90931e-11
2660.950000	1.91011e-11
2660.900000	1.91092e-11
2660.850000	1.91172e-11
2660.800000	1.91253e-11
2660.750000	1.91333e-11
2660.700000	1.91413e-11
2660.650000	1.91494e-11
2660.600000	1.91574e-11
2660.550000	1.91655e-11
2660.500000	1.91736e-11
2660.450000	1.91816e-11
2660.400000	1.91897e-11
2660.350000	1.91978e-11
2660.300000	1.92058e-11
2660.250000	1.92139e-11
2660.200000	1.9222e-11
2660.150000	1.92301e-11
2660.100000	1.92381e-11
2660.050000	1.92462e-11
2660.000000	1.92543e-11
2659.950000	1.92624e-11
2659.900000	1.92705e-11
2659.850000	1.92786e-11
2659.800000	1.92867e-11
2659.750000	1.92948e-11
2659.700000	1.9303e-11
2659.650000	1.93111e-11
2659.600000	1.93192e-11
2659.550000	1.93273e-11
2659.500000	1.93355e-11
2659.450000	1.93436e-11
2659.400000	1.93517e-11
2659.350000	1.93599e-11
2659.300000	1.9368e-11
2659.250000	1.93761e-11
2659.200000	1.93843e-11
2659.150000	1.93924e-11
2659.100000	1.94006e-11
2659.050000	1.94087e-11
2659.000000	1.94169e-11
2658.950000	1.94251e-11
2658.900000	1.94332e-11
2658.850000	1.94414e-11
2658.800000	1.94496e-11
2658.750000	1.94578e-11
2658.700000	1.9466e-11
2658.650000	1.94741e-11
2658.600000	1.94823e-11
2658.550000	1.94905e-11
2658.500000	1.94987e-11
2658.450000	1.95069e-11
2658.400000	1.95151e-11
2658.350000	1.95233e-11
2658.300000	1.95315e-11
2658.250000	1.95397e-11
2658.200000	1.9548e-11
2658.150000	1.95562e-11
2658.100000	1.95644e-11
2658.050000	1.95726e-11
2658.000000	1.95809e-11
2657.950000	1.95891e-11
2657.900000	1.95973e-11
2657.850000	1.96056e-11
2657.800000	1.96138e-11
2657.750000	1.96221e-11
2657.700000	1.96303e-11
2657.650000	1.96386e-11
2657.600000	1.96468e-11
2657.550000	1.96551e-11
2657.500000	1.96634e-11
2657.450000	1.96716e-11
2657.400000	1.96799e-11
2657.350000	1.96882e-11
2657.300000	1.96964e-11
2657.250000	1.97047e-11
2657.200000	1.9713e-11
2657.150000	1.97213e-11
2657.100000	1.97296e-11
2657.050000	1.97379e-11
2657.000000	1.97462e-11
2656.950000	1.97545e-11
2656.900000	1.97628e-11
2656.850000	1.97711e-11
2656.800000	1.97794e-11
2656.750000	1.97877e-11
2656.700000	1.97961e-11
2656.650000	1.98044e-11
2656.600000	1.98127e-11
2656.550000	1.9821e-11
2656.500000	1.98294e-11
2656.450000	1.98377e-11
2656.400000	1.98461e-11
2656.350000	1.98544e-11
2656.300000	1.98628e-11
2656.250000	1.98711e-11
2656.200000	1.98795e-11
2656.150000	1.98878e-11
2656.100000	1.98962e-11
2656.050000	1.99046e-11
2656.000000	1.99129e-11
2655.950000	1.99213e-11
2655.900000	1.99297e-11
2655.850000	1.99381e-11
2655.800000	1.99464e-11
2655.750000	1.99548e-11
2655.700000	1.99632e-11
2655.650000	1.99716e-11
2655.600000	1.998e-11
2655.550000	1.99884e-11
2655.500000	1.99968e-11
2655.450000	2.00052e-11
2655.400000	2.00136e-11
2655.350000	2.00221e-11
2655.300000	2.00305e-11
2655.250000	2.00389e-11
2655.200000	2.00473e-11
2655.150000	2.00558e-11
2655.100000	2.00642e-11
2655.050000	2.00726e-11
2655.000000	2.00811e-11
2654.950000	2.00895e-11
2654.900000	2.0098e-11
2654.850000	2.01064e-11
2654.800000	2.01149e-11
2654.750000	2.01233e-11
2654.700000	2.01318e-11
2654.650000	2.01402e-11
2654.600000	2.01487e-11
2654.550000	2.01572e-11
2654.500000	2.01657e-11
2654.450000	2.01741e-11
2654.400000	2.01826e-11
2654.350000	2.01911e-11
2654.300000	2.01996e-11
2654.250000	2.02081e-11
2654.200000	2.02166e-11
2654.150000	2.02251e-11
2654.100000	2.02336e-11
2654.050000	2.02421e-11
2654.000000	2.02506e-11
2653.950000	2.02591e-11
2653.900000	2.02677e-11
2653.850000	2.02762e-11
2653.800000	2.02847e-11
2653.750000	2.02932e-11
2653.700000	2.03018e-11
2653.650000	2.03103e-11
2653.600000	2.03188e-11
2653.550000	2.03274e-11
2653.500000	2.03359e-11
2653.450000	2.03445e-11
2653.400000	2.0353e-11
2653.350000	2.03616e-11
2653.300000	2.03702e-11
2653.250000	2.03787e-11
2653.200000	2.03873e-11
2653.150000	2.03959e-11
2653.100000	2.04044e-11
2653.050000	2.0413e-11
2653.000000	2.04216e-11
2652.950000	2.04302e-11
2652.900000	2.04388e-11
2652.850000	2.04474e-11
2652.800000	2.0456e-11
2652.750000	2.04646e-11
2652.700000	2.04732e-11
2652.650000	2.04818e-11
2652.600000	2.04904e-11
2652.550000	2.0499e-11
2652.500000	2.05076e-11
2652.450000	2.05163e-11
2652.400000	2.05249e-11
2652.350000	2.05335e-11
2652.300000	2.05422e-11
2652.250000	2.05508e-11
2652.200000	2.05594e-11
2652.150000	2.05681e-11
2652.100000	2.05767e-11
2652.050000	2.05854e-11
2652.000000	2.0594e-11
2651.950000	2.06027e-11
2651.900000	2.06114e-11
2651.850000	2.062e-11
2651.800000	2.06287e-11
2651.750000	2.06374e-11
2651.700000	2.06461e-11
2651.650000	2.06547e-11
2651.600000	2.06634e-11
2651.550000	2.06721e-11
2651.500000	2.06808e-11
2651.450000	2.06895e-11
2651.400000	2.06982e-11
2651.350000	2.07069e-11
2651.300000	2.07156e-11
2651.250000	2.07243e-11
2651.200000	2.0733e-11
2651.150000	2.07418e-11
2651.100000	2.07505e-11
2651.050000	2.07592e-11
2651.000000	2.07679e-11
2650.950000	2.07767e-11
2650.900000	2.07854e-11
2650.850000	2.07941e-11
2650.800000	2.08029e-11
2650.750000	2.08116e-11
2650.700000	2.08204e-11
2650.650000	2.08291e-11
2650.600000	2.08379e-11
2650.550000	2.08467e-11
2650.500000	2.08554e-11
2650.450000	2.08642e-11
2650.400000	2.0873e-11
2650.350000	2.08817e-11
2650.300000	2.08905e-11
2650.250000	2.08993e-11
2650.200000	2.09081e-11
2650.150000	2.09169e-11
2650.100000	2.09257e-11
2650.050000	2.09345e-11
2650.000000	2.09433e-11
2649.950000	2.09521e-11
2649.900000	2.09609e-11
2649.850000	2.09697e-11
2649.800000	2.09785e-11
2649.750000	2.09874e-11
2649.700000	2.09962e-11
2649.650000	2.1005e-11
2649.600000	2.10138e-11
2649.550000	2.10227e-11
2649.500000	2.10315e-11
2649.450000	2.10404e-11
2649.400000	2.10492e-11
2649.350000	2.10581e-11
2649.300000	2.10669e-11
2649.250000	2.10758e-11
2649.200000	2.10846e-11
2649.150000	2.10935e-11
2649.100000	2.11024e-11
2649.050000	2.11112e-11
2649.000000	2.11201e-11
2648.950000	2.1129e-11
2648.900000	2.11379e-11
2648.850000	2.11468e-11
2648.800000	2.11557e-11
2648.750000	2.11646e-11
2648.700000	2.11735e-11
2648.650000	2.11824e-11
2648.600000	2.11913e-11
2648.550000	2.12002e-11
2648.500000	2.12091e-11
2648.450000	2.1218e-11
2648.400000	2.12269e-11
2648.350000	2.12359e-11
2648.300000	2.12448e-11
2648.250000	2.12537e-11
2648.200000	2.12627e-11
2648.150000	2.12716e-11
2648.100000	2.12805e-11
2648.050000	2.12895e-11
2648.000000	2.12984e-11
2647.950000	2.13074e-11
2647.900000	2.13164e-11
2647.850000	2.13253e-11
2647.800000	2.13343e-11
2647.750000	2.13433e-11
2647.700000	2.13522e-11
2647.650000	2.13612e-11
2647.600000	2.13702e-11
2647.550000	2.13792e-11
2647.500000	2.13882e-11
2647.450000	2.13972e-11
2647.400000	2.14062e-11
2647.350000	2.14152e-11
2647.300000	2.14242e-11
2647.250000	2.14332e-11
2647.200000	2.14422e-11
2647.150000	2.14512e-11
2647.100000	2.14602e-11
2647.050000	2.14693e-11
2647.000000	2.14783e-11
2646.950000	2.14873e-11
2646.900000	2.14964e-11
2646.850000	2.15054e-11
2646.800000	2.15144e-11
2646.750000	2.15235e-11
2646.700000	2.15325e-11
2646.650000	2.15416e-11
2646.600000	2.15506e-11
2646.550000	2.15597e-11
2646.500000	2.15688e-11
2646.450000	2.15778e-11
2646.400000	2.15869e-11
2646.350000	2.1596e-11
2646.300000	2.16051e-11
2646.250000	2.16142e-11
2646.200000	2.16232e-11
2646.150000	2.16323e-11
2646.100000	2.16414e-11
2646.050000	2.16505e-11
2646.000000	2.16596e-11
2645.950000	2.16687e-11
2645.900000	2.16779e-11
2645.850000	2.1687e-11
2645.800000	2.16961e-11
2645.750000	2.17052e-11
2645.700000	2.17143e-11
2645.650000	2.17235e-11
2645.600000	2.17326e-11
2645.550000	2.17417e-11
2645.500000	2.17509e-11
2645.450000	2.176e-11
2645.400000	2.17692e-11
2645.350000	2.17783e-11
2645.300000	2.17875e-11
2645.250000	2.17967e-11
2645.200000	2.18058e-11
2645.150000	2.1815e-11
2645.100000	2.18242e-11
2645.050000	2.18333e-11
2645.000000	2.18425e-11
2644.950000	2.18517e-11
2644.900000	2.18609e-11
2644.850000	2.18701e-11
2644.800000	2.18793e-11
2644.750000	2.18885e-11
2644.700000	2.18977e-11
2644.650000	2.19069e-11
2644.600000	2.19161e-11
2644.550000	2.19253e-11
2644.500000	2.19345e-11
2644.450000	2.19438e-11
2644.400000	2.1953e-11
2644.350000	2.19622e-11
2644.300000	2.19715e-11
2644.250000	2.19807e-11
2644.200000	2.19899e-11
2644.150000	2.19992e-11
2644.100000	2.20084e-11
2644.050000	2.20177e-11
2644.000000	2.20269e-11
2643.950000	2.20362e-11
2643.900000	2.20455e-11
2643.850000	2.20547e-11
2643.800000	2.2064e-11
2643.750000	2.20733e-11
2643.700000	2.20826e-11
2643.650000	2.20919e-11
2643.600000	2.21012e-11
2643.550000	2.21104e-11
2643.500000	2.21197e-11
2643.450000	2.2129e-11
2643.400000	2.21383e-11
2643.350000	2.21477e-11
2643.300000	2.2157e-11
2643.250000	2.21663e-11
2643.200000	2.21756e-11
2643.150000	2.21849e-11
2643.100000	2.21943e-11
2643.050000	2.22036e-11
2643.000000	2.22129e-11
2642.950000	2.22223e-11
2642.900000	2.22316e-11
2642.850000	2.2241e-11
2642.800000	2.22503e-11
2642.750000	2.22597e-11
2642.700000	2.2269e-11
2642.650000	2.22784e-11
2642.600000	2.22878e-11
2642.550000	2.22971e-11
2642.500000	2.23065e-11
2642.450000	2.23159e-11
2642.400000	2.23253e-11
2642.350000	2.23347e-11
2642.300000	2.23441e-11
2642.250000	2.23534e-11
2642.200000	2.23628e-11
2642.150000	2.23723e-11
2642.100000	2.23817e-11
2642.050000	2.23911e-11
2642.000000	2.24005e-11
2641.950000	2.24099e-11
2641.900000	2.24193e-11
2641.850000	2.24288e-11
2641.800000	2.24382e-11
2641.750000	2.24476e-11
2641.700000	2.24571e-11
2641.650000	2.24665e-11
2641.600000	2.2476e-11
2641.550000	2.24854e-11
2641.500000	2.24949e-11
2641.450000	2.25043e-11
2641.400000	2.25138e-11
2641.350000	2.25232e-11
2641.300000	2.25327e-11
2641.250000	2.25422e-11
2641.200000	2.25517e-11
2641.150000	2.25612e-11
2641.100000	2.25706e-11
2641.050000	2.25801e-11
2641.000000	2.25896e-11
2640.950000	2.25991e-11
2640.900000	2.26086e-11
2640.850000	2.26181e-11
2640.800000	2.26276e-11
2640.750000	2.26372e-11
2640.700000	2.26467e-11
2640.650000	2.26562e-11
2640.600000	2.26657e-11
2640.550000	2.26753e-11
2640.500000	2.26848e-11
2640.450000	2.26943e-11
2640.400000	2.27039e-11
2640.350000	2.27134e-11
2640.300000	2.2723e-11
2640.250000	2.27325e-11
2640.200000	2.27421e-11
2640.150000	2.27516e-11
2640.100000	2.27612e-11
2640.050000	2.27708e-11
2640.000000	2.27804e-11
2639.950000	2.27899e-11
2639.900000	2.27995e-11
2639.850000	2.28091e-11
2639.800000	2.28187e-11
2639.750000	2.28283e-11
2639.700000	2.28379e-11
2639.650000	2.28475e-11
2639.600000	2.28571e-11
2639.550000	2.28667e-11
2639.500000	2.28763e-11
2639.450000	2.28859e-11
2639.400000	2.28956e-11
2639.350000	2.29052e-11
2639.300000	2.29148e-11
2639.250000	2.29245e-11
2639.200000	2.29341e-11
2639.150000	2.29437e-11
2639.100000	2.29534e-11
2639.050000	2.2963e-11
2639.000000	2.29727e-11
2638.950000	2.29824e-11
2638.900000	2.2992e-11
2638.850000	2.30017e-11
2638.800000	2.30114e-11
2638.750000	2.3021e-11
2638.700000	2.30307e-11
2638.650000	2.30404e-11
2638.600000	2.30501e-11
2638.550000	2.30598e-11
2638.500000	2.30695e-11
2638.450000	2.30792e-11
2638.400000	2.30889e-11
2638.350000	2.30986e-11
2638.300000	2.31083e-11
2638.250000	2.3118e-11
2638.200000	2.31277e-11
2638.150000	2.31375e-11
2638.100000	2.31472e-11
2638.050000	2.31569e-11
2638.000000	2.31667e-11
2637.950000	2.31764e-11
2637.900000	2.31862e-11
2637.850000	2.31959e-11
2637.800000	2.32057e-11
2637.750000	2.32154e-11
2637.700000	2.32252e-11
2637.650000	2.32349e-11
2637.600000	2.32447e-11
2637.550000	2.32545e-11
2637.500000	2.32643e-11
2637.450000	2.32741e-11
2637.400000	2.32838e-11
2637.350000	2.32936e-11
2637.300000	2.33034e-11
2637.250000	2.33132e-11
2637.200000	2.3323e-11
2637.150000	2.33328e-11
2637.100000	2.33426e-11
2637.050000	2.33525e-11
2637.000000	2.33623e-11
2636.950000	2.33721e-11
2636.900000	2.33819e-11
2636.850000	2.33918e-11
2636.800000	2.34016e-11
2636.750000	2.34114e-11
2636.700000	2.34213e-11
2636.650000	2.34311e-11
2636.600000	2.3441e-11
2636.550000	2.34508e-11
2636.500000	2.34607e-11
2636.450000	2.34706e-11
2636.400000	2.34804e-11
2636.350000	2.34903e-11
2636.300000	2.35002e-11
2636.250000	2.35101e-11
2636.200000	2.35199e-11
2636.150000	2.35298e-11
2636.100000	2.35397e-11
2636.050000	2.35496e-11
2636.000000	2.35595e-11
2635.950000	2.35694e-11
2635.900000	2.35794e-11
2635.850000	2.35893e-11
2635.800000	2.35992e-11
2635.750000	2.36091e-11
2635.700000	2.3619e-11
2635.650000	2.3629e-11
2635.600000	2.36389e-11
2635.550000	2.36488e-11
2635.500000	2.36588e-11
2635.450000	2.36687e-11
2635.400000	2.36787e-11
2635.350000	2.36886e-11
2635.300000	2.36986e-11
2635.250000	2.37086e-11
2635.200000	2.37185e-11
2635.150000	2.37285e-11
2635.100000	2.37385e-11
2635.050000	2.37485e-11
2635.000000	2.37585e-11
2634.950000	2.37684e-11
2634.900000	2.37784e-11
2634.850000	2.37884e-11
2634.800000	2.37984e-11
2634.750000	2.38084e-11
2634.700000	2.38185e-11
2634.650000	2.38285e-11
2634.600000	2.38385e-11
2634.550000	2.38485e-11
2634.500000	2.38585e-11
2634.450000	2.38686e-11
2634.400000	2.38786e-11
2634.350000	2.38887e-11
2634.300000	2.38987e-11
2634.250000	2.39087e-11
2634.200000	2.39188e-11
2634.150000	2.39289e-11
2634.100000	2.39389e-11
2634.050000	2.3949e-11
2634.000000	2.39591e-11
2633.950000	2.39691e-11
2633.900000	2.39792e-11
2633.850000	2.39893e-11
2633.800000	2.39994e-11
2633.750000	2.40095e-11
2633.700000	2.40196e-11
2633.650000	2.40297e-11
2633.600000	2.40398e-11
2633.550000	2.40499e-11
2633.500000	2.406e-11
2633.450000	2.40701e-11
2633.400000	2.40802e-11
2633.350000	2.40904e-11
2633.300000	2.41005e-11
2633.250000	2.41106e-11
2633.200000	2.41208e-11
2633.150000	2.41309e-11
2633.100000	2.4141e-11
2633.050000	2.41512e-11
2633.000000	2.41614e-11
2632.950000	2.41715e-11
2632.900000	2.41817e-11
2632.850000	2.41918e-11
2632.800000	2.4202e-11
2632.750000	2.42122e-11
2632.700000	2.42224e-11
2632.650000	2.42326e-11
2632.600000	2.42427e-11
2632.550000	2.42529e-11
2632.500000	2.42631e-11
2632.450000	2.42733e-11
2632.400000	2.42835e-11
2632.350000	2.42938e-11
2632.300000	2.4304e-11
2632.250000	2.43142e-11
2632.200000	2.43244e-11
2632.150000	2.43346e-11
2632.100000	2.43449e-11
2632.050000	2.43551e-11
2632.000000	2.43654e-11
2631.950000	2.43756e-11
2631.900000	2.43858e-11
2631.850000	2.43961e-11
2631.800000	2.44064e-11
2631.750000	2.44166e-11
2631.700000	2.44269e-11
2631.650000	2.44372e-11
2631.600000	2.44474e-11
2631.550000	2.44577e-11
2631.500000	2.4468e-11
2631.450000	2.44783e-11
2631.400000	2.44886e-11
2631.350000	2.44989e-11
2631.300000	2.45092e-11
2631.250000	2.45195e-11
2631.200000	2.45298e-11
2631.150000	2.45401e-11
2631.100000	2.45504e-11
2631.050000	2.45608e-11
2631.000000	2.45711e-11
2630.950000	2.45814e-11
2630.900000	2.45917e-11
2630.850000	2.46021e-11
2630.800000	2.46124e-11
2630.750000	2.46228e-11
2630.700000	2.46331e-11
2630.650000	2.46435e-11
2630.600000	2.46539e-11
2630.550000	2.46642e-11
2630.500000	2.46746e-11
2630.450000	2.4685e-11
2630.400000	2.46953e-11
2630.350000	2.47057e-11
2630.300000	2.47161e-11
2630.250000	2.47265e-11
2630.200000	2.47369e-11
2630.150000	2.47473e-11
2630.100000	2.47577e-11
2630.050000	2.47681e-11
2630.000000	2.47785e-11
2629.950000	2.4789e-11
2629.900000	2.47994e-11
2629.850000	2.48098e-11
2629.800000	2.48202e-11
2629.750000	2.48307e-11
2629.700000	2.48411e-11
2629.650000	2.48516e-11
2629.600000	2.4862e-11
2629.550000	2.48725e-11
2629.500000	2.48829e-11
2629.450000	2.48934e-11
2629.400000	2.49039e-11
2629.350000	2.49143e-11
2629.300000	2.49248e-11
2629.250000	2.49353e-11
2629.200000	2.49458e-11
2629.150000	2.49563e-11
2629.100000	2.49668e-11
2629.050000	2.49773e-11
2629.000000	2.49878e-11
2628.950000	2.49983e-11
2628.900000	2.50088e-11
2628.850000	2.50193e-11
2628.800000	2.50298e-11
2628.750000	2.50403e-11
2628.700000	2.50509e-11
2628.650000	2.50614e-11
2628.600000	2.50719e-11
2628.550000	2.50825e-11
2628.500000	2.5093e-11
2628.450000	2.51036e-11
2628.400000	2.51141e-11
2628.350000	2.51247e-11
2628.300000	2.51353e-11
2628.250000	2.51458e-11
2628.200000	2.51564e-11
2628.150000	2.5167e-11
2628.100000	2.51776e-11
2628.050000	2.51881e-11
2628.000000	2.51987e-11
2627.950000	2.52093e-11
2627.900000	2.52199e-11
2627.850000	2.52305e-11
2627.800000	2.52411e-11
2627.750000	2.52518e-11
2627.700000	2.52624e-11
2627.650000	2.5273e-11
2627.600000	2.52836e-11
2627.550000	2.52943e-11
2627.500000	2.53049e-11
2627.450000	2.53155e-11
2627.400000	2.53262e-11
2627.350000	2.53368e-11
2627.300000	2.53475e-11
2627.250000	2.53581e-11
2627.200000	2.53688e-11
2627.150000	2.53795e-11
2627.100000	2.53901e-11
2627.050000	2.54008e-11
2627.000000	2.54115e-11
2626.950000	2.54222e-11
2626.900000	2.54329e-11
2626.850000	2.54436e-11
2626.800000	2.54543e-11
2626.750000	2.5465e-11
2626.700000	2.54757e-11
2626.650000	2.54864e-11
2626.600000	2.54971e-11
2626.550000	2.55078e-11
2626.500000	2.55185e-11
2626.450000	2.55293e-11
2626.400000	2.554e-11
2626.350000	2.55507e-11
2626.300000	2.55615e-11
2626.250000	2.55722e-11
2626.200000	2.5583e-11
2626.150000	2.55938e-11
2626.100000	2.56045e-11
2626.050000	2.56153e-11
2626.000000	2.5626e-11
2625.950000	2.56368e-11
2625.900000	2.56476e-11
2625.850000	2.56584e-11
2625.800000	2.56692e-11
2625.750000	2.568e-11
2625.700000	2.56908e-11
2625.650000	2.57016e-11
2625.600000	2.57124e-11
2625.550000	2.57232e-11
2625.500000	2.5734e-11
2625.450000	2.57448e-11
2625.400000	2.57557e-11
2625.350000	2.57665e-11
2625.300000	2.57773e-11
2625.250000	2.57882e-11
2625.200000	2.5799e-11
2625.150000	2.58098e-11
2625.100000	2.58207e-11
2625.050000	2.58316e-11
2625.000000	2.58424e-11
2624.950000	2.58533e-11
2624.900000	2.58642e-11
2624.850000	2.5875e-11
2624.800000	2.58859e-11
2624.750000	2.58968e-11
2624.700000	2.59077e-11
2624.650000	2.59186e-11
2624.600000	2.59295e-11
2624.550000	2.59404e-11
2624.500000	2.59513e-11
2624.450000	2.59622e-11
2624.400000	2.59731e-11
2624.350000	2.5984e-11
2624.300000	2.5995e-11
2624.250000	2.60059e-11
2624.200000	2.60168e-11
2624.150000	2.60278e-11
2624.100000	2.60387e-11
2624.050000	2.60497e-11
2624.000000	2.60606e-11
2623.950000	2.60716e-11
2623.900000	2.60825e-11
2623.850000	2.60935e-11
2623.800000	2.61045e-11
2623.750000	2.61154e-11
2623.700000	2.61264e-11
2623.650000	2.61374e-11
2623.600000	2.61484e-11
2623.550000	2.61594e-11
2623.500000	2.61704e-11
2623.450000	2.61814e-11
2623.400000	2.61924e-11
2623.350000	2.62034e-11
2623.300000	2.62144e-11
2623.250000	2.62255e-11
2623.200000	2.62365e-11
2623.150000	2.62475e-11
2623.100000	2.62586e-11
2623.050000	2.62696e-11
2623.000000	2.62806e-11
2622.950000	2.62917e-11
2622.900000	2.63028e-11
2622.850000	2.63138e-11
2622.800000	2.63249e-11
2622.750000	2.63359e-11
2622.700000	2.6347e-11
2622.650000	2.63581e-11
2622.600000	2.63692e-11
2622.550000	2.63803e-11
2622.500000	2.63914e-11
2622.450000	2.64025e-11
2622.400000	2.64136e-11
2622.350000	2.64247e-11
2622.300000	2.64358e-11
2622.250000	2.64469e-11
2622.200000	2.6458e-11
2622.150000	2.64691e-11
2622.100000	2.64803e-11
2622.050000	2.64914e-11
2622.000000	2.65025e-11
2621.950000	2.65137e-11
2621.900000	2.65248e-11
2621.850000	2.6536e-11
2621.800000	2.65471e-11
2621.750000	2.65583e-11
2621.700000	2.65695e-11
2621.650000	2.65806e-11
2621.600000	2.65918e-11
2621.550000	2.6603e-11
2621.500000	2.66142e-11
2621.450000	2.66254e-11
2621.400000	2.66366e-11
2621.350000	2.66478e-11
2621.300000	2.6659e-11
2621.250000	2.66702e-11
2621.200000	2.66814e-11
2621.150000	2.66926e-11
2621.100000	2.67038e-11
2621.050000	2.67151e-11
2621.000000	2.67263e-11
2620.950000	2.67375e-11
2620.900000	2.67488e-11
2620.850000	2.676e-11
2620.800000	2.67713e-11
2620.750000	2.67825e-11
2620.700000	2.67938e-11
2620.650000	2.68051e-11
2620.600000	2.68163e-11
2620.550000	2.68276e-11
2620.500000	2.68389e-11
2620.450000	2.68502e-11
2620.400000	2.68615e-11
2620.350000	2.68728e-11
2620.300000	2.68841e-11
2620.250000	2.68954e-11
2620.200000	2.69067e-11
2620.150000	2.6918e-11
2620.100000	2.69293e-11
2620.050000	2.69406e-11
2620.000000	2.6952e-11
2619.950000	2.69633e-11
2619.900000	2.69746e-11
2619.850000	2.6986e-11
2619.800000	2.69973e-11
2619.750000	2.70087e-11
2619.700000	2.702e-11
2619.650000	2.70314e-11
2619.600000	2.70428e-11
2619.550000	2.70541e-11
2619.500000	2.70655e-11
2619.450000	2.70769e-11
2619.400000	2.70883e-11
2619.350000	2.70997e-11
2619.300000	2.71111e-11
2619.250000	2.71225e-11
2619.200000	2.71339e-11
2619.150000	2.71453e-11
2619.100000	2.71567e-11
2619.050000	2.71681e-11
2619.000000	2.71795e-11
2618.950000	2.71909e-11
2618.900000	2.72024e-11
2618.850000	2.72138e-11
2618.800000	2.72253e-11
2618.750000	2.72367e-11
2618.700000	2.72482e-11
2618.650000	2.72596e-11
2618.600000	2.72711e-11
2618.550000	2.72825e-11
2618.500000	2.7294e-11
2618.450000	2.73055e-11
2618.400000	2.7317e-11
2618.350000	2.73285e-11
2618.300000	2.734e-11
2618.250000	2.73515e-11
2618.200000	2.7363e-11
2618.150000	2.73745e-11
2618.100000	2.7386e-11
2618.050000	2.73975e-11
2618.000000	2.7409e-11
2617.950000	2.74205e-11
2617.900000	2.74321e-11
2617.850000	2.74436e-11
2617.800000	2.74551e-11
2617.750000	2.74667e-11
2617.700000	2.74782e-11
2617.650000	2.74898e-11
2617.600000	2.75013e-11
2617.550000	2.75129e-11
2617.500000	2.75245e-11
2617.450000	2.7536e-11
2617.400000	2.75476e-11
2617.350000	2.75592e-11
2617.300000	2.75708e-11
2617.250000	2.75824e-11
2617.200000	2.7594e-11
2617.150000	2.76056e-11
2617.100000	2.76172e-11
2617.050000	2.76288e-11
2617.000000	2.76404e-11
2616.950000	2.7652e-11
2616.900000	2.76637e-11
2616.850000	2.76753e-11
2616.800000	2.76869e-11
2616.750000	2.76986e-11
2616.700000	2.77102e-11
2616.650000	2.77219e-11
2616.600000	2.77335e-11
2616.550000	2.77452e-11
2616.500000	2.77569e-11
2616.450000	2.77685e-11
2616.400000	2.77802e-11
2616.350000	2.77919e-11
2616.300000	2.78036e-11
2616.250000	2.78153e-11
2616.200000	2.7827e-11
2616.150000	2.78387e-11
2616.100000	2.78504e-11
2616.050000	2.78621e-11
2616.000000	2.78738e-11
2615.950000	2.78855e-11
2615.900000	2.78972e-11
2615.850000	2.7909e-11
2615.800000	2.79207e-11
2615.750000	2.79324e-11
2615.700000	2.79442e-11
2615.650000	2.79559e-11
2615.600000	2.79677e-11
2615.550000	2.79795e-11
2615.500000	2.79912e-11
2615.450000	2.8003e-11
2615.400000	2.80148e-11
2615.350000	2.80265e-11
2615.300000	2.80383e-11
2615.250000	2.80501e-11
2615.200000	2.80619e-11
2615.150000	2.80737e-11
2615.100000	2.80855e-11
2615.050000	2.80973e-11
2615.000000	2.81091e-11
2614.950000	2.8121e-11
2614.900000	2.81328e-11
2614.850000	2.81446e-11
2614.800000	2.81564e-11
2614.750000	2.81683e-11
2614.700000	2.81801e-11
2614.650000	2.8192e-11
2614.600000	2.82038e-11
2614.550000	2.82157e-11
2614.500000	2.82275e-11
2614.450000	2.82394e-11
2614.400000	2.82513e-11
2614.350000	2.82632e-11
2614.300000	2.82751e-11
2614.250000	2.82869e-11
2614.200000	2.82988e-11
2614.150000	2.83107e-11
2614.100000	2.83226e-11
2614.050000	2.83345e-11
2614.000000	2.83465e-11
2613.950000	2.83584e-11
2613.900000	2.83703e-11
2613.850000	2.83822e-11
2613.800000	2.83942e-11
2613.750000	2.84061e-11
2613.700000	2.84181e-11
2613.650000	2.843e-11
2613.600000	2.8442e-11
2613.550000	2.84539e-11
2613.500000	2.84659e-11
2613.450000	2.84778e-11
2613.400000	2.84898e-11
2613.350000	2.85018e-11
2613.300000	2.85138e-11
2613.250000	2.85258e-11
2613.200000	2.85378e-11
2613.150000	2.85498e-11
2613.100000	2.85618e-11
2613.050000	2.85738e-11
2613.000000	2.85858e-11
2612.950000	2.85978e-11
2612.900000	2.86098e-11
2612.850000	2.86219e-11
2612.800000	2.86339e-11
2612.750000	2.86459e-11
2612.700000	2.8658e-11
2612.650000	2.867e-11
2612.600000	2.86821e-11
2612.550000	2.86942e-11
2612.500000	2.87062e-11
2612.450000	2.87183e-11
2612.400000	2.87304e-11
2612.350000	2.87424e-11
2612.300000	2.87545e-11
2612.250000	2.87666e-11
2612.200000	2.87787e-11
2612.150000	2.87908e-11
2612.100000	2.88029e-11
2612.050000	2.8815e-11
2612.000000	2.88271e-11
2611.950000	2.88393e-11
2611.900000	2.88514e-11
2611.850000	2.88635e-11
2611.800000	2.88757e-11
2611.750000	2.88878e-11
2611.700000	2.88999e-11
2611.650000	2.89121e-11
2611.600000	2.89243e-11
2611.550000	2.89364e-11
2611.500000	2.89486e-11
2611.450000	2.89608e-11
2611.400000	2.89729e-11
2611.350000	2.89851e-11
2611.300000	2.89973e-11
2611.250000	2.90095e-11
2611.200000	2.90217e-11
2611.150000	2.90339e-11
2611.100000	2.90461e-11
2611.050000	2.90583e-11
2611.000000	2.90705e-11
2610.950000	2.90828e-11
2610.900000	2.9095e-11
2610.850000	2.91072e-11
2610.800000	2.91195e-11
2610.750000	2.91317e-11
2610.700000	2.9144e-11
2610.650000	2.91562e-11
2610.600000	2.91685e-11
2610.550000	2.91807e-11
2610.500000	2.9193e-11
2610.450000	2.92053e-11
2610.400000	2.92176e-11
2610.350000	2.92298e-11
2610.300000	2.92421e-11
2610.250000	2.92544e-11
2610.200000	2.92667e-11
2610.150000	2.9279e-11
2610.100000	2.92913e-11
2610.050000	2.93037e-11
2610.000000	2.9316e-11
2609.950000	2.93283e-11
2609.900000	2.93406e-11
2609.850000	2.9353e-11
2609.800000	2.93653e-11
2609.750000	2.93777e-11
2609.700000	2.939e-11
2609.650000	2.94024e-11
2609.600000	2.94147e-11
2609.550000	2.94271e-11
2609.500000	2.94395e-11
2609.450000	2.94519e-11
2609.400000	2.94642e-11
2609.350000	2.94766e-11
2609.300000	2.9489e-11
2609.250000	2.95014e-11
2609.200000	2.95138e-11
2609.150000	2.95262e-11
2609.100000	2.95387e-11
2609.050000	2.95511e-11
2609.000000	2.95635e-11
2608.950000	2.95759e-11
2608.900000	2.95884e-11
2608.850000	2.96008e-11
2608.800000	2.96133e-11
2608.750000	2.96257e-11
2608.700000	2.96382e-11
2608.650000	2.96506e-11
2608.600000	2.96631e-11
2608.550000	2.96756e-11
2608.500000	2.9688e-11
2608.450000	2.97005e-11
2608.400000	2.9713e-11
2608.350000	2.97255e-11
2608.300000	2.9738e-11
2608.250000	2.97505e-11
2608.200000	2.9763e-11
2608.150000	2.97755e-11
2608.100000	2.9788e-11
2608.050000	2.98006e-11
2608.000000	2.98131e-11
2607.950000	2.98256e-11
2607.900000	2.98382e-11
2607.850000	2.98507e-11
2607.800000	2.98633e-11
2607.750000	2.98758e-11
2607.700000	2.98884e-11
2607.650000	2.9901e-11
2607.600000	2.99135e-11
2607.550000	2.99261e-11
2607.500000	2.99387e-11
2607.450000	2.99513e-11
2607.400000	2.99639e-11
2607.350000	2.99765e-11
2607.300000	2.99891e-11
2607.250000	3.00017e-11
2607.200000	3.00143e-11
2607.150000	3.00269e-11
2607.100000	3.00395e-11
2607.050000	3.00522e-11
2607.000000	3.00648e-11
2606.950000	3.00775e-11
2606.900000	3.00901e-11
2606.850000	3.01028e-11
2606.800000	3.01154e-11
2606.750000	3.01281e-11
2606.700000	3.01407e-11
2606.650000	3.01534e-11
2606.600000	3.01661e-11
2606.550000	3.01788e-11
2606.500000	3.01915e-11
2606.450000	3.02042e-11
2606.400000	3.02169e-11
2606.350000	3.02296e-11
2606.300000	3.02423e-11
2606.250000	3.0255e-11
2606.200000	3.02677e-11
2606.150000	3.02804e-11
2606.100000	3.02932e-11
2606.050000	3.03059e-11
2606.000000	3.03187e-11
2605.950000	3.03314e-11
2605.900000	3.03442e-11
2605.850000	3.03569e-11
2605.800000	3.03697e-11
2605.750000	3.03824e-11
2605.700000	3.03952e-11
2605.650000	3.0408e-11
2605.600000	3.04208e-11
2605.550000	3.04336e-11
2605.500000	3.04464e-11
2605.450000	3.04592e-11
2605.400000	3.0472e-11
2605.350000	3.04848e-11
2605.300000	3.04976e-11
2605.250000	3.05104e-11
2605.200000	3.05233e-11
2605.150000	3.05361e-11
2605.100000	3.05489e-11
2605.050000	3.05618e-11
2605.000000	3.05746e-11
2604.950000	3.05875e-11
2604.900000	3.06003e-11
2604.850000	3.06132e-11
2604.800000	3.06261e-11
2604.750000	3.0639e-11
2604.700000	3.06518e-11
2604.650000	3.06647e-11
2604.600000	3.06776e-11
2604.550000	3.06905e-11
2604.500000	3.07034e-11
2604.450000	3.07163e-11
2604.400000	3.07293e-11
2604.350000	3.07422e-11
2604.300000	3.07551e-11
2604.250000	3.0768e-11
2604.200000	3.0781e-11
2604.150000	3.07939e-11
2604.100000	3.08069e-11
2604.050000	3.08198e-11
2604.000000	3.08328e-11
2603.950000	3.08457e-11
2603.900000	3.08587e-11
2603.850000	3.08717e-11
2603.800000	3.08847e-11
2603.750000	3.08976e-11
2603.700000	3.09106e-11
2603.650000	3.09236e-11
2603.600000	3.09366e-11
2603.550000	3.09496e-11
2603.500000	3.09627e-11
2603.450000	3.09757e-11
2603.400000	3.09887e-11
2603.350000	3.10017e-11
2603.300000	3.10148e-11
2603.250000	3.10278e-11
2603.200000	3.10409e-11
2603.150000	3.10539e-11
2603.100000	3.1067e-11
2603.050000	3.108e-11
2603.000000	3.10931e-11
2602.950000	3.11062e-11
2602.900000	3.11192e-11
2602.850000	3.11323e-11
2602.800000	3.11454e-11
2602.750000	3.11585e-11
2602.700000	3.11716e-11
2602.650000	3.11847e-11
2602.600000	3.11978e-11
2602.550000	3.1211e-11
2602.500000	3.12241e-11
2602.450000	3.12372e-11
2602.400000	3.12503e-11
2602.350000	3.12635e-11
2602.300000	3.12766e-11
2602.250000	3.12898e-11
2602.200000	3.13029e-11
2602.150000	3.13161e-11
2602.100000	3.13293e-11
2602.050000	3.13424e-11
2602.000000	3.13556e-11
2601.950000	3.13688e-11
2601.900000	3.1382e-11
2601.850000	3.13952e-11
2601.800000	3.14084e-11
2601.750000	3.14216e-11
2601.700000	3.14348e-11
2601.650000	3.1448e-11
2601.600000	3.14612e-11
2601.550000	3.14745e-11
2601.500000	3.14877e-11
2601.450000	3.15009e-11
2601.400000	3.15142e-11
2601.350000	3.15274e-11
2601.300000	3.15407e-11
2601.250000	3.1554e-11
2601.200000	3.15672e-11
2601.150000	3.15805e-11
2601.100000	3.15938e-11
2601.050000	3.16071e-11
2601.000000	3.16203e-11
2600.950000	3.16336e-11
2600.900000	3.16469e-11
2600.850000	3.16602e-11
2600.800000	3.16736e-11
2600.750000	3.16869e-11
2600.700000	3.17002e-11
2600.650000	3.17135e-11
2600.600000	3.17269e-11
2600.550000	3.17402e-11
2600.500000	3.17535e-11
2600.450000	3.17669e-11
2600.400000	3.17803e-11
2600.350000	3.17936e-11
2600.300000	3.1807e-11
2600.250000	3.18204e-11
2600.200000	3.18337e-11
2600.150000	3.18471e-11
2600.100000	3.18605e-11
2600.050000	3.18739e-11
2600.000000	3.18873e-11
2599.950000	3.19007e-11
2599.900000	3.19141e-11
2599.850000	3.19276e-11
2599.800000	3.1941e-11
2599.750000	3.19544e-11
2599.700000	3.19678e-11
2599.650000	3.19813e-11
2599.600000	3.19947e-11
2599.550000	3.20082e-11
2599.500000	3.20216e-11
2599.450000	3.20351e-11
2599.400000	3.20486e-11
2599.350000	3.2062e-11
2599.300000	3.20755e-11
2599.250000	3.2089e-11
2599.200000	3.21025e-11
2599.150000	3.2116e-11
2599.100000	3.21295e-11
2599.050000	3.2143e-11
2599.000000	3.21565e-11
2598.950000	3.21701e-11
2598.900000	3.21836e-11
2598.850000	3.21971e-11
2598.800000	3.22106e-11
2598.750000	3.22242e-11
2598.700000	3.22377e-11
2598.650000	3.22513e-11
2598.600000	3.22649e-11
2598.550000	3.22784e-11
2598.500000	3.2292e-11
2598.450000	3.23056e-11
2598.400000	3.23192e-11
2598.350000	3.23327e-11
2598.300000	3.23463e-11
2598.250000	3.23599e-11
2598.200000	3.23735e-11
2598.150000	3.23872e-11
2598.100000	3.24008e-11
2598.050000	3.24144e-11
2598.000000	3.2428e-11
2597.950000	3.24417e-11
2597.900000	3.24553e-11
2597.850000	3.24689e-11
2597.800000	3.24826e-11
2597.750000	3.24963e-11
2597.700000	3.25099e-11
2597.650000	3.25236e-11
2597.600000	3.25373e-11
2597.550000	3.25509e-11
2597.500000	3.25646e-11
2597.450000	3.25783e-11
2597.400000	3.2592e-11
2597.350000	3.26057e-11
2597.300000	3.26194e-11
2597.250000	3.26332e-11
2597.200000	3.26469e-11
2597.150000	3.26606e-11
2597.100000	3.26743e-11
2597.050000	3.26881e-11
2597.000000	3.27018e-11
2596.950000	3.27156e-11
2596.900000	3.27293e-11
2596.850000	3.27431e-11
2596.800000	3.27568e-11
2596.750000	3.27706e-11
2596.700000	3.27844e-11
2596.650000	3.27982e-11
2596.600000	3.2812e-11
2596.550000	3.28258e-11
2596.500000	3.28396e-11
2596.450000	3.28534e-11
2596.400000	3.28672e-11
2596.350000	3.2881e-11
2596.300000	3.28948e-11
2596.250000	3.29087e-11
2596.200000	3.29225e-11
2596.150000	3.29363e-11
2596.100000	3.29502e-11
2596.050000	3.2964e-11
2596.000000	3.29779e-11
2595.950000	3.29918e-11
2595.900000	3.30056e-11
2595.850000	3.30195e-11
2595.800000	3.30334e-11
2595.750000	3.30473e-11
2595.700000	3.30612e-11
2595.650000	3.30751e-11
2595.600000	3.3089e-11
2595.550000	3.31029e-11
2595.500000	3.31168e-11
2595.450000	3.31308e-11
2595.400000	3.31447e-11
2595.350000	3.31586e-11
2595.300000	3.31726e-11
2595.250000	3.31865e-11
2595.200000	3.32005e-11
2595.150000	3.32144e-11
2595.100000	3.32284e-11
2595.050000	3.32424e-11
2595.000000	3.32563e-11
2594.950000	3.32703e-11
2594.900000	3.32843e-11
2594.850000	3.32983e-11
2594.800000	3.33123e-11
2594.750000	3.33263e-11
2594.700000	3.33403e-11
2594.650000	3.33543e-11
2594.600000	3.33684e-11
2594.550000	3.33824e-11
2594.500000	3.33964e-11
2594.450000	3.34105e-11
2594.400000	3.34245e-11
2594.350000	3.34386e-11
2594.300000	3.34526e-11
2594.250000	3.34667e-11
2594.200000	3.34808e-11
2594.150000	3.34948e-11
2594.100000	3.35089e-11
2594.050000	3.3523e-11
2594.000000	3.35371e-11
2593.950000	3.35512e-11
2593.900000	3.35653e-11
2593.850000	3.35794e-11
2593.800000	3.35936e-11
2593.750000	3.36077e-11
2593.700000	3.36218e-11
2593.650000	3.36359e-11
2593.600000	3.36501e-11
2593.550000	3.36642e-11
2593.500000	3.36784e-11
2593.450000	3.36926e-11
2593.400000	3.37067e-11
2593.350000	3.37209e-11
2593.300000	3.37351e-11
2593.250000	3.37493e-11
2593.200000	3.37634e-11
2593.150000	3.37776e-11
2593.100000	3.37918e-11
2593.050000	3.3806e-11
2593.000000	3.38203e-11
2592.950000	3.38345e-11
2592.900000	3.38487e-11
2592.850000	3.38629e-11
2592.800000	3.38772e-11
2592.750000	3.38914e-11
2592.700000	3.39057e-11
2592.650000	3.39199e-11
2592.600000	3.39342e-11
2592.550000	3.39485e-11
2592.500000	3.39627e-11
2592.450000	3.3977e-11
2592.400000	3.39913e-11
2592.350000	3.40056e-11
2592.300000	3.40199e-11
2592.250000	3.40342e-11
2592.200000	3.40485e-11
2592.150000	3.40628e-11
2592.100000	3.40771e-11
2592.050000	3.40915e-11
2592.000000	3.41058e-11
2591.950000	3.41201e-11
2591.900000	3.41345e-11
2591.850000	3.41488e-11
2591.800000	3.41632e-11
2591.750000	3.41776e-11
2591.700000	3.41919e-11
2591.650000	3.42063e-11
2591.600000	3.42207e-11
2591.550000	3.42351e-11
2591.500000	3.42495e-11
2591.450000	3.42639e-11
2591.400000	3.42783e-11
2591.350000	3.42927e-11
2591.300000	3.43071e-11
2591.250000	3.43215e-11
2591.200000	3.4336e-11
2591.150000	3.43504e-11
2591.100000	3.43648e-11
2591.050000	3.43793e-11
2591.000000	3.43937e-11
2590.950000	3.44082e-11
2590.900000	3.44227e-11
2590.850000	3.44372e-11
2590.800000	3.44516e-11
2590.750000	3.44661e-11
2590.700000	3.44806e-11
2590.650000	3.44951e-11
2590.600000	3.45096e-11
2590.550000	3.45241e-11
2590.500000	3.45386e-11
2590.450000	3.45532e-11
2590.400000	3.45677e-11
2590.350000	3.45822e-11
2590.300000	3.45968e-11
2590.250000	3.46113e-11
2590.200000	3.46259e-11
2590.150000	3.46404e-11
2590.100000	3.4655e-11
2590.050000	3.46696e-11
2590.000000	3.46841e-11
2589.950000	3.46987e-11
2589.900000	3.47133e-11
2589.850000	3.47279e-11
2589.800000	3.47425e-11
2589.750000	3.47571e-11
2589.700000	3.47717e-11
2589.650000	3.47863e-11
2589.600000	3.4801e-11
2589.550000	3.48156e-11
2589.500000	3.48302e-11
2589.450000	3.48449e-11
2589.400000	3.48595e-11
2589.350000	3.48742e-11
2589.300000	3.48889e-11
2589.250000	3.49035e-11
2589.200000	3.49182e-11
2589.150000	3.49329e-11
2589.100000	3.49476e-11
2589.050000	3.49623e-11
2589.000000	3.4977e-11
2588.950000	3.49917e-11
2588.900000	3.50064e-11
2588.850000	3.50211e-11
2588.800000	3.50358e-11
2588.750000	3.50506e-11
2588.700000	3.50653e-11
2588.650000	3.508e-11
2588.600000	3.50948e-11
2588.550000	3.51095e-11
2588.500000	3.51243e-11
2588.450000	3.51391e-11
2588.400000	3.51538e-11
2588.350000	3.51686e-11
2588.300000	3.51834e-11
2588.250000	3.51982e-11
2588.200000	3.5213e-11
2588.150000	3.52278e-11
2588.100000	3.52426e-11
2588.050000	3.52574e-11
2588.000000	3.52723e-11
2587.950000	3.52871e-11
2587.900000	3.53019e-11
2587.850000	3.53168e-11
2587.800000	3.53316e-11
2587.750000	3.53465e-11
2587.700000	3.53613e-11
2587.650000	3.53762e-11
2587.600000	3.53911e-11
2587.550000	3.5406e-11
2587.500000	3.54208e-11
2587.450000	3.54357e-11
2587.400000	3.54506e-11
2587.350000	3.54655e-11
2587.300000	3.54805e-11
2587.250000	3.54954e-11
2587.200000	3.55103e-11
2587.150000	3.55252e-11
2587.100000	3.55402e-11
2587.050000	3.55551e-11
2587.000000	3.55701e-11
2586.950000	3.5585e-11
2586.900000	3.56e-11
2586.850000	3.56149e-11
2586.800000	3.56299e-11
2586.750000	3.56449e-11
2586.700000	3.56599e-11
2586.650000	3.56749e-11
2586.600000	3.56899e-11
2586.550000	3.57049e-11
2586.500000	3.57199e-11
2586.450000	3.57349e-11
2586.400000	3.57499e-11
2586.350000	3.5765e-11
2586.300000	3.578e-11
2586.250000	3.5795e-11
2586.200000	3.58101e-11
2586.150000	3.58252e-11
2586.100000	3.58402e-11
2586.050000	3.58553e-11
2586.000000	3.58704e-11
2585.950000	3.58854e-11
2585.900000	3.59005e-11
2585.850000	3.59156e-11
2585.800000	3.59307e-11
2585.750000	3.59458e-11
2585.700000	3.59609e-11
2585.650000	3.59761e-11
2585.600000	3.59912e-11
2585.550000	3.60063e-11
2585.500000	3.60215e-11
2585.450000	3.60366e-11
2585.400000	3.60518e-11
2585.350000	3.60669e-11
2585.300000	3.60821e-11
2585.250000	3.60973e-11
2585.200000	3.61124e-11
2585.150000	3.61276e-11
2585.100000	3.61428e-11
2585.050000	3.6158e-11
2585.000000	3.61732e-11
2584.950000	3.61884e-11
2584.900000	3.62036e-11
2584.850000	3.62189e-11
2584.800000	3.62341e-11
2584.750000	3.62493e-11
2584.700000	3.62646e-11
2584.650000	3.62798e-11
2584.600000	3.62951e-11
2584.550000	3.63103e-11
2584.500000	3.63256e-11
2584.450000	3.63409e-11
2584.400000	3.63561e-11
2584.350000	3.63714e-11
2584.300000	3.63867e-11
2584.250000	3.6402e-11
2584.200000	3.64173e-11
2584.150000	3.64326e-11
2584.100000	3.6448e-11
2584.050000	3.64633e-11
2584.000000	3.64786e-11
2583.950000	3.64939e-11
2583.900000	3.65093e-11
2583.850000	3.65246e-11
2583.800000	3.654e-11
2583.750000	3.65554e-11
2583.700000	3.65707e-11
2583.650000	3.65861e-11
2583.600000	3.66015e-11
2583.550000	3.66169e-11
2583.500000	3.66323e-11
2583.450000	3.66477e-11
2583.400000	3.66631e-11
2583.350000	3.66785e-11
2583.300000	3.66939e-11
2583.250000	3.67093e-11
2583.200000	3.67248e-11
2583.150000	3.67402e-11
2583.100000	3.67557e-11
2583.050000	3.67711e-11
2583.000000	3.67866e-11
2582.950000	3.68021e-11
2582.900000	3.68175e-11
2582.850000	3.6833e-11
2582.800000	3.68485e-11
2582.750000	3.6864e-11
2582.700000	3.68795e-11
2582.650000	3.6895e-11
2582.600000	3.69105e-11
2582.550000	3.6926e-11
2582.500000	3.69415e-11
2582.450000	3.69571e-11
2582.400000	3.69726e-11
2582.350000	3.69882e-11
2582.300000	3.70037e-11
2582.250000	3.70193e-11
2582.200000	3.70348e-11
2582.150000	3.70504e-11
2582.100000	3.7066e-11
2582.050000	3.70816e-11
2582.000000	3.70972e-11
2581.950000	3.71128e-11
2581.900000	3.71284e-11
2581.850000	3.7144e-11
2581.800000	3.71596e-11
2581.750000	3.71752e-11
2581.700000	3.71908e-11
2581.650000	3.72065e-11
2581.600000	3.72221e-11
2581.550000	3.72378e-11
2581.500000	3.72534e-11
2581.450000	3.72691e-11
2581.400000	3.72848e-11
2581.350000	3.73004e-11
2581.300000	3.73161e-11
2581.250000	3.73318e-11
2581.200000	3.73475e-11
2581.150000	3.73632e-11
2581.100000	3.73789e-11
2581.050000	3.73946e-11
2581.000000	3.74104e-11
2580.950000	3.74261e-11
2580.900000	3.74418e-11
2580.850000	3.74576e-11
2580.800000	3.74733e-11
2580.750000	3.74891e-11
2580.700000	3.75048e-11
2580.650000	3.75206e-11
2580.600000	3.75364e-11
2580.550000	3.75522e-11
2580.500000	3.75679e-11
2580.450000	3.75837e-11
2580.400000	3.75995e-11
2580.350000	3.76154e-11
2580.300000	3.76312e-11
2580.250000	3.7647e-11
2580.200000	3.76628e-11
2580.150000	3.76787e-11
2580.100000	3.76945e-11
2580.050000	3.77103e-11
2580.000000	3.77262e-11
2579.950000	3.77421e-11
2579.900000	3.77579e-11
2579.850000	3.77738e-11
2579.800000	3.77897e-11
2579.750000	3.78056e-11
2579.700000	3.78215e-11
2579.650000	3.78374e-11
2579.600000	3.78533e-11
2579.550000	3.78692e-11
2579.500000	3.78851e-11
2579.450000	3.79011e-11
2579.400000	3.7917e-11
2579.350000	3.79329e-11
2579.300000	3.79489e-11
2579.250000	3.79648e-11
2579.200000	3.79808e-11
2579.150000	3.79968e-11
2579.100000	3.80127e-11
2579.050000	3.80287e-11
2579.000000	3.80447e-11
2578.950000	3.80607e-11
2578.900000	3.80767e-11
2578.850000	3.80927e-11
2578.800000	3.81087e-11
2578.750000	3.81248e-11
2578.700000	3.81408e-11
2578.650000	3.81568e-11
2578.600000	3.81729e-11
2578.550000	3.81889e-11
2578.500000	3.8205e-11
2578.450000	3.8221e-11
2578.400000	3.82371e-11
2578.350000	3.82532e-11
2578.300000	3.82693e-11
2578.250000	3.82854e-11
2578.200000	3.83015e-11
2578.150000	3.83176e-11
2578.100000	3.83337e-11
2578.050000	3.83498e-11
2578.000000	3.83659e-11
2577.950000	3.8382e-11
2577.900000	3.83982e-11
2577.850000	3.84143e-11
2577.800000	3.84305e-11
2577.750000	3.84466e-11
2577.700000	3.84628e-11
2577.650000	3.8479e-11
2577.600000	3.84951e-11
2577.550000	3.85113e-11
2577.500000	3.85275e-11
2577.450000	3.85437e-11
2577.400000	3.85599e-11
2577.350000	3.85761e-11
2577.300000	3.85924e-11
2577.250000	3.86086e-11
2577.200000	3.86248e-11
2577.150000	3.86411e-11
2577.100000	3.86573e-11
2577.050000	3.86736e-11
2577.000000	3.86898e-11
2576.950000	3.87061e-11
2576.900000	3.87224e-11
2576.850000	3.87386e-11
2576.800000	3.87549e-11
2576.750000	3.87712e-11
2576.700000	3.87875e-11
2576.650000	3.88038e-11
2576.600000	3.88201e-11
2576.550000	3.88365e-11
2576.500000	3.88528e-11
2576.450000	3.88691e-11
2576.400000	3.88855e-11
2576.350000	3.89018e-11
2576.300000	3.89182e-11
2576.250000	3.89345e-11
2576.200000	3.89509e-11
2576.150000	3.89673e-11
2576.100000	3.89837e-11
2576.050000	3.90001e-11
2576.000000	3.90165e-11
2575.950000	3.90329e-11
2575.900000	3.90493e-11
2575.850000	3.90657e-11
2575.800000	3.90821e-11
2575.750000	3.90985e-11
2575.700000	3.9115e-11
2575.650000	3.91314e-11
2575.600000	3.91479e-11
2575.550000	3.91643e-11
2575.500000	3.91808e-11
2575.450000	3.91973e-11
2575.400000	3.92138e-11
2575.350000	3.92303e-11
2575.300000	3.92467e-11
2575.250000	3.92632e-11
2575.200000	3.92798e-11
2575.150000	3.92963e-11
2575.100000	3.93128e-11
2575.050000	3.93293e-11
2575.000000	3.93459e-11
2574.950000	3.93624e-11
2574.900000	3.93789e-11
2574.850000	3.93955e-11
2574.800000	3.94121e-11
2574.750000	3.94286e-11
2574.700000	3.94452e-11
2574.650000	3.94618e-11
2574.600000	3.94784e-11
2574.550000	3.9495e-11
2574.500000	3.95116e-11
2574.450000	3.95282e-11
2574.400000	3.95448e-11
2574.350000	3.95615e-11
2574.300000	3.95781e-11
2574.250000	3.95947e-11
2574.200000	3.96114e-11
2574.150000	3.9628e-11
2574.100000	3.96447e-11
2574.050000	3.96614e-11
2574.000000	3.9678e-11
2573.950000	3.96947e-11
2573.900000	3.97114e-11
2573.850000	3.97281e-11
2573.800000	3.97448e-11
2573.750000	3.97615e-11
2573.700000	3.97782e-11
2573.650000	3.9795e-11
2573.600000	3.98117e-11
2573.550000	3.98284e-11
2573.500000	3.98452e-11
2573.450000	3.98619e-11
2573.400000	3.98787e-11
2573.350000	3.98955e-11
2573.300000	3.99122e-11
2573.250000	3.9929e-11
2573.200000	3.99458e-11
2573.150000	3.99626e-11
2573.100000	3.99794e-11
2573.050000	3.99962e-11
2573.000000	4.0013e-11
2572.950000	4.00298e-11
2572.900000	4.00467e-11
2572.850000	4.00635e-11
2572.800000	4.00804e-11
2572.750000	4.00972e-11
2572.700000	4.01141e-11
2572.650000	4.01309e-11
2572.600000	4.01478e-11
2572.550000	4.01647e-11
2572.500000	4.01816e-11
2572.450000	4.01985e-11
2572.400000	4.02154e-11
2572.350000	4.02323e-11
2572.300000	4.02492e-11
2572.250000	4.02661e-11
2572.200000	4.0283e-11
2572.150000	4.03e-11
2572.100000	4.03169e-11
2572.050000	4.03339e-11
2572.000000	4.03508e-11
2571.950000	4.03678e-11
2571.900000	4.03848e-11
2571.850000	4.04017e-11
2571.800000	4.04187e-11
2571.750000	4.04357e-11
2571.700000	4.04527e-11
2571.650000	4.04697e-11
2571.600000	4.04868e-11
2571.550000	4.05038e-11
2571.500000	4.05208e-11
2571.450000	4.05378e-11
2571.400000	4.05549e-11
2571.350000	4.05719e-11
2571.300000	4.0589e-11
2571.250000	4.06061e-11
2571.200000	4.06231e-11
2571.150000	4.06402e-11
2571.100000	4.06573e-11
2571.050000	4.06744e-11
2571.000000	4.06915e-11
2570.950000	4.07086e-11
2570.900000	4.07257e-11
2570.850000	4.07428e-11
2570.800000	4.076e-11
2570.750000	4.07771e-11
2570.700000	4.07943e-11
2570.650000	4.08114e-11
2570.600000	4.08286e-11
2570.550000	4.08457e-11
2570.500000	4.08629e-11
2570.450000	4.08801e-11
2570.400000	4.08973e-11
2570.350000	4.09145e-11
2570.300000	4.09317e-11
2570.250000	4.09489e-11
2570.200000	4.09661e-11
2570.150000	4.09833e-11
2570.100000	4.10005e-11
2570.050000	4.10178e-11
2570.000000	4.1035e-11
2569.950000	4.10523e-11
2569.900000	4.10695e-11
2569.850000	4.10868e-11
2569.800000	4.11041e-11
2569.750000	4.11214e-11
2569.700000	4.11387e-11
2569.650000	4.1156e-11
2569.600000	4.11733e-11
2569.550000	4.11906e-11
2569.500000	4.12079e-11
2569.450000	4.12252e-11
2569.400000	4.12425e-11
2569.350000	4.12599e-11
2569.300000	4.12772e-11
2569.250000	4.12946e-11
2569.200000	4.1312e-11
2569.150000	4.13293e-11
2569.100000	4.13467e-11
2569.050000	4.13641e-11
2569.000000	4.13815e-11
2568.950000	4.13989e-11
2568.900000	4.14163e-11
2568.850000	4.14337e-11
2568.800000	4.14511e-11
2568.750000	4.14685e-11
2568.700000	4.1486e-11
2568.650000	4.15034e-11
2568.600000	4.15209e-11
2568.550000	4.15383e-11
2568.500000	4.15558e-11
2568.450000	4.15733e-11
2568.400000	4.15907e-11
2568.350000	4.16082e-11
2568.300000	4.16257e-11
2568.250000	4.16432e-11
2568.200000	4.16607e-11
2568.150000	4.16782e-11
2568.100000	4.16958e-11
2568.050000	4.17133e-11
2568.000000	4.17308e-11
2567.950000	4.17484e-11
2567.900000	4.17659e-11
2567.850000	4.17835e-11
2567.800000	4.18011e-11
2567.750000	4.18186e-11
2567.700000	4.18362e-11
2567.650000	4.18538e-11
2567.600000	4.18714e-11
2567.550000	4.1889e-11
2567.500000	4.19066e-11
2567.450000	4.19242e-11
2567.400000	4.19419e-11
2567.350000	4.19595e-11
2567.300000	4.19771e-11
2567.250000	4.19948e-11
2567.200000	4.20124e-11
2567.150000	4.20301e-11
2567.100000	4.20478e-11
2567.050000	4.20655e-11
2567.000000	4.20831e-11
2566.950000	4.21008e-11
2566.900000	4.21185e-11
2566.850000	4.21362e-11
2566.800000	4.2154e-11
2566.750000	4.21717e-11
2566.700000	4.21894e-11
2566.650000	4.22072e-11
2566.600000	4.22249e-11
2566.550000	4.22427e-11
2566.500000	4.22604e-11
2566.450000	4.22782e-11
2566.400000	4.2296e-11
2566.350000	4.23137e-11
2566.300000	4.23315e-11
2566.250000	4.23493e-11
2566.200000	4.23671e-11
2566.150000	4.23849e-11
2566.100000	4.24028e-11
2566.050000	4.24206e-11
2566.000000	4.24384e-11
2565.950000	4.24563e-11
2565.900000	4.24741e-11
2565.850000	4.2492e-11
2565.800000	4.25098e-11
2565.750000	4.25277e-11
2565.700000	4.25456e-11
2565.650000	4.25635e-11
2565.600000	4.25814e-11
2565.550000	4.25993e-11
2565.500000	4.26172e-11
2565.450000	4.26351e-11
2565.400000	4.2653e-11
2565.350000	4.2671e-11
2565.300000	4.26889e-11
2565.250000	4.27069e-11
2565.200000	4.27248e-11
2565.150000	4.27428e-11
2565.100000	4.27607e-11
2565.050000	4.27787e-11
2565.000000	4.27967e-11
2564.950000	4.28147e-11
2564.900000	4.28327e-11
2564.850000	4.28507e-11
2564.800000	4.28687e-11
2564.750000	4.28868e-11
2564.700000	4.29048e-11
2564.650000	4.29228e-11
2564.600000	4.29409e-11
2564.550000	4.29589e-11
2564.500000	4.2977e-11
2564.450000	4.29951e-11
2564.400000	4.30131e-11
2564.350000	4.30312e-11
2564.300000	4.30493e-11
2564.250000	4.30674e-11
2564.200000	4.30855e-11
2564.150000	4.31036e-11
2564.100000	4.31218e-11
2564.050000	4.31399e-11
2564.000000	4.3158e-11
2563.950000	4.31762e-11
2563.900000	4.31943e-11
2563.850000	4.32125e-11
2563.800000	4.32306e-11
2563.750000	4.32488e-11
2563.700000	4.3267e-11
2563.650000	4.32852e-11
2563.600000	4.33034e-11
2563.550000	4.33216e-11
2563.500000	4.33398e-11
2563.450000	4.3358e-11
2563.400000	4.33763e-11
2563.350000	4.33945e-11
2563.300000	4.34127e-11
2563.250000	4.3431e-11
2563.200000	4.34493e-11
2563.150000	4.34675e-11
2563.100000	4.34858e-11
2563.050000	4.35041e-11
2563.000000	4.35224e-11
2562.950000	4.35407e-11
2562.900000	4.3559e-11
2562.850000	4.35773e-11
2562.800000	4.35956e-11
2562.750000	4.36139e-11
2562.700000	4.36323e-11
2562.650000	4.36506e-11
2562.600000	4.3669e-11
2562.550000	4.36873e-11
2562.500000	4.37057e-11
2562.450000	4.37241e-11
2562.400000	4.37425e-11
2562.350000	4.37609e-11
2562.300000	4.37793e-11
2562.250000	4.37977e-11
2562.200000	4.38161e-11
2562.150000	4.38345e-11
2562.100000	4.38529e-11
2562.050000	4.38714e-11
2562.000000	4.38898e-11
2561.950000	4.39083e-11
2561.900000	4.39267e-11
2561.850000	4.39452e-11
2561.800000	4.39637e-11
2561.750000	4.39822e-11
2561.700000	4.40006e-11
2561.650000	4.40191e-11
2561.600000	4.40377e-11
2561.550000	4.40562e-11
2561.500000	4.40747e-11
2561.450000	4.40932e-11
2561.400000	4.41118e-11
2561.350000	4.41303e-11
2561.300000	4.41489e-11
2561.250000	4.41674e-11
2561.200000	4.4186e-11
2561.150000	4.42046e-11
2561.100000	4.42232e-11
2561.050000	4.42417e-11
2561.000000	4.42603e-11
2560.950000	4.4279e-11
2560.900000	4.42976e-11
2560.850000	4.43162e-11
2560.800000	4.43348e-11
2560.750000	4.43535e-11
2560.700000	4.43721e-11
2560.650000	4.43908e-11
2560.600000	4.44094e-11
2560.550000	4.44281e-11
2560.500000	4.44468e-11
2560.450000	4.44655e-11
2560.400000	4.44842e-11
2560.350000	4.45029e-11
2560.300000	4.45216e-11
2560.250000	4.45403e-11
2560.200000	4.4559e-11
2560.150000	4.45778e-11
2560.100000	4.45965e-11
2560.050000	4.46153e-11
2560.000000	4.4634e-11
2559.950000	4.46528e-11
2559.900000	4.46715e-11
2559.850000	4.46903e-11
2559.800000	4.47091e-11
2559.750000	4.47279e-11
2559.700000	4.47467e-11
2559.650000	4.47655e-11
2559.600000	4.47844e-11
2559.550000	4.48032e-11
2559.500000	4.4822e-11
2559.450000	4.48409e-11
2559.400000	4.48597e-11
2559.350000	4.48786e-11
2559.300000	4.48974e-11
2559.250000	4.49163e-11
2559.200000	4.49352e-11
2559.150000	4.49541e-11
2559.100000	4.4973e-11
2559.050000	4.49919e-11
2559.000000	4.50108e-11
2558.950000	4.50297e-11
2558.900000	4.50487e-11
2558.850000	4.50676e-11
2558.800000	4.50866e-11
2558.750000	4.51055e-11
2558.700000	4.51245e-11
2558.650000	4.51435e-11
2558.600000	4.51624e-11
2558.550000	4.51814e-11
2558.500000	4.52004e-11
2558.450000	4.52194e-11
2558.400000	4.52384e-11
2558.350000	4.52575e-11
2558.300000	4.52765e-11
2558.250000	4.52955e-11
2558.200000	4.53146e-11
2558.150000	4.53336e-11
2558.100000	4.53527e-11
2558.050000	4.53717e-11
2558.000000	4.53908e-11
2557.950000	4.54099e-11
2557.900000	4.5429e-11
2557.850000	4.54481e-11
2557.800000	4.54672e-11
2557.750000	4.54863e-11
2557.700000	4.55054e-11
2557.650000	4.55246e-11
2557.600000	4.55437e-11
2557.550000	4.55629e-11
2557.500000	4.5582e-11
2557.450000	4.56012e-11
2557.400000	4.56204e-11
2557.350000	4.56395e-11
2557.300000	4.56587e-11
2557.250000	4.56779e-11
2557.200000	4.56971e-11
2557.150000	4.57163e-11
2557.100000	4.57356e-11
2557.050000	4.57548e-11
2557.000000	4.5774e-11
2556.950000	4.57933e-11
2556.900000	4.58125e-11
2556.850000	4.58318e-11
2556.800000	4.58511e-11
2556.750000	4.58703e-11
2556.700000	4.58896e-11
2556.650000	4.59089e-11
2556.600000	4.59282e-11
2556.550000	4.59475e-11
2556.500000	4.59668e-11
2556.450000	4.59862e-11
2556.400000	4.60055e-11
2556.350000	4.60248e-11
2556.300000	4.60442e-11
2556.250000	4.60635e-11
2556.200000	4.60829e-11
2556.150000	4.61023e-11
2556.100000	4.61217e-11
2556.050000	4.61411e-11
2556.000000	4.61605e-11
2555.950000	4.61799e-11
2555.900000	4.61993e-11
2555.850000	4.62187e-11
2555.800000	4.62381e-11
2555.750000	4.62576e-11
2555.700000	4.6277e-11
2555.650000	4.62965e-11
2555.600000	4.63159e-11
2555.550000	4.63354e-11
2555.500000	4.63549e-11
2555.450000	4.63744e-11
2555.400000	4.63939e-11
2555.350000	4.64134e-11
2555.300000	4.64329e-11
2555.250000	4.64524e-11
2555.200000	4.6472e-11
2555.150000	4.64915e-11
2555.100000	4.6511e-11
2555.050000	4.65306e-11
2555.000000	4.65502e-11
2554.950000	4.65697e-11
2554.900000	4.65893e-11
2554.850000	4.66089e-11
2554.800000	4.66285e-11
2554.750000	4.66481e-11
2554.700000	4.66677e-11
2554.650000	4.66873e-11
2554.600000	4.6707e-11
2554.550000	4.67266e-11
2554.500000	4.67462e-11
2554.450000	4.67659e-11
2554.400000	4.67856e-11
2554.350000	4.68052e-11
2554.300000	4.68249e-11
2554.250000	4.68446e-11
2554.200000	4.68643e-11
2554.150000	4.6884e-11
2554.100000	4.69037e-11
2554.050000	4.69234e-11
2554.000000	4.69432e-11
2553.950000	4.69629e-11
2553.900000	4.69826e-11
2553.850000	4.70024e-11
2553.800000	4.70221e-11
2553.750000	4.70419e-11
2553.700000	4.70617e-11
2553.650000	4.70815e-11
2553.600000	4.71013e-11
2553.550000	4.71211e-11
2553.500000	4.71409e-11
2553.450000	4.71607e-11
2553.400000	4.71805e-11
2553.350000	4.72004e-11
2553.300000	4.72202e-11
2553.250000	4.72401e-11
2553.200000	4.72599e-11
2553.150000	4.72798e-11
2553.100000	4.72997e-11
2553.050000	4.73196e-11
2553.000000	4.73395e-11
2552.950000	4.73594e-11
2552.900000	4.73793e-11
2552.850000	4.73992e-11
2552.800000	4.74191e-11
2552.750000	4.74391e-11
2552.700000	4.7459e-11
2552.650000	4.7479e-11
2552.600000	4.74989e-11
2552.550000	4.75189e-11
2552.500000	4.75389e-11
2552.450000	4.75589e-11
2552.400000	4.75788e-11
2552.350000	4.75989e-11
2552.300000	4.76189e-11
2552.250000	4.76389e-11
2552.200000	4.76589e-11
2552.150000	4.76789e-11
2552.100000	4.7699e-11
2552.050000	4.7719e-11
2552.000000	4.77391e-11
2551.950000	4.77592e-11
2551.900000	4.77793e-11
2551.850000	4.77993e-11
2551.800000	4.78194e-11
2551.750000	4.78395e-11
2551.700000	4.78597e-11
2551.650000	4.78798e-11
2551.600000	4.78999e-11
2551.550000	4.79201e-11
2551.500000	4.79402e-11
2551.450000	4.79604e-11
2551.400000	4.79805e-11
2551.350000	4.80007e-11
2551.300000	4.80209e-11
2551.250000	4.80411e-11
2551.200000	4.80613e-11
2551.150000	4.80815e-11
2551.100000	4.81017e-11
2551.050000	4.81219e-11
2551.000000	4.81421e-11
2550.950000	4.81624e-11
2550.900000	4.81826e-11
2550.850000	4.82029e-11
2550.800000	4.82231e-11
2550.750000	4.82434e-11
2550.700000	4.82637e-11
2550.650000	4.8284e-11
2550.600000	4.83043e-11
2550.550000	4.83246e-11
2550.500000	4.83449e-11
2550.450000	4.83652e-11
2550.400000	4.83856e-11
2550.350000	4.84059e-11
2550.300000	4.84263e-11
2550.250000	4.84466e-11
2550.200000	4.8467e-11
2550.150000	4.84874e-11
2550.100000	4.85078e-11
2550.050000	4.85282e-11
2550.000000	4.85486e-11
2549.950000	4.8569e-11
2549.900000	4.85894e-11
2549.850000	4.86098e-11
2549.800000	4.86303e-11
2549.750000	4.86507e-11
2549.700000	4.86712e-11
2549.650000	4.86916e-11
2549.600000	4.87121e-11
2549.550000	4.87326e-11
2549.500000	4.87531e-11
2549.450000	4.87736e-11
2549.400000	4.87941e-11
2549.350000	4.88146e-11
2549.300000	4.88351e-11
2549.250000	4.88556e-11
2549.200000	4.88762e-11
2549.150000	4.88967e-11
2549.100000	4.89173e-11
2549.050000	4.89378e-11
2549.000000	4.89584e-11
2548.950000	4.8979e-11
2548.900000	4.89996e-11
2548.850000	4.90202e-11
2548.800000	4.90408e-11
2548.750000	4.90614e-11
2548.700000	4.9082e-11
2548.650000	4.91027e-11
2548.600000	4.91233e-11
2548.550000	4.9144e-11
2548.500000	4.91646e-11
2548.450000	4.91853e-11
2548.400000	4.9206e-11
2548.350000	4.92267e-11
2548.300000	4.92474e-11
2548.250000	4.92681e-11
2548.200000	4.92888e-11
2548.150000	4.93095e-11
2548.100000	4.93302e-11
2548.050000	4.9351e-11
2548.000000	4.93717e-11
2547.950000	4.93925e-11
2547.900000	4.94133e-11
2547.850000	4.9434e-11
2547.800000	4.94548e-11
2547.750000	4.94756e-11
2547.700000	4.94964e-11
2547.650000	4.95172e-11
2547.600000	4.9538e-11
2547.550000	4.95589e-11
2547.500000	4.95797e-11
2547.450000	4.96005e-11
2547.400000	4.96214e-11
2547.350000	4.96423e-11
2547.300000	4.96631e-11
2547.250000	4.9684e-11
2547.200000	4.97049e-11
2547.150000	4.97258e-11
2547.100000	4.97467e-11
2547.050000	4.97676e-11
2547.000000	4.97885e-11
2546.950000	4.98095e-11
2546.900000	4.98304e-11
2546.850000	4.98514e-11
2546.800000	4.98723e-11
2546.750000	4.98933e-11
2546.700000	4.99143e-11
2546.650000	4.99353e-11
2546.600000	4.99562e-11
2546.550000	4.99772e-11
2546.500000	4.99983e-11
2546.450000	5.00193e-11
2546.400000	5.00403e-11
2546.350000	5.00613e-11
2546.300000	5.00824e-11
2546.250000	5.01035e-11
2546.200000	5.01245e-11
2546.150000	5.01456e-11
2546.100000	5.01667e-11
2546.050000	5.01878e-11
2546.000000	5.02089e-11
2545.950000	5.023e-11
2545.900000	5.02511e-11
2545.850000	5.02722e-11
2545.800000	5.02934e-11
2545.750000	5.03145e-11
2545.700000	5.03357e-11
2545.650000	5.03568e-11
2545.600000	5.0378e-11
2545.550000	5.03992e-11
2545.500000	5.04204e-11
2545.450000	5.04416e-11
2545.400000	5.04628e-11
2545.350000	5.0484e-11
2545.300000	5.05052e-11
2545.250000	5.05264e-11
2545.200000	5.05477e-11
2545.150000	5.05689e-11
2545.100000	5.05902e-11
2545.050000	5.06115e-11
2545.000000	5.06327e-11
2544.950000	5.0654e-11
2544.900000	5.06753e-11
2544.850000	5.06966e-11
2544.800000	5.07179e-11
2544.750000	5.07393e-11
2544.700000	5.07606e-11
2544.650000	5.07819e-11
2544.600000	5.08033e-11
2544.550000	5.08246e-11
2544.500000	5.0846e-11
2544.450000	5.08674e-11
2544.400000	5.08888e-11
2544.350000	5.09102e-11
2544.300000	5.09316e-11
2544.250000	5.0953e-11
2544.200000	5.09744e-11
2544.150000	5.09958e-11
2544.100000	5.10173e-11
2544.050000	5.10387e-11
2544.000000	5.10602e-11
2543.950000	5.10817e-11
2543.900000	5.11031e-11
2543.850000	5.11246e-11
2543.800000	5.11461e-11
2543.750000	5.11676e-11
2543.700000	5.11891e-11
2543.650000	5.12106e-11
2543.600000	5.12322e-11
2543.550000	5.12537e-11
2543.500000	5.12753e-11
2543.450000	5.12968e-11
2543.400000	5.13184e-11
2543.350000	5.134e-11
2543.300000	5.13615e-11
2543.250000	5.13831e-11
2543.200000	5.14047e-11
2543.150000	5.14264e-11
2543.100000	5.1448e-11
2543.050000	5.14696e-11
2543.000000	5.14912e-11
2542.950000	5.15129e-11
2542.900000	5.15345e-11
2542.850000	5.15562e-11
2542.800000	5.15779e-11
2542.750000	5.15996e-11
2542.700000	5.16213e-11
2542.650000	5.1643e-11
2542.600000	5.16647e-11
2542.550000	5.16864e-11
2542.500000	5.17081e-11
2542.450000	5.17299e-11
2542.400000	5.17516e-11
2542.350000	5.17734e-11
2542.300000	5.17951e-11
2542.250000	5.18169e-11
2542.200000	5.18387e-11
2542.150000	5.18605e-11
2542.100000	5.18823e-11
2542.050000	5.19041e-11
2542.000000	5.19259e-11
2541.950000	5.19478e-11
2541.900000	5.19696e-11
2541.850000	5.19915e-11
2541.800000	5.20133e-11
2541.750000	5.20352e-11
2541.700000	5.20571e-11
2541.650000	5.20789e-11
2541.600000	5.21008e-11
2541.550000	5.21227e-11
2541.500000	5.21447e-11
2541.450000	5.21666e-11
2541.400000	5.21885e-11
2541.350000	5.22105e-11
2541.300000	5.22324e-11
2541.250000	5.22544e-11
2541.200000	5.22763e-11
2541.150000	5.22983e-11
2541.100000	5.23203e-11
2541.050000	5.23423e-11
2541.000000	5.23643e-11
2540.950000	5.23863e-11
2540.900000	5.24083e-11
2540.850000	5.24304e-11
2540.800000	5.24524e-11
2540.750000	5.24745e-11
2540.700000	5.24965e-11
2540.650000	5.25186e-11
2540.600000	5.25407e-11
2540.550000	5.25628e-11
2540.500000	5.25849e-11
2540.450000	5.2607e-11
2540.400000	5.26291e-11
2540.350000	5.26512e-11
2540.300000	5.26734e-11
2540.250000	5.26955e-11
2540.200000	5.27177e-11
2540.150000	5.27398e-11
2540.100000	5.2762e-11
2540.050000	5.27842e-11
2540.000000	5.28064e-11
2539.950000	5.28286e-11
2539.900000	5.28508e-11
2539.850000	5.2873e-11
2539.800000	5.28952e-11
2539.750000	5.29175e-11
2539.700000	5.29397e-11
2539.650000	5.2962e-11
2539.600000	5.29842e-11
2539.550000	5.30065e-11
2539.500000	5.30288e-11
2539.450000	5.30511e-11
2539.400000	5.30734e-11
2539.350000	5.30957e-11
2539.300000	5.3118e-11
2539.250000	5.31404e-11
2539.200000	5.31627e-11
2539.150000	5.3185e-11
2539.100000	5.32074e-11
2539.050000	5.32298e-11
2539.000000	5.32522e-11
2538.950000	5.32745e-11
2538.900000	5.32969e-11
2538.850000	5.33193e-11
2538.800000	5.33418e-11
2538.750000	5.33642e-11
2538.700000	5.33866e-11
2538.650000	5.34091e-11
2538.600000	5.34315e-11
2538.550000	5.3454e-11
2538.500000	5.34765e-11
2538.450000	5.34989e-11
2538.400000	5.35214e-11
2538.350000	5.35439e-11
2538.300000	5.35664e-11
2538.250000	5.3589e-11
2538.200000	5.36115e-11
2538.150000	5.3634e-11
2538.100000	5.36566e-11
2538.050000	5.36791e-11
2538.000000	5.37017e-11
2537.950000	5.37243e-11
2537.900000	5.37469e-11
2537.850000	5.37695e-11
2537.800000	5.37921e-11
2537.750000	5.38147e-11
2537.700000	5.38373e-11
2537.650000	5.386e-11
2537.600000	5.38826e-11
2537.550000	5.39053e-11
2537.500000	5.39279e-11
2537.450000	5.39506e-11
2537.400000	5.39733e-11
2537.350000	5.3996e-11
2537.300000	5.40187e-11
2537.250000	5.40414e-11
2537.200000	5.40641e-11
2537.150000	5.40868e-11
2537.100000	5.41096e-11
2537.050000	5.41323e-11
2537.000000	5.41551e-11
2536.950000	5.41778e-11
2536.900000	5.42006e-11
2536.850000	5.42234e-11
2536.800000	5.42462e-11
2536.750000	5.4269e-11
2536.700000	5.42918e-11
2536.650000	5.43146e-11
2536.600000	5.43375e-11
2536.550000	5.43603e-11
2536.500000	5.43832e-11
2536.450000	5.4406e-11
2536.400000	5.44289e-11
2536.350000	5.44518e-11
2536.300000	5.44747e-11
2536.250000	5.44976e-11
2536.200000	5.45205e-11
2536.150000	5.45434e-11
2536.100000	5.45664e-11
2536.050000	5.45893e-11
2536.000000	5.46122e-11
2535.950000	5.46352e-11
2535.900000	5.46582e-11
2535.850000	5.46812e-11
2535.800000	5.47041e-11
2535.750000	5.47271e-11
2535.700000	5.47501e-11
2535.650000	5.47732e-11
2535.600000	5.47962e-11
2535.550000	5.48192e-11
2535.500000	5.48423e-11
2535.450000	5.48653e-11
2535.400000	5.48884e-11
2535.350000	5.49115e-11
2535.300000	5.49346e-11
2535.250000	5.49577e-11
2535.200000	5.49808e-11
2535.150000	5.50039e-11
2535.100000	5.5027e-11
2535.050000	5.50501e-11
2535.000000	5.50733e-11
2534.950000	5.50964e-11
2534.900000	5.51196e-11
2534.850000	5.51428e-11
2534.800000	5.5166e-11
2534.750000	5.51891e-11
2534.700000	5.52123e-11
2534.650000	5.52356e-11
2534.600000	5.52588e-11
2534.550000	5.5282e-11
2534.500000	5.53053e-11
2534.450000	5.53285e-11
2534.400000	5.53518e-11
2534.350000	5.5375e-11
2534.300000	5.53983e-11
2534.250000	5.54216e-11
2534.200000	5.54449e-11
2534.150000	5.54682e-11
2534.100000	5.54915e-11
2534.050000	5.55149e-11
2534.000000	5.55382e-11
2533.950000	5.55616e-11
2533.900000	5.55849e-11
2533.850000	5.56083e-11
2533.800000	5.56317e-11
2533.750000	5.56551e-11
2533.700000	5.56785e-11
2533.650000	5.57019e-11
2533.600000	5.57253e-11
2533.550000	5.57487e-11
2533.500000	5.57721e-11
2533.450000	5.57956e-11
2533.400000	5.5819e-11
2533.350000	5.58425e-11
2533.300000	5.5866e-11
2533.250000	5.58895e-11
2533.200000	5.5913e-11
2533.150000	5.59365e-11
2533.100000	5.596e-11
2533.050000	5.59835e-11
2533.000000	5.60071e-11
2532.950000	5.60306e-11
2532.900000	5.60542e-11
2532.850000	5.60777e-11
2532.800000	5.61013e-11
2532.750000	5.61249e-11
2532.700000	5.61485e-11
2532.650000	5.61721e-11
2532.600000	5.61957e-11
2532.550000	5.62193e-11
2532.500000	5.6243e-11
2532.450000	5.62666e-11
2532.400000	5.62903e-11
2532.350000	5.63139e-11
2532.300000	5.63376e-11
2532.250000	5.63613e-11
2532.200000	5.6385e-11
2532.150000	5.64087e-11
2532.100000	5.64324e-11
2532.050000	5.64561e-11
2532.000000	5.64799e-11
2531.950000	5.65036e-11
2531.900000	5.65274e-11
2531.850000	5.65511e-11
2531.800000	5.65749e-11
2531.750000	5.65987e-11
2531.700000	5.66225e-11
2531.650000	5.66463e-11
2531.600000	5.66701e-11
2531.550000	5.66939e-11
2531.500000	5.67178e-11
2531.450000	5.67416e-11
2531.400000	5.67655e-11
2531.350000	5.67893e-11
2531.300000	5.68132e-11
2531.250000	5.68371e-11
2531.200000	5.6861e-11
2531.150000	5.68849e-11
2531.100000	5.69088e-11
2531.050000	5.69327e-11
2531.000000	5.69567e-11
2530.950000	5.69806e-11
2530.900000	5.70046e-11
2530.850000	5.70285e-11
2530.800000	5.70525e-11
2530.750000	5.70765e-11
2530.700000	5.71005e-11
2530.650000	5.71245e-11
2530.600000	5.71485e-11
2530.550000	5.71725e-11
2530.500000	5.71966e-11
2530.450000	5.72206e-11
2530.400000	5.72447e-11
2530.350000	5.72687e-11
2530.300000	5.72928e-11
2530.250000	5.73169e-11
2530.200000	5.7341e-11
2530.150000	5.73651e-11
2530.100000	5.73892e-11
2530.050000	5.74134e-11
2530.000000	5.74375e-11
2529.950000	5.74616e-11
2529.900000	5.74858e-11
2529.850000	5.751e-11
2529.800000	5.75341e-11
2529.750000	5.75583e-11
2529.700000	5.75825e-11
2529.650000	5.76067e-11
2529.600000	5.7631e-11
2529.550000	5.76552e-11
2529.500000	5.76794e-11
2529.450000	5.77037e-11
2529.400000	5.77279e-11
2529.350000	5.77522e-11
2529.300000	5.77765e-11
2529.250000	5.78008e-11
2529.200000	5.78251e-11
2529.150000	5.78494e-11
2529.100000	5.78737e-11
2529.050000	5.7898e-11
2529.000000	5.79224e-11
2528.950000	5.79467e-11
2528.900000	5.79711e-11
2528.850000	5.79955e-11
2528.800000	5.80198e-11
2528.750000	5.80442e-11
2528.700000	5.80686e-11
2528.650000	5.80931e-11
2528.600000	5.81175e-11
2528.550000	5.81419e-11
2528.500000	5.81664e-11
2528.450000	5.81908e-11
2528.400000	5.82153e-11
2528.350000	5.82397e-11
2528.300000	5.82642e-11
2528.250000	5.82887e-11
2528.200000	5.83132e-11
2528.150000	5.83377e-11
2528.100000	5.83623e-11
2528.050000	5.83868e-11
2528.000000	5.84114e-11
2527.950000	5.84359e-11
2527.900000	5.84605e-11
2527.850000	5.84851e-11
2527.800000	5.85096e-11
2527.750000	5.85342e-11
2527.700000	5.85588e-11
2527.650000	5.85835e-11
2527.600000	5.86081e-11
2527.550000	5.86327e-11
2527.500000	5.86574e-11
2527.450000	5.8682e-11
2527.400000	5.87067e-11
2527.350000	5.87314e-11
2527.300000	5.87561e-11
2527.250000	5.87808e-11
2527.200000	5.88055e-11
2527.150000	5.88302e-11
2527.100000	5.8855e-11
2527.050000	5.88797e-11
2527.000000	5.89045e-11
2526.950000	5.89292e-11
2526.900000	5.8954e-11
2526.850000	5.89788e-11
2526.800000	5.90036e-11
2526.750000	5.90284e-11
2526.700000	5.90532e-11
2526.650000	5.9078e-11
2526.600000	5.91029e-11
2526.550000	5.91277e-11
2526.500000	5.91526e-11
2526.450000	5.91774e-11
2526.400000	5.92023e-11
2526.350000	5.92272e-11
2526.300000	5.92521e-11
2526.250000	5.9277e-11
2526.200000	5.93019e-11
2526.150000	5.93269e-11
2526.100000	5.93518e-11
2526.050000	5.93768e-11
2526.000000	5.94017e-11
2525.950000	5.94267e-11
2525.900000	5.94517e-11
2525.850000	5.94767e-11
2525.800000	5.95017e-11
2525.750000	5.95267e-11
2525.700000	5.95517e-11
2525.650000	5.95768e-11
2525.600000	5.96018e-11
2525.550000	5.96269e-11
2525.500000	5.96519e-11
2525.450000	5.9677e-11
2525.400000	5.97021e-11
2525.350000	5.97272e-11
2525.300000	5.97523e-11
2525.250000	5.97774e-11
2525.200000	5.98026e-11
2525.150000	5.98277e-11
2525.100000	5.98528e-11
2525.050000	5.9878e-11
2525.000000	5.99032e-11
2524.950000	5.99284e-11
2524.900000	5.99536e-11
2524.850000	5.99788e-11
2524.800000	6.0004e-11
2524.750000	6.00292e-11
2524.700000	6.00544e-11
2524.650000	6.00797e-11
2524.600000	6.01049e-11
2524.550000	6.01302e-11
2524.500000	6.01555e-11
2524.450000	6.01808e-11
2524.400000	6.02061e-11
2524.350000	6.02314e-11
2524.300000	6.02567e-11
2524.250000	6.02821e-11
2524.200000	6.03074e-11
2524.150000	6.03327e-11
2524.100000	6.03581e-11
2524.050000	6.03835e-11
2524.000000	6.04089e-11
2523.950000	6.04343e-11
2523.900000	6.04597e-11
2523.850000	6.04851e-11
2523.800000	6.05105e-11
2523.750000	6.0536e-11
2523.700000	6.05614e-11
2523.650000	6.05869e-11
2523.600000	6.06123e-11
2523.550000	6.06378e-11
2523.500000	6.06633e-11
2523.450000	6.06888e-11
2523.400000	6.07143e-11
2523.350000	6.07399e-11
2523.300000	6.07654e-11
2523.250000	6.07909e-11
2523.200000	6.08165e-11
2523.150000	6.08421e-11
2523.100000	6.08676e-11
2523.050000	6.08932e-11
2523.000000	6.09188e-11
2522.950000	6.09444e-11
2522.900000	6.09701e-11
2522.850000	6.09957e-11
2522.800000	6.10213e-11
2522.750000	6.1047e-11
2522.700000	6.10727e-11
2522.650000	6.10983e-11
2522.600000	6.1124e-11
2522.550000	6.11497e-11
2522.500000	6.11754e-11
2522.450000	6.12011e-11
2522.400000	6.12269e-11
2522.350000	6.12526e-11
2522.300000	6.12784e-11
2522.250000	6.13041e-11
2522.200000	6.13299e-11
2522.150000	6.13557e-11
2522.100000	6.13815e-11
2522.050000	6.14073e-11
2522.000000	6.14331e-11
2521.950000	6.14589e-11
2521.900000	6.14848e-11
2521.850000	6.15106e-11
2521.800000	6.15365e-11
2521.750000	6.15623e-11
2521.700000	6.15882e-11
2521.650000	6.16141e-11
2521.600000	6.164e-11
2521.550000	6.16659e-11
2521.500000	6.16919e-11
2521.450000	6.17178e-11
2521.400000	6.17437e-11
2521.350000	6.17697e-11
2521.300000	6.17957e-11
2521.250000	6.18216e-11
2521.200000	6.18476e-11
2521.150000	6.18736e-11
2521.100000	6.18997e-11
2521.050000	6.19257e-11
2521.000000	6.19517e-11
2520.950000	6.19778e-11
2520.900000	6.20038e-11
2520.850000	6.20299e-11
2520.800000	6.2056e-11
2520.750000	6.2082e-11
2520.700000	6.21081e-11
2520.650000	6.21343e-11
2520.600000	6.21604e-11
2520.550000	6.21865e-11
2520.500000	6.22127e-11
2520.450000	6.22388e-11
2520.400000	6.2265e-11
2520.350000	6.22911e-11
2520.300000	6.23173e-11
2520.250000	6.23435e-11
2520.200000	6.23697e-11
2520.150000	6.2396e-11
2520.100000	6.24222e-11
2520.050000	6.24484e-11
2520.000000	6.24747e-11
2519.950000	6.2501e-11
2519.900000	6.25272e-11
2519.850000	6.25535e-11
2519.800000	6.25798e-11
2519.750000	6.26061e-11
2519.700000	6.26324e-11
2519.650000	6.26588e-11
2519.600000	6.26851e-11
2519.550000	6.27115e-11
2519.500000	6.27378e-11
2519.450000	6.27642e-11
2519.400000	6.27906e-11
2519.350000	6.2817e-11
2519.300000	6.28434e-11
2519.250000	6.28698e-11
2519.200000	6.28963e-11
2519.150000	6.29227e-11
2519.100000	6.29491e-11
2519.050000	6.29756e-11
2519.000000	6.30021e-11
2518.950000	6.30286e-11
2518.900000	6.30551e-11
2518.850000	6.30816e-11
2518.800000	6.31081e-11
2518.750000	6.31346e-11
2518.700000	6.31612e-11
2518.650000	6.31877e-11
2518.600000	6.32143e-11
2518.550000	6.32409e-11
2518.500000	6.32675e-11
2518.450000	6.32941e-11
2518.400000	6.33207e-11
2518.350000	6.33473e-11
2518.300000	6.33739e-11
2518.250000	6.34006e-11
2518.200000	6.34272e-11
2518.150000	6.34539e-11
2518.100000	6.34806e-11
2518.050000	6.35072e-11
2518.000000	6.35339e-11
2517.950000	6.35606e-11
2517.900000	6.35874e-11
2517.850000	6.36141e-11
2517.800000	6.36408e-11
2517.750000	6.36676e-11
2517.700000	6.36944e-11
2517.650000	6.37211e-11
2517.600000	6.37479e-11
2517.550000	6.37747e-11
2517.500000	6.38015e-11
2517.450000	6.38284e-11
2517.400000	6.38552e-11
2517.350000	6.3882e-11
2517.300000	6.39089e-11
2517.250000	6.39358e-11
2517.200000	6.39626e-11
2517.150000	6.39895e-11
2517.100000	6.40164e-11
2517.050000	6.40434e-11
2517.000000	6.40703e-11
2516.950000	6.40972e-11
2516.900000	6.41242e-11
2516.850000	6.41511e-11
2516.800000	6.41781e-11
2516.750000	6.42051e-11
2516.700000	6.42321e-11
2516.650000	6.42591e-11
2516.600000	6.42861e-11
2516.550000	6.43131e-11
2516.500000	6.43401e-11
2516.450000	6.43672e-11
2516.400000	6.43942e-11
2516.350000	6.44213e-11
2516.300000	6.44484e-11
2516.250000	6.44755e-11
2516.200000	6.45026e-11
2516.150000	6.45297e-11
2516.100000	6.45568e-11
2516.050000	6.4584e-11
2516.000000	6.46111e-11
2515.950000	6.46383e-11
2515.900000	6.46655e-11
2515.850000	6.46927e-11
2515.800000	6.47199e-11
2515.750000	6.47471e-11
2515.700000	6.47743e-11
2515.650000	6.48015e-11
2515.600000	6.48288e-11
2515.550000	6.4856e-11
2515.500000	6.48833e-11
2515.450000	6.49106e-11
2515.400000	6.49378e-11
2515.350000	6.49651e-11
2515.300000	6.49925e-11
2515.250000	6.50198e-11
2515.200000	6.50471e-11
2515.150000	6.50745e-11
2515.100000	6.51018e-11
2515.050000	6.51292e-11
2515.000000	6.51566e-11
2514.950000	6.5184e-11
2514.900000	6.52114e-11
2514.850000	6.52388e-11
2514.800000	6.52662e-11
2514.750000	6.52936e-11
2514.700000	6.53211e-11
2514.650000	6.53486e-11
2514.600000	6.5376e-11
2514.550000	6.54035e-11
2514.500000	6.5431e-11
2514.450000	6.54585e-11
2514.400000	6.5486e-11
2514.350000	6.55136e-11
2514.300000	6.55411e-11
2514.250000	6.55687e-11
2514.200000	6.55962e-11
2514.150000	6.56238e-11
2514.100000	6.56514e-11
2514.050000	6.5679e-11
2514.000000	6.57066e-11
2513.950000	6.57342e-11
2513.900000	6.57619e-11
2513.850000	6.57895e-11
2513.800000	6.58172e-11
2513.750000	6.58448e-11
2513.700000	6.58725e-11
2513.650000	6.59002e-11
2513.600000	6.59279e-11
2513.550000	6.59556e-11
2513.500000	6.59834e-11
2513.450000	6.60111e-11
2513.400000	6.60388e-11
2513.350000	6.60666e-11
2513.300000	6.60944e-11
2513.250000	6.61222e-11
2513.200000	6.615e-11
2513.150000	6.61778e-11
2513.100000	6.62056e-11
2513.050000	6.62334e-11
2513.000000	6.62613e-11
2512.950000	6.62891e-11
2512.900000	6.6317e-11
2512.850000	6.63449e-11
2512.800000	6.63728e-11
2512.750000	6.64007e-11
2512.700000	6.64286e-11
2512.650000	6.64565e-11
2512.600000	6.64845e-11
2512.550000	6.65124e-11
2512.500000	6.65404e-11
2512.450000	6.65683e-11
2512.400000	6.65963e-11
2512.350000	6.66243e-11
2512.300000	6.66523e-11
2512.250000	6.66804e-11
2512.200000	6.67084e-11
2512.150000	6.67364e-11
2512.100000	6.67645e-11
2512.050000	6.67926e-11
2512.000000	6.68206e-11
2511.950000	6.68487e-11
2511.900000	6.68768e-11
2511.850000	6.69049e-11
2511.800000	6.69331e-11
2511.750000	6.69612e-11
2511.700000	6.69894e-11
2511.650000	6.70175e-11
2511.600000	6.70457e-11
2511.550000	6.70739e-11
2511.500000	6.71021e-11
2511.450000	6.71303e-11
2511.400000	6.71585e-11
2511.350000	6.71867e-11
2511.300000	6.7215e-11
2511.250000	6.72432e-11
2511.200000	6.72715e-11
2511.150000	6.72998e-11
2511.100000	6.73281e-11
2511.050000	6.73564e-11
2511.000000	6.73847e-11
2510.950000	6.7413e-11
2510.900000	6.74414e-11
2510.850000	6.74697e-11
2510.800000	6.74981e-11
2510.750000	6.75265e-11
2510.700000	6.75549e-11
2510.650000	6.75833e-11
2510.600000	6.76117e-11
2510.550000	6.76401e-11
2510.500000	6.76685e-11
2510.450000	6.7697e-11
2510.400000	6.77254e-11
2510.350000	6.77539e-11
2510.300000	6.77824e-11
2510.250000	6.78109e-11
2510.200000	6.78394e-11
2510.150000	6.78679e-11
2510.100000	6.78964e-11
2510.050000	6.7925e-11
2510.000000	6.79535e-11
2509.950000	6.79821e-11
2509.900000	6.80107e-11
2509.850000	6.80393e-11
2509.800000	6.80679e-11
2509.750000	6.80965e-11
2509.700000	6.81251e-11
2509.650000	6.81538e-11
2509.600000	6.81824e-11
2509.550000	6.82111e-11
2509.500000	6.82398e-11
2509.450000	6.82684e-11
2509.400000	6.82971e-11
2509.350000	6.83259e-11
2509.300000	6.83546e-11
2509.250000	6.83833e-11
2509.200000	6.84121e-11
2509.150000	6.84408e-11
2509.100000	6.84696e-11
2509.050000	6.84984e-11
2509.000000	6.85272e-11
2508.950000	6.8556e-11
2508.900000	6.85848e-11
2508.850000	6.86136e-11
2508.800000	6.86425e-11
2508.750000	6.86713e-11
2508.700000	6.87002e-11
2508.650000	6.87291e-11
2508.600000	6.8758e-11
2508.550000	6.87869e-11
2508.500000	6.88158e-11
2508.450000	6.88447e-11
2508.400000	6.88737e-11
2508.350000	6.89026e-11
2508.300000	6.89316e-11
2508.250000	6.89606e-11
2508.200000	6.89896e-11
2508.150000	6.90186e-11
2508.100000	6.90476e-11
2508.050000	6.90766e-11
2508.000000	6.91057e-11
2507.950000	6.91347e-11
2507.900000	6.91638e-11
2507.850000	6.91929e-11
2507.800000	6.92219e-11
2507.750000	6.9251e-11
2507.700000	6.92802e-11
2507.650000	6.93093e-11
2507.600000	6.93384e-11
2507.550000	6.93676e-11
2507.500000	6.93967e-11
2507.450000	6.94259e-11
2507.400000	6.94551e-11
2507.350000	6.94843e-11
2507.300000	6.95135e-11
2507.250000	6.95427e-11
2507.200000	6.9572e-11
2507.150000	6.96012e-11
2507.100000	6.96305e-11
2507.050000	6.96597e-11
2507.000000	6.9689e-11
2506.950000	6.97183e-11
2506.900000	6.97476e-11
2506.850000	6.9777e-11
2506.800000	6.98063e-11
2506.750000	6.98356e-11
2506.700000	6.9865e-11
2506.650000	6.98944e-11
2506.600000	6.99237e-11
2506.550000	6.99531e-11
2506.500000	6.99825e-11
2506.450000	7.0012e-11
2506.400000	7.00414e-11
2506.350000	7.00708e-11
2506.300000	7.01003e-11
2506.250000	7.01298e-11
2506.200000	7.01593e-11
2506.150000	7.01888e-11
2506.100000	7.02183e-11
2506.050000	7.02478e-11
2506.000000	7.02773e-11
2505.950000	7.03069e-11
2505.900000	7.03364e-11
2505.850000	7.0366e-11
2505.800000	7.03956e-11
2505.750000	7.04252e-11
2505.700000	7.04548e-11
2505.650000	7.04844e-11
2505.600000	7.0514e-11
2505.550000	7.05437e-11
2505.500000	7.05733e-11
2505.450000	7.0603e-11
2505.400000	7.06327e-11
2505.350000	7.06624e-11
2505.300000	7.06921e-11
2505.250000	7.07218e-11
2505.200000	7.07515e-11
2505.150000	7.07813e-11
2505.100000	7.0811e-11
2505.050000	7.08408e-11
2505.000000	7.08706e-11
2504.950000	7.09004e-11
2504.900000	7.09302e-11
2504.850000	7.096e-11
2504.800000	7.09898e-11
2504.750000	7.10197e-11
2504.700000	7.10495e-11
2504.650000	7.10794e-11
2504.600000	7.11093e-11
2504.550000	7.11392e-11
2504.500000	7.11691e-11
2504.450000	7.1199e-11
2504.400000	7.12289e-11
2504.350000	7.12589e-11
2504.300000	7.12888e-11
2504.250000	7.13188e-11
2504.200000	7.13488e-11
2504.150000	7.13788e-11
2504.100000	7.14088e-11
2504.050000	7.14388e-11
2504.000000	7.14688e-11
2503.950000	7.14989e-11
2503.900000	7.15289e-11
2503.850000	7.1559e-11
2503.800000	7.15891e-11
2503.750000	7.16192e-11
2503.700000	7.16493e-11
2503.650000	7.16794e-11
2503.600000	7.17095e-11
2503.550000	7.17397e-11
2503.500000	7.17698e-11
2503.450000	7.18e-11
2503.400000	7.18302e-11
2503.350000	7.18604e-11
2503.300000	7.18906e-11
2503.250000	7.19208e-11
2503.200000	7.19511e-11
2503.150000	7.19813e-11
2503.100000	7.20116e-11
2503.050000	7.20418e-11
2503.000000	7.20721e-11
2502.950000	7.21024e-11
2502.900000	7.21327e-11
2502.850000	7.21631e-11
2502.800000	7.21934e-11
2502.750000	7.22237e-11
2502.700000	7.22541e-11
2502.650000	7.22845e-11
2502.600000	7.23149e-11
2502.550000	7.23453e-11
2502.500000	7.23757e-11
2502.450000	7.24061e-11
2502.400000	7.24366e-11
2502.350000	7.2467e-11
2502.300000	7.24975e-11
2502.250000	7.25279e-11
2502.200000	7.25584e-11
2502.150000	7.25889e-11
2502.100000	7.26195e-11
2502.050000	7.265e-11
2502.000000	7.26805e-11
2501.950000	7.27111e-11
2501.900000	7.27416e-11
2501.850000	7.27722e-11
2501.800000	7.28028e-11
2501.750000	7.28334e-11
2501.700000	7.2864e-11
2501.650000	7.28947e-11
2501.600000	7.29253e-11
2501.550000	7.2956e-11
2501.500000	7.29866e-11
2501.450000	7.30173e-11
2501.400000	7.3048e-11
2501.350000	7.30787e-11
2501.300000	7.31095e-11
2501.250000	7.31402e-11
2501.200000	7.31709e-11
2501.150000	7.32017e-11
2501.100000	7.32325e-11
2501.050000	7.32633e-11
2501.000000	7.32941e-11
2500.950000	7.33249e-11
2500.900000	7.33557e-11
2500.850000	7.33865e-11
2500.800000	7.34174e-11
2500.750000	7.34482e-11
2500.700000	7.34791e-11
2500.650000	7.351e-11
2500.600000	7.35409e-11
2500.550000	7.35718e-11
2500.500000	7.36028e-11
2500.450000	7.36337e-11
2500.400000	7.36647e-11
2500.350000	7.36956e-11
2500.300000	7.37266e-11
2500.250000	7.37576e-11
2500.200000	7.37886e-11
2500.150000	7.38196e-11
2500.100000	7.38507e-11
2500.050000	7.38817e-11
2500.000000	7.39128e-11
2499.950000	7.39438e-11
2499.900000	7.39749e-11
2499.850000	7.4006e-11
2499.800000	7.40371e-11
2499.750000	7.40683e-11
2499.700000	7.40994e-11
2499.650000	7.41305e-11
2499.600000	7.41617e-11
2499.550000	7.41929e-11
2499.500000	7.42241e-11
2499.450000	7.42553e-11
2499.400000	7.42865e-11
2499.350000	7.43177e-11
2499.300000	7.4349e-11
2499.250000	7.43802e-11
2499.200000	7.44115e-11
2499.150000	7.44428e-11
2499.100000	7.44741e-11
2499.050000	7.45054e-11
2499.000000	7.45367e-11
2498.950000	7.4568e-11
2498.900000	7.45994e-11
2498.850000	7.46307e-11
2498.800000	7.46621e-11
2498.750000	7.46935e-11
2498.700000	7.47249e-11
2498.650000	7.47563e-11
2498.600000	7.47877e-11
2498.550000	7.48192e-11
2498.500000	7.48506e-11
2498.450000	7.48821e-11
2498.400000	7.49136e-11
2498.350000	7.49451e-11
2498.300000	7.49766e-11
2498.250000	7.50081e-11
2498.200000	7.50396e-11
2498.150000	7.50712e-11
2498.100000	7.51027e-11
2498.050000	7.51343e-11
2498.000000	7.51659e-11
2497.950000	7.51975e-11
2497.900000	7.52291e-11
2497.850000	7.52607e-11
2497.800000	7.52924e-11
2497.750000	7.5324e-11
2497.700000	7.53557e-11
2497.650000	7.53874e-11
2497.600000	7.54191e-11
2497.550000	7.54508e-11
2497.500000	7.54825e-11
2497.450000	7.55142e-11
2497.400000	7.5546e-11
2497.350000	7.55777e-11
2497.300000	7.56095e-11
2497.250000	7.56413e-11
2497.200000	7.56731e-11
2497.150000	7.57049e-11
2497.100000	7.57367e-11
2497.050000	7.57686e-11
2497.000000	7.58004e-11
2496.950000	7.58323e-11
2496.900000	7.58642e-11
2496.850000	7.5896e-11
2496.800000	7.5928e-11
2496.750000	7.59599e-11
2496.700000	7.59918e-11
2496.650000	7.60237e-11
2496.600000	7.60557e-11
2496.550000	7.60877e-11
2496.500000	7.61197e-11
2496.450000	7.61517e-11
2496.400000	7.61837e-11
2496.350000	7.62157e-11
2496.300000	7.62477e-11
2496.250000	7.62798e-11
2496.200000	7.63119e-11
2496.150000	7.63439e-11
2496.100000	7.6376e-11
2496.050000	7.64082e-11
2496.000000	7.64403e-11
2495.950000	7.64724e-11
2495.900000	7.65046e-11
2495.850000	7.65367e-11
2495.800000	7.65689e-11
2495.750000	7.66011e-11
2495.700000	7.66333e-11
2495.650000	7.66655e-11
2495.600000	7.66977e-11
2495.550000	7.673e-11
2495.500000	7.67622e-11
2495.450000	7.67945e-11
2495.400000	7.68268e-11
2495.350000	7.68591e-11
2495.300000	7.68914e-11
2495.250000	7.69237e-11
2495.200000	7.6956e-11
2495.150000	7.69884e-11
2495.100000	7.70208e-11
2495.050000	7.70531e-11
2495.000000	7.70855e-11
2494.950000	7.71179e-11
2494.900000	7.71504e-11
2494.850000	7.71828e-11
2494.800000	7.72152e-11
2494.750000	7.72477e-11
2494.700000	7.72802e-11
2494.650000	7.73127e-11
2494.600000	7.73452e-11
2494.550000	7.73777e-11
2494.500000	7.74102e-11
2494.450000	7.74428e-11
2494.400000	7.74753e-11
2494.350000	7.75079e-11
2494.300000	7.75405e-11
2494.250000	7.75731e-11
2494.200000	7.76057e-11
2494.150000	7.76383e-11
2494.100000	7.76709e-11
2494.050000	7.77036e-11
2494.000000	7.77362e-11
2493.950000	7.77689e-11
2493.900000	7.78016e-11
2493.850000	7.78343e-11
2493.800000	7.7867e-11
2493.750000	7.78998e-11
2493.700000	7.79325e-11
2493.650000	7.79653e-11
2493.600000	7.79981e-11
2493.550000	7.80309e-11
2493.500000	7.80637e-11
2493.450000	7.80965e-11
2493.400000	7.81293e-11
2493.350000	7.81622e-11
2493.300000	7.8195e-11
2493.250000	7.82279e-11
2493.200000	7.82608e-11
2493.150000	7.82937e-11
2493.100000	7.83266e-11
2493.050000	7.83595e-11
2493.000000	7.83924e-11
2492.950000	7.84254e-11
2492.900000	7.84584e-11
2492.850000	7.84914e-11
2492.800000	7.85244e-11
2492.750000	7.85574e-11
2492.700000	7.85904e-11
2492.650000	7.86234e-11
2492.600000	7.86565e-11
2492.550000	7.86895e-11
2492.500000	7.87226e-11
2492.450000	7.87557e-11
2492.400000	7.87888e-11
2492.350000	7.88219e-11
2492.300000	7.88551e-11
2492.250000	7.88882e-11
2492.200000	7.89214e-11
2492.150000	7.89546e-11
2492.100000	7.89878e-11
2492.050000	7.9021e-11
2492.000000	7.90542e-11
2491.950000	7.90874e-11
2491.900000	7.91207e-11
2491.850000	7.91539e-11
2491.800000	7.91872e-11
2491.750000	7.92205e-11
2491.700000	7.92538e-11
2491.650000	7.92871e-11
2491.600000	7.93204e-11
2491.550000	7.93538e-11
2491.500000	7.93871e-11
2491.450000	7.94205e-11
2491.400000	7.94539e-11
2491.350000	7.94873e-11
2491.300000	7.95207e-11
2491.250000	7.95542e-11
2491.200000	7.95876e-11
2491.150000	7.96211e-11
2491.100000	7.96545e-11
2491.050000	7.9688e-11
2491.000000	7.97215e-11
2490.950000	7.9755e-11
2490.900000	7.97886e-11
2490.850000	7.98221e-11
2490.800000	7.98557e-11
2490.750000	7.98892e-11
2490.700000	7.99228e-11
2490.650000	7.99564e-11
2490.600000	7.999e-11
2490.550000	8.00236e-11
2490.500000	8.00573e-11
2490.450000	8.00909e-11
2490.400000	8.01246e-11
2490.350000	8.01583e-11
2490.300000	8.0192e-11
2490.250000	8.02257e-11
2490.200000	8.02594e-11
2490.150000	8.02932e-11
2490.100000	8.03269e-11
2490.050000	8.03607e-11
2490.000000	8.03945e-11
2489.950000	8.04283e-11
2489.900000	8.04621e-11
2489.850000	8.04959e-11
2489.800000	8.05297e-11
2489.750000	8.05636e-11
2489.700000	8.05975e-11
2489.650000	8.06313e-11
2489.600000	8.06652e-11
2489.550000	8.06991e-11
2489.500000	8.07331e-11
2489.450000	8.0767e-11
2489.400000	8.0801e-11
2489.350000	8.08349e-11
2489.300000	8.08689e-11
2489.250000	8.09029e-11
2489.200000	8.09369e-11
2489.150000	8.09709e-11
2489.100000	8.1005e-11
2489.050000	8.1039e-11
2489.000000	8.10731e-11
2488.950000	8.11072e-11
2488.900000	8.11413e-11
2488.850000	8.11754e-11
2488.800000	8.12095e-11
2488.750000	8.12437e-11
2488.700000	8.12778e-11
2488.650000	8.1312e-11
2488.600000	8.13462e-11
2488.550000	8.13804e-11
2488.500000	8.14146e-11
2488.450000	8.14488e-11
2488.400000	8.1483e-11
2488.350000	8.15173e-11
2488.300000	8.15516e-11
2488.250000	8.15858e-11
2488.200000	8.16201e-11
2488.150000	8.16544e-11
2488.100000	8.16888e-11
2488.050000	8.17231e-11
2488.000000	8.17575e-11
2487.950000	8.17918e-11
2487.900000	8.18262e-11
2487.850000	8.18606e-11
2487.800000	8.1895e-11
2487.750000	8.19295e-11
2487.700000	8.19639e-11
2487.650000	8.19984e-11
2487.600000	8.20328e-11
2487.550000	8.20673e-11
2487.500000	8.21018e-11
2487.450000	8.21363e-11
2487.400000	8.21709e-11
2487.350000	8.22054e-11
2487.300000	8.224e-11
2487.250000	8.22745e-11
2487.200000	8.23091e-11
2487.150000	8.23437e-11
2487.100000	8.23783e-11
2487.050000	8.2413e-11
2487.000000	8.24476e-11
2486.950000	8.24823e-11
2486.900000	8.25169e-11
2486.850000	8.25516e-11
2486.800000	8.25863e-11
2486.750000	8.26211e-11
2486.700000	8.26558e-11
2486.650000	8.26905e-11
2486.600000	8.27253e-11
2486.550000	8.27601e-11
2486.500000	8.27949e-11
2486.450000	8.28297e-11
2486.400000	8.28645e-11
2486.350000	8.28993e-11
2486.300000	8.29342e-11
2486.250000	8.2969e-11
2486.200000	8.30039e-11
2486.150000	8.30388e-11
2486.100000	8.30737e-11
2486.050000	8.31086e-11
2486.000000	8.31436e-11
2485.950000	8.31785e-11
2485.900000	8.32135e-11
2485.850000	8.32485e-11
2485.800000	8.32835e-11
2485.750000	8.33185e-11
2485.700000	8.33535e-11
2485.650000	8.33885e-11
2485.600000	8.34236e-11
2485.550000	8.34587e-11
2485.500000	8.34938e-11
2485.450000	8.35289e-11
2485.400000	8.3564e-11
2485.350000	8.35991e-11
2485.300000	8.36342e-11
2485.250000	8.36694e-11
2485.200000	8.37046e-11
2485.150000	8.37398e-11
2485.100000	8.3775e-11
2485.050000	8.38102e-11
2485.000000	8.38454e-11
2484.950000	8.38807e-11
2484.900000	8.39159e-11
2484.850000	8.39512e-11
2484.800000	8.39865e-11
2484.750000	8.40218e-11
2484.700000	8.40571e-11
2484.650000	8.40924e-11
2484.600000	8.41278e-11
2484.550000	8.41632e-11
2484.500000	8.41985e-11
2484.450000	8.42339e-11
2484.400000	8.42693e-11
2484.350000	8.43048e-11
2484.300000	8.43402e-11
2484.250000	8.43757e-11
2484.200000	8.44111e-11
2484.150000	8.44466e-11
2484.100000	8.44821e-11
2484.050000	8.45176e-11
2484.000000	8.45532e-11
2483.950000	8.45887e-11
2483.900000	8.46243e-11
2483.850000	8.46598e-11
2483.800000	8.46954e-11
2483.750000	8.4731e-11
2483.700000	8.47667e-11
2483.650000	8.48023e-11
2483.600000	8.48379e-11
2483.550000	8.48736e-11
2483.500000	8.49093e-11
2483.450000	8.4945e-11
2483.400000	8.49807e-11
2483.350000	8.50164e-11
2483.300000	8.50522e-11
2483.250000	8.50879e-11
2483.200000	8.51237e-11
2483.150000	8.51595e-11
2483.100000	8.51953e-11
2483.050000	8.52311e-11
2483.000000	8.52669e-11
2482.950000	8.53027e-11
2482.900000	8.53386e-11
2482.850000	8.53745e-11
2482.800000	8.54104e-11
2482.750000	8.54463e-11
2482.700000	8.54822e-11
2482.650000	8.55181e-11
2482.600000	8.55541e-11
2482.550000	8.559e-11
2482.500000	8.5626e-11
2482.450000	8.5662e-11
2482.400000	8.5698e-11
2482.350000	8.57341e-11
2482.300000	8.57701e-11
2482.250000	8.58062e-11
2482.200000	8.58422e-11
2482.150000	8.58783e-11
2482.100000	8.59144e-11
2482.050000	8.59505e-11
2482.000000	8.59867e-11
2481.950000	8.60228e-11
2481.900000	8.6059e-11
2481.850000	8.60951e-11
2481.800000	8.61313e-11
2481.750000	8.61675e-11
2481.700000	8.62038e-11
2481.650000	8.624e-11
2481.600000	8.62763e-11
2481.550000	8.63125e-11
2481.500000	8.63488e-11
2481.450000	8.63851e-11
2481.400000	8.64214e-11
2481.350000	8.64578e-11
2481.300000	8.64941e-11
2481.250000	8.65305e-11
2481.200000	8.65668e-11
2481.150000	8.66032e-11
2481.100000	8.66396e-11
2481.050000	8.66761e-11
2481.000000	8.67125e-11
2480.950000	8.67489e-11
2480.900000	8.67854e-11
2480.850000	8.68219e-11
2480.800000	8.68584e-11
2480.750000	8.68949e-11
2480.700000	8.69314e-11
2480.650000	8.6968e-11
2480.600000	8.70045e-11
2480.550000	8.70411e-11
2480.500000	8.70777e-11
2480.450000	8.71143e-11
2480.400000	8.71509e-11
2480.350000	8.71876e-11
2480.300000	8.72242e-11
2480.250000	8.72609e-11
2480.200000	8.72976e-11
2480.150000	8.73343e-11
2480.100000	8.7371e-11
2480.050000	8.74077e-11
2480.000000	8.74444e-11
2479.950000	8.74812e-11
2479.900000	8.7518e-11
2479.850000	8.75548e-11
2479.800000	8.75916e-11
2479.750000	8.76284e-11
2479.700000	8.76652e-11
2479.650000	8.77021e-11
2479.600000	8.7739e-11
2479.550000	8.77758e-11
2479.500000	8.78127e-11
2479.450000	8.78497e-11
2479.400000	8.78866e-11
2479.350000	8.79235e-11
2479.300000	8.79605e-11
2479.250000	8.79975e-11
2479.200000	8.80345e-11
2479.150000	8.80715e-11
2479.100000	8.81085e-11
2479.050000	8.81455e-11
2479.000000	8.81826e-11
2478.950000	8.82196e-11
2478.900000	8.82567e-11
2478.850000	8.82938e-11
2478.800000	8.8331e-11
2478.750000	8.83681e-11
2478.700000	8.84052e-11
2478.650000	8.84424e-11
2478.600000	8.84796e-11
2478.550000	8.85168e-11
2478.500000	8.8554e-11
2478.450000	8.85912e-11
2478.400000	8.86284e-11
2478.350000	8.86657e-11
2478.300000	8.8703e-11
2478.250000	8.87403e-11
2478.200000	8.87776e-11
2478.150000	8.88149e-11
2478.100000	8.88522e-11
2478.050000	8.88896e-11
2478.000000	8.89269e-11
2477.950000	8.89643e-11
2477.900000	8.90017e-11
2477.850000	8.90391e-11
2477.800000	8.90766e-11
2477.750000	8.9114e-11
2477.700000	8.91515e-11
2477.650000	8.9189e-11
2477.600000	8.92264e-11
2477.550000	8.9264e-11
2477.500000	8.93015e-11
2477.450000	8.9339e-11
2477.400000	8.93766e-11
2477.350000	8.94141e-11
2477.300000	8.94517e-11
2477.250000	8.94893e-11
2477.200000	8.9527e-11
2477.150000	8.95646e-11
2477.100000	8.96022e-11
2477.050000	8.96399e-11
2477.000000	8.96776e-11
2476.950000	8.97153e-11
2476.900000	8.9753e-11
2476.850000	8.97907e-11
2476.800000	8.98285e-11
2476.750000	8.98662e-11
2476.700000	8.9904e-11
2476.650000	8.99418e-11
2476.600000	8.99796e-11
2476.550000	9.00174e-11
2476.500000	9.00553e-11
2476.450000	9.00931e-11
2476.400000	9.0131e-11
2476.350000	9.01689e-11
2476.300000	9.02068e-11
2476.250000	9.02447e-11
2476.200000	9.02827e-11
2476.150000	9.03206e-11
2476.100000	9.03586e-11
2476.050000	9.03966e-11
2476.000000	9.04346e-11
2475.950000	9.04726e-11
2475.900000	9.05106e-11
2475.850000	9.05487e-11
2475.800000	9.05867e-11
2475.750000	9.06248e-11
2475.700000	9.06629e-11
2475.650000	9.0701e-11
2475.600000	9.07391e-11
2475.550000	9.07773e-11
2475.500000	9.08154e-11
2475.450000	9.08536e-11
2475.400000	9.08918e-11
2475.350000	9.093e-11
2475.300000	9.09683e-11
2475.250000	9.10065e-11
2475.200000	9.10447e-11
2475.150000	9.1083e-11
2475.100000	9.11213e-11
2475.050000	9.11596e-11
2475.000000	9.11979e-11
2474.950000	9.12363e-11
2474.900000	9.12746e-11
2474.850000	9.1313e-11
2474.800000	9.13514e-11
2474.750000	9.13898e-11
2474.700000	9.14282e-11
2474.650000	9.14666e-11
2474.600000	9.15051e-11
2474.550000	9.15435e-11
2474.500000	9.1582e-11
2474.450000	9.16205e-11
2474.400000	9.1659e-11
2474.350000	9.16976e-11
2474.300000	9.17361e-11
2474.250000	9.17747e-11
2474.200000	9.18133e-11
2474.150000	9.18519e-11
2474.100000	9.18905e-11
2474.050000	9.19291e-11
2474.000000	9.19677e-11
2473.950000	9.20064e-11
2473.900000	9.20451e-11
2473.850000	9.20838e-11
2473.800000	9.21225e-11
2473.750000	9.21612e-11
2473.700000	9.22e-11
2473.650000	9.22387e-11
2473.600000	9.22775e-11
2473.550000	9.23163e-11
2473.500000	9.23551e-11
2473.450000	9.23939e-11
2473.400000	9.24327e-11
2473.350000	9.24716e-11
2473.300000	9.25105e-11
2473.250000	9.25494e-11
2473.200000	9.25883e-11
2473.150000	9.26272e-11
2473.100000	9.26661e-11
2473.050000	9.27051e-11
2473.000000	9.27441e-11
2472.950000	9.2783e-11
2472.900000	9.2822e-11
2472.850000	9.28611e-11
2472.800000	9.29001e-11
2472.750000	9.29392e-11
2472.700000	9.29782e-11
2472.650000	9.30173e-11
2472.600000	9.30564e-11
2472.550000	9.30955e-11
2472.500000	9.31347e-11
2472.450000	9.31738e-11
2472.400000	9.3213e-11
2472.350000	9.32522e-11
2472.300000	9.32914e-11
2472.250000	9.33306e-11
2472.200000	9.33698e-11
2472.150000	9.34091e-11
2472.100000	9.34483e-11
2472.050000	9.34876e-11
2472.000000	9.35269e-11
2471.950000	9.35662e-11
2471.900000	9.36056e-11
2471.850000	9.36449e-11
2471.800000	9.36843e-11
2471.750000	9.37237e-11
2471.700000	9.37631e-11
2471.650000	9.38025e-11
2471.600000	9.38419e-11
2471.550000	9.38813e-11
2471.500000	9.39208e-11
2471.450000	9.39603e-11
2471.400000	9.39998e-11
2471.350000	9.40393e-11
2471.300000	9.40788e-11
2471.250000	9.41184e-11
2471.200000	9.4158e-11
2471.150000	9.41975e-11
2471.100000	9.42371e-11
2471.050000	9.42767e-11
2471.000000	9.43164e-11
2470.950000	9.4356e-11
2470.900000	9.43957e-11
2470.850000	9.44354e-11
2470.800000	9.44751e-11
2470.750000	9.45148e-11
2470.700000	9.45545e-11
2470.650000	9.45943e-11
2470.600000	9.4634e-11
2470.550000	9.46738e-11
2470.500000	9.47136e-11
2470.450000	9.47534e-11
2470.400000	9.47933e-11
2470.350000	9.48331e-11
2470.300000	9.4873e-11
2470.250000	9.49128e-11
2470.200000	9.49527e-11
2470.150000	9.49927e-11
2470.100000	9.50326e-11
2470.050000	9.50725e-11
2470.000000	9.51125e-11
2469.950000	9.51525e-11
2469.900000	9.51925e-11
2469.850000	9.52325e-11
2469.800000	9.52725e-11
2469.750000	9.53126e-11
2469.700000	9.53527e-11
2469.650000	9.53927e-11
2469.600000	9.54328e-11
2469.550000	9.5473e-11
2469.500000	9.55131e-11
2469.450000	9.55532e-11
2469.400000	9.55934e-11
2469.350000	9.56336e-11
2469.300000	9.56738e-11
2469.250000	9.5714e-11
2469.200000	9.57542e-11
2469.150000	9.57945e-11
2469.100000	9.58348e-11
2469.050000	9.5875e-11
2469.000000	9.59154e-11
2468.950000	9.59557e-11
2468.900000	9.5996e-11
2468.850000	9.60364e-11
2468.800000	9.60767e-11
2468.750000	9.61171e-11
2468.700000	9.61575e-11
2468.650000	9.61979e-11
2468.600000	9.62384e-11
2468.550000	9.62788e-11
2468.500000	9.63193e-11
2468.450000	9.63598e-11
2468.400000	9.64003e-11
2468.350000	9.64408e-11
2468.300000	9.64814e-11
2468.250000	9.65219e-11
2468.200000	9.65625e-11
2468.150000	9.66031e-11
2468.100000	9.66437e-11
2468.050000	9.66843e-11
2468.000000	9.6725e-11
2467.950000	9.67656e-11
2467.900000	9.68063e-11
2467.850000	9.6847e-11
2467.800000	9.68877e-11
2467.750000	9.69284e-11
2467.700000	9.69692e-11
2467.650000	9.701e-11
2467.600000	9.70507e-11
2467.550000	9.70915e-11
2467.500000	9.71323e-11
2467.450000	9.71732e-11
2467.400000	9.7214e-11
2467.350000	9.72549e-11
2467.300000	9.72958e-11
2467.250000	9.73367e-11
2467.200000	9.73776e-11
2467.150000	9.74185e-11
2467.100000	9.74595e-11
2467.050000	9.75004e-11
2467.000000	9.75414e-11
2466.950000	9.75824e-11
2466.900000	9.76235e-11
2466.850000	9.76645e-11
2466.800000	9.77055e-11
2466.750000	9.77466e-11
2466.700000	9.77877e-11
2466.650000	9.78288e-11
2466.600000	9.78699e-11
2466.550000	9.79111e-11
2466.500000	9.79522e-11
2466.450000	9.79934e-11
2466.400000	9.80346e-11
2466.350000	9.80758e-11
2466.300000	9.8117e-11
2466.250000	9.81583e-11
2466.200000	9.81995e-11
2466.150000	9.82408e-11
2466.100000	9.82821e-11
2466.050000	9.83234e-11
2466.000000	9.83648e-11
2465.950000	9.84061e-11
2465.900000	9.84475e-11
2465.850000	9.84889e-11
2465.800000	9.85303e-11
2465.750000	9.85717e-11
2465.700000	9.86131e-11
2465.650000	9.86546e-11
2465.600000	9.86961e-11
2465.550000	9.87375e-11
2465.500000	9.8779e-11
2465.450000	9.88206e-11
2465.400000	9.88621e-11
2465.350000	9.89037e-11
2465.300000	9.89452e-11
2465.250000	9.89868e-11
2465.200000	9.90284e-11
2465.150000	9.90701e-11
2465.100000	9.91117e-11
2465.050000	9.91534e-11
2465.000000	9.91951e-11
2464.950000	9.92368e-11
2464.900000	9.92785e-11
2464.850000	9.93202e-11
2464.800000	9.9362e-11
2464.750000	9.94037e-11
2464.700000	9.94455e-11
2464.650000	9.94873e-11
2464.600000	9.95291e-11
2464.550000	9.9571e-11
2464.500000	9.96128e-11
2464.450000	9.96547e-11
2464.400000	9.96966e-11
2464.350000	9.97385e-11
2464.300000	9.97804e-11
2464.250000	9.98224e-11
2464.200000	9.98643e-11
2464.150000	9.99063e-11
2464.100000	9.99483e-11
2464.050000	9.99903e-11
2464.000000	1.00032e-10
2463.950000	1.00074e-10
2463.900000	1.00116e-10
2463.850000	1.00159e-10
2463.800000	1.00201e-10
2463.750000	1.00243e-10
2463.700000	1.00285e-10
2463.650000	1.00327e-10
2463.600000	1.00369e-10
2463.550000	1.00411e-10
2463.500000	1.00454e-10
2463.450000	1.00496e-10
2463.400000	1.00538e-10
2463.350000	1.0058e-10
2463.300000	1.00623e-10
2463.250000	1.00665e-10
2463.200000	1.00707e-10
2463.150000	1.0075e-10
2463.100000	1.00792e-10
2463.050000	1.00834e-10
2463.000000	1.00877e-10
2462.950000	1.00919e-10
2462.900000	1.00962e-10
2462.850000	1.01004e-10
2462.800000	1.01046e-10
2462.750000	1.01089e-10
2462.700000	1.01131e-10
2462.650000	1.01174e-10
2462.600000	1.01216e-10
2462.550000	1.01259e-10
2462.500000	1.01302e-10
2462.450000	1.01344e-10
2462.400000	1.01387e-10
2462.350000	1.01429e-10
2462.300000	1.01472e-10
2462.250000	1.01515e-10
2462.200000	1.01557e-10
2462.150000	1.016e-10
2462.100000	1.01643e-10
2462.050000	1.01685e-10
2462.000000	1.01728e-10
2461.950000	1.01771e-10
2461.900000	1.01814e-10
2461.850000	1.01857e-10
2461.800000	1.01899e-10
2461.750000	1.01942e-10
2461.700000	1.01985e-10
2461.650000	1.02028e-10
2461.600000	1.02071e-10
2461.550000	1.02114e-10
2461.500000	1.02157e-10
2461.450000	1.022e-10
2461.400000	1.02243e-10
2461.350000	1.02286e-10
2461.300000	1.02329e-10
2461.250000	1.02372e-10
2461.200000	1.02415e-10
2461.150000	1.02458e-10
2461.100000	1.02501e-10
2461.050000	1.02544e-10
2461.000000	1.02587e-10
2460.950000	1.0263e-10
2460.900000	1.02673e-10
2460.850000	1.02716e-10
2460.800000	1.0276e-10
2460.750000	1.02803e-10
2460.700000	1.02846e-10
2460.650000	1.02889e-10
2460.600000	1.02932e-10
2460.550000	1.02976e-10
2460.500000	1.03019e-10
2460.450000	1.03062e-10
2460.400000	1.03106e-10
2460.350000	1.03149e-10
2460.300000	1.03192e-10
2460.250000	1.03236e-10
2460.200000	1.03279e-10
2460.150000	1.03322e-10
2460.100000	1.03366e-10
2460.050000	1.03409e-10
2460.000000	1.03453e-10
2459.950000	1.03496e-10
2459.900000	1.0354e-10
2459.850000	1.03583e-10
2459.800000	1.03627e-10
2459.750000	1.0367e-10
2459.700000	1.03714e-10
2459.650000	1.03758e-10
2459.600000	1.03801e-10
2459.550000	1.03845e-10
2459.500000	1.03889e-10
2459.450000	1.03932e-10
2459.400000	1.03976e-10
2459.350000	1.0402e-10
2459.300000	1.04063e-10
2459.250000	1.04107e-10
2459.200000	1.04151e-10
2459.150000	1.04195e-10
2459.100000	1.04238e-10
2459.050000	1.04282e-10
2459.000000	1.04326e-10
2458.950000	1.0437e-10
2458.900000	1.04414e-10
2458.850000	1.04458e-10
2458.800000	1.04502e-10
2458.750000	1.04546e-10
2458.700000	1.04589e-10
2458.650000	1.04633e-10
2458.600000	1.04677e-10
2458.550000	1.04721e-10
2458.500000	1.04765e-10
2458.450000	1.04809e-10
2458.400000	1.04854e-10
2458.350000	1.04898e-10
2458.300000	1.04942e-10
2458.250000	1.04986e-10
2458.200000	1.0503e-10
2458.150000	1.05074e-10
2458.100000	1.05118e-10
2458.050000	1.05162e-10
2458.000000	1.05207e-10
2457.950000	1.05251e-10
2457.900000	1.05295e-10
2457.850000	1.05339e-10
2457.800000	1.05384e-10
2457.750000	1.05428e-10
2457.700000	1.05472e-10
2457.650000	1.05517e-10
2457.600000	1.05561e-10
2457.550000	1.05605e-10
2457.500000	1.0565e-10
2457.450000	1.05694e-10
2457.400000	1.05739e-10
2457.350000	1.05783e-10
2457.300000	1.05827e-10
2457.250000	1.05872e-10
2457.200000	1.05916e-10
2457.150000	1.05961e-10
2457.100000	1.06006e-10
2457.050000	1.0605e-10
2457.000000	1.06095e-10
2456.950000	1.06139e-10
2456.900000	1.06184e-10
2456.850000	1.06229e-10
2456.800000	1.06273e-10
2456.750000	1.06318e-10
2456.700000	1.06363e-10
2456.650000	1.06407e-10
2456.600000	1.06452e-10
2456.550000	1.06497e-10
2456.500000	1.06542e-10
2456.450000	1.06586e-10
2456.400000	1.06631e-10
2456.350000	1.06676e-10
2456.300000	1.06721e-10
2456.250000	1.06766e-10
2456.200000	1.06811e-10
2456.150000	1.06855e-10
2456.100000	1.069e-10
2456.050000	1.06945e-10
2456.000000	1.0699e-10
2455.950000	1.07035e-10
2455.900000	1.0708e-10
2455.850000	1.07125e-10
2455.800000	1.0717e-10
2455.750000	1.07215e-10
2455.700000	1.0726e-10
2455.650000	1.07305e-10
2455.600000	1.07351e-10
2455.550000	1.07396e-10
2455.500000	1.07441e-10
2455.450000	1.07486e-10
2455.400000	1.07531e-10
2455.350000	1.07576e-10
2455.300000	1.07622e-10
2455.250000	1.07667e-10
2455.200000	1.07712e-10
2455.150000	1.07757e-10
2455.100000	1.07803e-10
2455.050000	1.07848e-10
2455.000000	1.07893e-10
2454.950000	1.07939e-10
2454.900000	1.07984e-10
2454.850000	1.08029e-10
2454.800000	1.08075e-10
2454.750000	1.0812e-10
2454.700000	1.08166e-10
2454.650000	1.08211e-10
2454.600000	1.08257e-10
2454.550000	1.08302e-10
2454.500000	1.08348e-10
2454.450000	1.08393e-10
2454.400000	1.08439e-10
2454.350000	1.08484e-10
2454.300000	1.0853e-10
2454.250000	1.08576e-10
2454.200000	1.08621e-10
2454.150000	1.08667e-10
2454.100000	1.08713e-10
2454.050000	1.08758e-10
2454.000000	1.08804e-10
2453.950000	1.0885e-10
2453.900000	1.08895e-10
2453.850000	1.08941e-10
2453.800000	1.08987e-10
2453.750000	1.09033e-10
2453.700000	1.09079e-10
2453.650000	1.09125e-10
2453.600000	1.0917e-10
2453.550000	1.09216e-10
2453.500000	1.09262e-10
2453.450000	1.09308e-10
2453.400000	1.09354e-10
2453.350000	1.094e-10
2453.300000	1.09446e-10
2453.250000	1.09492e-10
2453.200000	1.09538e-10
2453.150000	1.09584e-10
2453.100000	1.0963e-10
2453.050000	1.09676e-10
2453.000000	1.09722e-10
2452.950000	1.09769e-10
2452.900000	1.09815e-10
2452.850000	1.09861e-10
2452.800000	1.09907e-10
2452.750000	1.09953e-10
2452.700000	1.09999e-10
2452.650000	1.10046e-10
2452.600000	1.10092e-10
2452.550000	1.10138e-10
2452.500000	1.10184e-10
2452.450000	1.10231e-10
2452.400000	1.10277e-10
2452.350000	1.10323e-10
2452.300000	1.1037e-10
2452.250000	1.10416e-10
2452.200000	1.10463e-10
2452.150000	1.10509e-10
2452.100000	1.10556e-10
2452.050000	1.10602e-10
2452.000000	1.10649e-10
2451.950000	1.10695e-10
2451.900000	1.10742e-10
2451.850000	1.10788e-10
2451.800000	1.10835e-10
2451.750000	1.10881e-10
2451.700000	1.10928e-10
2451.650000	1.10975e-10
2451.600000	1.11021e-10
2451.550000	1.11068e-10
2451.500000	1.11115e-10
2451.450000	1.11161e-10
2451.400000	1.11208e-10
2451.350000	1.11255e-10
2451.300000	1.11301e-10
2451.250000	1.11348e-10
2451.200000	1.11395e-10
2451.150000	1.11442e-10
2451.100000	1.11489e-10
2451.050000	1.11536e-10
2451.000000	1.11582e-10
2450.950000	1.11629e-10
2450.900000	1.11676e-10
2450.850000	1.11723e-10
2450.800000	1.1177e-10
2450.750000	1.11817e-10
2450.700000	1.11864e-10
2450.650000	1.11911e-10
2450.600000	1.11958e-10
2450.550000	1.12005e-10
2450.500000	1.12052e-10
2450.450000	1.121e-10
2450.400000	1.12147e-10
2450.350000	1.12194e-10
2450.300000	1.12241e-10
2450.250000	1.12288e-10
2450.200000	1.12335e-10
2450.150000	1.12383e-10
2450.100000	1.1243e-10
2450.050000	1.12477e-10
2450.000000	1.12524e-10
2449.950000	1.12572e-10
2449.900000	1.12619e-10
2449.850000	1.12666e-10
2449.800000	1.12714e-10
2449.750000	1.12761e-10
2449.700000	1.12808e-10
2449.650000	1.12856e-10
2449.600000	1.12903e-10
2449.550000	1.12951e-10
2449.500000	1.12998e-10
2449.450000	1.13046e-10
2449.400000	1.13093e-10
2449.350000	1.13141e-10
2449.300000	1.13188e-10
2449.250000	1.13236e-10
2449.200000	1.13284e-10
2449.150000	1.13331e-10
2449.100000	1.13379e-10
2449.050000	1.13426e-10
2449.000000	1.13474e-10
2448.950000	1.13522e-10
2448.900000	1.1357e-10
2448.850000	1.13617e-10
2448.800000	1.13665e-10
2448.750000	1.13713e-10
2448.700000	1.13761e-10
2448.650000	1.13808e-10
2448.600000	1.13856e-10
2448.550000	1.13904e-10
2448.500000	1.13952e-10
2448.450000	1.14e-10
2448.400000	1.14048e-10
2448.350000	1.14096e-10
2448.300000	1.14144e-10
2448.250000	1.14192e-10
2448.200000	1.1424e-10
2448.150000	1.14288e-10
2448.100000	1.14336e-10
2448.050000	1.14384e-10
2448.000000	1.14432e-10
2447.950000	1.1448e-10
2447.900000	1.14528e-10
2447.850000	1.14576e-10
2447.800000	1.14624e-10
2447.750000	1.14673e-10
2447.700000	1.14721e-10
2447.650000	1.14769e-10
2447.600000	1.14817e-10
2447.550000	1.14866e-10
2447.500000	1.14914e-10
2447.450000	1.14962e-10
2447.400000	1.1501e-10
2447.350000	1.15059e-10
2447.300000	1.15107e-10
2447.250000	1.15156e-10
2447.200000	1.15204e-10
2447.150000	1.15252e-10
2447.100000	1.15301e-10
2447.050000	1.15349e-10
2447.000000	1.15398e-10
2446.950000	1.15446e-10
2446.900000	1.15495e-10
2446.850000	1.15543e-10
2446.800000	1.15592e-10
2446.750000	1.15641e-10
2446.700000	1.15689e-10
2446.650000	1.15738e-10
2446.600000	1.15786e-10
2446.550000	1.15835e-10
2446.500000	1.15884e-10
2446.450000	1.15932e-10
2446.400000	1.15981e-10
2446.350000	1.1603e-10
2446.300000	1.16079e-10
2446.250000	1.16128e-10
2446.200000	1.16176e-10
2446.150000	1.16225e-10
2446.100000	1.16274e-10
2446.050000	1.16323e-10
2446.000000	1.16372e-10
2445.950000	1.16421e-10
2445.900000	1.1647e-10
2445.850000	1.16519e-10
2445.800000	1.16568e-10
2445.750000	1.16617e-10
2445.700000	1.16666e-10
2445.650000	1.16715e-10
2445.600000	1.16764e-10
2445.550000	1.16813e-10
2445.500000	1.16862e-10
2445.450000	1.16911e-10
2445.400000	1.1696e-10
2445.350000	1.17009e-10
2445.300000	1.17059e-10
2445.250000	1.17108e-10
2445.200000	1.17157e-10
2445.150000	1.17206e-10
2445.100000	1.17255e-10
2445.050000	1.17305e-10
2445.000000	1.17354e-10
2444.950000	1.17403e-10
2444.900000	1.17453e-10
2444.850000	1.17502e-10
2444.800000	1.17552e-10
2444.750000	1.17601e-10
2444.700000	1.1765e-10
2444.650000	1.177e-10
2444.600000	1.17749e-10
2444.550000	1.17799e-10
2444.500000	1.17848e-10
2444.450000	1.17898e-10
2444.400000	1.17947e-10
2444.350000	1.17997e-10
2444.300000	1.18047e-10
2444.250000	1.18096e-10
2444.200000	1.18146e-10
2444.150000	1.18196e-10
2444.100000	1.18245e-10
2444.050000	1.18295e-10
2444.000000	1.18345e-10
2443.950000	1.18394e-10
2443.900000	1.18444e-10
2443.850000	1.18494e-10
2443.800000	1.18544e-10
2443.750000	1.18594e-10
2443.700000	1.18643e-10
2443.650000	1.18693e-10
2443.600000	1.18743e-10
2443.550000	1.18793e-10
2443.500000	1.18843e-10
2443.450000	1.18893e-10
2443.400000	1.18943e-10
2443.350000	1.18993e-10
2443.300000	1.19043e-10
2443.250000	1.19093e-10
2443.200000	1.19143e-10
2443.150000	1.19193e-10
2443.100000	1.19243e-10
2443.050000	1.19293e-10
2443.000000	1.19344e-10
2442.950000	1.19394e-10
2442.900000	1.19444e-10
2442.850000	1.19494e-10
2442.800000	1.19544e-10
2442.750000	1.19595e-10
2442.700000	1.19645e-10
2442.650000	1.19695e-10
2442.600000	1.19745e-10
2442.550000	1.19796e-10
2442.500000	1.19846e-10
2442.450000	1.19897e-10
2442.400000	1.19947e-10
2442.350000	1.19997e-10
2442.300000	1.20048e-10
2442.250000	1.20098e-10
2442.200000	1.20149e-10
2442.150000	1.20199e-10
2442.100000	1.2025e-10
2442.050000	1.203e-10
2442.000000	1.20351e-10
2441.950000	1.20401e-10
2441.900000	1.20452e-10
2441.850000	1.20503e-10
2441.800000	1.20553e-10
2441.750000	1.20604e-10
2441.700000	1.20655e-10
2441.650000	1.20705e-10
2441.600000	1.20756e-10
2441.550000	1.20807e-10
2441.500000	1.20858e-10
2441.450000	1.20908e-10
2441.400000	1.20959e-10
2441.350000	1.2101e-10
2441.300000	1.21061e-10
2441.250000	1.21112e-10
2441.200000	1.21163e-10
2441.150000	1.21214e-10
2441.100000	1.21265e-10
2441.050000	1.21316e-10
2441.000000	1.21367e-10
2440.950000	1.21418e-10
2440.900000	1.21469e-10
2440.850000	1.2152e-10
2440.800000	1.21571e-10
2440.750000	1.21622e-10
2440.700000	1.21673e-10
2440.650000	1.21724e-10
2440.600000	1.21775e-10
2440.550000	1.21827e-10
2440.500000	1.21878e-10
2440.450000	1.21929e-10
2440.400000	1.2198e-10
2440.350000	1.22032e-10
2440.300000	1.22083e-10
2440.250000	1.22134e-10
2440.200000	1.22186e-10
2440.150000	1.22237e-10
2440.100000	1.22288e-10
2440.050000	1.2234e-10
2440.000000	1.22391e-10
2439.950000	1.22443e-10
2439.900000	1.22494e-10
2439.850000	1.22545e-10
2439.800000	1.22597e-10
2439.750000	1.22649e-10
2439.700000	1.227e-10
2439.650000	1.22752e-10
2439.600000	1.22803e-10
2439.550000	1.22855e-10
2439.500000	1.22907e-10
2439.450000	1.22958e-10
2439.400000	1.2301e-10
2439.350000	1.23062e-10
2439.300000	1.23113e-10
2439.250000	1.23165e-10
2439.200000	1.23217e-10
2439.150000	1.23269e-10
2439.100000	1.2332e-10
2439.050000	1.23372e-10
2439.000000	1.23424e-10
2438.950000	1.23476e-10
2438.900000	1.23528e-10
2438.850000	1.2358e-10
2438.800000	1.23632e-10
2438.750000	1.23684e-10
2438.700000	1.23736e-10
2438.650000	1.23788e-10
2438.600000	1.2384e-10
2438.550000	1.23892e-10
2438.500000	1.23944e-10
2438.450000	1.23996e-10
2438.400000	1.24048e-10
2438.350000	1.241e-10
2438.300000	1.24152e-10
2438.250000	1.24205e-10
2438.200000	1.24257e-10
2438.150000	1.24309e-10
2438.100000	1.24361e-10
2438.050000	1.24414e-10
2438.000000	1.24466e-10
2437.950000	1.24518e-10
2437.900000	1.24571e-10
2437.850000	1.24623e-10
2437.800000	1.24675e-10
2437.750000	1.24728e-10
2437.700000	1.2478e-10
2437.650000	1.24833e-10
2437.600000	1.24885e-10
2437.550000	1.24938e-10
2437.500000	1.2499e-10
2437.450000	1.25043e-10
2437.400000	1.25095e-10
2437.350000	1.25148e-10
2437.300000	1.252e-10
2437.250000	1.25253e-10
2437.200000	1.25306e-10
2437.150000	1.25358e-10
2437.100000	1.25411e-10
2437.050000	1.25464e-10
2437.000000	1.25516e-10
2436.950000	1.25569e-10
2436.900000	1.25622e-10
2436.850000	1.25675e-10
2436.800000	1.25728e-10
2436.750000	1.2578e-10
2436.700000	1.25833e-10
2436.650000	1.25886e-10
2436.600000	1.25939e-10
2436.550000	1.25992e-10
2436.500000	1.26045e-10
2436.450000	1.26098e-10
2436.400000	1.26151e-10
2436.350000	1.26204e-10
2436.300000	1.26257e-10
2436.250000	1.2631e-10
2436.200000	1.26363e-10
2436.150000	1.26416e-10
2436.100000	1.2647e-10
2436.050000	1.26523e-10
2436.000000	1.26576e-10
2435.950000	1.26629e-10
2435.900000	1.26682e-10
2435.850000	1.26736e-10
2435.800000	1.26789e-10
2435.750000	1.26842e-10
2435.700000	1.26895e-10
2435.650000	1.26949e-10
2435.600000	1.27002e-10
2435.550000	1.27056e-10
2435.500000	1.27109e-10
2435.450000	1.27162e-10
2435.400000	1.27216e-10
2435.350000	1.27269e-10
2435.300000	1.27323e-10
2435.250000	1.27376e-10
2435.200000	1.2743e-10
2435.150000	1.27483e-10
2435.100000	1.27537e-10
2435.050000	1.27591e-10
2435.000000	1.27644e-10
2434.950000	1.27698e-10
2434.900000	1.27752e-10
2434.850000	1.27805e-10
2434.800000	1.27859e-10
2434.750000	1.27913e-10
2434.700000	1.27966e-10
2434.650000	1.2802e-10
2434.600000	1.28074e-10
2434.550000	1.28128e-10
2434.500000	1.28182e-10
2434.450000	1.28236e-10
2434.400000	1.2829e-10
2434.350000	1.28343e-10
2434.300000	1.28397e-10
2434.250000	1.28451e-10
2434.200000	1.28505e-10
2434.150000	1.28559e-10
2434.100000	1.28613e-10
2434.050000	1.28668e-10
2434.000000	1.28722e-10
2433.950000	1.28776e-10
2433.900000	1.2883e-10
2433.850000	1.28884e-10
2433.800000	1.28938e-10
2433.750000	1.28992e-10
2433.700000	1.29047e-10
2433.650000	1.29101e-10
2433.600000	1.29155e-10
2433.550000	1.29209e-10
2433.500000	1.29264e-10
2433.450000	1.29318e-10
2433.400000	1.29372e-10
2433.350000	1.29427e-10
2433.300000	1.29481e-10
2433.250000	1.29536e-10
2433.200000	1.2959e-10
2433.150000	1.29645e-10
2433.100000	1.29699e-10
2433.050000	1.29754e-10
2433.000000	1.29808e-10
2432.950000	1.29863e-10
2432.900000	1.29917e-10
2432.850000	1.29972e-10
2432.800000	1.30026e-10
2432.750000	1.30081e-10
2432.700000	1.30136e-10
2432.650000	1.30191e-10
2432.600000	1.30245e-10
2432.550000	1.303e-10
2432.500000	1.30355e-10
2432.450000	1.3041e-10
2432.400000	1.30464e-10
2432.350000	1.30519e-10
2432.300000	1.30574e-10
2432.250000	1.30629e-10
2432.200000	1.30684e-10
2432.150000	1.30739e-10
2432.100000	1.30794e-10
2432.050000	1.30849e-10
2432.000000	1.30904e-10
2431.950000	1.30959e-10
2431.900000	1.31014e-10
2431.850000	1.31069e-10
2431.800000	1.31124e-10
2431.750000	1.31179e-10
2431.700000	1.31234e-10
2431.650000	1.31289e-10
2431.600000	1.31345e-10
2431.550000	1.314e-10
2431.500000	1.31455e-10
2431.450000	1.3151e-10
2431.400000	1.31566e-10
2431.350000	1.31621e-10
2431.300000	1.31676e-10
2431.250000	1.31732e-10
2431.200000	1.31787e-10
2431.150000	1.31842e-10
2431.100000	1.31898e-10
2431.050000	1.31953e-10
2431.000000	1.32009e-10
2430.950000	1.32064e-10
2430.900000	1.3212e-10
2430.850000	1.32175e-10
2430.800000	1.32231e-10
2430.750000	1.32286e-10
2430.700000	1.32342e-10
2430.650000	1.32398e-10
2430.600000	1.32453e-10
2430.550000	1.32509e-10
2430.500000	1.32565e-10
2430.450000	1.3262e-10
2430.400000	1.32676e-10
2430.350000	1.32732e-10
2430.300000	1.32788e-10
2430.250000	1.32843e-10
2430.200000	1.32899e-10
2430.150000	1.32955e-10
2430.100000	1.33011e-10
2430.050000	1.33067e-10
2430.000000	1.33123e-10
2429.950000	1.33179e-10
2429.900000	1.33235e-10
2429.850000	1.33291e-10
2429.800000	1.33347e-10
2429.750000	1.33403e-10
2429.700000	1.33459e-10
2429.650000	1.33515e-10
2429.600000	1.33571e-10
2429.550000	1.33627e-10
2429.500000	1.33683e-10
2429.450000	1.3374e-10
2429.400000	1.33796e-10
2429.350000	1.33852e-10
2429.300000	1.33908e-10
2429.250000	1.33965e-10
2429.200000	1.34021e-10
2429.150000	1.34077e-10
2429.100000	1.34134e-10
2429.050000	1.3419e-10
2429.000000	1.34246e-10
2428.950000	1.34303e-10
2428.900000	1.34359e-10
2428.850000	1.34416e-10
2428.800000	1.34472e-10
2428.750000	1.34529e-10
2428.700000	1.34585e-10
2428.650000	1.34642e-10
2428.600000	1.34699e-10
2428.550000	1.34755e-10
2428.500000	1.34812e-10
2428.450000	1.34868e-10
2428.400000	1.34925e-10
2428.350000	1.34982e-10
2428.300000	1.35039e-10
2428.250000	1.35095e-10
2428.200000	1.35152e-10
2428.150000	1.35209e-10
2428.100000	1.35266e-10
2428.050000	1.35323e-10
2428.000000	1.3538e-10
2427.950000	1.35436e-10
2427.900000	1.35493e-10
2427.850000	1.3555e-10
2427.800000	1.35607e-10
2427.750000	1.35664e-10
2427.700000	1.35721e-10
2427.650000	1.35778e-10
2427.600000	1.35835e-10
2427.550000	1.35893e-10
2427.500000	1.3595e-10
2427.450000	1.36007e-10
2427.400000	1.36064e-10
2427.350000	1.36121e-10
2427.300000	1.36178e-10
2427.250000	1.36236e-10
2427.200000	1.36293e-10
2427.150000	1.3635e-10
2427.100000	1.36407e-10
2427.050000	1.36465e-10
2427.000000	1.36522e-10
2426.950000	1.3658e-10
2426.900000	1.36637e-10
2426.850000	1.36694e-10
2426.800000	1.36752e-10
2426.750000	1.36809e-10
2426.700000	1.36867e-10
2426.650000	1.36924e-10
2426.600000	1.36982e-10
2426.550000	1.37039e-10
2426.500000	1.37097e-10
2426.450000	1.37155e-10
2426.400000	1.37212e-10
2426.350000	1.3727e-10
2426.300000	1.37328e-10
2426.250000	1.37385e-10
2426.200000	1.37443e-10
2426.150000	1.37501e-10
2426.100000	1.37559e-10
2426.050000	1.37617e-10
2426.000000	1.37674e-10
2425.950000	1.37732e-10
2425.900000	1.3779e-10
2425.850000	1.37848e-10
2425.800000	1.37906e-10
2425.750000	1.37964e-10
2425.700000	1.38022e-10
2425.650000	1.3808e-10
2425.600000	1.38138e-10
2425.550000	1.38196e-10
2425.500000	1.38254e-10
2425.450000	1.38312e-10
2425.400000	1.3837e-10
2425.350000	1.38429e-10
2425.300000	1.38487e-10
2425.250000	1.38545e-10
2425.200000	1.38603e-10
2425.150000	1.38662e-10
2425.100000	1.3872e-10
2425.050000	1.38778e-10
2425.000000	1.38836e-10
2424.950000	1.38895e-10
2424.900000	1.38953e-10
2424.850000	1.39012e-10
2424.800000	1.3907e-10
2424.750000	1.39128e-10
2424.700000	1.39187e-10
2424.650000	1.39245e-10
2424.600000	1.39304e-10
2424.550000	1.39363e-10
2424.500000	1.39421e-10
2424.450000	1.3948e-10
2424.400000	1.39538e-10
2424.350000	1.39597e-10
2424.300000	1.39656e-10
2424.250000	1.39714e-10
2424.200000	1.39773e-10
2424.150000	1.39832e-10
2424.100000	1.39891e-10
2424.050000	1.39949e-10
2424.000000	1.40008e-10
2423.950000	1.40067e-10
2423.900000	1.40126e-10
2423.850000	1.40185e-10
2423.800000	1.40244e-10
2423.750000	1.40303e-10
2423.700000	1.40362e-10
2423.650000	1.40421e-10
2423.600000	1.4048e-10
2423.550000	1.40539e-10
2423.500000	1.40598e-10
2423.450000	1.40657e-10
2423.400000	1.40716e-10
2423.350000	1.40775e-10
2423.300000	1.40834e-10
2423.250000	1.40894e-10
2423.200000	1.40953e-10
2423.150000	1.41012e-10
2423.100000	1.41071e-10
2423.050000	1.41131e-10
2423.000000	1.4119e-10
2422.950000	1.41249e-10
2422.900000	1.41309e-10
2422.850000	1.41368e-10
2422.800000	1.41428e-10
2422.750000	1.41487e-10
2422.700000	1.41546e-10
2422.650000	1.41606e-10
2422.600000	1.41665e-10
2422.550000	1.41725e-10
2422.500000	1.41785e-10
2422.450000	1.41844e-10
2422.400000	1.41904e-10
2422.350000	1.41963e-10
2422.300000	1.42023e-10
2422.250000	1.42083e-10
2422.200000	1.42143e-10
2422.150000	1.42202e-10
2422.100000	1.42262e-10
2422.050000	1.42322e-10
2422.000000	1.42382e-10
2421.950000	1.42442e-10
2421.900000	1.42501e-10
2421.850000	1.42561e-10
2421.800000	1.42621e-10
2421.750000	1.42681e-10
2421.700000	1.42741e-10
2421.650000	1.42801e-10
2421.600000	1.42861e-10
2421.550000	1.42921e-10
2421.500000	1.42981e-10
2421.450000	1.43041e-10
2421.400000	1.43102e-10
2421.350000	1.43162e-10
2421.300000	1.43222e-10
2421.250000	1.43282e-10
2421.200000	1.43342e-10
2421.150000	1.43403e-10
2421.100000	1.43463e-10
2421.050000	1.43523e-10
2421.000000	1.43583e-10
2420.950000	1.43644e-10
2420.900000	1.43704e-10
2420.850000	1.43765e-10
2420.800000	1.43825e-10
2420.750000	1.43885e-10
2420.700000	1.43946e-10
2420.650000	1.44006e-10
2420.600000	1.44067e-10
2420.550000	1.44128e-10
2420.500000	1.44188e-10
2420.450000	1.44249e-10
2420.400000	1.44309e-10
2420.350000	1.4437e-10
2420.300000	1.44431e-10
2420.250000	1.44491e-10
2420.200000	1.44552e-10
2420.150000	1.44613e-10
2420.100000	1.44674e-10
2420.050000	1.44734e-10
2420.000000	1.44795e-10
2419.950000	1.44856e-10
2419.900000	1.44917e-10
2419.850000	1.44978e-10
2419.800000	1.45039e-10
2419.750000	1.451e-10
2419.700000	1.45161e-10
2419.650000	1.45222e-10
2419.600000	1.45283e-10
2419.550000	1.45344e-10
2419.500000	1.45405e-10
2419.450000	1.45466e-10
2419.400000	1.45527e-10
2419.350000	1.45588e-10
2419.300000	1.4565e-10
2419.250000	1.45711e-10
2419.200000	1.45772e-10
2419.150000	1.45833e-10
2419.100000	1.45895e-10
2419.050000	1.45956e-10
2419.000000	1.46017e-10
2418.950000	1.46079e-10
2418.900000	1.4614e-10
2418.850000	1.46202e-10
2418.800000	1.46263e-10
2418.750000	1.46325e-10
2418.700000	1.46386e-10
2418.650000	1.46448e-10
2418.600000	1.46509e-10
2418.550000	1.46571e-10
2418.500000	1.46632e-10
2418.450000	1.46694e-10
2418.400000	1.46756e-10
2418.350000	1.46817e-10
2418.300000	1.46879e-10
2418.250000	1.46941e-10
2418.200000	1.47003e-10
2418.150000	1.47064e-10
2418.100000	1.47126e-10
2418.050000	1.47188e-10
2418.000000	1.4725e-10
2417.950000	1.47312e-10
2417.900000	1.47374e-10
2417.850000	1.47436e-10
2417.800000	1.47498e-10
2417.750000	1.4756e-10
2417.700000	1.47622e-10
2417.650000	1.47684e-10
2417.600000	1.47746e-10
2417.550000	1.47808e-10
2417.500000	1.4787e-10
2417.450000	1.47932e-10
2417.400000	1.47994e-10
2417.350000	1.48056e-10
2417.300000	1.48119e-10
2417.250000	1.48181e-10
2417.200000	1.48243e-10
2417.150000	1.48306e-10
2417.100000	1.48368e-10
2417.050000	1.4843e-10
2417.000000	1.48493e-10
2416.950000	1.48555e-10
2416.900000	1.48617e-10
2416.850000	1.4868e-10
2416.800000	1.48742e-10
2416.750000	1.48805e-10
2416.700000	1.48868e-10
2416.650000	1.4893e-10
2416.600000	1.48993e-10
2416.550000	1.49055e-10
2416.500000	1.49118e-10
2416.450000	1.49181e-10
2416.400000	1.49243e-10
2416.350000	1.49306e-10
2416.300000	1.49369e-10
2416.250000	1.49432e-10
2416.200000	1.49494e-10
2416.150000	1.49557e-10
2416.100000	1.4962e-10
2416.050000	1.49683e-10
2416.000000	1.49746e-10
2415.950000	1.49809e-10
2415.900000	1.49872e-10
2415.850000	1.49935e-10
2415.800000	1.49998e-10
2415.750000	1.50061e-10
2415.700000	1.50124e-10
2415.650000	1.50187e-10
2415.600000	1.5025e-10
2415.550000	1.50313e-10
2415.500000	1.50377e-10
2415.450000	1.5044e-10
2415.400000	1.50503e-10
2415.350000	1.50566e-10
2415.300000	1.5063e-10
2415.250000	1.50693e-10
2415.200000	1.50756e-10
2415.150000	1.5082e-10
2415.100000	1.50883e-10
2415.050000	1.50946e-10
2415.000000	1.5101e-10
2414.950000	1.51073e-10
2414.900000	1.51137e-10
2414.850000	1.512e-10
2414.800000	1.51264e-10
2414.750000	1.51327e-10
2414.700000	1.51391e-10
2414.650000	1.51455e-10
2414.600000	1.51518e-10
2414.550000	1.51582e-10
2414.500000	1.51646e-10
2414.450000	1.51709e-10
2414.400000	1.51773e-10
2414.350000	1.51837e-10
2414.300000	1.51901e-10
2414.250000	1.51965e-10
2414.200000	1.52029e-10
2414.150000	1.52092e-10
2414.100000	1.52156e-10
2414.050000	1.5222e-10
2414.000000	1.52284e-10
2413.950000	1.52348e-10
2413.900000	1.52412e-10
2413.850000	1.52476e-10
2413.800000	1.52541e-10
2413.750000	1.52605e-10
2413.700000	1.52669e-10
2413.650000	1.52733e-10
2413.600000	1.52797e-10
2413.550000	1.52861e-10
2413.500000	1.52926e-10
2413.450000	1.5299e-10
2413.400000	1.53054e-10
2413.350000	1.53119e-10
2413.300000	1.53183e-10
2413.250000	1.53247e-10
2413.200000	1.53312e-10
2413.150000	1.53376e-10
2413.100000	1.53441e-10
2413.050000	1.53505e-10
2413.000000	1.5357e-10
2412.950000	1.53634e-10
2412.900000	1.53699e-10
2412.850000	1.53763e-10
2412.800000	1.53828e-10
2412.750000	1.53893e-10
2412.700000	1.53957e-10
2412.650000	1.54022e-10
2412.600000	1.54087e-10
2412.550000	1.54152e-10
2412.500000	1.54216e-10
2412.450000	1.54281e-10
2412.400000	1.54346e-10
2412.350000	1.54411e-10
2412.300000	1.54476e-10
2412.250000	1.54541e-10
2412.200000	1.54606e-10
2412.150000	1.54671e-10
2412.100000	1.54736e-10
2412.050000	1.54801e-10
2412.000000	1.54866e-10
2411.950000	1.54931e-10
2411.900000	1.54996e-10
2411.850000	1.55061e-10
2411.800000	1.55126e-10
2411.750000	1.55192e-10
2411.700000	1.55257e-10
2411.650000	1.55322e-10
2411.600000	1.55387e-10
2411.550000	1.55453e-10
2411.500000	1.55518e-10
2411.450000	1.55583e-10
2411.400000	1.55649e-10
2411.350000	1.55714e-10
2411.300000	1.5578e-10
2411.250000	1.55845e-10
2411.200000	1.55911e-10
2411.150000	1.55976e-10
2411.100000	1.56042e-10
2411.050000	1.56107e-10
2411.000000	1.56173e-10
2410.950000	1.56239e-10
2410.900000	1.56304e-10
2410.850000	1.5637e-10
2410.800000	1.56436e-10
2410.750000	1.56501e-10
2410.700000	1.56567e-10
2410.650000	1.56633e-10
2410.600000	1.56699e-10
2410.550000	1.56765e-10
2410.500000	1.56831e-10
2410.450000	1.56896e-10
2410.400000	1.56962e-10
2410.350000	1.57028e-10
2410.300000	1.57094e-10
2410.250000	1.5716e-10
2410.200000	1.57226e-10
2410.150000	1.57293e-10
2410.100000	1.57359e-10
2410.050000	1.57425e-10
2410.000000	1.57491e-10
2409.950000	1.57557e-10
2409.900000	1.57623e-10
2409.850000	1.5769e-10
2409.800000	1.57756e-10
2409.750000	1.57822e-10
2409.700000	1.57889e-10
2409.650000	1.57955e-10
2409.600000	1.58021e-10
2409.550000	1.58088e-10
2409.500000	1.58154e-10
2409.450000	1.58221e-10
2409.400000	1.58287e-10
2409.350000	1.58354e-10
2409.300000	1.5842e-10
2409.250000	1.58487e-10
2409.200000	1.58553e-10
2409.150000	1.5862e-10
2409.100000	1.58687e-10
2409.050000	1.58754e-10
2409.000000	1.5882e-10
2408.950000	1.58887e-10
2408.900000	1.58954e-10
2408.850000	1.59021e-10
2408.800000	1.59087e-10
2408.750000	1.59154e-10
2408.700000	1.59221e-10
2408.650000	1.59288e-10
2408.600000	1.59355e-10
2408.550000	1.59422e-10
2408.500000	1.59489e-10
2408.450000	1.59556e-10
2408.400000	1.59623e-10
2408.350000	1.5969e-10
2408.300000	1.59757e-10
2408.250000	1.59825e-10
2408.200000	1.59892e-10
2408.150000	1.59959e-10
2408.100000	1.60026e-10
2408.050000	1.60093e-10
2408.000000	1.60161e-10
2407.950000	1.60228e-10
2407.900000	1.60295e-10
2407.850000	1.60363e-10
2407.800000	1.6043e-10
2407.750000	1.60498e-10
2407.700000	1.60565e-10
2407.650000	1.60633e-10
2407.600000	1.607e-10
2407.550000	1.60768e-10
2407.500000	1.60835e-10
2407.450000	1.60903e-10
2407.400000	1.6097e-10
2407.350000	1.61038e-10
2407.300000	1.61106e-10
2407.250000	1.61173e-10
2407.200000	1.61241e-10
2407.150000	1.61309e-10
2407.100000	1.61377e-10
2407.050000	1.61445e-10
2407.000000	1.61512e-10
2406.950000	1.6158e-10
2406.900000	1.61648e-10
2406.850000	1.61716e-10
2406.800000	1.61784e-10
2406.750000	1.61852e-10
2406.700000	1.6192e-10
2406.650000	1.61988e-10
2406.600000	1.62056e-10
2406.550000	1.62124e-10
2406.500000	1.62193e-10
2406.450000	1.62261e-10
2406.400000	1.62329e-10
2406.350000	1.62397e-10
2406.300000	1.62465e-10
2406.250000	1.62534e-10
2406.200000	1.62602e-10
2406.150000	1.6267e-10
2406.100000	1.62739e-10
2406.050000	1.62807e-10
2406.000000	1.62876e-10
2405.950000	1.62944e-10
2405.900000	1.63013e-10
2405.850000	1.63081e-10
2405.800000	1.6315e-10
2405.750000	1.63218e-10
2405.700000	1.63287e-10
2405.650000	1.63355e-10
2405.600000	1.63424e-10
2405.550000	1.63493e-10
2405.500000	1.63562e-10
2405.450000	1.6363e-10
2405.400000	1.63699e-10
2405.350000	1.63768e-10
2405.300000	1.63837e-10
2405.250000	1.63906e-10
2405.200000	1.63974e-10
2405.150000	1.64043e-10
2405.100000	1.64112e-10
2405.050000	1.64181e-10
2405.000000	1.6425e-10
2404.950000	1.64319e-10
2404.900000	1.64388e-10
2404.850000	1.64457e-10
2404.800000	1.64527e-10
2404.750000	1.64596e-10
2404.700000	1.64665e-10
2404.650000	1.64734e-10
2404.600000	1.64803e-10
2404.550000	1.64873e-10
2404.500000	1.64942e-10
2404.450000	1.65011e-10
2404.400000	1.65081e-10
2404.350000	1.6515e-10
2404.300000	1.65219e-10
2404.250000	1.65289e-10
2404.200000	1.65358e-10
2404.150000	1.65428e-10
2404.100000	1.65497e-10
2404.050000	1.65567e-10
2404.000000	1.65637e-10
2403.950000	1.65706e-10
2403.900000	1.65776e-10
2403.850000	1.65845e-10
2403.800000	1.65915e-10
2403.750000	1.65985e-10
2403.700000	1.66055e-10
2403.650000	1.66125e-10
2403.600000	1.66194e-10
2403.550000	1.66264e-10
2403.500000	1.66334e-10
2403.450000	1.66404e-10
2403.400000	1.66474e-10
2403.350000	1.66544e-10
2403.300000	1.66614e-10
2403.250000	1.66684e-10
2403.200000	1.66754e-10
2403.150000	1.66824e-10
2403.100000	1.66894e-10
2403.050000	1.66964e-10
2403.000000	1.67035e-10
2402.950000	1.67105e-10
2402.900000	1.67175e-10
2402.850000	1.67245e-10
2402.800000	1.67316e-10
2402.750000	1.67386e-10
2402.700000	1.67456e-10
2402.650000	1.67527e-10
2402.600000	1.67597e-10
2402.550000	1.67667e-10
2402.500000	1.67738e-10
2402.450000	1.67808e-10
2402.400000	1.67879e-10
2402.350000	1.6795e-10
2402.300000	1.6802e-10
2402.250000	1.68091e-10
2402.200000	1.68161e-10
2402.150000	1.68232e-10
2402.100000	1.68303e-10
2402.050000	1.68374e-10
2402.000000	1.68444e-10
2401.950000	1.68515e-10
2401.900000	1.68586e-10
2401.850000	1.68657e-10
2401.800000	1.68728e-10
2401.750000	1.68799e-10
2401.700000	1.6887e-10
2401.650000	1.68941e-10
2401.600000	1.69012e-10
2401.550000	1.69083e-10
2401.500000	1.69154e-10
2401.450000	1.69225e-10
2401.400000	1.69296e-10
2401.350000	1.69367e-10
2401.300000	1.69438e-10
2401.250000	1.69509e-10
2401.200000	1.69581e-10
2401.150000	1.69652e-10
2401.100000	1.69723e-10
2401.050000	1.69795e-10
2401.000000	1.69866e-10
2400.950000	1.69937e-10
2400.900000	1.70009e-10
2400.850000	1.7008e-10
2400.800000	1.70152e-10
2400.750000	1.70223e-10
2400.700000	1.70295e-10
2400.650000	1.70366e-10
2400.600000	1.70438e-10
2400.550000	1.7051e-10
2400.500000	1.70581e-10
2400.450000	1.70653e-10
2400.400000	1.70725e-10
2400.350000	1.70796e-10
2400.300000	1.70868e-10
2400.250000	1.7094e-10
2400.200000	1.71012e-10
2400.150000	1.71084e-10
2400.100000	1.71156e-10
2400.050000	1.71228e-10
2400.000000	1.713e-10
2399.950000	1.71372e-10
2399.900000	1.71444e-10
2399.850000	1.71516e-10
2399.800000	1.71588e-10
2399.750000	1.7166e-10
2399.700000	1.71732e-10
2399.650000	1.71804e-10
2399.600000	1.71876e-10
2399.550000	1.71949e-10
2399.500000	1.72021e-10
2399.450000	1.72093e-10
2399.400000	1.72166e-10
2399.350000	1.72238e-10
2399.300000	1.7231e-10
2399.250000	1.72383e-10
2399.200000	1.72455e-10
2399.150000	1.72528e-10
2399.100000	1.726e-10
2399.050000	1.72673e-10
2399.000000	1.72745e-10
2398.950000	1.72818e-10
2398.900000	1.72891e-10
2398.850000	1.72963e-10
2398.800000	1.73036e-10
2398.750000	1.73109e-10
2398.700000	1.73181e-10
2398.650000	1.73254e-10
2398.600000	1.73327e-10
2398.550000	1.734e-10
2398.500000	1.73473e-10
2398.450000	1.73546e-10
2398.400000	1.73619e-10
2398.350000	1.73692e-10
2398.300000	1.73765e-10
2398.250000	1.73838e-10
2398.200000	1.73911e-10
2398.150000	1.73984e-10
2398.100000	1.74057e-10
2398.050000	1.7413e-10
2398.000000	1.74203e-10
2397.950000	1.74277e-10
2397.900000	1.7435e-10
2397.850000	1.74423e-10
2397.800000	1.74496e-10
2397.750000	1.7457e-10
2397.700000	1.74643e-10
2397.650000	1.74716e-10
2397.600000	1.7479e-10
2397.550000	1.74863e-10
2397.500000	1.74937e-10
2397.450000	1.7501e-10
2397.400000	1.75084e-10
2397.350000	1.75158e-10
2397.300000	1.75231e-10
2397.250000	1.75305e-10
2397.200000	1.75379e-10
2397.150000	1.75452e-10
2397.100000	1.75526e-10
2397.050000	1.756e-10
2397.000000	1.75674e-10
2396.950000	1.75747e-10
2396.900000	1.75821e-10
2396.850000	1.75895e-10
2396.800000	1.75969e-10
2396.750000	1.76043e-10
2396.700000	1.76117e-10
2396.650000	1.76191e-10
2396.600000	1.76265e-10
2396.550000	1.76339e-10
2396.500000	1.76413e-10
2396.450000	1.76487e-10
2396.400000	1.76562e-10
2396.350000	1.76636e-10
2396.300000	1.7671e-10
2396.250000	1.76784e-10
2396.200000	1.76859e-10
2396.150000	1.76933e-10
2396.100000	1.77007e-10
2396.050000	1.77082e-10
2396.000000	1.77156e-10
2395.950000	1.77231e-10
2395.900000	1.77305e-10
2395.850000	1.7738e-10
2395.800000	1.77454e-10
2395.750000	1.77529e-10
2395.700000	1.77603e-10
2395.650000	1.77678e-10
2395.600000	1.77753e-10
2395.550000	1.77827e-10
2395.500000	1.77902e-10
2395.450000	1.77977e-10
2395.400000	1.78052e-10
2395.350000	1.78127e-10
2395.300000	1.78201e-10
2395.250000	1.78276e-10
2395.200000	1.78351e-10
2395.150000	1.78426e-10
2395.100000	1.78501e-10
2395.050000	1.78576e-10
2395.000000	1.78651e-10
2394.950000	1.78726e-10
2394.900000	1.78802e-10
2394.850000	1.78877e-10
2394.800000	1.78952e-10
2394.750000	1.79027e-10
2394.700000	1.79102e-10
2394.650000	1.79178e-10
2394.600000	1.79253e-10
2394.550000	1.79328e-10
2394.500000	1.79404e-10
2394.450000	1.79479e-10
2394.400000	1.79555e-10
2394.350000	1.7963e-10
2394.300000	1.79705e-10
2394.250000	1.79781e-10
2394.200000	1.79857e-10
2394.150000	1.79932e-10
2394.100000	1.80008e-10
2394.050000	1.80083e-10
2394.000000	1.80159e-10
2393.950000	1.80235e-10
2393.900000	1.80311e-10
2393.850000	1.80386e-10
2393.800000	1.80462e-10
2393.750000	1.80538e-10
2393.700000	1.80614e-10
2393.650000	1.8069e-10
2393.600000	1.80766e-10
2393.550000	1.80842e-10
2393.500000	1.80918e-10
2393.450000	1.80994e-10
2393.400000	1.8107e-10
2393.350000	1.81146e-10
2393.300000	1.81222e-10
2393.250000	1.81298e-10
2393.200000	1.81375e-10
2393.150000	1.81451e-10
2393.100000	1.81527e-10
2393.050000	1.81603e-10
2393.000000	1.8168e-10
2392.950000	1.81756e-10
2392.900000	1.81832e-10
2392.850000	1.81909e-10
2392.800000	1.81985e-10
2392.750000	1.82062e-10
2392.700000	1.82138e-10
2392.650000	1.82215e-10
2392.600000	1.82291e-10
2392.550000	1.82368e-10
2392.500000	1.82445e-10
2392.450000	1.82521e-10
2392.400000	1.82598e-10
2392.350000	1.82675e-10
2392.300000	1.82752e-10
2392.250000	1.82828e-10
2392.200000	1.82905e-10
2392.150000	1.82982e-10
2392.100000	1.83059e-10
2392.050000	1.83136e-10
2392.000000	1.83213e-10
2391.950000	1.8329e-10
2391.900000	1.83367e-10
2391.850000	1.83444e-10
2391.800000	1.83521e-10
2391.750000	1.83598e-10
2391.700000	1.83676e-10
2391.650000	1.83753e-10
2391.600000	1.8383e-10
2391.550000	1.83907e-10
2391.500000	1.83985e-10
2391.450000	1.84062e-10
2391.400000	1.84139e-10
2391.350000	1.84217e-10
2391.300000	1.84294e-10
2391.250000	1.84371e-10
2391.200000	1.84449e-10
2391.150000	1.84527e-10
2391.100000	1.84604e-10
2391.050000	1.84682e-10
2391.000000	1.84759e-10
2390.950000	1.84837e-10
2390.900000	1.84915e-10
2390.850000	1.84992e-10
2390.800000	1.8507e-10
2390.750000	1.85148e-10
2390.700000	1.85226e-10
2390.650000	1.85304e-10
2390.600000	1.85381e-10
2390.550000	1.85459e-10
2390.500000	1.85537e-10
2390.450000	1.85615e-10
2390.400000	1.85693e-10
2390.350000	1.85771e-10
2390.300000	1.85849e-10
2390.250000	1.85928e-10
2390.200000	1.86006e-10
2390.150000	1.86084e-10
2390.100000	1.86162e-10
2390.050000	1.8624e-10
2390.000000	1.86319e-10
2389.950000	1.86397e-10
2389.900000	1.86475e-10
2389.850000	1.86554e-10
2389.800000	1.86632e-10
2389.750000	1.8671e-10
2389.700000	1.86789e-10
2389.650000	1.86867e-10
2389.600000	1.86946e-10
2389.550000	1.87025e-10
2389.500000	1.87103e-10
2389.450000	1.87182e-10
2389.400000	1.8726e-10
2389.350000	1.87339e-10
2389.300000	1.87418e-10
2389.250000	1.87497e-10
2389.200000	1.87576e-10
2389.150000	1.87654e-10
2389.100000	1.87733e-10
2389.050000	1.87812e-10
2389.000000	1.87891e-10
2388.950000	1.8797e-10
2388.900000	1.88049e-10
2388.850000	1.88128e-10
2388.800000	1.88207e-10
2388.750000	1.88286e-10
2388.700000	1.88365e-10
2388.650000	1.88445e-10
2388.600000	1.88524e-10
2388.550000	1.88603e-10
2388.500000	1.88682e-10
2388.450000	1.88762e-10
2388.400000	1.88841e-10
2388.350000	1.8892e-10
2388.300000	1.89e-10
2388.250000	1.89079e-10
2388.200000	1.89159e-10
2388.150000	1.89238e-10
2388.100000	1.89318e-10
2388.050000	1.89397e-10
2388.000000	1.89477e-10
2387.950000	1.89556e-10
2387.900000	1.89636e-10
2387.850000	1.89716e-10
2387.800000	1.89796e-10
2387.750000	1.89875e-10
2387.700000	1.89955e-10
2387.650000	1.90035e-10
2387.600000	1.90115e-10
2387.550000	1.90195e-10
2387.500000	1.90275e-10
2387.450000	1.90355e-10
2387.400000	1.90435e-10
2387.350000	1.90515e-10
2387.300000	1.90595e-10
2387.250000	1.90675e-10
2387.200000	1.90755e-10
2387.150000	1.90835e-10
2387.100000	1.90915e-10
2387.050000	1.90996e-10
2387.000000	1.91076e-10
2386.950000	1.91156e-10
2386.900000	1.91237e-10
2386.850000	1.91317e-10
2386.800000	1.91397e-10
2386.750000	1.91478e-10
2386.700000	1.91558e-10
2386.650000	1.91639e-10
2386.600000	1.91719e-10
2386.550000	1.918e-10
2386.500000	1.91881e-10
2386.450000	1.91961e-10
2386.400000	1.92042e-10
2386.350000	1.92123e-10
2386.300000	1.92203e-10
2386.250000	1.92284e-10
2386.200000	1.92365e-10
2386.150000	1.92446e-10
2386.100000	1.92527e-10
2386.050000	1.92608e-10
2386.000000	1.92689e-10
2385.950000	1.9277e-10
2385.900000	1.92851e-10
2385.850000	1.92932e-10
2385.800000	1.93013e-10
2385.750000	1.93094e-10
2385.700000	1.93175e-10
2385.650000	1.93256e-10
2385.600000	1.93337e-10
2385.550000	1.93419e-10
2385.500000	1.935e-10
2385.450000	1.93581e-10
2385.400000	1.93663e-10
2385.350000	1.93744e-10
2385.300000	1.93825e-10
2385.250000	1.93907e-10
2385.200000	1.93988e-10
2385.150000	1.9407e-10
2385.100000	1.94152e-10
2385.050000	1.94233e-10
2385.000000	1.94315e-10
2384.950000	1.94396e-10
2384.900000	1.94478e-10
2384.850000	1.9456e-10
2384.800000	1.94642e-10
2384.750000	1.94723e-10
2384.700000	1.94805e-10
2384.650000	1.94887e-10
2384.600000	1.94969e-10
2384.550000	1.95051e-10
2384.500000	1.95133e-10
2384.450000	1.95215e-10
2384.400000	1.95297e-10
2384.350000	1.95379e-10
2384.300000	1.95461e-10
2384.250000	1.95543e-10
2384.200000	1.95626e-10
2384.150000	1.95708e-10
2384.100000	1.9579e-10
2384.050000	1.95872e-10
2384.000000	1.95955e-10
2383.950000	1.96037e-10
2383.900000	1.96119e-10
2383.850000	1.96202e-10
2383.800000	1.96284e-10
2383.750000	1.96367e-10
2383.700000	1.96449e-10
2383.650000	1.96532e-10
2383.600000	1.96615e-10
2383.550000	1.96697e-10
2383.500000	1.9678e-10
2383.450000	1.96863e-10
2383.400000	1.96945e-10
2383.350000	1.97028e-10
2383.300000	1.97111e-10
2383.250000	1.97194e-10
2383.200000	1.97277e-10
2383.150000	1.9736e-10
2383.100000	1.97443e-10
2383.050000	1.97526e-10
2383.000000	1.97609e-10
2382.950000	1.97692e-10
2382.900000	1.97775e-10
2382.850000	1.97858e-10
2382.800000	1.97941e-10
2382.750000	1.98024e-10
2382.700000	1.98107e-10
2382.650000	1.98191e-10
2382.600000	1.98274e-10
2382.550000	1.98357e-10
2382.500000	1.98441e-10
2382.450000	1.98524e-10
2382.400000	1.98607e-10
2382.350000	1.98691e-10
2382.300000	1.98774e-10
2382.250000	1.98858e-10
2382.200000	1.98942e-10
2382.150000	1.99025e-10
2382.100000	1.99109e-10
2382.050000	1.99193e-10
2382.000000	1.99276e-10
2381.950000	1.9936e-10
2381.900000	1.99444e-10
2381.850000	1.99528e-10
2381.800000	1.99611e-10
2381.750000	1.99695e-10
2381.700000	1.99779e-10
2381.650000	1.99863e-10
2381.600000	1.99947e-10
2381.550000	2.00031e-10
2381.500000	2.00115e-10
2381.450000	2.002e-10
2381.400000	2.00284e-10
2381.350000	2.00368e-10
2381.300000	2.00452e-10
2381.250000	2.00536e-10
2381.200000	2.00621e-10
2381.150000	2.00705e-10
2381.100000	2.00789e-10
2381.050000	2.00874e-10
2381.000000	2.00958e-10
2380.950000	2.01043e-10
2380.900000	2.01127e-10
2380.850000	2.01212e-10
2380.800000	2.01296e-10
2380.750000	2.01381e-10
2380.700000	2.01465e-10
2380.650000	2.0155e-10
2380.600000	2.01635e-10
2380.550000	2.0172e-10
2380.500000	2.01804e-10
2380.450000	2.01889e-10
2380.400000	2.01974e-10
2380.350000	2.02059e-10
2380.300000	2.02144e-10
2380.250000	2.02229e-10
2380.200000	2.02314e-10
2380.150000	2.02399e-10
2380.100000	2.02484e-10
2380.050000	2.02569e-10
2380.000000	2.02654e-10
2379.950000	2.02739e-10
2379.900000	2.02824e-10
2379.850000	2.0291e-10
2379.800000	2.02995e-10
2379.750000	2.0308e-10
2379.700000	2.03166e-10
2379.650000	2.03251e-10
2379.600000	2.03336e-10
2379.550000	2.03422e-10
2379.500000	2.03507e-10
2379.450000	2.03593e-10
2379.400000	2.03679e-10
2379.350000	2.03764e-10
2379.300000	2.0385e-10
2379.250000	2.03935e-10
2379.200000	2.04021e-10
2379.150000	2.04107e-10
2379.100000	2.04193e-10
2379.050000	2.04279e-10
2379.000000	2.04364e-10
2378.950000	2.0445e-10
2378.900000	2.04536e-10
2378.850000	2.04622e-10
2378.800000	2.04708e-10
2378.750000	2.04794e-10
2378.700000	2.0488e-10
2378.650000	2.04966e-10
2378.600000	2.05053e-10
2378.550000	2.05139e-10
2378.500000	2.05225e-10
2378.450000	2.05311e-10
2378.400000	2.05397e-10
2378.350000	2.05484e-10
2378.300000	2.0557e-10
2378.250000	2.05657e-10
2378.200000	2.05743e-10
2378.150000	2.05829e-10
2378.100000	2.05916e-10
2378.050000	2.06003e-10
2378.000000	2.06089e-10
2377.950000	2.06176e-10
2377.900000	2.06262e-10
2377.850000	2.06349e-10
2377.800000	2.06436e-10
2377.750000	2.06523e-10
2377.700000	2.06609e-10
2377.650000	2.06696e-10
2377.600000	2.06783e-10
2377.550000	2.0687e-10
2377.500000	2.06957e-10
2377.450000	2.07044e-10
2377.400000	2.07131e-10
2377.350000	2.07218e-10
2377.300000	2.07305e-10
2377.250000	2.07392e-10
2377.200000	2.07479e-10
2377.150000	2.07567e-10
2377.100000	2.07654e-10
2377.050000	2.07741e-10
2377.000000	2.07828e-10
2376.950000	2.07916e-10
2376.900000	2.08003e-10
2376.850000	2.08091e-10
2376.800000	2.08178e-10
2376.750000	2.08266e-10
2376.700000	2.08353e-10
2376.650000	2.08441e-10
2376.600000	2.08528e-10
2376.550000	2.08616e-10
2376.500000	2.08704e-10
2376.450000	2.08791e-10
2376.400000	2.08879e-10
2376.350000	2.08967e-10
2376.300000	2.09055e-10
2376.250000	2.09143e-10
2376.200000	2.0923e-10
2376.150000	2.09318e-10
2376.100000	2.09406e-10
2376.050000	2.09494e-10
2376.000000	2.09582e-10
2375.950000	2.0967e-10
2375.900000	2.09759e-10
2375.850000	2.09847e-10
2375.800000	2.09935e-10
2375.750000	2.10023e-10
2375.700000	2.10111e-10
2375.650000	2.102e-10
2375.600000	2.10288e-10
2375.550000	2.10376e-10
2375.500000	2.10465e-10
2375.450000	2.10553e-10
2375.400000	2.10642e-10
2375.350000	2.1073e-10
2375.300000	2.10819e-10
2375.250000	2.10908e-10
2375.200000	2.10996e-10
2375.150000	2.11085e-10
2375.100000	2.11174e-10
2375.050000	2.11262e-10
2375.000000	2.11351e-10
2374.950000	2.1144e-10
2374.900000	2.11529e-10
2374.850000	2.11618e-10
2374.800000	2.11707e-10
2374.750000	2.11796e-10
2374.700000	2.11885e-10
2374.650000	2.11974e-10
2374.600000	2.12063e-10
2374.550000	2.12152e-10
2374.500000	2.12241e-10
2374.450000	2.1233e-10
2374.400000	2.1242e-10
2374.350000	2.12509e-10
2374.300000	2.12598e-10
2374.250000	2.12688e-10
2374.200000	2.12777e-10
2374.150000	2.12866e-10
2374.100000	2.12956e-10
2374.050000	2.13045e-10
2374.000000	2.13135e-10
2373.950000	2.13224e-10
2373.900000	2.13314e-10
2373.850000	2.13404e-10
2373.800000	2.13493e-10
2373.750000	2.13583e-10
2373.700000	2.13673e-10
2373.650000	2.13763e-10
2373.600000	2.13853e-10
2373.550000	2.13942e-10
2373.500000	2.14032e-10
2373.450000	2.14122e-10
2373.400000	2.14212e-10
2373.350000	2.14302e-10
2373.300000	2.14392e-10
2373.250000	2.14482e-10
2373.200000	2.14573e-10
2373.150000	2.14663e-10
2373.100000	2.14753e-10
2373.050000	2.14843e-10
2373.000000	2.14934e-10
2372.950000	2.15024e-10
2372.900000	2.15114e-10
2372.850000	2.15205e-10
2372.800000	2.15295e-10
2372.750000	2.15386e-10
2372.700000	2.15476e-10
2372.650000	2.15567e-10
2372.600000	2.15657e-10
2372.550000	2.15748e-10
2372.500000	2.15839e-10
2372.450000	2.15929e-10
2372.400000	2.1602e-10
2372.350000	2.16111e-10
2372.300000	2.16202e-10
2372.250000	2.16293e-10
2372.200000	2.16384e-10
2372.150000	2.16474e-10
2372.100000	2.16565e-10
2372.050000	2.16656e-10
2372.000000	2.16748e-10
2371.950000	2.16839e-10
2371.900000	2.1693e-10
2371.850000	2.17021e-10
2371.800000	2.17112e-10
2371.750000	2.17203e-10
2371.700000	2.17295e-10
2371.650000	2.17386e-10
2371.600000	2.17477e-10
2371.550000	2.17569e-10
2371.500000	2.1766e-10
2371.450000	2.17752e-10
2371.400000	2.17843e-10
2371.350000	2.17935e-10
2371.300000	2.18026e-10
2371.250000	2.18118e-10
2371.200000	2.1821e-10
2371.150000	2.18301e-10
2371.100000	2.18393e-10
2371.050000	2.18485e-10
2371.000000	2.18577e-10
2370.950000	2.18669e-10
2370.900000	2.18761e-10
2370.850000	2.18852e-10
2370.800000	2.18944e-10
2370.750000	2.19036e-10
2370.700000	2.19129e-10
2370.650000	2.19221e-10
2370.600000	2.19313e-10
2370.550000	2.19405e-10
2370.500000	2.19497e-10
2370.450000	2.19589e-10
2370.400000	2.19682e-10
2370.350000	2.19774e-10
2370.300000	2.19866e-10
2370.250000	2.19959e-10
2370.200000	2.20051e-10
2370.150000	2.20144e-10
2370.100000	2.20236e-10
2370.050000	2.20329e-10
2370.000000	2.20421e-10
2369.950000	2.20514e-10
2369.900000	2.20607e-10
2369.850000	2.20699e-10
2369.800000	2.20792e-10
2369.750000	2.20885e-10
2369.700000	2.20978e-10
2369.650000	2.21071e-10
2369.600000	2.21164e-10
2369.550000	2.21257e-10
2369.500000	2.2135e-10
2369.450000	2.21443e-10
2369.400000	2.21536e-10
2369.350000	2.21629e-10
2369.300000	2.21722e-10
2369.250000	2.21815e-10
2369.200000	2.21908e-10
2369.150000	2.22002e-10
2369.100000	2.22095e-10
2369.050000	2.22188e-10
2369.000000	2.22282e-10
2368.950000	2.22375e-10
2368.900000	2.22468e-10
2368.850000	2.22562e-10
2368.800000	2.22656e-10
2368.750000	2.22749e-10
2368.700000	2.22843e-10
2368.650000	2.22936e-10
2368.600000	2.2303e-10
2368.550000	2.23124e-10
2368.500000	2.23218e-10
2368.450000	2.23311e-10
2368.400000	2.23405e-10
2368.350000	2.23499e-10
2368.300000	2.23593e-10
2368.250000	2.23687e-10
2368.200000	2.23781e-10
2368.150000	2.23875e-10
2368.100000	2.23969e-10
2368.050000	2.24063e-10
2368.000000	2.24158e-10
2367.950000	2.24252e-10
2367.900000	2.24346e-10
2367.850000	2.2444e-10
2367.800000	2.24535e-10
2367.750000	2.24629e-10
2367.700000	2.24723e-10
2367.650000	2.24818e-10
2367.600000	2.24912e-10
2367.550000	2.25007e-10
2367.500000	2.25101e-10
2367.450000	2.25196e-10
2367.400000	2.25291e-10
2367.350000	2.25385e-10
2367.300000	2.2548e-10
2367.250000	2.25575e-10
2367.200000	2.2567e-10
2367.150000	2.25765e-10
2367.100000	2.25859e-10
2367.050000	2.25954e-10
2367.000000	2.26049e-10
2366.950000	2.26144e-10
2366.900000	2.26239e-10
2366.850000	2.26334e-10
2366.800000	2.2643e-10
2366.750000	2.26525e-10
2366.700000	2.2662e-10
2366.650000	2.26715e-10
2366.600000	2.2681e-10
2366.550000	2.26906e-10
2366.500000	2.27001e-10
2366.450000	2.27097e-10
2366.400000	2.27192e-10
2366.350000	2.27287e-10
2366.300000	2.27383e-10
2366.250000	2.27479e-10
2366.200000	2.27574e-10
2366.150000	2.2767e-10
2366.100000	2.27765e-10
2366.050000	2.27861e-10
2366.000000	2.27957e-10
2365.950000	2.28053e-10
2365.900000	2.28149e-10
2365.850000	2.28245e-10
2365.800000	2.2834e-10
2365.750000	2.28436e-10
2365.700000	2.28532e-10
2365.650000	2.28628e-10
2365.600000	2.28725e-10
2365.550000	2.28821e-10
2365.500000	2.28917e-10
2365.450000	2.29013e-10
2365.400000	2.29109e-10
2365.350000	2.29206e-10
2365.300000	2.29302e-10
2365.250000	2.29398e-10
2365.200000	2.29495e-10
2365.150000	2.29591e-10
2365.100000	2.29688e-10
2365.050000	2.29784e-10
2365.000000	2.29881e-10
2364.950000	2.29977e-10
2364.900000	2.30074e-10
2364.850000	2.30171e-10
2364.800000	2.30267e-10
2364.750000	2.30364e-10
2364.700000	2.30461e-10
2364.650000	2.30558e-10
2364.600000	2.30655e-10
2364.550000	2.30752e-10
2364.500000	2.30849e-10
2364.450000	2.30946e-10
2364.400000	2.31043e-10
2364.350000	2.3114e-10
2364.300000	2.31237e-10
2364.250000	2.31334e-10
2364.200000	2.31432e-10
2364.150000	2.31529e-10
2364.100000	2.31626e-10
2364.050000	2.31723e-10
2364.000000	2.31821e-10
2363.950000	2.31918e-10
2363.900000	2.32016e-10
2363.850000	2.32113e-10
2363.800000	2.32211e-10
2363.750000	2.32308e-10
2363.700000	2.32406e-10
2363.650000	2.32504e-10
2363.600000	2.32601e-10
2363.550000	2.32699e-10
2363.500000	2.32797e-10
2363.450000	2.32895e-10
2363.400000	2.32993e-10
2363.350000	2.33091e-10
2363.300000	2.33189e-10
2363.250000	2.33287e-10
2363.200000	2.33385e-10
2363.150000	2.33483e-10
2363.100000	2.33581e-10
2363.050000	2.33679e-10
2363.000000	2.33777e-10
2362.950000	2.33875e-10
2362.900000	2.33974e-10
2362.850000	2.34072e-10
2362.800000	2.3417e-10
2362.750000	2.34269e-10
2362.700000	2.34367e-10
2362.650000	2.34466e-10
2362.600000	2.34564e-10
2362.550000	2.34663e-10
2362.500000	2.34762e-10
2362.450000	2.3486e-10
2362.400000	2.34959e-10
2362.350000	2.35058e-10
2362.300000	2.35157e-10
2362.250000	2.35255e-10
2362.200000	2.35354e-10
2362.150000	2.35453e-10
2362.100000	2.35552e-10
2362.050000	2.35651e-10
2362.000000	2.3575e-10
2361.950000	2.35849e-10
2361.900000	2.35948e-10
2361.850000	2.36047e-10
2361.800000	2.36147e-10
2361.750000	2.36246e-10
2361.700000	2.36345e-10
2361.650000	2.36445e-10
2361.600000	2.36544e-10
2361.550000	2.36643e-10
2361.500000	2.36743e-10
2361.450000	2.36842e-10
2361.400000	2.36942e-10
2361.350000	2.37041e-10
2361.300000	2.37141e-10
2361.250000	2.37241e-10
2361.200000	2.3734e-10
2361.150000	2.3744e-10
2361.100000	2.3754e-10
2361.050000	2.3764e-10
2361.000000	2.3774e-10
2360.950000	2.3784e-10
2360.900000	2.3794e-10
2360.850000	2.3804e-10
2360.800000	2.3814e-10
2360.750000	2.3824e-10
2360.700000	2.3834e-10
2360.650000	2.3844e-10
2360.600000	2.3854e-10
2360.550000	2.3864e-10
2360.500000	2.38741e-10
2360.450000	2.38841e-10
2360.400000	2.38941e-10
2360.350000	2.39042e-10
2360.300000	2.39142e-10
2360.250000	2.39243e-10
2360.200000	2.39343e-10
2360.150000	2.39444e-10
2360.100000	2.39545e-10
2360.050000	2.39645e-10
2360.000000	2.39746e-10
2359.950000	2.39847e-10
2359.900000	2.39948e-10
2359.850000	2.40048e-10
2359.800000	2.40149e-10
2359.750000	2.4025e-10
2359.700000	2.40351e-10
2359.650000	2.40452e-10
2359.600000	2.40553e-10
2359.550000	2.40654e-10
2359.500000	2.40756e-10
2359.450000	2.40857e-10
2359.400000	2.40958e-10
2359.350000	2.41059e-10
2359.300000	2.41161e-10
2359.250000	2.41262e-10
2359.200000	2.41363e-10
2359.150000	2.41465e-10
2359.100000	2.41566e-10
2359.050000	2.41668e-10
2359.000000	2.41769e-10
2358.950000	2.41871e-10
2358.900000	2.41973e-10
2358.850000	2.42074e-10
2358.800000	2.42176e-10
2358.750000	2.42278e-10
2358.700000	2.4238e-10
2358.650000	2.42481e-10
2358.600000	2.42583e-10
2358.550000	2.42685e-10
2358.500000	2.42787e-10
2358.450000	2.42889e-10
2358.400000	2.42991e-10
2358.350000	2.43094e-10
2358.300000	2.43196e-10
2358.250000	2.43298e-10
2358.200000	2.434e-10
2358.150000	2.43502e-10
2358.100000	2.43605e-10
2358.050000	2.43707e-10
2358.000000	2.4381e-10
2357.950000	2.43912e-10
2357.900000	2.44015e-10
2357.850000	2.44117e-10
2357.800000	2.4422e-10
2357.750000	2.44322e-10
2357.700000	2.44425e-10
2357.650000	2.44528e-10
2357.600000	2.44631e-10
2357.550000	2.44733e-10
2357.500000	2.44836e-10
2357.450000	2.44939e-10
2357.400000	2.45042e-10
2357.350000	2.45145e-10
2357.300000	2.45248e-10
2357.250000	2.45351e-10
2357.200000	2.45454e-10
2357.150000	2.45557e-10
2357.100000	2.45661e-10
2357.050000	2.45764e-10
2357.000000	2.45867e-10
2356.950000	2.45971e-10
2356.900000	2.46074e-10
2356.850000	2.46177e-10
2356.800000	2.46281e-10
2356.750000	2.46384e-10
2356.700000	2.46488e-10
2356.650000	2.46591e-10
2356.600000	2.46695e-10
2356.550000	2.46799e-10
2356.500000	2.46902e-10
2356.450000	2.47006e-10
2356.400000	2.4711e-10
2356.350000	2.47214e-10
2356.300000	2.47318e-10
2356.250000	2.47422e-10
2356.200000	2.47526e-10
2356.150000	2.4763e-10
2356.100000	2.47734e-10
2356.050000	2.47838e-10
2356.000000	2.47942e-10
2355.950000	2.48046e-10
2355.900000	2.48151e-10
2355.850000	2.48255e-10
2355.800000	2.48359e-10
2355.750000	2.48464e-10
2355.700000	2.48568e-10
2355.650000	2.48672e-10
2355.600000	2.48777e-10
2355.550000	2.48882e-10
2355.500000	2.48986e-10
2355.450000	2.49091e-10
2355.400000	2.49195e-10
2355.350000	2.493e-10
2355.300000	2.49405e-10
2355.250000	2.4951e-10
2355.200000	2.49615e-10
2355.150000	2.4972e-10
2355.100000	2.49824e-10
2355.050000	2.49929e-10
2355.000000	2.50035e-10
2354.950000	2.5014e-10
2354.900000	2.50245e-10
2354.850000	2.5035e-10
2354.800000	2.50455e-10
2354.750000	2.5056e-10
2354.700000	2.50666e-10
2354.650000	2.50771e-10
2354.600000	2.50876e-10
2354.550000	2.50982e-10
2354.500000	2.51087e-10
2354.450000	2.51193e-10
2354.400000	2.51298e-10
2354.350000	2.51404e-10
2354.300000	2.5151e-10
2354.250000	2.51615e-10
2354.200000	2.51721e-10
2354.150000	2.51827e-10
2354.100000	2.51933e-10
2354.050000	2.52039e-10
2354.000000	2.52145e-10
2353.950000	2.52251e-10
2353.900000	2.52357e-10
2353.850000	2.52463e-10
2353.800000	2.52569e-10
2353.750000	2.52675e-10
2353.700000	2.52781e-10
2353.650000	2.52887e-10
2353.600000	2.52994e-10
2353.550000	2.531e-10
2353.500000	2.53206e-10
2353.450000	2.53313e-10
2353.400000	2.53419e-10
2353.350000	2.53526e-10
2353.300000	2.53632e-10
2353.250000	2.53739e-10
2353.200000	2.53845e-10
2353.150000	2.53952e-10
2353.100000	2.54059e-10
2353.050000	2.54166e-10
2353.000000	2.54272e-10
2352.950000	2.54379e-10
2352.900000	2.54486e-10
2352.850000	2.54593e-10
2352.800000	2.547e-10
2352.750000	2.54807e-10
2352.700000	2.54914e-10
2352.650000	2.55021e-10
2352.600000	2.55129e-10
2352.550000	2.55236e-10
2352.500000	2.55343e-10
2352.450000	2.5545e-10
2352.400000	2.55558e-10
2352.350000	2.55665e-10
2352.300000	2.55773e-10
2352.250000	2.5588e-10
2352.200000	2.55988e-10
2352.150000	2.56095e-10
2352.100000	2.56203e-10
2352.050000	2.56311e-10
2352.000000	2.56418e-10
2351.950000	2.56526e-10
2351.900000	2.56634e-10
2351.850000	2.56742e-10
2351.800000	2.5685e-10
2351.750000	2.56958e-10
2351.700000	2.57066e-10
2351.650000	2.57174e-10
2351.600000	2.57282e-10
2351.550000	2.5739e-10
2351.500000	2.57498e-10
2351.450000	2.57606e-10
2351.400000	2.57714e-10
2351.350000	2.57823e-10
2351.300000	2.57931e-10
2351.250000	2.5804e-10
2351.200000	2.58148e-10
2351.150000	2.58256e-10
2351.100000	2.58365e-10
2351.050000	2.58474e-10
2351.000000	2.58582e-10
2350.950000	2.58691e-10
2350.900000	2.588e-10
2350.850000	2.58908e-10
2350.800000	2.59017e-10
2350.750000	2.59126e-10
2350.700000	2.59235e-10
2350.650000	2.59344e-10
2350.600000	2.59453e-10
2350.550000	2.59562e-10
2350.500000	2.59671e-10
2350.450000	2.5978e-10
2350.400000	2.59889e-10
2350.350000	2.59999e-10
2350.300000	2.60108e-10
2350.250000	2.60217e-10
2350.200000	2.60327e-10
2350.150000	2.60436e-10
2350.100000	2.60545e-10
2350.050000	2.60655e-10
2350.000000	2.60764e-10
2349.950000	2.60874e-10
2349.900000	2.60984e-10
2349.850000	2.61093e-10
2349.800000	2.61203e-10
2349.750000	2.61313e-10
2349.700000	2.61423e-10
2349.650000	2.61533e-10
2349.600000	2.61642e-10
2349.550000	2.61752e-10
2349.500000	2.61862e-10
2349.450000	2.61972e-10
2349.400000	2.62083e-10
2349.350000	2.62193e-10
2349.300000	2.62303e-10
2349.250000	2.62413e-10
2349.200000	2.62523e-10
2349.150000	2.62634e-10
2349.100000	2.62744e-10
2349.050000	2.62855e-10
2349.000000	2.62965e-10
2348.950000	2.63076e-10
2348.900000	2.63186e-10
2348.850000	2.63297e-10
2348.800000	2.63407e-10
2348.750000	2.63518e-10
2348.700000	2.63629e-10
2348.650000	2.6374e-10
2348.600000	2.6385e-10
2348.550000	2.63961e-10
2348.500000	2.64072e-10
2348.450000	2.64183e-10
2348.400000	2.64294e-10
2348.350000	2.64405e-10
2348.300000	2.64516e-10
2348.250000	2.64628e-10
2348.200000	2.64739e-10
2348.150000	2.6485e-10
2348.100000	2.64961e-10
2348.050000	2.65073e-10
2348.000000	2.65184e-10
2347.950000	2.65296e-10
2347.900000	2.65407e-10
2347.850000	2.65519e-10
2347.800000	2.6563e-10
2347.750000	2.65742e-10
2347.700000	2.65854e-10
2347.650000	2.65965e-10
2347.600000	2.66077e-10
2347.550000	2.66189e-10
2347.500000	2.66301e-10
2347.450000	2.66413e-10
2347.400000	2.66525e-10
2347.350000	2.66637e-10
2347.300000	2.66749e-10
2347.250000	2.66861e-10
2347.200000	2.66973e-10
2347.150000	2.67085e-10
2347.100000	2.67197e-10
2347.050000	2.6731e-10
2347.000000	2.67422e-10
2346.950000	2.67534e-10
2346.900000	2.67647e-10
2346.850000	2.67759e-10
2346.800000	2.67872e-10
2346.750000	2.67985e-10
2346.700000	2.68097e-10
2346.650000	2.6821e-10
2346.600000	2.68323e-10
2346.550000	2.68435e-10
2346.500000	2.68548e-10
2346.450000	2.68661e-10
2346.400000	2.68774e-10
2346.350000	2.68887e-10
2346.300000	2.69e-10
2346.250000	2.69113e-10
2346.200000	2.69226e-10
2346.150000	2.69339e-10
2346.100000	2.69452e-10
2346.050000	2.69566e-10
2346.000000	2.69679e-10
2345.950000	2.69792e-10
2345.900000	2.69906e-10
2345.850000	2.70019e-10
2345.800000	2.70132e-10
2345.750000	2.70246e-10
2345.700000	2.7036e-10
2345.650000	2.70473e-10
2345.600000	2.70587e-10
2345.550000	2.70701e-10
2345.500000	2.70814e-10
2345.450000	2.70928e-10
2345.400000	2.71042e-10
2345.350000	2.71156e-10
2345.300000	2.7127e-10
2345.250000	2.71384e-10
2345.200000	2.71498e-10
2345.150000	2.71612e-10
2345.100000	2.71726e-10
2345.050000	2.7184e-10
2345.000000	2.71955e-10
2344.950000	2.72069e-10
2344.900000	2.72183e-10
2344.850000	2.72298e-10
2344.800000	2.72412e-10
2344.750000	2.72527e-10
2344.700000	2.72641e-10
2344.650000	2.72756e-10
2344.600000	2.7287e-10
2344.550000	2.72985e-10
2344.500000	2.731e-10
2344.450000	2.73215e-10
2344.400000	2.73329e-10
2344.350000	2.73444e-10
2344.300000	2.73559e-10
2344.250000	2.73674e-10
2344.200000	2.73789e-10
2344.150000	2.73904e-10
2344.100000	2.74019e-10
2344.050000	2.74134e-10
2344.000000	2.7425e-10
2343.950000	2.74365e-10
2343.900000	2.7448e-10
2343.850000	2.74596e-10
2343.800000	2.74711e-10
2343.750000	2.74826e-10
2343.700000	2.74942e-10
2343.650000	2.75058e-10
2343.600000	2.75173e-10
2343.550000	2.75289e-10
2343.500000	2.75404e-10
2343.450000	2.7552e-10
2343.400000	2.75636e-10
2343.350000	2.75752e-10
2343.300000	2.75868e-10
2343.250000	2.75984e-10
2343.200000	2.761e-10
2343.150000	2.76216e-10
2343.100000	2.76332e-10
2343.050000	2.76448e-10
2343.000000	2.76564e-10
2342.950000	2.7668e-10
2342.900000	2.76797e-10
2342.850000	2.76913e-10
2342.800000	2.77029e-10
2342.750000	2.77146e-10
2342.700000	2.77262e-10
2342.650000	2.77379e-10
2342.600000	2.77495e-10
2342.550000	2.77612e-10
2342.500000	2.77729e-10
2342.450000	2.77845e-10
2342.400000	2.77962e-10
2342.350000	2.78079e-10
2342.300000	2.78196e-10
2342.250000	2.78313e-10
2342.200000	2.7843e-10
2342.150000	2.78547e-10
2342.100000	2.78664e-10
2342.050000	2.78781e-10
2342.000000	2.78898e-10
2341.950000	2.79015e-10
2341.900000	2.79132e-10
2341.850000	2.7925e-10
2341.800000	2.79367e-10
2341.750000	2.79485e-10
2341.700000	2.79602e-10
2341.650000	2.79719e-10
2341.600000	2.79837e-10
2341.550000	2.79955e-10
2341.500000	2.80072e-10
2341.450000	2.8019e-10
2341.400000	2.80308e-10
2341.350000	2.80426e-10
2341.300000	2.80543e-10
2341.250000	2.80661e-10
2341.200000	2.80779e-10
2341.150000	2.80897e-10
2341.100000	2.81015e-10
2341.050000	2.81133e-10
2341.000000	2.81252e-10
2340.950000	2.8137e-10
2340.900000	2.81488e-10
2340.850000	2.81606e-10
2340.800000	2.81725e-10
2340.750000	2.81843e-10
2340.700000	2.81961e-10
2340.650000	2.8208e-10
2340.600000	2.82199e-10
2340.550000	2.82317e-10
2340.500000	2.82436e-10
2340.450000	2.82554e-10
2340.400000	2.82673e-10
2340.350000	2.82792e-10
2340.300000	2.82911e-10
2340.250000	2.8303e-10
2340.200000	2.83149e-10
2340.150000	2.83268e-10
2340.100000	2.83387e-10
2340.050000	2.83506e-10
2340.000000	2.83625e-10
2339.950000	2.83744e-10
2339.900000	2.83863e-10
2339.850000	2.83983e-10
2339.800000	2.84102e-10
2339.750000	2.84221e-10
2339.700000	2.84341e-10
2339.650000	2.8446e-10
2339.600000	2.8458e-10
2339.550000	2.847e-10
2339.500000	2.84819e-10
2339.450000	2.84939e-10
2339.400000	2.85059e-10
2339.350000	2.85178e-10
2339.300000	2.85298e-10
2339.250000	2.85418e-10
2339.200000	2.85538e-10
2339.150000	2.85658e-10
2339.100000	2.85778e-10
2339.050000	2.85898e-10
2339.000000	2.86018e-10
2338.950000	2.86139e-10
2338.900000	2.86259e-10
2338.850000	2.86379e-10
2338.800000	2.865e-10
2338.750000	2.8662e-10
2338.700000	2.8674e-10
2338.650000	2.86861e-10
2338.600000	2.86982e-10
2338.550000	2.87102e-10
2338.500000	2.87223e-10
2338.450000	2.87343e-10
2338.400000	2.87464e-10
2338.350000	2.87585e-10
2338.300000	2.87706e-10
2338.250000	2.87827e-10
2338.200000	2.87948e-10
2338.150000	2.88069e-10
2338.100000	2.8819e-10
2338.050000	2.88311e-10
2338.000000	2.88432e-10
2337.950000	2.88553e-10
2337.900000	2.88675e-10
2337.850000	2.88796e-10
2337.800000	2.88917e-10
2337.750000	2.89039e-10
2337.700000	2.8916e-10
2337.650000	2.89282e-10
2337.600000	2.89403e-10
2337.550000	2.89525e-10
2337.500000	2.89647e-10
2337.450000	2.89768e-10
2337.400000	2.8989e-10
2337.350000	2.90012e-10
2337.300000	2.90134e-10
2337.250000	2.90256e-10
2337.200000	2.90378e-10
2337.150000	2.905e-10
2337.100000	2.90622e-10
2337.050000	2.90744e-10
2337.000000	2.90866e-10
2336.950000	2.90988e-10
2336.900000	2.91111e-10
2336.850000	2.91233e-10
2336.800000	2.91355e-10
2336.750000	2.91478e-10
2336.700000	2.916e-10
2336.650000	2.91723e-10
2336.600000	2.91846e-10
2336.550000	2.91968e-10
2336.500000	2.92091e-10
2336.450000	2.92214e-10
2336.400000	2.92336e-10
2336.350000	2.92459e-10
2336.300000	2.92582e-10
2336.250000	2.92705e-10
2336.200000	2.92828e-10
2336.150000	2.92951e-10
2336.100000	2.93074e-10
2336.050000	2.93198e-10
2336.000000	2.93321e-10
2335.950000	2.93444e-10
2335.900000	2.93567e-10
2335.850000	2.93691e-10
2335.800000	2.93814e-10
2335.750000	2.93938e-10
2335.700000	2.94061e-10
2335.650000	2.94185e-10
2335.600000	2.94308e-10
2335.550000	2.94432e-10
2335.500000	2.94556e-10
2335.450000	2.9468e-10
2335.400000	2.94803e-10
2335.350000	2.94927e-10
2335.300000	2.95051e-10
2335.250000	2.95175e-10
2335.200000	2.95299e-10
2335.150000	2.95423e-10
2335.100000	2.95548e-10
2335.050000	2.95672e-10
2335.000000	2.95796e-10
2334.950000	2.9592e-10
2334.900000	2.96045e-10
2334.850000	2.96169e-10
2334.800000	2.96294e-10
2334.750000	2.96418e-10
2334.700000	2.96543e-10
2334.650000	2.96667e-10
2334.600000	2.96792e-10
2334.550000	2.96917e-10
2334.500000	2.97041e-10
2334.450000	2.97166e-10
2334.400000	2.97291e-10
2334.350000	2.97416e-10
2334.300000	2.97541e-10
2334.250000	2.97666e-10
2334.200000	2.97791e-10
2334.150000	2.97916e-10
2334.100000	2.98042e-10
2334.050000	2.98167e-10
2334.000000	2.98292e-10
2333.950000	2.98418e-10
2333.900000	2.98543e-10
2333.850000	2.98668e-10
2333.800000	2.98794e-10
2333.750000	2.98919e-10
2333.700000	2.99045e-10
2333.650000	2.99171e-10
2333.600000	2.99297e-10
2333.550000	2.99422e-10
2333.500000	2.99548e-10
2333.450000	2.99674e-10
2333.400000	2.998e-10
2333.350000	2.99926e-10
2333.300000	3.00052e-10
2333.250000	3.00178e-10
2333.200000	3.00304e-10
2333.150000	3.0043e-10
2333.100000	3.00557e-10
2333.050000	3.00683e-10
2333.000000	3.00809e-10
2332.950000	3.00936e-10
2332.900000	3.01062e-10
2332.850000	3.01189e-10
2332.800000	3.01315e-10
2332.750000	3.01442e-10
2332.700000	3.01569e-10
2332.650000	3.01695e-10
2332.600000	3.01822e-10
2332.550000	3.01949e-10
2332.500000	3.02076e-10
2332.450000	3.02203e-10
2332.400000	3.0233e-10
2332.350000	3.02457e-10
2332.300000	3.02584e-10
2332.250000	3.02711e-10
2332.200000	3.02838e-10
2332.150000	3.02966e-10
2332.100000	3.03093e-10
2332.050000	3.0322e-10
2332.000000	3.03348e-10
2331.950000	3.03475e-10
2331.900000	3.03603e-10
2331.850000	3.0373e-10
2331.800000	3.03858e-10
2331.750000	3.03986e-10
2331.700000	3.04114e-10
2331.650000	3.04241e-10
2331.600000	3.04369e-10
2331.550000	3.04497e-10
2331.500000	3.04625e-10
2331.450000	3.04753e-10
2331.400000	3.04881e-10
2331.350000	3.05009e-10
2331.300000	3.05137e-10
2331.250000	3.05266e-10
2331.200000	3.05394e-10
2331.150000	3.05522e-10
2331.100000	3.05651e-10
2331.050000	3.05779e-10
2331.000000	3.05908e-10
2330.950000	3.06036e-10
2330.900000	3.06165e-10
2330.850000	3.06294e-10
2330.800000	3.06422e-10
2330.750000	3.06551e-10
2330.700000	3.0668e-10
2330.650000	3.06809e-10
2330.600000	3.06938e-10
2330.550000	3.07067e-10
2330.500000	3.07196e-10
2330.450000	3.07325e-10
2330.400000	3.07454e-10
2330.350000	3.07583e-10
2330.300000	3.07712e-10
2330.250000	3.07842e-10
2330.200000	3.07971e-10
2330.150000	3.08101e-10
2330.100000	3.0823e-10
2330.050000	3.0836e-10
2330.000000	3.08489e-10
2329.950000	3.08619e-10
2329.900000	3.08749e-10
2329.850000	3.08878e-10
2329.800000	3.09008e-10
2329.750000	3.09138e-10
2329.700000	3.09268e-10
2329.650000	3.09398e-10
2329.600000	3.09528e-10
2329.550000	3.09658e-10
2329.500000	3.09788e-10
2329.450000	3.09918e-10
2329.400000	3.10048e-10
2329.350000	3.10179e-10
2329.300000	3.10309e-10
2329.250000	3.1044e-10
2329.200000	3.1057e-10
2329.150000	3.10701e-10
2329.100000	3.10831e-10
2329.050000	3.10962e-10
2329.000000	3.11092e-10
2328.950000	3.11223e-10
2328.900000	3.11354e-10
2328.850000	3.11485e-10
2328.800000	3.11616e-10
2328.750000	3.11747e-10
2328.700000	3.11878e-10
2328.650000	3.12009e-10
2328.600000	3.1214e-10
2328.550000	3.12271e-10
2328.500000	3.12402e-10
2328.450000	3.12534e-10
2328.400000	3.12665e-10
2328.350000	3.12796e-10
2328.300000	3.12928e-10
2328.250000	3.13059e-10
2328.200000	3.13191e-10
2328.150000	3.13322e-10
2328.100000	3.13454e-10
2328.050000	3.13586e-10
2328.000000	3.13718e-10
2327.950000	3.13849e-10
2327.900000	3.13981e-10
2327.850000	3.14113e-10
2327.800000	3.14245e-10
2327.750000	3.14377e-10
2327.700000	3.14509e-10
2327.650000	3.14642e-10
2327.600000	3.14774e-10
2327.550000	3.14906e-10
2327.500000	3.15039e-10
2327.450000	3.15171e-10
2327.400000	3.15303e-10
2327.350000	3.15436e-10
2327.300000	3.15568e-10
2327.250000	3.15701e-10
2327.200000	3.15834e-10
2327.150000	3.15966e-10
2327.100000	3.16099e-10
2327.050000	3.16232e-10
2327.000000	3.16365e-10
2326.950000	3.16498e-10
2326.900000	3.16631e-10
2326.850000	3.16764e-10
2326.800000	3.16897e-10
2326.750000	3.1703e-10
2326.700000	3.17164e-10
2326.650000	3.17297e-10
2326.600000	3.1743e-10
2326.550000	3.17564e-10
2326.500000	3.17697e-10
2326.450000	3.17831e-10
2326.400000	3.17964e-10
2326.350000	3.18098e-10
2326.300000	3.18231e-10
2326.250000	3.18365e-10
2326.200000	3.18499e-10
2326.150000	3.18633e-10
2326.100000	3.18767e-10
2326.050000	3.18901e-10
2326.000000	3.19035e-10
2325.950000	3.19169e-10
2325.900000	3.19303e-10
2325.850000	3.19437e-10
2325.800000	3.19571e-10
2325.750000	3.19706e-10
2325.700000	3.1984e-10
2325.650000	3.19974e-10
2325.600000	3.20109e-10
2325.550000	3.20243e-10
2325.500000	3.20378e-10
2325.450000	3.20513e-10
2325.400000	3.20647e-10
2325.350000	3.20782e-10
2325.300000	3.20917e-10
2325.250000	3.21052e-10
2325.200000	3.21187e-10
2325.150000	3.21322e-10
2325.100000	3.21457e-10
2325.050000	3.21592e-10
2325.000000	3.21727e-10
2324.950000	3.21862e-10
2324.900000	3.21997e-10
2324.850000	3.22133e-10
2324.800000	3.22268e-10
2324.750000	3.22403e-10
2324.700000	3.22539e-10
2324.650000	3.22674e-10
2324.600000	3.2281e-10
2324.550000	3.22946e-10
2324.500000	3.23081e-10
2324.450000	3.23217e-10
2324.400000	3.23353e-10
2324.350000	3.23489e-10
2324.300000	3.23625e-10
2324.250000	3.23761e-10
2324.200000	3.23897e-10
2324.150000	3.24033e-10
2324.100000	3.24169e-10
2324.050000	3.24305e-10
2324.000000	3.24442e-10
2323.950000	3.24578e-10
2323.900000	3.24715e-10
2323.850000	3.24851e-10
2323.800000	3.24988e-10
2323.750000	3.25124e-10
2323.700000	3.25261e-10
2323.650000	3.25397e-10
2323.600000	3.25534e-10
2323.550000	3.25671e-10
2323.500000	3.25808e-10
2323.450000	3.25945e-10
2323.400000	3.26082e-10
2323.350000	3.26219e-10
2323.300000	3.26356e-10
2323.250000	3.26493e-10
2323.200000	3.2663e-10
2323.150000	3.26767e-10
2323.100000	3.26905e-10
2323.050000	3.27042e-10
2323.000000	3.2718e-10
2322.950000	3.27317e-10
2322.900000	3.27455e-10
2322.850000	3.27592e-10
2322.800000	3.2773e-10
2322.750000	3.27868e-10
2322.700000	3.28005e-10
2322.650000	3.28143e-10
2322.600000	3.28281e-10
2322.550000	3.28419e-10
2322.500000	3.28557e-10
2322.450000	3.28695e-10
2322.400000	3.28833e-10
2322.350000	3.28972e-10
2322.300000	3.2911e-10
2322.250000	3.29248e-10
2322.200000	3.29386e-10
2322.150000	3.29525e-10
2322.100000	3.29663e-10
2322.050000	3.29802e-10
2322.000000	3.29941e-10
2321.950000	3.30079e-10
2321.900000	3.30218e-10
2321.850000	3.30357e-10
2321.800000	3.30496e-10
2321.750000	3.30634e-10
2321.700000	3.30773e-10
2321.650000	3.30912e-10
2321.600000	3.31051e-10
2321.550000	3.31191e-10
2321.500000	3.3133e-10
2321.450000	3.31469e-10
2321.400000	3.31608e-10
2321.350000	3.31748e-10
2321.300000	3.31887e-10
2321.250000	3.32027e-10
2321.200000	3.32166e-10
2321.150000	3.32306e-10
2321.100000	3.32445e-10
2321.050000	3.32585e-10
2321.000000	3.32725e-10
2320.950000	3.32865e-10
2320.900000	3.33004e-10
2320.850000	3.33144e-10
2320.800000	3.33284e-10
2320.750000	3.33424e-10
2320.700000	3.33565e-10
2320.650000	3.33705e-10
2320.600000	3.33845e-10
2320.550000	3.33985e-10
2320.500000	3.34126e-10
2320.450000	3.34266e-10
2320.400000	3.34407e-10
2320.350000	3.34547e-10
2320.300000	3.34688e-10
2320.250000	3.34828e-10
2320.200000	3.34969e-10
2320.150000	3.3511e-10
2320.100000	3.35251e-10
2320.050000	3.35392e-10
2320.000000	3.35532e-10
2319.950000	3.35673e-10
2319.900000	3.35815e-10
2319.850000	3.35956e-10
2319.800000	3.36097e-10
2319.750000	3.36238e-10
2319.700000	3.36379e-10
2319.650000	3.36521e-10
2319.600000	3.36662e-10
2319.550000	3.36804e-10
2319.500000	3.36945e-10
2319.450000	3.37087e-10
2319.400000	3.37228e-10
2319.350000	3.3737e-10
2319.300000	3.37512e-10
2319.250000	3.37654e-10
2319.200000	3.37796e-10
2319.150000	3.37938e-10
2319.100000	3.3808e-10
2319.050000	3.38222e-10
2319.000000	3.38364e-10
2318.950000	3.38506e-10
2318.900000	3.38648e-10
2318.850000	3.38791e-10
2318.800000	3.38933e-10
2318.750000	3.39075e-10
2318.700000	3.39218e-10
2318.650000	3.3936e-10
2318.600000	3.39503e-10
2318.550000	3.39646e-10
2318.500000	3.39788e-10
2318.450000	3.39931e-10
2318.400000	3.40074e-10
2318.350000	3.40217e-10
2318.300000	3.4036e-10
2318.250000	3.40503e-10
2318.200000	3.40646e-10
2318.150000	3.40789e-10
2318.100000	3.40933e-10
2318.050000	3.41076e-10
2318.000000	3.41219e-10
2317.950000	3.41363e-10
2317.900000	3.41506e-10
2317.850000	3.41649e-10
2317.800000	3.41793e-10
2317.750000	3.41937e-10
2317.700000	3.4208e-10
2317.650000	3.42224e-10
2317.600000	3.42368e-10
2317.550000	3.42512e-10
2317.500000	3.42656e-10
2317.450000	3.428e-10
2317.400000	3.42944e-10
2317.350000	3.43088e-10
2317.300000	3.43232e-10
2317.250000	3.43376e-10
2317.200000	3.43521e-10
2317.150000	3.43665e-10
2317.100000	3.43809e-10
2317.050000	3.43954e-10
2317.000000	3.44098e-10
2316.950000	3.44243e-10
2316.900000	3.44388e-10
2316.850000	3.44532e-10
2316.800000	3.44677e-10
2316.750000	3.44822e-10
2316.700000	3.44967e-10
2316.650000	3.45112e-10
2316.600000	3.45257e-10
2316.550000	3.45402e-10
2316.500000	3.45547e-10
2316.450000	3.45692e-10
2316.400000	3.45838e-10
2316.350000	3.45983e-10
2316.300000	3.46128e-10
2316.250000	3.46274e-10
2316.200000	3.46419e-10
2316.150000	3.46565e-10
2316.100000	3.46711e-10
2316.050000	3.46856e-10
2316.000000	3.47002e-10
2315.950000	3.47148e-10
2315.900000	3.47294e-10
2315.850000	3.4744e-10
2315.800000	3.47586e-10
2315.750000	3.47732e-10
2315.700000	3.47878e-10
2315.650000	3.48024e-10
2315.600000	3.4817e-10
2315.550000	3.48317e-10
2315.500000	3.48463e-10
2315.450000	3.4861e-10
2315.400000	3.48756e-10
2315.350000	3.48903e-10
2315.300000	3.49049e-10
2315.250000	3.49196e-10
2315.200000	3.49343e-10
2315.150000	3.4949e-10
2315.100000	3.49636e-10
2315.050000	3.49783e-10
2315.000000	3.4993e-10
2314.950000	3.50077e-10
2314.900000	3.50224e-10
2314.850000	3.50372e-10
2314.800000	3.50519e-10
2314.750000	3.50666e-10
2314.700000	3.50814e-10
2314.650000	3.50961e-10
2314.600000	3.51108e-10
2314.550000	3.51256e-10
2314.500000	3.51404e-10
2314.450000	3.51551e-10
2314.400000	3.51699e-10
2314.350000	3.51847e-10
2314.300000	3.51995e-10
2314.250000	3.52143e-10
2314.200000	3.52291e-10
2314.150000	3.52439e-10
2314.100000	3.52587e-10
2314.050000	3.52735e-10
2314.000000	3.52883e-10
2313.950000	3.53031e-10
2313.900000	3.5318e-10
2313.850000	3.53328e-10
2313.800000	3.53477e-10
2313.750000	3.53625e-10
2313.700000	3.53774e-10
2313.650000	3.53923e-10
2313.600000	3.54071e-10
2313.550000	3.5422e-10
2313.500000	3.54369e-10
2313.450000	3.54518e-10
2313.400000	3.54667e-10
2313.350000	3.54816e-10
2313.300000	3.54965e-10
2313.250000	3.55114e-10
2313.200000	3.55263e-10
2313.150000	3.55413e-10
2313.100000	3.55562e-10
2313.050000	3.55711e-10
2313.000000	3.55861e-10
2312.950000	3.5601e-10
2312.900000	3.5616e-10
2312.850000	3.5631e-10
2312.800000	3.56459e-10
2312.750000	3.56609e-10
2312.700000	3.56759e-10
2312.650000	3.56909e-10
2312.600000	3.57059e-10
2312.550000	3.57209e-10
2312.500000	3.57359e-10
2312.450000	3.57509e-10
2312.400000	3.5766e-10
2312.350000	3.5781e-10
2312.300000	3.5796e-10
2312.250000	3.58111e-10
2312.200000	3.58261e-10
2312.150000	3.58412e-10
2312.100000	3.58562e-10
2312.050000	3.58713e-10
2312.000000	3.58864e-10
2311.950000	3.59015e-10
2311.900000	3.59166e-10
2311.850000	3.59316e-10
2311.800000	3.59467e-10
2311.750000	3.59618e-10
2311.700000	3.5977e-10
2311.650000	3.59921e-10
2311.600000	3.60072e-10
2311.550000	3.60223e-10
2311.500000	3.60375e-10
2311.450000	3.60526e-10
2311.400000	3.60678e-10
2311.350000	3.60829e-10
2311.300000	3.60981e-10
2311.250000	3.61133e-10
2311.200000	3.61284e-10
2311.150000	3.61436e-10
2311.100000	3.61588e-10
2311.050000	3.6174e-10
2311.000000	3.61892e-10
2310.950000	3.62044e-10
2310.900000	3.62196e-10
2310.850000	3.62348e-10
2310.800000	3.62501e-10
2310.750000	3.62653e-10
2310.700000	3.62805e-10
2310.650000	3.62958e-10
2310.600000	3.6311e-10
2310.550000	3.63263e-10
2310.500000	3.63416e-10
2310.450000	3.63568e-10
2310.400000	3.63721e-10
2310.350000	3.63874e-10
2310.300000	3.64027e-10
2310.250000	3.6418e-10
2310.200000	3.64333e-10
2310.150000	3.64486e-10
2310.100000	3.64639e-10
2310.050000	3.64793e-10
2310.000000	3.64946e-10
2309.950000	3.65099e-10
2309.900000	3.65253e-10
2309.850000	3.65406e-10
2309.800000	3.6556e-10
2309.750000	3.65713e-10
2309.700000	3.65867e-10
2309.650000	3.66021e-10
2309.600000	3.66175e-10
2309.550000	3.66328e-10
2309.500000	3.66482e-10
2309.450000	3.66636e-10
2309.400000	3.6679e-10
2309.350000	3.66945e-10
2309.300000	3.67099e-10
2309.250000	3.67253e-10
2309.200000	3.67407e-10
2309.150000	3.67562e-10
2309.100000	3.67716e-10
2309.050000	3.67871e-10
2309.000000	3.68025e-10
2308.950000	3.6818e-10
2308.900000	3.68335e-10
2308.850000	3.6849e-10
2308.800000	3.68644e-10
2308.750000	3.68799e-10
2308.700000	3.68954e-10
2308.650000	3.69109e-10
2308.600000	3.69264e-10
2308.550000	3.6942e-10
2308.500000	3.69575e-10
2308.450000	3.6973e-10
2308.400000	3.69886e-10
2308.350000	3.70041e-10
2308.300000	3.70196e-10
2308.250000	3.70352e-10
2308.200000	3.70508e-10
2308.150000	3.70663e-10
2308.100000	3.70819e-10
2308.050000	3.70975e-10
2308.000000	3.71131e-10
2307.950000	3.71287e-10
2307.900000	3.71443e-10
2307.850000	3.71599e-10
2307.800000	3.71755e-10
2307.750000	3.71911e-10
2307.700000	3.72068e-10
2307.650000	3.72224e-10
2307.600000	3.7238e-10
2307.550000	3.72537e-10
2307.500000	3.72693e-10
2307.450000	3.7285e-10
2307.400000	3.73007e-10
2307.350000	3.73163e-10
2307.300000	3.7332e-10
2307.250000	3.73477e-10
2307.200000	3.73634e-10
2307.150000	3.73791e-10
2307.100000	3.73948e-10
2307.050000	3.74105e-10
2307.000000	3.74263e-10
2306.950000	3.7442e-10
2306.900000	3.74577e-10
2306.850000	3.74735e-10
2306.800000	3.74892e-10
2306.750000	3.7505e-10
2306.700000	3.75207e-10
2306.650000	3.75365e-10
2306.600000	3.75523e-10
2306.550000	3.7568e-10
2306.500000	3.75838e-10
2306.450000	3.75996e-10
2306.400000	3.76154e-10
2306.350000	3.76312e-10
2306.300000	3.7647e-10
2306.250000	3.76629e-10
2306.200000	3.76787e-10
2306.150000	3.76945e-10
2306.100000	3.77104e-10
2306.050000	3.77262e-10
2306.000000	3.77421e-10
2305.950000	3.77579e-10
2305.900000	3.77738e-10
2305.850000	3.77897e-10
2305.800000	3.78056e-10
2305.750000	3.78214e-10
2305.700000	3.78373e-10
2305.650000	3.78532e-10
2305.600000	3.78691e-10
2305.550000	3.78851e-10
2305.500000	3.7901e-10
2305.450000	3.79169e-10
2305.400000	3.79328e-10
2305.350000	3.79488e-10
2305.300000	3.79647e-10
2305.250000	3.79807e-10
2305.200000	3.79966e-10
2305.150000	3.80126e-10
2305.100000	3.80286e-10
2305.050000	3.80446e-10
2305.000000	3.80605e-10
2304.950000	3.80765e-10
2304.900000	3.80925e-10
2304.850000	3.81085e-10
2304.800000	3.81246e-10
2304.750000	3.81406e-10
2304.700000	3.81566e-10
2304.650000	3.81726e-10
2304.600000	3.81887e-10
2304.550000	3.82047e-10
2304.500000	3.82208e-10
2304.450000	3.82369e-10
2304.400000	3.82529e-10
2304.350000	3.8269e-10
2304.300000	3.82851e-10
2304.250000	3.83012e-10
2304.200000	3.83173e-10
2304.150000	3.83334e-10
2304.100000	3.83495e-10
2304.050000	3.83656e-10
2304.000000	3.83817e-10
2303.950000	3.83978e-10
2303.900000	3.8414e-10
2303.850000	3.84301e-10
2303.800000	3.84463e-10
2303.750000	3.84624e-10
2303.700000	3.84786e-10
2303.650000	3.84948e-10
2303.600000	3.85109e-10
2303.550000	3.85271e-10
2303.500000	3.85433e-10
2303.450000	3.85595e-10
2303.400000	3.85757e-10
2303.350000	3.85919e-10
2303.300000	3.86081e-10
2303.250000	3.86244e-10
2303.200000	3.86406e-10
2303.150000	3.86568e-10
2303.100000	3.86731e-10
2303.050000	3.86893e-10
2303.000000	3.87056e-10
2302.950000	3.87218e-10
2302.900000	3.87381e-10
2302.850000	3.87544e-10
2302.800000	3.87707e-10
2302.750000	3.8787e-10
2302.700000	3.88033e-10
2302.650000	3.88196e-10
2302.600000	3.88359e-10
2302.550000	3.88522e-10
2302.500000	3.88685e-10
2302.450000	3.88849e-10
2302.400000	3.89012e-10
2302.350000	3.89176e-10
2302.300000	3.89339e-10
2302.250000	3.89503e-10
2302.200000	3.89666e-10
2302.150000	3.8983e-10
2302.100000	3.89994e-10
2302.050000	3.90158e-10
2302.000000	3.90322e-10
2301.950000	3.90486e-10
2301.900000	3.9065e-10
2301.850000	3.90814e-10
2301.800000	3.90978e-10
2301.750000	3.91143e-10
2301.700000	3.91307e-10
2301.650000	3.91471e-10
2301.600000	3.91636e-10
2301.550000	3.91801e-10
2301.500000	3.91965e-10
2301.450000	3.9213e-10
2301.400000	3.92295e-10
2301.350000	3.9246e-10
2301.300000	3.92624e-10
2301.250000	3.92789e-10
2301.200000	3.92955e-10
2301.150000	3.9312e-10
2301.100000	3.93285e-10
2301.050000	3.9345e-10
2301.000000	3.93615e-10
2300.950000	3.93781e-10
2300.900000	3.93946e-10
2300.850000	3.94112e-10
2300.800000	3.94278e-10
2300.750000	3.94443e-10
2300.700000	3.94609e-10
2300.650000	3.94775e-10
2300.600000	3.94941e-10
2300.550000	3.95107e-10
2300.500000	3.95273e-10
2300.450000	3.95439e-10
2300.400000	3.95605e-10
2300.350000	3.95771e-10
2300.300000	3.95938e-10
2300.250000	3.96104e-10
2300.200000	3.9627e-10
2300.150000	3.96437e-10
2300.100000	3.96603e-10
2300.050000	3.9677e-10
2300.000000	3.96937e-10
2299.950000	3.97104e-10
2299.900000	3.97271e-10
2299.850000	3.97437e-10
2299.800000	3.97605e-10
2299.750000	3.97772e-10
2299.700000	3.97939e-10
2299.650000	3.98106e-10
2299.600000	3.98273e-10
2299.550000	3.98441e-10
2299.500000	3.98608e-10
2299.450000	3.98776e-10
2299.400000	3.98943e-10
2299.350000	3.99111e-10
2299.300000	3.99279e-10
2299.250000	3.99446e-10
2299.200000	3.99614e-10
2299.150000	3.99782e-10
2299.100000	3.9995e-10
2299.050000	4.00118e-10
2299.000000	4.00286e-10
2298.950000	4.00454e-10
2298.900000	4.00623e-10
2298.850000	4.00791e-10
2298.800000	4.0096e-10
2298.750000	4.01128e-10
2298.700000	4.01297e-10
2298.650000	4.01465e-10
2298.600000	4.01634e-10
2298.550000	4.01803e-10
2298.500000	4.01972e-10
2298.450000	4.0214e-10
2298.400000	4.02309e-10
2298.350000	4.02479e-10
2298.300000	4.02648e-10
2298.250000	4.02817e-10
2298.200000	4.02986e-10
2298.150000	4.03155e-10
2298.100000	4.03325e-10
2298.050000	4.03494e-10
2298.000000	4.03664e-10
2297.950000	4.03834e-10
2297.900000	4.04003e-10
2297.850000	4.04173e-10
2297.800000	4.04343e-10
2297.750000	4.04513e-10
2297.700000	4.04683e-10
2297.650000	4.04853e-10
2297.600000	4.05023e-10
2297.550000	4.05193e-10
2297.500000	4.05363e-10
2297.450000	4.05534e-10
2297.400000	4.05704e-10
2297.350000	4.05875e-10
2297.300000	4.06045e-10
2297.250000	4.06216e-10
2297.200000	4.06387e-10
2297.150000	4.06557e-10
2297.100000	4.06728e-10
2297.050000	4.06899e-10
2297.000000	4.0707e-10
2296.950000	4.07241e-10
2296.900000	4.07412e-10
2296.850000	4.07584e-10
2296.800000	4.07755e-10
2296.750000	4.07926e-10
2296.700000	4.08098e-10
2296.650000	4.08269e-10
2296.600000	4.08441e-10
2296.550000	4.08612e-10
2296.500000	4.08784e-10
2296.450000	4.08956e-10
2296.400000	4.09128e-10
2296.350000	4.093e-10
2296.300000	4.09471e-10
2296.250000	4.09644e-10
2296.200000	4.09816e-10
2296.150000	4.09988e-10
2296.100000	4.1016e-10
2296.050000	4.10333e-10
2296.000000	4.10505e-10
2295.950000	4.10677e-10
2295.900000	4.1085e-10
2295.850000	4.11023e-10
2295.800000	4.11195e-10
2295.750000	4.11368e-10
2295.700000	4.11541e-10
2295.650000	4.11714e-10
2295.600000	4.11887e-10
2295.550000	4.1206e-10
2295.500000	4.12233e-10
2295.450000	4.12407e-10
2295.400000	4.1258e-10
2295.350000	4.12753e-10
2295.300000	4.12927e-10
2295.250000	4.131e-10
2295.200000	4.13274e-10
2295.150000	4.13447e-10
2295.100000	4.13621e-10
2295.050000	4.13795e-10
2295.000000	4.13969e-10
2294.950000	4.14143e-10
2294.900000	4.14317e-10
2294.850000	4.14491e-10
2294.800000	4.14665e-10
2294.750000	4.14839e-10
2294.700000	4.15014e-10
2294.650000	4.15188e-10
2294.600000	4.15363e-10
2294.550000	4.15537e-10
2294.500000	4.15712e-10
2294.450000	4.15886e-10
2294.400000	4.16061e-10
2294.350000	4.16236e-10
2294.300000	4.16411e-10
2294.250000	4.16586e-10
2294.200000	4.16761e-10
2294.150000	4.16936e-10
2294.100000	4.17111e-10
2294.050000	4.17287e-10
2294.000000	4.17462e-10
2293.950000	4.17637e-10
2293.900000	4.17813e-10
2293.850000	4.17988e-10
2293.800000	4.18164e-10
2293.750000	4.1834e-10
2293.700000	4.18516e-10
2293.650000	4.18691e-10
2293.600000	4.18867e-10
2293.550000	4.19043e-10
2293.500000	4.1922e-10
2293.450000	4.19396e-10
2293.400000	4.19572e-10
2293.350000	4.19748e-10
2293.300000	4.19925e-10
2293.250000	4.20101e-10
2293.200000	4.20278e-10
2293.150000	4.20454e-10
2293.100000	4.20631e-10
2293.050000	4.20808e-10
2293.000000	4.20985e-10
2292.950000	4.21161e-10
2292.900000	4.21338e-10
2292.850000	4.21515e-10
2292.800000	4.21693e-10
2292.750000	4.2187e-10
2292.700000	4.22047e-10
2292.650000	4.22224e-10
2292.600000	4.22402e-10
2292.550000	4.22579e-10
2292.500000	4.22757e-10
2292.450000	4.22935e-10
2292.400000	4.23112e-10
2292.350000	4.2329e-10
2292.300000	4.23468e-10
2292.250000	4.23646e-10
2292.200000	4.23824e-10
2292.150000	4.24002e-10
2292.100000	4.2418e-10
2292.050000	4.24358e-10
2292.000000	4.24537e-10
2291.950000	4.24715e-10
2291.900000	4.24894e-10
2291.850000	4.25072e-10
2291.800000	4.25251e-10
2291.750000	4.2543e-10
2291.700000	4.25608e-10
2291.650000	4.25787e-10
2291.600000	4.25966e-10
2291.550000	4.26145e-10
2291.500000	4.26324e-10
2291.450000	4.26503e-10
2291.400000	4.26683e-10
2291.350000	4.26862e-10
2291.300000	4.27041e-10
2291.250000	4.27221e-10
2291.200000	4.274e-10
2291.150000	4.2758e-10
2291.100000	4.27759e-10
2291.050000	4.27939e-10
2291.000000	4.28119e-10
2290.950000	4.28299e-10
2290.900000	4.28479e-10
2290.850000	4.28659e-10
2290.800000	4.28839e-10
2290.750000	4.29019e-10
2290.700000	4.292e-10
2290.650000	4.2938e-10
2290.600000	4.2956e-10
2290.550000	4.29741e-10
2290.500000	4.29921e-10
2290.450000	4.30102e-10
2290.400000	4.30283e-10
2290.350000	4.30464e-10
2290.300000	4.30645e-10
2290.250000	4.30826e-10
2290.200000	4.31007e-10
2290.150000	4.31188e-10
2290.100000	4.31369e-10
2290.050000	4.3155e-10
2290.000000	4.31731e-10
2289.950000	4.31913e-10
2289.900000	4.32094e-10
2289.850000	4.32276e-10
2289.800000	4.32458e-10
2289.750000	4.32639e-10
2289.700000	4.32821e-10
2289.650000	4.33003e-10
2289.600000	4.33185e-10
2289.550000	4.33367e-10
2289.500000	4.33549e-10
2289.450000	4.33731e-10
2289.400000	4.33914e-10
2289.350000	4.34096e-10
2289.300000	4.34278e-10
2289.250000	4.34461e-10
2289.200000	4.34643e-10
2289.150000	4.34826e-10
2289.100000	4.35009e-10
2289.050000	4.35192e-10
2289.000000	4.35374e-10
2288.950000	4.35557e-10
2288.900000	4.3574e-10
2288.850000	4.35923e-10
2288.800000	4.36107e-10
2288.750000	4.3629e-10
2288.700000	4.36473e-10
2288.650000	4.36657e-10
2288.600000	4.3684e-10
2288.550000	4.37024e-10
2288.500000	4.37207e-10
2288.450000	4.37391e-10
2288.400000	4.37575e-10
2288.350000	4.37759e-10
2288.300000	4.37943e-10
2288.250000	4.38127e-10
2288.200000	4.38311e-10
2288.150000	4.38495e-10
2288.100000	4.38679e-10
2288.050000	4.38864e-10
2288.000000	4.39048e-10
2287.950000	4.39233e-10
2287.900000	4.39417e-10
2287.850000	4.39602e-10
2287.800000	4.39787e-10
2287.750000	4.39971e-10
2287.700000	4.40156e-10
2287.650000	4.40341e-10
2287.600000	4.40526e-10
2287.550000	4.40711e-10
2287.500000	4.40896e-10
2287.450000	4.41082e-10
2287.400000	4.41267e-10
2287.350000	4.41453e-10
2287.300000	4.41638e-10
2287.250000	4.41824e-10
2287.200000	4.42009e-10
2287.150000	4.42195e-10
2287.100000	4.42381e-10
2287.050000	4.42567e-10
2287.000000	4.42753e-10
2286.950000	4.42939e-10
2286.900000	4.43125e-10
2286.850000	4.43311e-10
2286.800000	4.43497e-10
2286.750000	4.43684e-10
2286.700000	4.4387e-10
2286.650000	4.44057e-10
2286.600000	4.44243e-10
2286.550000	4.4443e-10
2286.500000	4.44617e-10
2286.450000	4.44804e-10
2286.400000	4.4499e-10
2286.350000	4.45177e-10
2286.300000	4.45365e-10
2286.250000	4.45552e-10
2286.200000	4.45739e-10
2286.150000	4.45926e-10
2286.100000	4.46114e-10
2286.050000	4.46301e-10
2286.000000	4.46489e-10
2285.950000	4.46676e-10
2285.900000	4.46864e-10
2285.850000	4.47052e-10
2285.800000	4.4724e-10
2285.750000	4.47427e-10
2285.700000	4.47616e-10
2285.650000	4.47804e-10
2285.600000	4.47992e-10
2285.550000	4.4818e-10
2285.500000	4.48368e-10
2285.450000	4.48557e-10
2285.400000	4.48745e-10
2285.350000	4.48934e-10
2285.300000	4.49122e-10
2285.250000	4.49311e-10
2285.200000	4.495e-10
2285.150000	4.49689e-10
2285.100000	4.49878e-10
2285.050000	4.50067e-10
2285.000000	4.50256e-10
2284.950000	4.50445e-10
2284.900000	4.50635e-10
2284.850000	4.50824e-10
2284.800000	4.51013e-10
2284.750000	4.51203e-10
2284.700000	4.51392e-10
2284.650000	4.51582e-10
2284.600000	4.51772e-10
2284.550000	4.51962e-10
2284.500000	4.52152e-10
2284.450000	4.52342e-10
2284.400000	4.52532e-10
2284.350000	4.52722e-10
2284.300000	4.52912e-10
2284.250000	4.53102e-10
2284.200000	4.53293e-10
2284.150000	4.53483e-10
2284.100000	4.53674e-10
2284.050000	4.53865e-10
2284.000000	4.54055e-10
2283.950000	4.54246e-10
2283.900000	4.54437e-10
2283.850000	4.54628e-10
2283.800000	4.54819e-10
2283.750000	4.5501e-10
2283.700000	4.55201e-10
2283.650000	4.55392e-10
2283.600000	4.55584e-10
2283.550000	4.55775e-10
2283.500000	4.55967e-10
2283.450000	4.56158e-10
2283.400000	4.5635e-10
2283.350000	4.56542e-10
2283.300000	4.56734e-10
2283.250000	4.56926e-10
2283.200000	4.57118e-10
2283.150000	4.5731e-10
2283.100000	4.57502e-10
2283.050000	4.57694e-10
2283.000000	4.57886e-10
2282.950000	4.58079e-10
2282.900000	4.58271e-10
2282.850000	4.58464e-10
2282.800000	4.58657e-10
2282.750000	4.58849e-10
2282.700000	4.59042e-10
2282.650000	4.59235e-10
2282.600000	4.59428e-10
2282.550000	4.59621e-10
2282.500000	4.59814e-10
2282.450000	4.60007e-10
2282.400000	4.60201e-10
2282.350000	4.60394e-10
2282.300000	4.60588e-10
2282.250000	4.60781e-10
2282.200000	4.60975e-10
2282.150000	4.61168e-10
2282.100000	4.61362e-10
2282.050000	4.61556e-10
2282.000000	4.6175e-10
2281.950000	4.61944e-10
2281.900000	4.62138e-10
2281.850000	4.62332e-10
2281.800000	4.62527e-10
2281.750000	4.62721e-10
2281.700000	4.62915e-10
2281.650000	4.6311e-10
2281.600000	4.63305e-10
2281.550000	4.63499e-10
2281.500000	4.63694e-10
2281.450000	4.63889e-10
2281.400000	4.64084e-10
2281.350000	4.64279e-10
2281.300000	4.64474e-10
2281.250000	4.64669e-10
2281.200000	4.64864e-10
2281.150000	4.6506e-10
2281.100000	4.65255e-10
2281.050000	4.65451e-10
2281.000000	4.65646e-10
2280.950000	4.65842e-10
2280.900000	4.66038e-10
2280.850000	4.66233e-10
2280.800000	4.66429e-10
2280.750000	4.66625e-10
2280.700000	4.66821e-10
2280.650000	4.67018e-10
2280.600000	4.67214e-10
2280.550000	4.6741e-10
2280.500000	4.67607e-10
2280.450000	4.67803e-10
2280.400000	4.68e-10
2280.350000	4.68196e-10
2280.300000	4.68393e-10
2280.250000	4.6859e-10
2280.200000	4.68787e-10
2280.150000	4.68984e-10
2280.100000	4.69181e-10
2280.050000	4.69378e-10
2280.000000	4.69575e-10
2279.950000	4.69773e-10
2279.900000	4.6997e-10
2279.850000	4.70167e-10
2279.800000	4.70365e-10
2279.750000	4.70563e-10
2279.700000	4.7076e-10
2279.650000	4.70958e-10
2279.600000	4.71156e-10
2279.550000	4.71354e-10
2279.500000	4.71552e-10
2279.450000	4.7175e-10
2279.400000	4.71949e-10
2279.350000	4.72147e-10
2279.300000	4.72345e-10
2279.250000	4.72544e-10
2279.200000	4.72742e-10
2279.150000	4.72941e-10
2279.100000	4.7314e-10
2279.050000	4.73338e-10
2279.000000	4.73537e-10
2278.950000	4.73736e-10
2278.900000	4.73935e-10
2278.850000	4.74135e-10
2278.800000	4.74334e-10
2278.750000	4.74533e-10
2278.700000	4.74733e-10
2278.650000	4.74932e-10
2278.600000	4.75132e-10
2278.550000	4.75331e-10
2278.500000	4.75531e-10
2278.450000	4.75731e-10
2278.400000	4.75931e-10
2278.350000	4.76131e-10
2278.300000	4.76331e-10
2278.250000	4.76531e-10
2278.200000	4.76731e-10
2278.150000	4.76931e-10
2278.100000	4.77132e-10
2278.050000	4.77332e-10
2278.000000	4.77533e-10
2277.950000	4.77734e-10
2277.900000	4.77934e-10
2277.850000	4.78135e-10
2277.800000	4.78336e-10
2277.750000	4.78537e-10
2277.700000	4.78738e-10
2277.650000	4.78939e-10
2277.600000	4.79141e-10
2277.550000	4.79342e-10
2277.500000	4.79543e-10
2277.450000	4.79745e-10
2277.400000	4.79946e-10
2277.350000	4.80148e-10
2277.300000	4.8035e-10
2277.250000	4.80552e-10
2277.200000	4.80754e-10
2277.150000	4.80956e-10
2277.100000	4.81158e-10
2277.050000	4.8136e-10
2277.000000	4.81562e-10
2276.950000	4.81765e-10
2276.900000	4.81967e-10
2276.850000	4.8217e-10
2276.800000	4.82372e-10
2276.750000	4.82575e-10
2276.700000	4.82778e-10
2276.650000	4.82981e-10
2276.600000	4.83183e-10
2276.550000	4.83387e-10
2276.500000	4.8359e-10
2276.450000	4.83793e-10
2276.400000	4.83996e-10
2276.350000	4.84199e-10
2276.300000	4.84403e-10
2276.250000	4.84607e-10
2276.200000	4.8481e-10
2276.150000	4.85014e-10
2276.100000	4.85218e-10
2276.050000	4.85422e-10
2276.000000	4.85626e-10
2275.950000	4.8583e-10
2275.900000	4.86034e-10
2275.850000	4.86238e-10
2275.800000	4.86442e-10
2275.750000	4.86647e-10
2275.700000	4.86851e-10
2275.650000	4.87056e-10
2275.600000	4.8726e-10
2275.550000	4.87465e-10
2275.500000	4.8767e-10
2275.450000	4.87875e-10
2275.400000	4.8808e-10
2275.350000	4.88285e-10
2275.300000	4.8849e-10
2275.250000	4.88695e-10
2275.200000	4.88901e-10
2275.150000	4.89106e-10
2275.100000	4.89312e-10
2275.050000	4.89517e-10
2275.000000	4.89723e-10
2274.950000	4.89929e-10
2274.900000	4.90135e-10
2274.850000	4.90341e-10
2274.800000	4.90547e-10
2274.750000	4.90753e-10
2274.700000	4.90959e-10
2274.650000	4.91165e-10
2274.600000	4.91372e-10
2274.550000	4.91578e-10
2274.500000	4.91785e-10
2274.450000	4.91991e-10
2274.400000	4.92198e-10
2274.350000	4.92405e-10
2274.300000	4.92612e-10
2274.250000	4.92819e-10
2274.200000	4.93026e-10
2274.150000	4.93233e-10
2274.100000	4.9344e-10
2274.050000	4.93648e-10
2274.000000	4.93855e-10
2273.950000	4.94063e-10
2273.900000	4.9427e-10
2273.850000	4.94478e-10
2273.800000	4.94686e-10
2273.750000	4.94894e-10
2273.700000	4.95102e-10
2273.650000	4.9531e-10
2273.600000	4.95518e-10
2273.550000	4.95726e-10
2273.500000	4.95934e-10
2273.450000	4.96143e-10
2273.400000	4.96351e-10
2273.350000	4.9656e-10
2273.300000	4.96768e-10
2273.250000	4.96977e-10
2273.200000	4.97186e-10
2273.150000	4.97395e-10
2273.100000	4.97604e-10
2273.050000	4.97813e-10
2273.000000	4.98022e-10
2272.950000	4.98231e-10
2272.900000	4.98441e-10
2272.850000	4.9865e-10
2272.800000	4.9886e-10
2272.750000	4.99069e-10
2272.700000	4.99279e-10
2272.650000	4.99489e-10
2272.600000	4.99699e-10
2272.550000	4.99909e-10
2272.500000	5.00119e-10
2272.450000	5.00329e-10
2272.400000	5.00539e-10
2272.350000	5.0075e-10
2272.300000	5.0096e-10
2272.250000	5.0117e-10
2272.200000	5.01381e-10
2272.150000	5.01592e-10
2272.100000	5.01803e-10
2272.050000	5.02013e-10
2272.000000	5.02224e-10
2271.950000	5.02435e-10
2271.900000	5.02646e-10
2271.850000	5.02858e-10
2271.800000	5.03069e-10
2271.750000	5.0328e-10
2271.700000	5.03492e-10
2271.650000	5.03703e-10
2271.600000	5.03915e-10
2271.550000	5.04127e-10
2271.500000	5.04339e-10
2271.450000	5.04551e-10
2271.400000	5.04763e-10
2271.350000	5.04975e-10
2271.300000	5.05187e-10
2271.250000	5.05399e-10
2271.200000	5.05612e-10
2271.150000	5.05824e-10
2271.100000	5.06037e-10
2271.050000	5.06249e-10
2271.000000	5.06462e-10
2270.950000	5.06675e-10
2270.900000	5.06888e-10
2270.850000	5.07101e-10
2270.800000	5.07314e-10
2270.750000	5.07527e-10
2270.700000	5.0774e-10
2270.650000	5.07953e-10
2270.600000	5.08167e-10
2270.550000	5.0838e-10
2270.500000	5.08594e-10
2270.450000	5.08808e-10
2270.400000	5.09022e-10
2270.350000	5.09235e-10
2270.300000	5.09449e-10
2270.250000	5.09664e-10
2270.200000	5.09878e-10
2270.150000	5.10092e-10
2270.100000	5.10306e-10
2270.050000	5.10521e-10
2270.000000	5.10735e-10
2269.950000	5.1095e-10
2269.900000	5.11165e-10
2269.850000	5.11379e-10
2269.800000	5.11594e-10
2269.750000	5.11809e-10
2269.700000	5.12024e-10
2269.650000	5.12239e-10
2269.600000	5.12455e-10
2269.550000	5.1267e-10
2269.500000	5.12885e-10
2269.450000	5.13101e-10
2269.400000	5.13316e-10
2269.350000	5.13532e-10
2269.300000	5.13748e-10
2269.250000	5.13964e-10
2269.200000	5.1418e-10
2269.150000	5.14396e-10
2269.100000	5.14612e-10
2269.050000	5.14828e-10
2269.000000	5.15045e-10
2268.950000	5.15261e-10
2268.900000	5.15478e-10
2268.850000	5.15694e-10
2268.800000	5.15911e-10
2268.750000	5.16128e-10
2268.700000	5.16344e-10
2268.650000	5.16561e-10
2268.600000	5.16778e-10
2268.550000	5.16996e-10
2268.500000	5.17213e-10
2268.450000	5.1743e-10
2268.400000	5.17648e-10
2268.350000	5.17865e-10
2268.300000	5.18083e-10
2268.250000	5.183e-10
2268.200000	5.18518e-10
2268.150000	5.18736e-10
2268.100000	5.18954e-10
2268.050000	5.19172e-10
2268.000000	5.1939e-10
2267.950000	5.19609e-10
2267.900000	5.19827e-10
2267.850000	5.20045e-10
2267.800000	5.20264e-10
2267.750000	5.20482e-10
2267.700000	5.20701e-10
2267.650000	5.2092e-10
2267.600000	5.21139e-10
2267.550000	5.21358e-10
2267.500000	5.21577e-10
2267.450000	5.21796e-10
2267.400000	5.22015e-10
2267.350000	5.22235e-10
2267.300000	5.22454e-10
2267.250000	5.22674e-10
2267.200000	5.22893e-10
2267.150000	5.23113e-10
2267.100000	5.23333e-10
2267.050000	5.23553e-10
2267.000000	5.23773e-10
2266.950000	5.23993e-10
2266.900000	5.24213e-10
2266.850000	5.24433e-10
2266.800000	5.24654e-10
2266.750000	5.24874e-10
2266.700000	5.25095e-10
2266.650000	5.25315e-10
2266.600000	5.25536e-10
2266.550000	5.25757e-10
2266.500000	5.25978e-10
2266.450000	5.26199e-10
2266.400000	5.2642e-10
2266.350000	5.26641e-10
2266.300000	5.26862e-10
2266.250000	5.27084e-10
2266.200000	5.27305e-10
2266.150000	5.27527e-10
2266.100000	5.27748e-10
2266.050000	5.2797e-10
2266.000000	5.28192e-10
2265.950000	5.28414e-10
2265.900000	5.28636e-10
2265.850000	5.28858e-10
2265.800000	5.2908e-10
2265.750000	5.29303e-10
2265.700000	5.29525e-10
2265.650000	5.29748e-10
2265.600000	5.2997e-10
2265.550000	5.30193e-10
2265.500000	5.30416e-10
2265.450000	5.30639e-10
2265.400000	5.30861e-10
2265.350000	5.31085e-10
2265.300000	5.31308e-10
2265.250000	5.31531e-10
2265.200000	5.31754e-10
2265.150000	5.31978e-10
2265.100000	5.32201e-10
2265.050000	5.32425e-10
2265.000000	5.32649e-10
2264.950000	5.32872e-10
2264.900000	5.33096e-10
2264.850000	5.3332e-10
2264.800000	5.33544e-10
2264.750000	5.33769e-10
2264.700000	5.33993e-10
2264.650000	5.34217e-10
2264.600000	5.34442e-10
2264.550000	5.34666e-10
2264.500000	5.34891e-10
2264.450000	5.35116e-10
2264.400000	5.35341e-10
2264.350000	5.35566e-10
2264.300000	5.35791e-10
2264.250000	5.36016e-10
2264.200000	5.36241e-10
2264.150000	5.36466e-10
2264.100000	5.36692e-10
2264.050000	5.36917e-10
2264.000000	5.37143e-10
2263.950000	5.37369e-10
2263.900000	5.37594e-10
2263.850000	5.3782e-10
2263.800000	5.38046e-10
2263.750000	5.38272e-10
2263.700000	5.38498e-10
2263.650000	5.38725e-10
2263.600000	5.38951e-10
2263.550000	5.39178e-10
2263.500000	5.39404e-10
2263.450000	5.39631e-10
2263.400000	5.39858e-10
2263.350000	5.40084e-10
2263.300000	5.40311e-10
2263.250000	5.40538e-10
2263.200000	5.40765e-10
2263.150000	5.40993e-10
2263.100000	5.4122e-10
2263.050000	5.41447e-10
2263.000000	5.41675e-10
2262.950000	5.41903e-10
2262.900000	5.4213e-10
2262.850000	5.42358e-10
2262.800000	5.42586e-10
2262.750000	5.42814e-10
2262.700000	5.43042e-10
2262.650000	5.4327e-10
2262.600000	5.43498e-10
2262.550000	5.43727e-10
2262.500000	5.43955e-10
2262.450000	5.44184e-10
2262.400000	5.44413e-10
2262.350000	5.44641e-10
2262.300000	5.4487e-10
2262.250000	5.45099e-10
2262.200000	5.45328e-10
2262.150000	5.45557e-10
2262.100000	5.45787e-10
2262.050000	5.46016e-10
2262.000000	5.46245e-10
2261.950000	5.46475e-10
2261.900000	5.46704e-10
2261.850000	5.46934e-10
2261.800000	5.47164e-10
2261.750000	5.47394e-10
2261.700000	5.47624e-10
2261.650000	5.47854e-10
2261.600000	5.48084e-10
2261.550000	5.48315e-10
2261.500000	5.48545e-10
2261.450000	5.48775e-10
2261.400000	5.49006e-10
2261.350000	5.49237e-10
2261.300000	5.49467e-10
2261.250000	5.49698e-10
2261.200000	5.49929e-10
2261.150000	5.5016e-10
2261.100000	5.50392e-10
2261.050000	5.50623e-10
2261.000000	5.50854e-10
2260.950000	5.51086e-10
2260.900000	5.51317e-10
2260.850000	5.51549e-10
2260.800000	5.51781e-10
2260.750000	5.52012e-10
2260.700000	5.52244e-10
2260.650000	5.52476e-10
2260.600000	5.52709e-10
2260.550000	5.52941e-10
2260.500000	5.53173e-10
2260.450000	5.53406e-10
2260.400000	5.53638e-10
2260.350000	5.53871e-10
2260.300000	5.54104e-10
2260.250000	5.54336e-10
2260.200000	5.54569e-10
2260.150000	5.54802e-10
2260.100000	5.55035e-10
2260.050000	5.55269e-10
2260.000000	5.55502e-10
2259.950000	5.55735e-10
2259.900000	5.55969e-10
2259.850000	5.56203e-10
2259.800000	5.56436e-10
2259.750000	5.5667e-10
2259.700000	5.56904e-10
2259.650000	5.57138e-10
2259.600000	5.57372e-10
2259.550000	5.57606e-10
2259.500000	5.57841e-10
2259.450000	5.58075e-10
2259.400000	5.58309e-10
2259.350000	5.58544e-10
2259.300000	5.58779e-10
2259.250000	5.59014e-10
2259.200000	5.59248e-10
2259.150000	5.59483e-10
2259.100000	5.59718e-10
2259.050000	5.59954e-10
2259.000000	5.60189e-10
2258.950000	5.60424e-10
2258.900000	5.6066e-10
2258.850000	5.60895e-10
2258.800000	5.61131e-10
2258.750000	5.61367e-10
2258.700000	5.61603e-10
2258.650000	5.61839e-10
2258.600000	5.62075e-10
2258.550000	5.62311e-10
2258.500000	5.62547e-10
2258.450000	5.62784e-10
2258.400000	5.6302e-10
2258.350000	5.63257e-10
2258.300000	5.63493e-10
2258.250000	5.6373e-10
2258.200000	5.63967e-10
2258.150000	5.64204e-10
2258.100000	5.64441e-10
2258.050000	5.64678e-10
2258.000000	5.64915e-10
2257.950000	5.65153e-10
2257.900000	5.6539e-10
2257.850000	5.65628e-10
2257.800000	5.65866e-10
2257.750000	5.66103e-10
2257.700000	5.66341e-10
2257.650000	5.66579e-10
2257.600000	5.66817e-10
2257.550000	5.67055e-10
2257.500000	5.67294e-10
2257.450000	5.67532e-10
2257.400000	5.6777e-10
2257.350000	5.68009e-10
2257.300000	5.68248e-10
2257.250000	5.68486e-10
2257.200000	5.68725e-10
2257.150000	5.68964e-10
2257.100000	5.69203e-10
2257.050000	5.69443e-10
2257.000000	5.69682e-10
2256.950000	5.69921e-10
2256.900000	5.70161e-10
2256.850000	5.704e-10
2256.800000	5.7064e-10
2256.750000	5.7088e-10
2256.700000	5.7112e-10
2256.650000	5.7136e-10
2256.600000	5.716e-10
2256.550000	5.7184e-10
2256.500000	5.7208e-10
2256.450000	5.7232e-10
2256.400000	5.72561e-10
2256.350000	5.72802e-10
2256.300000	5.73042e-10
2256.250000	5.73283e-10
2256.200000	5.73524e-10
2256.150000	5.73765e-10
2256.100000	5.74006e-10
2256.050000	5.74247e-10
2256.000000	5.74488e-10
2255.950000	5.7473e-10
2255.900000	5.74971e-10
2255.850000	5.75213e-10
2255.800000	5.75455e-10
2255.750000	5.75696e-10
2255.700000	5.75938e-10
2255.650000	5.7618e-10
2255.600000	5.76422e-10
2255.550000	5.76665e-10
2255.500000	5.76907e-10
2255.450000	5.77149e-10
2255.400000	5.77392e-10
2255.350000	5.77634e-10
2255.300000	5.77877e-10
2255.250000	5.7812e-10
2255.200000	5.78363e-10
2255.150000	5.78606e-10
2255.100000	5.78849e-10
2255.050000	5.79092e-10
2255.000000	5.79336e-10
2254.950000	5.79579e-10
2254.900000	5.79823e-10
2254.850000	5.80066e-10
2254.800000	5.8031e-10
2254.750000	5.80554e-10
2254.700000	5.80798e-10
2254.650000	5.81042e-10
2254.600000	5.81286e-10
2254.550000	5.8153e-10
2254.500000	5.81774e-10
2254.450000	5.82019e-10
2254.400000	5.82263e-10
2254.350000	5.82508e-10
2254.300000	5.82753e-10
2254.250000	5.82998e-10
2254.200000	5.83243e-10
2254.150000	5.83488e-10
2254.100000	5.83733e-10
2254.050000	5.83978e-10
2254.000000	5.84224e-10
2253.950000	5.84469e-10
2253.900000	5.84715e-10
2253.850000	5.8496e-10
2253.800000	5.85206e-10
2253.750000	5.85452e-10
2253.700000	5.85698e-10
2253.650000	5.85944e-10
2253.600000	5.8619e-10
2253.550000	5.86437e-10
2253.500000	5.86683e-10
2253.450000	5.8693e-10
2253.400000	5.87176e-10
2253.350000	5.87423e-10
2253.300000	5.8767e-10
2253.250000	5.87917e-10
2253.200000	5.88164e-10
2253.150000	5.88411e-10
2253.100000	5.88658e-10
2253.050000	5.88905e-10
2253.000000	5.89153e-10
2252.950000	5.894e-10
2252.900000	5.89648e-10
2252.850000	5.89896e-10
2252.800000	5.90144e-10
2252.750000	5.90392e-10
2252.700000	5.9064e-10
2252.650000	5.90888e-10
2252.600000	5.91136e-10
2252.550000	5.91385e-10
2252.500000	5.91633e-10
2252.450000	5.91882e-10
2252.400000	5.9213e-10
2252.350000	5.92379e-10
2252.300000	5.92628e-10
2252.250000	5.92877e-10
2252.200000	5.93126e-10
2252.150000	5.93375e-10
2252.100000	5.93625e-10
2252.050000	5.93874e-10
2252.000000	5.94124e-10
2251.950000	5.94373e-10
2251.900000	5.94623e-10
2251.850000	5.94873e-10
2251.800000	5.95123e-10
2251.750000	5.95373e-10
2251.700000	5.95623e-10
2251.650000	5.95873e-10
2251.600000	5.96124e-10
2251.550000	5.96374e-10
2251.500000	5.96625e-10
2251.450000	5.96875e-10
2251.400000	5.97126e-10
2251.350000	5.97377e-10
2251.300000	5.97628e-10
2251.250000	5.97879e-10
2251.200000	5.9813e-10
2251.150000	5.98382e-10
2251.100000	5.98633e-10
2251.050000	5.98885e-10
2251.000000	5.99136e-10
2250.950000	5.99388e-10
2250.900000	5.9964e-10
2250.850000	5.99892e-10
2250.800000	6.00144e-10
2250.750000	6.00396e-10
2250.700000	6.00648e-10
2250.650000	6.00901e-10
2250.600000	6.01153e-10
2250.550000	6.01406e-10
2250.500000	6.01659e-10
2250.450000	6.01911e-10
2250.400000	6.02164e-10
2250.350000	6.02417e-10
2250.300000	6.0267e-10
2250.250000	6.02924e-10
2250.200000	6.03177e-10
2250.150000	6.0343e-10
2250.100000	6.03684e-10
2250.050000	6.03938e-10
2250.000000	6.04191e-10
2249.950000	6.04445e-10
2249.900000	6.04699e-10
2249.850000	6.04953e-10
2249.800000	6.05208e-10
2249.750000	6.05462e-10
2249.700000	6.05716e-10
2249.650000	6.05971e-10
2249.600000	6.06225e-10
2249.550000	6.0648e-10
2249.500000	6.06735e-10
2249.450000	6.0699e-10
2249.400000	6.07245e-10
2249.350000	6.075e-10
2249.300000	6.07755e-10
2249.250000	6.08011e-10
2249.200000	6.08266e-10
2249.150000	6.08522e-10
2249.100000	6.08777e-10
2249.050000	6.09033e-10
2249.000000	6.09289e-10
2248.950000	6.09545e-10
2248.900000	6.09801e-10
2248.850000	6.10057e-10
2248.800000	6.10314e-10
2248.750000	6.1057e-10
2248.700000	6.10827e-10
2248.650000	6.11083e-10
2248.600000	6.1134e-10
2248.550000	6.11597e-10
2248.500000	6.11854e-10
2248.450000	6.12111e-10
2248.400000	6.12368e-10
2248.350000	6.12626e-10
2248.300000	6.12883e-10
2248.250000	6.13141e-10
2248.200000	6.13398e-10
2248.150000	6.13656e-10
2248.100000	6.13914e-10
2248.050000	6.14172e-10
2248.000000	6.1443e-10
2247.950000	6.14688e-10
2247.900000	6.14946e-10
2247.850000	6.15205e-10
2247.800000	6.15463e-10
2247.750000	6.15722e-10
2247.700000	6.1598e-10
2247.650000	6.16239e-10
2247.600000	6.16498e-10
2247.550000	6.16757e-10
2247.500000	6.17016e-10
2247.450000	6.17276e-10
2247.400000	6.17535e-10
2247.350000	6.17794e-10
2247.300000	6.18054e-10
2247.250000	6.18314e-10
2247.200000	6.18574e-10
2247.150000	6.18833e-10
2247.100000	6.19093e-10
2247.050000	6.19354e-10
2247.000000	6.19614e-10
2246.950000	6.19874e-10
2246.900000	6.20135e-10
2246.850000	6.20395e-10
2246.800000	6.20656e-10
2246.750000	6.20917e-10
2246.700000	6.21178e-10
2246.650000	6.21439e-10
2246.600000	6.217e-10
2246.550000	6.21961e-10
2246.500000	6.22222e-10
2246.450000	6.22484e-10
2246.400000	6.22745e-10
2246.350000	6.23007e-10
2246.300000	6.23269e-10
2246.250000	6.23531e-10
2246.200000	6.23793e-10
2246.150000	6.24055e-10
2246.100000	6.24317e-10
2246.050000	6.24579e-10
2246.000000	6.24842e-10
2245.950000	6.25104e-10
2245.900000	6.25367e-10
2245.850000	6.2563e-10
2245.800000	6.25892e-10
2245.750000	6.26155e-10
2245.700000	6.26419e-10
2245.650000	6.26682e-10
2245.600000	6.26945e-10
2245.550000	6.27208e-10
2245.500000	6.27472e-10
2245.450000	6.27736e-10
2245.400000	6.27999e-10
2245.350000	6.28263e-10
2245.300000	6.28527e-10
2245.250000	6.28791e-10
2245.200000	6.29056e-10
2245.150000	6.2932e-10
2245.100000	6.29584e-10
2245.050000	6.29849e-10
2245.000000	6.30113e-10
2244.950000	6.30378e-10
2244.900000	6.30643e-10
2244.850000	6.30908e-10
2244.800000	6.31173e-10
2244.750000	6.31438e-10
2244.700000	6.31704e-10
2244.650000	6.31969e-10
2244.600000	6.32235e-10
2244.550000	6.325e-10
2244.500000	6.32766e-10
2244.450000	6.33032e-10
2244.400000	6.33298e-10
2244.350000	6.33564e-10
2244.300000	6.3383e-10
2244.250000	6.34096e-10
2244.200000	6.34363e-10
2244.150000	6.34629e-10
2244.100000	6.34896e-10
2244.050000	6.35163e-10
2244.000000	6.3543e-10
2243.950000	6.35697e-10
2243.900000	6.35964e-10
2243.850000	6.36231e-10
2243.800000	6.36498e-10
2243.750000	6.36766e-10
2243.700000	6.37033e-10
2243.650000	6.37301e-10
2243.600000	6.37569e-10
2243.550000	6.37837e-10
2243.500000	6.38105e-10
2243.450000	6.38373e-10
2243.400000	6.38641e-10
2243.350000	6.38909e-10
2243.300000	6.39178e-10
2243.250000	6.39446e-10
2243.200000	6.39715e-10
2243.150000	6.39984e-10
2243.100000	6.40253e-10
2243.050000	6.40522e-10
2243.000000	6.40791e-10
2242.950000	6.4106e-10
2242.900000	6.4133e-10
2242.850000	6.41599e-10
2242.800000	6.41869e-10
2242.750000	6.42138e-10
2242.700000	6.42408e-10
2242.650000	6.42678e-10
2242.600000	6.42948e-10
2242.550000	6.43218e-10
2242.500000	6.43488e-10
2242.450000	6.43759e-10
2242.400000	6.44029e-10
2242.350000	6.443e-10
2242.300000	6.44571e-10
2242.250000	6.44841e-10
2242.200000	6.45112e-10
2242.150000	6.45383e-10
2242.100000	6.45655e-10
2242.050000	6.45926e-10
2242.000000	6.46197e-10
2241.950000	6.46469e-10
2241.900000	6.4674e-10
2241.850000	6.47012e-10
2241.800000	6.47284e-10
2241.750000	6.47556e-10
2241.700000	6.47828e-10
2241.650000	6.481e-10
2241.600000	6.48373e-10
2241.550000	6.48645e-10
2241.500000	6.48918e-10
2241.450000	6.4919e-10
2241.400000	6.49463e-10
2241.350000	6.49736e-10
2241.300000	6.50009e-10
2241.250000	6.50282e-10
2241.200000	6.50555e-10
2241.150000	6.50829e-10
2241.100000	6.51102e-10
2241.050000	6.51376e-10
2241.000000	6.51649e-10
2240.950000	6.51923e-10
2240.900000	6.52197e-10
2240.850000	6.52471e-10
2240.800000	6.52745e-10
2240.750000	6.53019e-10
2240.700000	6.53294e-10
2240.650000	6.53568e-10
2240.600000	6.53843e-10
2240.550000	6.54118e-10
2240.500000	6.54393e-10
2240.450000	6.54667e-10
2240.400000	6.54943e-10
2240.350000	6.55218e-10
2240.300000	6.55493e-10
2240.250000	6.55768e-10
2240.200000	6.56044e-10
2240.150000	6.5632e-10
2240.100000	6.56595e-10
2240.050000	6.56871e-10
2240.000000	6.57147e-10
2239.950000	6.57423e-10
2239.900000	6.577e-10
2239.850000	6.57976e-10
2239.800000	6.58252e-10
2239.750000	6.58529e-10
2239.700000	6.58806e-10
2239.650000	6.59082e-10
2239.600000	6.59359e-10
2239.550000	6.59636e-10
2239.500000	6.59914e-10
2239.450000	6.60191e-10
2239.400000	6.60468e-10
2239.350000	6.60746e-10
2239.300000	6.61023e-10
2239.250000	6.61301e-10
2239.200000	6.61579e-10
2239.150000	6.61857e-10
2239.100000	6.62135e-10
2239.050000	6.62413e-10
2239.000000	6.62692e-10
2238.950000	6.6297e-10
2238.900000	6.63249e-10
2238.850000	6.63527e-10
2238.800000	6.63806e-10
2238.750000	6.64085e-10
2238.700000	6.64364e-10
2238.650000	6.64643e-10
2238.600000	6.64922e-10
2238.550000	6.65202e-10
2238.500000	6.65481e-10
2238.450000	6.65761e-10
2238.400000	6.66041e-10
2238.350000	6.6632e-10
2238.300000	6.666e-10
2238.250000	6.66881e-10
2238.200000	6.67161e-10
2238.150000	6.67441e-10
2238.100000	6.67721e-10
2238.050000	6.68002e-10
2238.000000	6.68283e-10
2237.950000	6.68564e-10
2237.900000	6.68844e-10
2237.850000	6.69125e-10
2237.800000	6.69407e-10
2237.750000	6.69688e-10
2237.700000	6.69969e-10
2237.650000	6.70251e-10
2237.600000	6.70532e-10
2237.550000	6.70814e-10
2237.500000	6.71096e-10
2237.450000	6.71378e-10
2237.400000	6.7166e-10
2237.350000	6.71942e-10
2237.300000	6.72225e-10
2237.250000	6.72507e-10
2237.200000	6.7279e-10
2237.150000	6.73072e-10
2237.100000	6.73355e-10
2237.050000	6.73638e-10
2237.000000	6.73921e-10
2236.950000	6.74204e-10
2236.900000	6.74487e-10
2236.850000	6.74771e-10
2236.800000	6.75054e-10
2236.750000	6.75338e-10
2236.700000	6.75622e-10
2236.650000	6.75906e-10
2236.600000	6.7619e-10
2236.550000	6.76474e-10
2236.500000	6.76758e-10
2236.450000	6.77042e-10
2236.400000	6.77327e-10
2236.350000	6.77611e-10
2236.300000	6.77896e-10
2236.250000	6.78181e-10
2236.200000	6.78466e-10
2236.150000	6.78751e-10
2236.100000	6.79036e-10
2236.050000	6.79321e-10
2236.000000	6.79607e-10
2235.950000	6.79892e-10
2235.900000	6.80178e-10
2235.850000	6.80464e-10
2235.800000	6.8075e-10
2235.750000	6.81036e-10
2235.700000	6.81322e-10
2235.650000	6.81608e-10
2235.600000	6.81895e-10
2235.550000	6.82181e-10
2235.500000	6.82468e-10
2235.450000	6.82754e-10
2235.400000	6.83041e-10
2235.350000	6.83328e-10
2235.300000	6.83615e-10
2235.250000	6.83903e-10
2235.200000	6.8419e-10
2235.150000	6.84477e-10
2235.100000	6.84765e-10
2235.050000	6.85053e-10
2235.000000	6.85341e-10
2234.950000	6.85629e-10
2234.900000	6.85917e-10
2234.850000	6.86205e-10
2234.800000	6.86493e-10
2234.750000	6.86782e-10
2234.700000	6.8707e-10
2234.650000	6.87359e-10
2234.600000	6.87648e-10
2234.550000	6.87937e-10
2234.500000	6.88226e-10
2234.450000	6.88515e-10
2234.400000	6.88804e-10
2234.350000	6.89093e-10
2234.300000	6.89383e-10
2234.250000	6.89673e-10
2234.200000	6.89962e-10
2234.150000	6.90252e-10
2234.100000	6.90542e-10
2234.050000	6.90832e-10
2234.000000	6.91123e-10
2233.950000	6.91413e-10
2233.900000	6.91704e-10
2233.850000	6.91994e-10
2233.800000	6.92285e-10
2233.750000	6.92576e-10
2233.700000	6.92867e-10
2233.650000	6.93158e-10
2233.600000	6.93449e-10
2233.550000	6.93741e-10
2233.500000	6.94032e-10
2233.450000	6.94324e-10
2233.400000	6.94615e-10
2233.350000	6.94907e-10
2233.300000	6.95199e-10
2233.250000	6.95491e-10
2233.200000	6.95784e-10
2233.150000	6.96076e-10
2233.100000	6.96368e-10
2233.050000	6.96661e-10
2233.000000	6.96954e-10
2232.950000	6.97246e-10
2232.900000	6.97539e-10
2232.850000	6.97833e-10
2232.800000	6.98126e-10
2232.750000	6.98419e-10
2232.700000	6.98712e-10
2232.650000	6.99006e-10
2232.600000	6.993e-10
2232.550000	6.99594e-10
2232.500000	6.99888e-10
2232.450000	7.00182e-10
2232.400000	7.00476e-10
2232.350000	7.0077e-10
2232.300000	7.01065e-10
2232.250000	7.01359e-10
2232.200000	7.01654e-10
2232.150000	7.01949e-10
2232.100000	7.02243e-10
2232.050000	7.02539e-10
2232.000000	7.02834e-10
2231.950000	7.03129e-10
2231.900000	7.03424e-10
2231.850000	7.0372e-10
2231.800000	7.04016e-10
2231.750000	7.04311e-10
2231.700000	7.04607e-10
2231.650000	7.04903e-10
2231.600000	7.052e-10
2231.550000	7.05496e-10
2231.500000	7.05792e-10
2231.450000	7.06089e-10
2231.400000	7.06386e-10
2231.350000	7.06682e-10
2231.300000	7.06979e-10
2231.250000	7.07276e-10
2231.200000	7.07573e-10
2231.150000	7.07871e-10
2231.100000	7.08168e-10
2231.050000	7.08466e-10
2231.000000	7.08763e-10
2230.950000	7.09061e-10
2230.900000	7.09359e-10
2230.850000	7.09657e-10
2230.800000	7.09955e-10
2230.750000	7.10254e-10
2230.700000	7.10552e-10
2230.650000	7.10851e-10
2230.600000	7.11149e-10
2230.550000	7.11448e-10
2230.500000	7.11747e-10
2230.450000	7.12046e-10
2230.400000	7.12345e-10
2230.350000	7.12645e-10
2230.300000	7.12944e-10
2230.250000	7.13243e-10
2230.200000	7.13543e-10
2230.150000	7.13843e-10
2230.100000	7.14143e-10
2230.050000	7.14443e-10
2230.000000	7.14743e-10
2229.950000	7.15043e-10
2229.900000	7.15344e-10
2229.850000	7.15644e-10
2229.800000	7.15945e-10
2229.750000	7.16246e-10
2229.700000	7.16547e-10
2229.650000	7.16848e-10
2229.600000	7.17149e-10
2229.550000	7.1745e-10
2229.500000	7.17752e-10
2229.450000	7.18053e-10
2229.400000	7.18355e-10
2229.350000	7.18657e-10
2229.300000	7.18959e-10
2229.250000	7.19261e-10
2229.200000	7.19563e-10
2229.150000	7.19865e-10
2229.100000	7.20168e-10
2229.050000	7.20471e-10
2229.000000	7.20773e-10
2228.950000	7.21076e-10
2228.900000	7.21379e-10
2228.850000	7.21682e-10
2228.800000	7.21985e-10
2228.750000	7.22289e-10
2228.700000	7.22592e-10
2228.650000	7.22896e-10
2228.600000	7.232e-10
2228.550000	7.23503e-10
2228.500000	7.23807e-10
2228.450000	7.24111e-10
2228.400000	7.24416e-10
2228.350000	7.2472e-10
2228.300000	7.25025e-10
2228.250000	7.25329e-10
2228.200000	7.25634e-10
2228.150000	7.25939e-10
2228.100000	7.26244e-10
2228.050000	7.26549e-10
2228.000000	7.26854e-10
2227.950000	7.2716e-10
2227.900000	7.27465e-10
2227.850000	7.27771e-10
2227.800000	7.28077e-10
2227.750000	7.28382e-10
2227.700000	7.28689e-10
2227.650000	7.28995e-10
2227.600000	7.29301e-10
2227.550000	7.29607e-10
2227.500000	7.29914e-10
2227.450000	7.30221e-10
2227.400000	7.30527e-10
2227.350000	7.30834e-10
2227.300000	7.31141e-10
2227.250000	7.31449e-10
2227.200000	7.31756e-10
2227.150000	7.32063e-10
2227.100000	7.32371e-10
2227.050000	7.32679e-10
2227.000000	7.32987e-10
2226.950000	7.33294e-10
2226.900000	7.33603e-10
2226.850000	7.33911e-10
2226.800000	7.34219e-10
2226.750000	7.34528e-10
2226.700000	7.34836e-10
2226.650000	7.35145e-10
2226.600000	7.35454e-10
2226.550000	7.35763e-10
2226.500000	7.36072e-10
2226.450000	7.36381e-10
2226.400000	7.36691e-10
2226.350000	7.37e-10
2226.300000	7.3731e-10
2226.250000	7.3762e-10
2226.200000	7.3793e-10
2226.150000	7.3824e-10
2226.100000	7.3855e-10
2226.050000	7.3886e-10
2226.000000	7.39171e-10
2225.950000	7.39481e-10
2225.900000	7.39792e-10
2225.850000	7.40103e-10
2225.800000	7.40414e-10
2225.750000	7.40725e-10
2225.700000	7.41036e-10
2225.650000	7.41347e-10
2225.600000	7.41659e-10
2225.550000	7.4197e-10
2225.500000	7.42282e-10
2225.450000	7.42594e-10
2225.400000	7.42906e-10
2225.350000	7.43218e-10
2225.300000	7.4353e-10
2225.250000	7.43843e-10
2225.200000	7.44155e-10
2225.150000	7.44468e-10
2225.100000	7.44781e-10
2225.050000	7.45094e-10
2225.000000	7.45407e-10
2224.950000	7.4572e-10
2224.900000	7.46033e-10
2224.850000	7.46347e-10
2224.800000	7.4666e-10
2224.750000	7.46974e-10
2224.700000	7.47288e-10
2224.650000	7.47602e-10
2224.600000	7.47916e-10
2224.550000	7.4823e-10
2224.500000	7.48544e-10
2224.450000	7.48859e-10
2224.400000	7.49174e-10
2224.350000	7.49488e-10
2224.300000	7.49803e-10
2224.250000	7.50118e-10
2224.200000	7.50433e-10
2224.150000	7.50749e-10
2224.100000	7.51064e-10
2224.050000	7.5138e-10
2224.000000	7.51695e-10
2223.950000	7.52011e-10
2223.900000	7.52327e-10
2223.850000	7.52643e-10
2223.800000	7.5296e-10
2223.750000	7.53276e-10
2223.700000	7.53592e-10
2223.650000	7.53909e-10
2223.600000	7.54226e-10
2223.550000	7.54543e-10
2223.500000	7.5486e-10
2223.450000	7.55177e-10
2223.400000	7.55494e-10
2223.350000	7.55812e-10
2223.300000	7.56129e-10
2223.250000	7.56447e-10
2223.200000	7.56765e-10
2223.150000	7.57083e-10
2223.100000	7.57401e-10
2223.050000	7.57719e-10
2223.000000	7.58037e-10
2222.950000	7.58356e-10
2222.900000	7.58674e-10
2222.850000	7.58993e-10
2222.800000	7.59312e-10
2222.750000	7.59631e-10
2222.700000	7.5995e-10
2222.650000	7.6027e-10
2222.600000	7.60589e-10
2222.550000	7.60909e-10
2222.500000	7.61228e-10
2222.450000	7.61548e-10
2222.400000	7.61868e-10
2222.350000	7.62188e-10
2222.300000	7.62508e-10
2222.250000	7.62829e-10
2222.200000	7.63149e-10
2222.150000	7.6347e-10
2222.100000	7.63791e-10
2222.050000	7.64112e-10
2222.000000	7.64433e-10
2221.950000	7.64754e-10
2221.900000	7.65075e-10
2221.850000	7.65396e-10
2221.800000	7.65718e-10
2221.750000	7.6604e-10
2221.700000	7.66362e-10
2221.650000	7.66684e-10
2221.600000	7.67006e-10
2221.550000	7.67328e-10
2221.500000	7.6765e-10
2221.450000	7.67973e-10
2221.400000	7.68296e-10
2221.350000	7.68618e-10
2221.300000	7.68941e-10
2221.250000	7.69264e-10
2221.200000	7.69588e-10
2221.150000	7.69911e-10
2221.100000	7.70234e-10
2221.050000	7.70558e-10
2221.000000	7.70882e-10
2220.950000	7.71206e-10
2220.900000	7.7153e-10
2220.850000	7.71854e-10
2220.800000	7.72178e-10
2220.750000	7.72503e-10
2220.700000	7.72827e-10
2220.650000	7.73152e-10
2220.600000	7.73477e-10
2220.550000	7.73802e-10
2220.500000	7.74127e-10
2220.450000	7.74452e-10
2220.400000	7.74777e-10
2220.350000	7.75103e-10
2220.300000	7.75429e-10
2220.250000	7.75754e-10
2220.200000	7.7608e-10
2220.150000	7.76406e-10
2220.100000	7.76733e-10
2220.050000	7.77059e-10
2220.000000	7.77385e-10
2219.950000	7.77712e-10
2219.900000	7.78039e-10
2219.850000	7.78366e-10
2219.800000	7.78693e-10
2219.750000	7.7902e-10
2219.700000	7.79347e-10
2219.650000	7.79675e-10
2219.600000	7.80002e-10
2219.550000	7.8033e-10
2219.500000	7.80658e-10
2219.450000	7.80986e-10
2219.400000	7.81314e-10
2219.350000	7.81642e-10
2219.300000	7.81971e-10
2219.250000	7.82299e-10
2219.200000	7.82628e-10
2219.150000	7.82957e-10
2219.100000	7.83286e-10
2219.050000	7.83615e-10
2219.000000	7.83944e-10
2218.950000	7.84273e-10
2218.900000	7.84603e-10
2218.850000	7.84932e-10
2218.800000	7.85262e-10
2218.750000	7.85592e-10
2218.700000	7.85922e-10
2218.650000	7.86252e-10
2218.600000	7.86583e-10
2218.550000	7.86913e-10
2218.500000	7.87244e-10
2218.450000	7.87575e-10
2218.400000	7.87905e-10
2218.350000	7.88237e-10
2218.300000	7.88568e-10
2218.250000	7.88899e-10
2218.200000	7.8923e-10
2218.150000	7.89562e-10
2218.100000	7.89894e-10
2218.050000	7.90226e-10
2218.000000	7.90558e-10
2217.950000	7.9089e-10
2217.900000	7.91222e-10
2217.850000	7.91555e-10
2217.800000	7.91887e-10
2217.750000	7.9222e-10
2217.700000	7.92553e-10
2217.650000	7.92886e-10
2217.600000	7.93219e-10
2217.550000	7.93552e-10
2217.500000	7.93885e-10
2217.450000	7.94219e-10
2217.400000	7.94553e-10
2217.350000	7.94887e-10
2217.300000	7.95221e-10
2217.250000	7.95555e-10
2217.200000	7.95889e-10
2217.150000	7.96223e-10
2217.100000	7.96558e-10
2217.050000	7.96892e-10
2217.000000	7.97227e-10
2216.950000	7.97562e-10
2216.900000	7.97897e-10
2216.850000	7.98233e-10
2216.800000	7.98568e-10
2216.750000	7.98903e-10
2216.700000	7.99239e-10
2216.650000	7.99575e-10
2216.600000	7.99911e-10
2216.550000	8.00247e-10
2216.500000	8.00583e-10
2216.450000	8.00919e-10
2216.400000	8.01256e-10
2216.350000	8.01593e-10
2216.300000	8.01929e-10
2216.250000	8.02266e-10
2216.200000	8.02603e-10
2216.150000	8.02941e-10
2216.100000	8.03278e-10
2216.050000	8.03615e-10
2216.000000	8.03953e-10
2215.950000	8.04291e-10
2215.900000	8.04629e-10
2215.850000	8.04967e-10
2215.800000	8.05305e-10
2215.750000	8.05643e-10
2215.700000	8.05982e-10
2215.650000	8.06321e-10
2215.600000	8.06659e-10
2215.550000	8.06998e-10
2215.500000	8.07337e-10
2215.450000	8.07676e-10
2215.400000	8.08016e-10
2215.350000	8.08355e-10
2215.300000	8.08695e-10
2215.250000	8.09035e-10
2215.200000	8.09375e-10
2215.150000	8.09715e-10
2215.100000	8.10055e-10
2215.050000	8.10395e-10
2215.000000	8.10736e-10
2214.950000	8.11076e-10
2214.900000	8.11417e-10
2214.850000	8.11758e-10
2214.800000	8.12099e-10
2214.750000	8.1244e-10
2214.700000	8.12782e-10
2214.650000	8.13123e-10
2214.600000	8.13465e-10
2214.550000	8.13806e-10
2214.500000	8.14148e-10
2214.450000	8.1449e-10
2214.400000	8.14833e-10
2214.350000	8.15175e-10
2214.300000	8.15517e-10
2214.250000	8.1586e-10
2214.200000	8.16203e-10
2214.150000	8.16546e-10
2214.100000	8.16889e-10
2214.050000	8.17232e-10
2214.000000	8.17575e-10
2213.950000	8.17919e-10
2213.900000	8.18263e-10
2213.850000	8.18606e-10
2213.800000	8.1895e-10
2213.750000	8.19294e-10
2213.700000	8.19639e-10
2213.650000	8.19983e-10
2213.600000	8.20327e-10
2213.550000	8.20672e-10
2213.500000	8.21017e-10
2213.450000	8.21362e-10
2213.400000	8.21707e-10
2213.350000	8.22052e-10
2213.300000	8.22398e-10
2213.250000	8.22743e-10
2213.200000	8.23089e-10
2213.150000	8.23435e-10
2213.100000	8.2378e-10
2213.050000	8.24127e-10
2213.000000	8.24473e-10
2212.950000	8.24819e-10
2212.900000	8.25166e-10
2212.850000	8.25512e-10
2212.800000	8.25859e-10
2212.750000	8.26206e-10
2212.700000	8.26553e-10
2212.650000	8.26901e-10
2212.600000	8.27248e-10
2212.550000	8.27596e-10
2212.500000	8.27943e-10
2212.450000	8.28291e-10
2212.400000	8.28639e-10
2212.350000	8.28987e-10
2212.300000	8.29336e-10
2212.250000	8.29684e-10
2212.200000	8.30033e-10
2212.150000	8.30381e-10
2212.100000	8.3073e-10
2212.050000	8.31079e-10
2212.000000	8.31428e-10
2211.950000	8.31778e-10
2211.900000	8.32127e-10
2211.850000	8.32477e-10
2211.800000	8.32827e-10
2211.750000	8.33177e-10
2211.700000	8.33527e-10
2211.650000	8.33877e-10
2211.600000	8.34227e-10
2211.550000	8.34578e-10
2211.500000	8.34928e-10
2211.450000	8.35279e-10
2211.400000	8.3563e-10
2211.350000	8.35981e-10
2211.300000	8.36332e-10
2211.250000	8.36684e-10
2211.200000	8.37035e-10
2211.150000	8.37387e-10
2211.100000	8.37739e-10
2211.050000	8.38091e-10
2211.000000	8.38443e-10
2210.950000	8.38795e-10
2210.900000	8.39147e-10
2210.850000	8.395e-10
2210.800000	8.39853e-10
2210.750000	8.40206e-10
2210.700000	8.40559e-10
2210.650000	8.40912e-10
2210.600000	8.41265e-10
2210.550000	8.41618e-10
2210.500000	8.41972e-10
2210.450000	8.42326e-10
2210.400000	8.4268e-10
2210.350000	8.43034e-10
2210.300000	8.43388e-10
2210.250000	8.43742e-10
2210.200000	8.44097e-10
2210.150000	8.44451e-10
2210.100000	8.44806e-10
2210.050000	8.45161e-10
2210.000000	8.45516e-10
2209.950000	8.45871e-10
2209.900000	8.46227e-10
2209.850000	8.46582e-10
2209.800000	8.46938e-10
2209.750000	8.47294e-10
2209.700000	8.4765e-10
2209.650000	8.48006e-10
2209.600000	8.48362e-10
2209.550000	8.48719e-10
2209.500000	8.49075e-10
2209.450000	8.49432e-10
2209.400000	8.49789e-10
2209.350000	8.50146e-10
2209.300000	8.50503e-10
2209.250000	8.5086e-10
2209.200000	8.51218e-10
2209.150000	8.51575e-10
2209.100000	8.51933e-10
2209.050000	8.52291e-10
2209.000000	8.52649e-10
2208.950000	8.53007e-10
2208.900000	8.53366e-10
2208.850000	8.53724e-10
2208.800000	8.54083e-10
2208.750000	8.54442e-10
2208.700000	8.54801e-10
2208.650000	8.5516e-10
2208.600000	8.55519e-10
2208.550000	8.55879e-10
2208.500000	8.56238e-10
2208.450000	8.56598e-10
2208.400000	8.56958e-10
2208.350000	8.57318e-10
2208.300000	8.57678e-10
2208.250000	8.58039e-10
2208.200000	8.58399e-10
2208.150000	8.5876e-10
2208.100000	8.5912e-10
2208.050000	8.59481e-10
2208.000000	8.59843e-10
2207.950000	8.60204e-10
2207.900000	8.60565e-10
2207.850000	8.60927e-10
2207.800000	8.61288e-10
2207.750000	8.6165e-10
2207.700000	8.62012e-10
2207.650000	8.62374e-10
2207.600000	8.62737e-10
2207.550000	8.63099e-10
2207.500000	8.63462e-10
2207.450000	8.63825e-10
2207.400000	8.64188e-10
2207.350000	8.64551e-10
2207.300000	8.64914e-10
2207.250000	8.65277e-10
2207.200000	8.65641e-10
2207.150000	8.66004e-10
2207.100000	8.66368e-10
2207.050000	8.66732e-10
2207.000000	8.67096e-10
2206.950000	8.67461e-10
2206.900000	8.67825e-10
2206.850000	8.6819e-10
2206.800000	8.68555e-10
2206.750000	8.68919e-10
2206.700000	8.69285e-10
2206.650000	8.6965e-10
2206.600000	8.70015e-10
2206.550000	8.70381e-10
2206.500000	8.70746e-10
2206.450000	8.71112e-10
2206.400000	8.71478e-10
2206.350000	8.71844e-10
2206.300000	8.72211e-10
2206.250000	8.72577e-10
2206.200000	8.72944e-10
2206.150000	8.7331e-10
2206.100000	8.73677e-10
2206.050000	8.74044e-10
2206.000000	8.74412e-10
2205.950000	8.74779e-10
2205.900000	8.75146e-10
2205.850000	8.75514e-10
2205.800000	8.75882e-10
2205.750000	8.7625e-10
2205.700000	8.76618e-10
2205.650000	8.76986e-10
2205.600000	8.77355e-10
2205.550000	8.77723e-10
2205.500000	8.78092e-10
2205.450000	8.78461e-10
2205.400000	8.7883e-10
2205.350000	8.79199e-10
2205.300000	8.79569e-10
2205.250000	8.79938e-10
2205.200000	8.80308e-10
2205.150000	8.80678e-10
2205.100000	8.81048e-10
2205.050000	8.81418e-10
2205.000000	8.81788e-10
2204.950000	8.82159e-10
2204.900000	8.82529e-10
2204.850000	8.829e-10
2204.800000	8.83271e-10
2204.750000	8.83642e-10
2204.700000	8.84013e-10
2204.650000	8.84385e-10
2204.600000	8.84756e-10
2204.550000	8.85128e-10
2204.500000	8.855e-10
2204.450000	8.85872e-10
2204.400000	8.86244e-10
2204.350000	8.86617e-10
2204.300000	8.86989e-10
2204.250000	8.87362e-10
2204.200000	8.87735e-10
2204.150000	8.88108e-10
2204.100000	8.88481e-10
2204.050000	8.88854e-10
2204.000000	8.89227e-10
2203.950000	8.89601e-10
2203.900000	8.89975e-10
2203.850000	8.90349e-10
2203.800000	8.90723e-10
2203.750000	8.91097e-10
2203.700000	8.91471e-10
2203.650000	8.91846e-10
2203.600000	8.9222e-10
2203.550000	8.92595e-10
2203.500000	8.9297e-10
2203.450000	8.93346e-10
2203.400000	8.93721e-10
2203.350000	8.94096e-10
2203.300000	8.94472e-10
2203.250000	8.94848e-10
2203.200000	8.95224e-10
2203.150000	8.956e-10
2203.100000	8.95976e-10
2203.050000	8.96353e-10
2203.000000	8.96729e-10
2202.950000	8.97106e-10
2202.900000	8.97483e-10
2202.850000	8.9786e-10
2202.800000	8.98237e-10
2202.750000	8.98614e-10
2202.700000	8.98992e-10
2202.650000	8.9937e-10
2202.600000	8.99747e-10
2202.550000	9.00126e-10
2202.500000	9.00504e-10
2202.450000	9.00882e-10
2202.400000	9.0126e-10
2202.350000	9.01639e-10
2202.300000	9.02018e-10
2202.250000	9.02397e-10
2202.200000	9.02776e-10
2202.150000	9.03155e-10
2202.100000	9.03535e-10
2202.050000	9.03914e-10
2202.000000	9.04294e-10
2201.950000	9.04674e-10
2201.900000	9.05054e-10
2201.850000	9.05434e-10
2201.800000	9.05815e-10
2201.750000	9.06195e-10
2201.700000	9.06576e-10
2201.650000	9.06957e-10
2201.600000	9.07338e-10
2201.550000	9.07719e-10
2201.500000	9.08101e-10
2201.450000	9.08482e-10
2201.400000	9.08864e-10
2201.350000	9.09246e-10
2201.300000	9.09628e-10
2201.250000	9.1001e-10
2201.200000	9.10392e-10
2201.150000	9.10775e-10
2201.100000	9.11157e-10
2201.050000	9.1154e-10
2201.000000	9.11923e-10
2200.950000	9.12306e-10
2200.900000	9.12689e-10
2200.850000	9.13073e-10
2200.800000	9.13456e-10
2200.750000	9.1384e-10
2200.700000	9.14224e-10
2200.650000	9.14608e-10
2200.600000	9.14992e-10
2200.550000	9.15377e-10
2200.500000	9.15761e-10
2200.450000	9.16146e-10
2200.400000	9.16531e-10
2200.350000	9.16916e-10
2200.300000	9.17301e-10
2200.250000	9.17687e-10
2200.200000	9.18072e-10
2200.150000	9.18458e-10
2200.100000	9.18844e-10
2200.050000	9.1923e-10
2200.000000	9.19616e-10
2199.950000	9.20002e-10
2199.900000	9.20389e-10
2199.850000	9.20776e-10
2199.800000	9.21163e-10
2199.750000	9.2155e-10
2199.700000	9.21937e-10
2199.650000	9.22324e-10
2199.600000	9.22712e-10
2199.550000	9.23099e-10
2199.500000	9.23487e-10
2199.450000	9.23875e-10
2199.400000	9.24263e-10
2199.350000	9.24651e-10
2199.300000	9.2504e-10
2199.250000	9.25429e-10
2199.200000	9.25817e-10
2199.150000	9.26206e-10
2199.100000	9.26595e-10
2199.050000	9.26985e-10
2199.000000	9.27374e-10
2198.950000	9.27764e-10
2198.900000	9.28154e-10
2198.850000	9.28543e-10
2198.800000	9.28934e-10
2198.750000	9.29324e-10
2198.700000	9.29714e-10
2198.650000	9.30105e-10
2198.600000	9.30496e-10
2198.550000	9.30887e-10
2198.500000	9.31278e-10
2198.450000	9.31669e-10
2198.400000	9.3206e-10
2198.350000	9.32452e-10
2198.300000	9.32844e-10
2198.250000	9.33236e-10
2198.200000	9.33628e-10
2198.150000	9.3402e-10
2198.100000	9.34412e-10
2198.050000	9.34805e-10
2198.000000	9.35198e-10
2197.950000	9.35591e-10
2197.900000	9.35984e-10
2197.850000	9.36377e-10
2197.800000	9.3677e-10
2197.750000	9.37164e-10
2197.700000	9.37557e-10
2197.650000	9.37951e-10
2197.600000	9.38345e-10
2197.550000	9.3874e-10
2197.500000	9.39134e-10
2197.450000	9.39529e-10
2197.400000	9.39923e-10
2197.350000	9.40318e-10
2197.300000	9.40713e-10
2197.250000	9.41108e-10
2197.200000	9.41504e-10
2197.150000	9.41899e-10
2197.100000	9.42295e-10
2197.050000	9.42691e-10
2197.000000	9.43087e-10
2196.950000	9.43483e-10
2196.900000	9.4388e-10
2196.850000	9.44276e-10
2196.800000	9.44673e-10
2196.750000	9.4507e-10
2196.700000	9.45467e-10
2196.650000	9.45864e-10
2196.600000	9.46261e-10
2196.550000	9.46659e-10
2196.500000	9.47057e-10
2196.450000	9.47455e-10
2196.400000	9.47853e-10
2196.350000	9.48251e-10
2196.300000	9.48649e-10
2196.250000	9.49048e-10
2196.200000	9.49447e-10
2196.150000	9.49845e-10
2196.100000	9.50244e-10
2196.050000	9.50644e-10
2196.000000	9.51043e-10
2195.950000	9.51443e-10
2195.900000	9.51842e-10
2195.850000	9.52242e-10
2195.800000	9.52642e-10
2195.750000	9.53043e-10
2195.700000	9.53443e-10
2195.650000	9.53843e-10
2195.600000	9.54244e-10
2195.550000	9.54645e-10
2195.500000	9.55046e-10
2195.450000	9.55447e-10
2195.400000	9.55849e-10
2195.350000	9.5625e-10
2195.300000	9.56652e-10
2195.250000	9.57054e-10
2195.200000	9.57456e-10
2195.150000	9.57858e-10
2195.100000	9.58261e-10
2195.050000	9.58663e-10
2195.000000	9.59066e-10
2194.950000	9.59469e-10
2194.900000	9.59872e-10
2194.850000	9.60275e-10
2194.800000	9.60679e-10
2194.750000	9.61082e-10
2194.700000	9.61486e-10
2194.650000	9.6189e-10
2194.600000	9.62294e-10
2194.550000	9.62699e-10
2194.500000	9.63103e-10
2194.450000	9.63508e-10
2194.400000	9.63912e-10
2194.350000	9.64317e-10
2194.300000	9.64723e-10
2194.250000	9.65128e-10
2194.200000	9.65533e-10
2194.150000	9.65939e-10
2194.100000	9.66345e-10
2194.050000	9.66751e-10
2194.000000	9.67157e-10
2193.950000	9.67563e-10
2193.900000	9.6797e-10
2193.850000	9.68376e-10
2193.800000	9.68783e-10
2193.750000	9.6919e-10
2193.700000	9.69597e-10
2193.650000	9.70005e-10
2193.600000	9.70412e-10
2193.550000	9.7082e-10
2193.500000	9.71228e-10
2193.450000	9.71636e-10
2193.400000	9.72044e-10
2193.350000	9.72452e-10
2193.300000	9.72861e-10
2193.250000	9.7327e-10
2193.200000	9.73679e-10
2193.150000	9.74088e-10
2193.100000	9.74497e-10
2193.050000	9.74906e-10
2193.000000	9.75316e-10
2192.950000	9.75726e-10
2192.900000	9.76136e-10
2192.850000	9.76546e-10
2192.800000	9.76956e-10
2192.750000	9.77366e-10
2192.700000	9.77777e-10
2192.650000	9.78188e-10
2192.600000	9.78599e-10
2192.550000	9.7901e-10
2192.500000	9.79421e-10
2192.450000	9.79833e-10
2192.400000	9.80244e-10
2192.350000	9.80656e-10
2192.300000	9.81068e-10
2192.250000	9.8148e-10
2192.200000	9.81893e-10
2192.150000	9.82305e-10
2192.100000	9.82718e-10
2192.050000	9.83131e-10
2192.000000	9.83544e-10
2191.950000	9.83957e-10
2191.900000	9.8437e-10
2191.850000	9.84784e-10
2191.800000	9.85198e-10
2191.750000	9.85611e-10
2191.700000	9.86025e-10
2191.650000	9.8644e-10
2191.600000	9.86854e-10
2191.550000	9.87269e-10
2191.500000	9.87684e-10
2191.450000	9.88098e-10
2191.400000	9.88514e-10
2191.350000	9.88929e-10
2191.300000	9.89344e-10
2191.250000	9.8976e-10
2191.200000	9.90176e-10
2191.150000	9.90592e-10
2191.100000	9.91008e-10
2191.050000	9.91424e-10
2191.000000	9.91841e-10
2190.950000	9.92258e-10
2190.900000	9.92674e-10
2190.850000	9.93091e-10
2190.800000	9.93509e-10
2190.750000	9.93926e-10
2190.700000	9.94344e-10
2190.650000	9.94761e-10
2190.600000	9.95179e-10
2190.550000	9.95597e-10
2190.500000	9.96016e-10
2190.450000	9.96434e-10
2190.400000	9.96853e-10
2190.350000	9.97271e-10
2190.300000	9.9769e-10
2190.250000	9.9811e-10
2190.200000	9.98529e-10
2190.150000	9.98948e-10
2190.100000	9.99368e-10
2190.050000	9.99788e-10
2190.000000	1.00021e-09
2189.950000	1.00063e-09
2189.900000	1.00105e-09
2189.850000	1.00147e-09
2189.800000	1.00189e-09
2189.750000	1.00231e-09
2189.700000	1.00273e-09
2189.650000	1.00315e-09
2189.600000	1.00357e-09
2189.550000	1.004e-09
2189.500000	1.00442e-09
2189.450000	1.00484e-09
2189.400000	1.00526e-09
2189.350000	1.00568e-09
2189.300000	1.00611e-09
2189.250000	1.00653e-09
2189.200000	1.00695e-09
2189.150000	1.00738e-09
2189.100000	1.0078e-09
2189.050000	1.00822e-09
2189.000000	1.00865e-09
2188.950000	1.00907e-09
2188.900000	1.00949e-09
2188.850000	1.00992e-09
2188.800000	1.01034e-09
2188.750000	1.01077e-09
2188.700000	1.01119e-09
2188.650000	1.01162e-09
2188.600000	1.01204e-09
2188.550000	1.01247e-09
2188.500000	1.01289e-09
2188.450000	1.01332e-09
2188.400000	1.01374e-09
2188.350000	1.01417e-09
2188.300000	1.01459e-09
2188.250000	1.01502e-09
2188.200000	1.01545e-09
2188.150000	1.01587e-09
2188.100000	1.0163e-09
2188.050000	1.01673e-09
2188.000000	1.01715e-09
2187.950000	1.01758e-09
2187.900000	1.01801e-09
2187.850000	1.01844e-09
2187.800000	1.01886e-09
2187.750000	1.01929e-09
2187.700000	1.01972e-09
2187.650000	1.02015e-09
2187.600000	1.02058e-09
2187.550000	1.02101e-09
2187.500000	1.02144e-09
2187.450000	1.02187e-09
2187.400000	1.02229e-09
2187.350000	1.02272e-09
2187.300000	1.02315e-09
2187.250000	1.02358e-09
2187.200000	1.02401e-09
2187.150000	1.02444e-09
2187.100000	1.02487e-09
2187.050000	1.0253e-09
2187.000000	1.02574e-09
2186.950000	1.02617e-09
2186.900000	1.0266e-09
2186.850000	1.02703e-09
2186.800000	1.02746e-09
2186.750000	1.02789e-09
2186.700000	1.02832e-09
2186.650000	1.02876e-09
2186.600000	1.02919e-09
2186.550000	1.02962e-09
2186.500000	1.03005e-09
2186.450000	1.03049e-09
2186.400000	1.03092e-09
2186.350000	1.03135e-09
2186.300000	1.03178e-09
2186.250000	1.03222e-09
2186.200000	1.03265e-09
2186.150000	1.03309e-09
2186.100000	1.03352e-09
2186.050000	1.03395e-09
2186.000000	1.03439e-09
2185.950000	1.03482e-09
2185.900000	1.03526e-09
2185.850000	1.03569e-09
2185.800000	1.03613e-09
2185.750000	1.03656e-09
2185.700000	1.037e-09
2185.650000	1.03743e-09
2185.600000	1.03787e-09
2185.550000	1.03831e-09
2185.500000	1.03874e-09
2185.450000	1.03918e-09
2185.400000	1.03962e-09
2185.350000	1.04005e-09
2185.300000	1.04049e-09
2185.250000	1.04093e-09
2185.200000	1.04136e-09
2185.150000	1.0418e-09
2185.100000	1.04224e-09
2185.050000	1.04268e-09
2185.000000	1.04311e-09
2184.950000	1.04355e-09
2184.900000	1.04399e-09
2184.850000	1.04443e-09
2184.800000	1.04487e-09
2184.750000	1.04531e-09
2184.700000	1.04575e-09
2184.650000	1.04619e-09
2184.600000	1.04663e-09
2184.550000	1.04706e-09
2184.500000	1.0475e-09
2184.450000	1.04794e-09
2184.400000	1.04839e-09
2184.350000	1.04883e-09
2184.300000	1.04927e-09
2184.250000	1.04971e-09
2184.200000	1.05015e-09
2184.150000	1.05059e-09
2184.100000	1.05103e-09
2184.050000	1.05147e-09
2184.000000	1.05191e-09
2183.950000	1.05236e-09
2183.900000	1.0528e-09
2183.850000	1.05324e-09
2183.800000	1.05368e-09
2183.750000	1.05413e-09
2183.700000	1.05457e-09
2183.650000	1.05501e-09
2183.600000	1.05545e-09
2183.550000	1.0559e-09
2183.500000	1.05634e-09
2183.450000	1.05679e-09
2183.400000	1.05723e-09
2183.350000	1.05767e-09
2183.300000	1.05812e-09
2183.250000	1.05856e-09
2183.200000	1.05901e-09
2183.150000	1.05945e-09
2183.100000	1.0599e-09
2183.050000	1.06034e-09
2183.000000	1.06079e-09
2182.950000	1.06123e-09
2182.900000	1.06168e-09
2182.850000	1.06213e-09
2182.800000	1.06257e-09
2182.750000	1.06302e-09
2182.700000	1.06346e-09
2182.650000	1.06391e-09
2182.600000	1.06436e-09
2182.550000	1.06481e-09
2182.500000	1.06525e-09
2182.450000	1.0657e-09
2182.400000	1.06615e-09
2182.350000	1.0666e-09
2182.300000	1.06704e-09
2182.250000	1.06749e-09
2182.200000	1.06794e-09
2182.150000	1.06839e-09
2182.100000	1.06884e-09
2182.050000	1.06929e-09
2182.000000	1.06974e-09
2181.950000	1.07019e-09
2181.900000	1.07064e-09
2181.850000	1.07108e-09
2181.800000	1.07153e-09
2181.750000	1.07199e-09
2181.700000	1.07244e-09
2181.650000	1.07289e-09
2181.600000	1.07334e-09
2181.550000	1.07379e-09
2181.500000	1.07424e-09
2181.450000	1.07469e-09
2181.400000	1.07514e-09
2181.350000	1.07559e-09
2181.300000	1.07605e-09
2181.250000	1.0765e-09
2181.200000	1.07695e-09
2181.150000	1.0774e-09
2181.100000	1.07785e-09
2181.050000	1.07831e-09
2181.000000	1.07876e-09
2180.950000	1.07921e-09
2180.900000	1.07967e-09
2180.850000	1.08012e-09
2180.800000	1.08057e-09
2180.750000	1.08103e-09
2180.700000	1.08148e-09
2180.650000	1.08194e-09
2180.600000	1.08239e-09
2180.550000	1.08285e-09
2180.500000	1.0833e-09
2180.450000	1.08376e-09
2180.400000	1.08421e-09
2180.350000	1.08467e-09
2180.300000	1.08512e-09
2180.250000	1.08558e-09
2180.200000	1.08603e-09
2180.150000	1.08649e-09
2180.100000	1.08695e-09
2180.050000	1.0874e-09
2180.000000	1.08786e-09
2179.950000	1.08832e-09
2179.900000	1.08877e-09
2179.850000	1.08923e-09
2179.800000	1.08969e-09
2179.750000	1.09015e-09
2179.700000	1.09061e-09
2179.650000	1.09106e-09
2179.600000	1.09152e-09
2179.550000	1.09198e-09
2179.500000	1.09244e-09
2179.450000	1.0929e-09
2179.400000	1.09336e-09
2179.350000	1.09382e-09
2179.300000	1.09428e-09
2179.250000	1.09474e-09
2179.200000	1.0952e-09
2179.150000	1.09566e-09
2179.100000	1.09612e-09
2179.050000	1.09658e-09
2179.000000	1.09704e-09
2178.950000	1.0975e-09
2178.900000	1.09796e-09
2178.850000	1.09842e-09
2178.800000	1.09888e-09
2178.750000	1.09934e-09
2178.700000	1.09981e-09
2178.650000	1.10027e-09
2178.600000	1.10073e-09
2178.550000	1.10119e-09
2178.500000	1.10165e-09
2178.450000	1.10212e-09
2178.400000	1.10258e-09
2178.350000	1.10304e-09
2178.300000	1.10351e-09
2178.250000	1.10397e-09
2178.200000	1.10443e-09
2178.150000	1.1049e-09
2178.100000	1.10536e-09
2178.050000	1.10583e-09
2178.000000	1.10629e-09
2177.950000	1.10676e-09
2177.900000	1.10722e-09
2177.850000	1.10769e-09
2177.800000	1.10815e-09
2177.750000	1.10862e-09
2177.700000	1.10908e-09
2177.650000	1.10955e-09
2177.600000	1.11002e-09
2177.550000	1.11048e-09
2177.500000	1.11095e-09
2177.450000	1.11141e-09
2177.400000	1.11188e-09
2177.350000	1.11235e-09
2177.300000	1.11282e-09
2177.250000	1.11328e-09
2177.200000	1.11375e-09
2177.150000	1.11422e-09
2177.100000	1.11469e-09
2177.050000	1.11516e-09
2177.000000	1.11562e-09
2176.950000	1.11609e-09
2176.900000	1.11656e-09
2176.850000	1.11703e-09
2176.800000	1.1175e-09
2176.750000	1.11797e-09
2176.700000	1.11844e-09
2176.650000	1.11891e-09
2176.600000	1.11938e-09
2176.550000	1.11985e-09
2176.500000	1.12032e-09
2176.450000	1.12079e-09
2176.400000	1.12126e-09
2176.350000	1.12173e-09
2176.300000	1.1222e-09
2176.250000	1.12267e-09
2176.200000	1.12315e-09
2176.150000	1.12362e-09
2176.100000	1.12409e-09
2176.050000	1.12456e-09
2176.000000	1.12504e-09
2175.950000	1.12551e-09
2175.900000	1.12598e-09
2175.850000	1.12645e-09
2175.800000	1.12693e-09
2175.750000	1.1274e-09
2175.700000	1.12787e-09
2175.650000	1.12835e-09
2175.600000	1.12882e-09
2175.550000	1.1293e-09
2175.500000	1.12977e-09
2175.450000	1.13024e-09
2175.400000	1.13072e-09
2175.350000	1.13119e-09
2175.300000	1.13167e-09
2175.250000	1.13215e-09
2175.200000	1.13262e-09
2175.150000	1.1331e-09
2175.100000	1.13357e-09
2175.050000	1.13405e-09
2175.000000	1.13453e-09
2174.950000	1.135e-09
2174.900000	1.13548e-09
2174.850000	1.13596e-09
2174.800000	1.13643e-09
2174.750000	1.13691e-09
2174.700000	1.13739e-09
2174.650000	1.13787e-09
2174.600000	1.13834e-09
2174.550000	1.13882e-09
2174.500000	1.1393e-09
2174.450000	1.13978e-09
2174.400000	1.14026e-09
2174.350000	1.14074e-09
2174.300000	1.14122e-09
2174.250000	1.1417e-09
2174.200000	1.14218e-09
2174.150000	1.14266e-09
2174.100000	1.14314e-09
2174.050000	1.14362e-09
2174.000000	1.1441e-09
2173.950000	1.14458e-09
2173.900000	1.14506e-09
2173.850000	1.14554e-09
2173.800000	1.14602e-09
2173.750000	1.1465e-09
2173.700000	1.14698e-09
2173.650000	1.14746e-09
2173.600000	1.14795e-09
2173.550000	1.14843e-09
2173.500000	1.14891e-09
2173.450000	1.14939e-09
2173.400000	1.14988e-09
2173.350000	1.15036e-09
2173.300000	1.15084e-09
2173.250000	1.15133e-09
2173.200000	1.15181e-09
2173.150000	1.15229e-09
2173.100000	1.15278e-09
2173.050000	1.15326e-09
2173.000000	1.15375e-09
2172.950000	1.15423e-09
2172.900000	1.15472e-09
2172.850000	1.1552e-09
2172.800000	1.15569e-09
2172.750000	1.15617e-09
2172.700000	1.15666e-09
2172.650000	1.15714e-09
2172.600000	1.15763e-09
2172.550000	1.15812e-09
2172.500000	1.1586e-09
2172.450000	1.15909e-09
2172.400000	1.15958e-09
2172.350000	1.16006e-09
2172.300000	1.16055e-09
2172.250000	1.16104e-09
2172.200000	1.16153e-09
2172.150000	1.16201e-09
2172.100000	1.1625e-09
2172.050000	1.16299e-09
2172.000000	1.16348e-09
2171.950000	1.16397e-09
2171.900000	1.16446e-09
2171.850000	1.16495e-09
2171.800000	1.16544e-09
2171.750000	1.16593e-09
2171.700000	1.16642e-09
2171.650000	1.16691e-09
2171.600000	1.1674e-09
2171.550000	1.16789e-09
2171.500000	1.16838e-09
2171.450000	1.16887e-09
2171.400000	1.16936e-09
2171.350000	1.16985e-09
2171.300000	1.17034e-09
2171.250000	1.17083e-09
2171.200000	1.17132e-09
2171.150000	1.17182e-09
2171.100000	1.17231e-09
2171.050000	1.1728e-09
2171.000000	1.17329e-09
2170.950000	1.17379e-09
2170.900000	1.17428e-09
2170.850000	1.17477e-09
2170.800000	1.17527e-09
2170.750000	1.17576e-09
2170.700000	1.17625e-09
2170.650000	1.17675e-09
2170.600000	1.17724e-09
2170.550000	1.17774e-09
2170.500000	1.17823e-09
2170.450000	1.17873e-09
2170.400000	1.17922e-09
2170.350000	1.17972e-09
2170.300000	1.18021e-09
2170.250000	1.18071e-09
2170.200000	1.18121e-09
2170.150000	1.1817e-09
2170.100000	1.1822e-09
2170.050000	1.18269e-09
2170.000000	1.18319e-09
2169.950000	1.18369e-09
2169.900000	1.18419e-09
2169.850000	1.18468e-09
2169.800000	1.18518e-09
2169.750000	1.18568e-09
2169.700000	1.18618e-09
2169.650000	1.18668e-09
2169.600000	1.18717e-09
2169.550000	1.18767e-09
2169.500000	1.18817e-09
2169.450000	1.18867e-09
2169.400000	1.18917e-09
2169.350000	1.18967e-09
2169.300000	1.19017e-09
2169.250000	1.19067e-09
2169.200000	1.19117e-09
2169.150000	1.19167e-09
2169.100000	1.19217e-09
2169.050000	1.19267e-09
2169.000000	1.19317e-09
2168.950000	1.19367e-09
2168.900000	1.19418e-09
2168.850000	1.19468e-09
2168.800000	1.19518e-09
2168.750000	1.19568e-09
2168.700000	1.19618e-09
2168.650000	1.19669e-09
2168.600000	1.19719e-09
2168.550000	1.19769e-09
2168.500000	1.19819e-09
2168.450000	1.1987e-09
2168.400000	1.1992e-09
2168.350000	1.19971e-09
2168.300000	1.20021e-09
2168.250000	1.20071e-09
2168.200000	1.20122e-09
2168.150000	1.20172e-09
2168.100000	1.20223e-09
2168.050000	1.20273e-09
2168.000000	1.20324e-09
2167.950000	1.20374e-09
2167.900000	1.20425e-09
2167.850000	1.20475e-09
2167.800000	1.20526e-09
2167.750000	1.20577e-09
2167.700000	1.20627e-09
2167.650000	1.20678e-09
2167.600000	1.20729e-09
2167.550000	1.20779e-09
2167.500000	1.2083e-09
2167.450000	1.20881e-09
2167.400000	1.20932e-09
2167.350000	1.20983e-09
2167.300000	1.21033e-09
2167.250000	1.21084e-09
2167.200000	1.21135e-09
2167.150000	1.21186e-09
2167.100000	1.21237e-09
2167.050000	1.21288e-09
2167.000000	1.21339e-09
2166.950000	1.2139e-09
2166.900000	1.21441e-09
2166.850000	1.21492e-09
2166.800000	1.21543e-09
2166.750000	1.21594e-09
2166.700000	1.21645e-09
2166.650000	1.21696e-09
2166.600000	1.21747e-09
2166.550000	1.21798e-09
2166.500000	1.21849e-09
2166.450000	1.21901e-09
2166.400000	1.21952e-09
2166.350000	1.22003e-09
2166.300000	1.22054e-09
2166.250000	1.22106e-09
2166.200000	1.22157e-09
2166.150000	1.22208e-09
2166.100000	1.2226e-09
2166.050000	1.22311e-09
2166.000000	1.22362e-09
2165.950000	1.22414e-09
2165.900000	1.22465e-09
2165.850000	1.22517e-09
2165.800000	1.22568e-09
2165.750000	1.2262e-09
2165.700000	1.22671e-09
2165.650000	1.22723e-09
2165.600000	1.22774e-09
2165.550000	1.22826e-09
2165.500000	1.22877e-09
2165.450000	1.22929e-09
2165.400000	1.22981e-09
2165.350000	1.23032e-09
2165.300000	1.23084e-09
2165.250000	1.23136e-09
2165.200000	1.23187e-09
2165.150000	1.23239e-09
2165.100000	1.23291e-09
2165.050000	1.23343e-09
2165.000000	1.23394e-09
2164.950000	1.23446e-09
2164.900000	1.23498e-09
2164.850000	1.2355e-09
2164.800000	1.23602e-09
2164.750000	1.23654e-09
2164.700000	1.23706e-09
2164.650000	1.23758e-09
2164.600000	1.2381e-09
2164.550000	1.23862e-09
2164.500000	1.23914e-09
2164.450000	1.23966e-09
2164.400000	1.24018e-09
2164.350000	1.2407e-09
2164.300000	1.24122e-09
2164.250000	1.24174e-09
2164.200000	1.24226e-09
2164.150000	1.24279e-09
2164.100000	1.24331e-09
2164.050000	1.24383e-09
2164.000000	1.24435e-09
2163.950000	1.24488e-09
2163.900000	1.2454e-09
2163.850000	1.24592e-09
2163.800000	1.24645e-09
2163.750000	1.24697e-09
2163.700000	1.24749e-09
2163.650000	1.24802e-09
2163.600000	1.24854e-09
2163.550000	1.24907e-09
2163.500000	1.24959e-09
2163.450000	1.25012e-09
2163.400000	1.25064e-09
2163.350000	1.25117e-09
2163.300000	1.25169e-09
2163.250000	1.25222e-09
2163.200000	1.25274e-09
2163.150000	1.25327e-09
2163.100000	1.2538e-09
2163.050000	1.25432e-09
2163.000000	1.25485e-09
2162.950000	1.25538e-09
2162.900000	1.2559e-09
2162.850000	1.25643e-09
2162.800000	1.25696e-09
2162.750000	1.25749e-09
2162.700000	1.25802e-09
2162.650000	1.25854e-09
2162.600000	1.25907e-09
2162.550000	1.2596e-09
2162.500000	1.26013e-09
2162.450000	1.26066e-09
2162.400000	1.26119e-09
2162.350000	1.26172e-09
2162.300000	1.26225e-09
2162.250000	1.26278e-09
2162.200000	1.26331e-09
2162.150000	1.26384e-09
2162.100000	1.26437e-09
2162.050000	1.2649e-09
2162.000000	1.26544e-09
2161.950000	1.26597e-09
2161.900000	1.2665e-09
2161.850000	1.26703e-09
2161.800000	1.26756e-09
2161.750000	1.2681e-09
2161.700000	1.26863e-09
2161.650000	1.26916e-09
2161.600000	1.26969e-09
2161.550000	1.27023e-09
2161.500000	1.27076e-09
2161.450000	1.2713e-09
2161.400000	1.27183e-09
2161.350000	1.27236e-09
2161.300000	1.2729e-09
2161.250000	1.27343e-09
2161.200000	1.27397e-09
2161.150000	1.2745e-09
2161.100000	1.27504e-09
2161.050000	1.27557e-09
2161.000000	1.27611e-09
2160.950000	1.27665e-09
2160.900000	1.27718e-09
2160.850000	1.27772e-09
2160.800000	1.27826e-09
2160.750000	1.27879e-09
2160.700000	1.27933e-09
2160.650000	1.27987e-09
2160.600000	1.2804e-09
2160.550000	1.28094e-09
2160.500000	1.28148e-09
2160.450000	1.28202e-09
2160.400000	1.28256e-09
2160.350000	1.2831e-09
2160.300000	1.28364e-09
2160.250000	1.28417e-09
2160.200000	1.28471e-09
2160.150000	1.28525e-09
2160.100000	1.28579e-09
2160.050000	1.28633e-09
2160.000000	1.28687e-09
2159.950000	1.28741e-09
2159.900000	1.28796e-09
2159.850000	1.2885e-09
2159.800000	1.28904e-09
2159.750000	1.28958e-09
2159.700000	1.29012e-09
2159.650000	1.29066e-09
2159.600000	1.29121e-09
2159.550000	1.29175e-09
2159.500000	1.29229e-09
2159.450000	1.29283e-09
2159.400000	1.29338e-09
2159.350000	1.29392e-09
2159.300000	1.29446e-09
2159.250000	1.29501e-09
2159.200000	1.29555e-09
2159.150000	1.2961e-09
2159.100000	1.29664e-09
2159.050000	1.29718e-09
2159.000000	1.29773e-09
2158.950000	1.29827e-09
2158.900000	1.29882e-09
2158.850000	1.29937e-09
2158.800000	1.29991e-09
2158.750000	1.30046e-09
2158.700000	1.301e-09
2158.650000	1.30155e-09
2158.600000	1.3021e-09
2158.550000	1.30264e-09
2158.500000	1.30319e-09
2158.450000	1.30374e-09
2158.400000	1.30429e-09
2158.350000	1.30483e-09
2158.300000	1.30538e-09
2158.250000	1.30593e-09
2158.200000	1.30648e-09
2158.150000	1.30703e-09
2158.100000	1.30758e-09
2158.050000	1.30813e-09
2158.000000	1.30868e-09
2157.950000	1.30923e-09
2157.900000	1.30978e-09
2157.850000	1.31033e-09
2157.800000	1.31088e-09
2157.750000	1.31143e-09
2157.700000	1.31198e-09
2157.650000	1.31253e-09
2157.600000	1.31308e-09
2157.550000	1.31363e-09
2157.500000	1.31418e-09
2157.450000	1.31474e-09
2157.400000	1.31529e-09
2157.350000	1.31584e-09
2157.300000	1.31639e-09
2157.250000	1.31695e-09
2157.200000	1.3175e-09
2157.150000	1.31805e-09
2157.100000	1.31861e-09
2157.050000	1.31916e-09
2157.000000	1.31972e-09
2156.950000	1.32027e-09
2156.900000	1.32082e-09
2156.850000	1.32138e-09
2156.800000	1.32193e-09
2156.750000	1.32249e-09
2156.700000	1.32304e-09
2156.650000	1.3236e-09
2156.600000	1.32416e-09
2156.550000	1.32471e-09
2156.500000	1.32527e-09
2156.450000	1.32583e-09
2156.400000	1.32638e-09
2156.350000	1.32694e-09
2156.300000	1.3275e-09
2156.250000	1.32806e-09
2156.200000	1.32861e-09
2156.150000	1.32917e-09
2156.100000	1.32973e-09
2156.050000	1.33029e-09
2156.000000	1.33085e-09
2155.950000	1.33141e-09
2155.900000	1.33197e-09
2155.850000	1.33253e-09
2155.800000	1.33308e-09
2155.750000	1.33364e-09
2155.700000	1.33421e-09
2155.650000	1.33477e-09
2155.600000	1.33533e-09
2155.550000	1.33589e-09
2155.500000	1.33645e-09
2155.450000	1.33701e-09
2155.400000	1.33757e-09
2155.350000	1.33813e-09
2155.300000	1.3387e-09
2155.250000	1.33926e-09
2155.200000	1.33982e-09
2155.150000	1.34038e-09
2155.100000	1.34095e-09
2155.050000	1.34151e-09
2155.000000	1.34207e-09
2154.950000	1.34264e-09
2154.900000	1.3432e-09
2154.850000	1.34377e-09
2154.800000	1.34433e-09
2154.750000	1.34489e-09
2154.700000	1.34546e-09
2154.650000	1.34602e-09
2154.600000	1.34659e-09
2154.550000	1.34716e-09
2154.500000	1.34772e-09
2154.450000	1.34829e-09
2154.400000	1.34885e-09
2154.350000	1.34942e-09
2154.300000	1.34999e-09
2154.250000	1.35055e-09
2154.200000	1.35112e-09
2154.150000	1.35169e-09
2154.100000	1.35226e-09
2154.050000	1.35283e-09
2154.000000	1.35339e-09
2153.950000	1.35396e-09
2153.900000	1.35453e-09
2153.850000	1.3551e-09
2153.800000	1.35567e-09
2153.750000	1.35624e-09
2153.700000	1.35681e-09
2153.650000	1.35738e-09
2153.600000	1.35795e-09
2153.550000	1.35852e-09
2153.500000	1.35909e-09
2153.450000	1.35966e-09
2153.400000	1.36023e-09
2153.350000	1.3608e-09
2153.300000	1.36138e-09
2153.250000	1.36195e-09
2153.200000	1.36252e-09
2153.150000	1.36309e-09
2153.100000	1.36366e-09
2153.050000	1.36424e-09
2153.000000	1.36481e-09
2152.950000	1.36538e-09
2152.900000	1.36596e-09
2152.850000	1.36653e-09
2152.800000	1.3671e-09
2152.750000	1.36768e-09
2152.700000	1.36825e-09
2152.650000	1.36883e-09
2152.600000	1.3694e-09
2152.550000	1.36998e-09
2152.500000	1.37055e-09
2152.450000	1.37113e-09
2152.400000	1.37171e-09
2152.350000	1.37228e-09
2152.300000	1.37286e-09
2152.250000	1.37344e-09
2152.200000	1.37401e-09
2152.150000	1.37459e-09
2152.100000	1.37517e-09
2152.050000	1.37574e-09
2152.000000	1.37632e-09
2151.950000	1.3769e-09
2151.900000	1.37748e-09
2151.850000	1.37806e-09
2151.800000	1.37864e-09
2151.750000	1.37922e-09
2151.700000	1.3798e-09
2151.650000	1.38037e-09
2151.600000	1.38095e-09
2151.550000	1.38153e-09
2151.500000	1.38212e-09
2151.450000	1.3827e-09
2151.400000	1.38328e-09
2151.350000	1.38386e-09
2151.300000	1.38444e-09
2151.250000	1.38502e-09
2151.200000	1.3856e-09
2151.150000	1.38618e-09
2151.100000	1.38677e-09
2151.050000	1.38735e-09
2151.000000	1.38793e-09
2150.950000	1.38852e-09
2150.900000	1.3891e-09
2150.850000	1.38968e-09
2150.800000	1.39027e-09
2150.750000	1.39085e-09
2150.700000	1.39143e-09
2150.650000	1.39202e-09
2150.600000	1.3926e-09
2150.550000	1.39319e-09
2150.500000	1.39377e-09
2150.450000	1.39436e-09
2150.400000	1.39494e-09
2150.350000	1.39553e-09
2150.300000	1.39612e-09
2150.250000	1.3967e-09
2150.200000	1.39729e-09
2150.150000	1.39788e-09
2150.100000	1.39846e-09
2150.050000	1.39905e-09
2150.000000	1.39964e-09
2149.950000	1.40023e-09
2149.900000	1.40082e-09
2149.850000	1.4014e-09
2149.800000	1.40199e-09
2149.750000	1.40258e-09
2149.700000	1.40317e-09
2149.650000	1.40376e-09
2149.600000	1.40435e-09
2149.550000	1.40494e-09
2149.500000	1.40553e-09
2149.450000	1.40612e-09
2149.400000	1.40671e-09
2149.350000	1.4073e-09
2149.300000	1.40789e-09
2149.250000	1.40848e-09
2149.200000	1.40908e-09
2149.150000	1.40967e-09
2149.100000	1.41026e-09
2149.050000	1.41085e-09
2149.000000	1.41145e-09
2148.950000	1.41204e-09
2148.900000	1.41263e-09
2148.850000	1.41322e-09
2148.800000	1.41382e-09
2148.750000	1.41441e-09
2148.700000	1.41501e-09
2148.650000	1.4156e-09
2148.600000	1.4162e-09
2148.550000	1.41679e-09
2148.500000	1.41739e-09
2148.450000	1.41798e-09
2148.400000	1.41858e-09
2148.350000	1.41917e-09
2148.300000	1.41977e-09
2148.250000	1.42037e-09
2148.200000	1.42096e-09
2148.150000	1.42156e-09
2148.100000	1.42216e-09
2148.050000	1.42275e-09
2148.000000	1.42335e-09
2147.950000	1.42395e-09
2147.900000	1.42455e-09
2147.850000	1.42515e-09
2147.800000	1.42574e-09
2147.750000	1.42634e-09
2147.700000	1.42694e-09
2147.650000	1.42754e-09
2147.600000	1.42814e-09
2147.550000	1.42874e-09
2147.500000	1.42934e-09
2147.450000	1.42994e-09
2147.400000	1.43054e-09
2147.350000	1.43114e-09
2147.300000	1.43174e-09
2147.250000	1.43235e-09
2147.200000	1.43295e-09
2147.150000	1.43355e-09
2147.100000	1.43415e-09
2147.050000	1.43475e-09
2147.000000	1.43536e-09
2146.950000	1.43596e-09
2146.900000	1.43656e-09
2146.850000	1.43717e-09
2146.800000	1.43777e-09
2146.750000	1.43837e-09
2146.700000	1.43898e-09
2146.650000	1.43958e-09
2146.600000	1.44019e-09
2146.550000	1.44079e-09
2146.500000	1.4414e-09
2146.450000	1.442e-09
2146.400000	1.44261e-09
2146.350000	1.44322e-09
2146.300000	1.44382e-09
2146.250000	1.44443e-09
2146.200000	1.44503e-09
2146.150000	1.44564e-09
2146.100000	1.44625e-09
2146.050000	1.44686e-09
2146.000000	1.44746e-09
2145.950000	1.44807e-09
2145.900000	1.44868e-09
2145.850000	1.44929e-09
2145.800000	1.4499e-09
2145.750000	1.45051e-09
2145.700000	1.45112e-09
2145.650000	1.45173e-09
2145.600000	1.45234e-09
2145.550000	1.45295e-09
2145.500000	1.45356e-09
2145.450000	1.45417e-09
2145.400000	1.45478e-09
2145.350000	1.45539e-09
2145.300000	1.456e-09
2145.250000	1.45661e-09
2145.200000	1.45722e-09
2145.150000	1.45784e-09
2145.100000	1.45845e-09
2145.050000	1.45906e-09
2145.000000	1.45967e-09
2144.950000	1.46029e-09
2144.900000	1.4609e-09
2144.850000	1.46151e-09
2144.800000	1.46213e-09
2144.750000	1.46274e-09
2144.700000	1.46336e-09
2144.650000	1.46397e-09
2144.600000	1.46459e-09
2144.550000	1.4652e-09
2144.500000	1.46582e-09
2144.450000	1.46643e-09
2144.400000	1.46705e-09
2144.350000	1.46767e-09
2144.300000	1.46828e-09
2144.250000	1.4689e-09
2144.200000	1.46952e-09
2144.150000	1.47013e-09
2144.100000	1.47075e-09
2144.050000	1.47137e-09
2144.000000	1.47199e-09
2143.950000	1.4726e-09
2143.900000	1.47322e-09
2143.850000	1.47384e-09
2143.800000	1.47446e-09
2143.750000	1.47508e-09
2143.700000	1.4757e-09
2143.650000	1.47632e-09
2143.600000	1.47694e-09
2143.550000	1.47756e-09
2143.500000	1.47818e-09
2143.450000	1.4788e-09
2143.400000	1.47942e-09
2143.350000	1.48004e-09
2143.300000	1.48067e-09
2143.250000	1.48129e-09
2143.200000	1.48191e-09
2143.150000	1.48253e-09
2143.100000	1.48316e-09
2143.050000	1.48378e-09
2143.000000	1.4844e-09
2142.950000	1.48503e-09
2142.900000	1.48565e-09
2142.850000	1.48627e-09
2142.800000	1.4869e-09
2142.750000	1.48752e-09
2142.700000	1.48815e-09
2142.650000	1.48877e-09
2142.600000	1.4894e-09
2142.550000	1.49002e-09
2142.500000	1.49065e-09
2142.450000	1.49128e-09
2142.400000	1.4919e-09
2142.350000	1.49253e-09
2142.300000	1.49316e-09
2142.250000	1.49378e-09
2142.200000	1.49441e-09
2142.150000	1.49504e-09
2142.100000	1.49567e-09
2142.050000	1.49629e-09
2142.000000	1.49692e-09
2141.950000	1.49755e-09
2141.900000	1.49818e-09
2141.850000	1.49881e-09
2141.800000	1.49944e-09
2141.750000	1.50007e-09
2141.700000	1.5007e-09
2141.650000	1.50133e-09
2141.600000	1.50196e-09
2141.550000	1.50259e-09
2141.500000	1.50322e-09
2141.450000	1.50385e-09
2141.400000	1.50449e-09
2141.350000	1.50512e-09
2141.300000	1.50575e-09
2141.250000	1.50638e-09
2141.200000	1.50702e-09
2141.150000	1.50765e-09
2141.100000	1.50828e-09
2141.050000	1.50892e-09
2141.000000	1.50955e-09
2140.950000	1.51018e-09
2140.900000	1.51082e-09
2140.850000	1.51145e-09
2140.800000	1.51209e-09
2140.750000	1.51272e-09
2140.700000	1.51336e-09
2140.650000	1.51399e-09
2140.600000	1.51463e-09
2140.550000	1.51527e-09
2140.500000	1.5159e-09
2140.450000	1.51654e-09
2140.400000	1.51718e-09
2140.350000	1.51781e-09
2140.300000	1.51845e-09
2140.250000	1.51909e-09
2140.200000	1.51973e-09
2140.150000	1.52037e-09
2140.100000	1.521e-09
2140.050000	1.52164e-09
2140.000000	1.52228e-09
2139.950000	1.52292e-09
2139.900000	1.52356e-09
2139.850000	1.5242e-09
2139.800000	1.52484e-09
2139.750000	1.52548e-09
2139.700000	1.52612e-09
2139.650000	1.52676e-09
2139.600000	1.52741e-09
2139.550000	1.52805e-09
2139.500000	1.52869e-09
2139.450000	1.52933e-09
2139.400000	1.52997e-09
2139.350000	1.53062e-09
2139.300000	1.53126e-09
2139.250000	1.5319e-09
2139.200000	1.53255e-09
2139.150000	1.53319e-09
2139.100000	1.53383e-09
2139.050000	1.53448e-09
2139.000000	1.53512e-09
2138.950000	1.53577e-09
2138.900000	1.53641e-09
2138.850000	1.53706e-09
2138.800000	1.5377e-09
2138.750000	1.53835e-09
2138.700000	1.539e-09
2138.650000	1.53964e-09
2138.600000	1.54029e-09
2138.550000	1.54094e-09
2138.500000	1.54158e-09
2138.450000	1.54223e-09
2138.400000	1.54288e-09
2138.350000	1.54353e-09
2138.300000	1.54418e-09
2138.250000	1.54482e-09
2138.200000	1.54547e-09
2138.150000	1.54612e-09
2138.100000	1.54677e-09
2138.050000	1.54742e-09
2138.000000	1.54807e-09
2137.950000	1.54872e-09
2137.900000	1.54937e-09
2137.850000	1.55002e-09
2137.800000	1.55067e-09
2137.750000	1.55133e-09
2137.700000	1.55198e-09
2137.650000	1.55263e-09
2137.600000	1.55328e-09
2137.550000	1.55393e-09
2137.500000	1.55459e-09
2137.450000	1.55524e-09
2137.400000	1.55589e-09
2137.350000	1.55655e-09
2137.300000	1.5572e-09
2137.250000	1.55785e-09
2137.200000	1.55851e-09
2137.150000	1.55916e-09
2137.100000	1.55982e-09
2137.050000	1.56047e-09
2137.000000	1.56113e-09
2136.950000	1.56178e-09
2136.900000	1.56244e-09
2136.850000	1.5631e-09
2136.800000	1.56375e-09
2136.750000	1.56441e-09
2136.700000	1.56507e-09
2136.650000	1.56573e-09
2136.600000	1.56638e-09
2136.550000	1.56704e-09
2136.500000	1.5677e-09
2136.450000	1.56836e-09
2136.400000	1.56902e-09
2136.350000	1.56968e-09
2136.300000	1.57033e-09
2136.250000	1.57099e-09
2136.200000	1.57165e-09
2136.150000	1.57231e-09
2136.100000	1.57298e-09
2136.050000	1.57364e-09
2136.000000	1.5743e-09
2135.950000	1.57496e-09
2135.900000	1.57562e-09
2135.850000	1.57628e-09
2135.800000	1.57694e-09
2135.750000	1.57761e-09
2135.700000	1.57827e-09
2135.650000	1.57893e-09
2135.600000	1.5796e-09
2135.550000	1.58026e-09
2135.500000	1.58092e-09
2135.450000	1.58159e-09
2135.400000	1.58225e-09
2135.350000	1.58292e-09
2135.300000	1.58358e-09
2135.250000	1.58425e-09
2135.200000	1.58491e-09
2135.150000	1.58558e-09
2135.100000	1.58624e-09
2135.050000	1.58691e-09
2135.000000	1.58758e-09
2134.950000	1.58824e-09
2134.900000	1.58891e-09
2134.850000	1.58958e-09
2134.800000	1.59024e-09
2134.750000	1.59091e-09
2134.700000	1.59158e-09
2134.650000	1.59225e-09
2134.600000	1.59292e-09
2134.550000	1.59359e-09
2134.500000	1.59426e-09
2134.450000	1.59493e-09
2134.400000	1.5956e-09
2134.350000	1.59627e-09
2134.300000	1.59694e-09
2134.250000	1.59761e-09
2134.200000	1.59828e-09
2134.150000	1.59895e-09
2134.100000	1.59962e-09
2134.050000	1.60029e-09
2134.000000	1.60097e-09
2133.950000	1.60164e-09
2133.900000	1.60231e-09
2133.850000	1.60298e-09
2133.800000	1.60366e-09
2133.750000	1.60433e-09
2133.700000	1.60501e-09
2133.650000	1.60568e-09
2133.600000	1.60635e-09
2133.550000	1.60703e-09
2133.500000	1.6077e-09
2133.450000	1.60838e-09
2133.400000	1.60906e-09
2133.350000	1.60973e-09
2133.300000	1.61041e-09
2133.250000	1.61108e-09
2133.200000	1.61176e-09
2133.150000	1.61244e-09
2133.100000	1.61311e-09
2133.050000	1.61379e-09
2133.000000	1.61447e-09
2132.950000	1.61515e-09
2132.900000	1.61583e-09
2132.850000	1.61651e-09
2132.800000	1.61718e-09
2132.750000	1.61786e-09
2132.700000	1.61854e-09
2132.650000	1.61922e-09
2132.600000	1.6199e-09
2132.550000	1.62058e-09
2132.500000	1.62126e-09
2132.450000	1.62195e-09
2132.400000	1.62263e-09
2132.350000	1.62331e-09
2132.300000	1.62399e-09
2132.250000	1.62467e-09
2132.200000	1.62536e-09
2132.150000	1.62604e-09
2132.100000	1.62672e-09
2132.050000	1.6274e-09
2132.000000	1.62809e-09
2131.950000	1.62877e-09
2131.900000	1.62946e-09
2131.850000	1.63014e-09
2131.800000	1.63083e-09
2131.750000	1.63151e-09
2131.700000	1.6322e-09
2131.650000	1.63288e-09
2131.600000	1.63357e-09
2131.550000	1.63425e-09
2131.500000	1.63494e-09
2131.450000	1.63563e-09
2131.400000	1.63631e-09
2131.350000	1.637e-09
2131.300000	1.63769e-09
2131.250000	1.63838e-09
2131.200000	1.63906e-09
2131.150000	1.63975e-09
2131.100000	1.64044e-09
2131.050000	1.64113e-09
2131.000000	1.64182e-09
2130.950000	1.64251e-09
2130.900000	1.6432e-09
2130.850000	1.64389e-09
2130.800000	1.64458e-09
2130.750000	1.64527e-09
2130.700000	1.64596e-09
2130.650000	1.64665e-09
2130.600000	1.64735e-09
2130.550000	1.64804e-09
2130.500000	1.64873e-09
2130.450000	1.64942e-09
2130.400000	1.65012e-09
2130.350000	1.65081e-09
2130.300000	1.6515e-09
2130.250000	1.6522e-09
2130.200000	1.65289e-09
2130.150000	1.65358e-09
2130.100000	1.65428e-09
2130.050000	1.65497e-09
2130.000000	1.65567e-09
2129.950000	1.65636e-09
2129.900000	1.65706e-09
2129.850000	1.65776e-09
2129.800000	1.65845e-09
2129.750000	1.65915e-09
2129.700000	1.65985e-09
2129.650000	1.66054e-09
2129.600000	1.66124e-09
2129.550000	1.66194e-09
2129.500000	1.66264e-09
2129.450000	1.66333e-09
2129.400000	1.66403e-09
2129.350000	1.66473e-09
2129.300000	1.66543e-09
2129.250000	1.66613e-09
2129.200000	1.66683e-09
2129.150000	1.66753e-09
2129.100000	1.66823e-09
2129.050000	1.66893e-09
2129.000000	1.66963e-09
2128.950000	1.67033e-09
2128.900000	1.67104e-09
2128.850000	1.67174e-09
2128.800000	1.67244e-09
2128.750000	1.67314e-09
2128.700000	1.67385e-09
2128.650000	1.67455e-09
2128.600000	1.67525e-09
2128.550000	1.67596e-09
2128.500000	1.67666e-09
2128.450000	1.67736e-09
2128.400000	1.67807e-09
2128.350000	1.67877e-09
2128.300000	1.67948e-09
2128.250000	1.68018e-09
2128.200000	1.68089e-09
2128.150000	1.6816e-09
2128.100000	1.6823e-09
2128.050000	1.68301e-09
2128.000000	1.68372e-09
2127.950000	1.68442e-09
2127.900000	1.68513e-09
2127.850000	1.68584e-09
2127.800000	1.68655e-09
2127.750000	1.68726e-09
2127.700000	1.68796e-09
2127.650000	1.68867e-09
2127.600000	1.68938e-09
2127.550000	1.69009e-09
2127.500000	1.6908e-09
2127.450000	1.69151e-09
2127.400000	1.69222e-09
2127.350000	1.69293e-09
2127.300000	1.69364e-09
2127.250000	1.69436e-09
2127.200000	1.69507e-09
2127.150000	1.69578e-09
2127.100000	1.69649e-09
2127.050000	1.6972e-09
2127.000000	1.69792e-09
2126.950000	1.69863e-09
2126.900000	1.69934e-09
2126.850000	1.70006e-09
2126.800000	1.70077e-09
2126.750000	1.70149e-09
2126.700000	1.7022e-09
2126.650000	1.70292e-09
2126.600000	1.70363e-09
2126.550000	1.70435e-09
2126.500000	1.70506e-09
2126.450000	1.70578e-09
2126.400000	1.7065e-09
2126.350000	1.70721e-09
2126.300000	1.70793e-09
2126.250000	1.70865e-09
2126.200000	1.70937e-09
2126.150000	1.71008e-09
2126.100000	1.7108e-09
2126.050000	1.71152e-09
2126.000000	1.71224e-09
2125.950000	1.71296e-09
2125.900000	1.71368e-09
2125.850000	1.7144e-09
2125.800000	1.71512e-09
2125.750000	1.71584e-09
2125.700000	1.71656e-09
2125.650000	1.71728e-09
2125.600000	1.718e-09
2125.550000	1.71872e-09
2125.500000	1.71944e-09
2125.450000	1.72017e-09
2125.400000	1.72089e-09
2125.350000	1.72161e-09
2125.300000	1.72234e-09
2125.250000	1.72306e-09
2125.200000	1.72378e-09
2125.150000	1.72451e-09
2125.100000	1.72523e-09
2125.050000	1.72596e-09
2125.000000	1.72668e-09
2124.950000	1.72741e-09
2124.900000	1.72813e-09
2124.850000	1.72886e-09
2124.800000	1.72958e-09
2124.750000	1.73031e-09
2124.700000	1.73104e-09
2124.650000	1.73176e-09
2124.600000	1.73249e-09
2124.550000	1.73322e-09
2124.500000	1.73395e-09
2124.450000	1.73468e-09
2124.400000	1.7354e-09
2124.350000	1.73613e-09
2124.300000	1.73686e-09
2124.250000	1.73759e-09
2124.200000	1.73832e-09
2124.150000	1.73905e-09
2124.100000	1.73978e-09
2124.050000	1.74051e-09
2124.000000	1.74124e-09
2123.950000	1.74198e-09
2123.900000	1.74271e-09
2123.850000	1.74344e-09
2123.800000	1.74417e-09
2123.750000	1.7449e-09
2123.700000	1.74564e-09
2123.650000	1.74637e-09
2123.600000	1.7471e-09
2123.550000	1.74784e-09
2123.500000	1.74857e-09
2123.450000	1.74931e-09
2123.400000	1.75004e-09
2123.350000	1.75078e-09
2123.300000	1.75151e-09
2123.250000	1.75225e-09
2123.200000	1.75298e-09
2123.150000	1.75372e-09
2123.100000	1.75446e-09
2123.050000	1.75519e-09
2123.000000	1.75593e-09
2122.950000	1.75667e-09
2122.900000	1.75741e-09
2122.850000	1.75814e-09
2122.800000	1.75888e-09
2122.750000	1.75962e-09
2122.700000	1.76036e-09
2122.650000	1.7611e-09
2122.600000	1.76184e-09
2122.550000	1.76258e-09
2122.500000	1.76332e-09
2122.450000	1.76406e-09
2122.400000	1.7648e-09
2122.350000	1.76554e-09
2122.300000	1.76629e-09
2122.250000	1.76703e-09
2122.200000	1.76777e-09
2122.150000	1.76851e-09
2122.100000	1.76926e-09
2122.050000	1.77e-09
2122.000000	1.77074e-09
2121.950000	1.77149e-09
2121.900000	1.77223e-09
2121.850000	1.77297e-09
2121.800000	1.77372e-09
2121.750000	1.77446e-09
2121.700000	1.77521e-09
2121.650000	1.77595e-09
2121.600000	1.7767e-09
2121.550000	1.77745e-09
2121.500000	1.77819e-09
2121.450000	1.77894e-09
2121.400000	1.77969e-09
2121.350000	1.78044e-09
2121.300000	1.78118e-09
2121.250000	1.78193e-09
2121.200000	1.78268e-09
2121.150000	1.78343e-09
2121.100000	1.78418e-09
2121.050000	1.78493e-09
2121.000000	1.78568e-09
2120.950000	1.78643e-09
2120.900000	1.78718e-09
2120.850000	1.78793e-09
2120.800000	1.78868e-09
2120.750000	1.78943e-09
2120.700000	1.79018e-09
2120.650000	1.79093e-09
2120.600000	1.79169e-09
2120.550000	1.79244e-09
2120.500000	1.79319e-09
2120.450000	1.79394e-09
2120.400000	1.7947e-09
2120.350000	1.79545e-09
2120.300000	1.79621e-09
2120.250000	1.79696e-09
2120.200000	1.79772e-09
2120.150000	1.79847e-09
2120.100000	1.79923e-09
2120.050000	1.79998e-09
2120.000000	1.80074e-09
2119.950000	1.80149e-09
2119.900000	1.80225e-09
2119.850000	1.80301e-09
2119.800000	1.80377e-09
2119.750000	1.80452e-09
2119.700000	1.80528e-09
2119.650000	1.80604e-09
2119.600000	1.8068e-09
2119.550000	1.80756e-09
2119.500000	1.80832e-09
2119.450000	1.80908e-09
2119.400000	1.80984e-09
2119.350000	1.8106e-09
2119.300000	1.81136e-09
2119.250000	1.81212e-09
2119.200000	1.81288e-09
2119.150000	1.81364e-09
2119.100000	1.8144e-09
2119.050000	1.81516e-09
2119.000000	1.81593e-09
2118.950000	1.81669e-09
2118.900000	1.81745e-09
2118.850000	1.81822e-09
2118.800000	1.81898e-09
2118.750000	1.81974e-09
2118.700000	1.82051e-09
2118.650000	1.82127e-09
2118.600000	1.82204e-09
2118.550000	1.8228e-09
2118.500000	1.82357e-09
2118.450000	1.82433e-09
2118.400000	1.8251e-09
2118.350000	1.82587e-09
2118.300000	1.82663e-09
2118.250000	1.8274e-09
2118.200000	1.82817e-09
2118.150000	1.82894e-09
2118.100000	1.82971e-09
2118.050000	1.83047e-09
2118.000000	1.83124e-09
2117.950000	1.83201e-09
2117.900000	1.83278e-09
2117.850000	1.83355e-09
2117.800000	1.83432e-09
2117.750000	1.83509e-09
2117.700000	1.83586e-09
2117.650000	1.83663e-09
2117.600000	1.83741e-09
2117.550000	1.83818e-09
2117.500000	1.83895e-09
2117.450000	1.83972e-09
2117.400000	1.84049e-09
2117.350000	1.84127e-09
2117.300000	1.84204e-09
2117.250000	1.84281e-09
2117.200000	1.84359e-09
2117.150000	1.84436e-09
2117.100000	1.84514e-09
2117.050000	1.84591e-09
2117.000000	1.84669e-09
2116.950000	1.84746e-09
2116.900000	1.84824e-09
2116.850000	1.84902e-09
2116.800000	1.84979e-09
2116.750000	1.85057e-09
2116.700000	1.85135e-09
2116.650000	1.85212e-09
2116.600000	1.8529e-09
2116.550000	1.85368e-09
2116.500000	1.85446e-09
2116.450000	1.85524e-09
2116.400000	1.85602e-09
2116.350000	1.8568e-09
2116.300000	1.85758e-09
2116.250000	1.85836e-09
2116.200000	1.85914e-09
2116.150000	1.85992e-09
2116.100000	1.8607e-09
2116.050000	1.86148e-09
2116.000000	1.86226e-09
2115.950000	1.86305e-09
2115.900000	1.86383e-09
2115.850000	1.86461e-09
2115.800000	1.86539e-09
2115.750000	1.86618e-09
2115.700000	1.86696e-09
2115.650000	1.86775e-09
2115.600000	1.86853e-09
2115.550000	1.86932e-09
2115.500000	1.8701e-09
2115.450000	1.87089e-09
2115.400000	1.87167e-09
2115.350000	1.87246e-09
2115.300000	1.87324e-09
2115.250000	1.87403e-09
2115.200000	1.87482e-09
2115.150000	1.87561e-09
2115.100000	1.87639e-09
2115.050000	1.87718e-09
2115.000000	1.87797e-09
2114.950000	1.87876e-09
2114.900000	1.87955e-09
2114.850000	1.88034e-09
2114.800000	1.88113e-09
2114.750000	1.88192e-09
2114.700000	1.88271e-09
2114.650000	1.8835e-09
2114.600000	1.88429e-09
2114.550000	1.88508e-09
2114.500000	1.88587e-09
2114.450000	1.88667e-09
2114.400000	1.88746e-09
2114.350000	1.88825e-09
2114.300000	1.88904e-09
2114.250000	1.88984e-09
2114.200000	1.89063e-09
2114.150000	1.89143e-09
2114.100000	1.89222e-09
2114.050000	1.89301e-09
2114.000000	1.89381e-09
2113.950000	1.89461e-09
2113.900000	1.8954e-09
2113.850000	1.8962e-09
2113.800000	1.89699e-09
2113.750000	1.89779e-09
2113.700000	1.89859e-09
2113.650000	1.89939e-09
2113.600000	1.90018e-09
2113.550000	1.90098e-09
2113.500000	1.90178e-09
2113.450000	1.90258e-09
2113.400000	1.90338e-09
2113.350000	1.90418e-09
2113.300000	1.90498e-09
2113.250000	1.90578e-09
2113.200000	1.90658e-09
2113.150000	1.90738e-09
2113.100000	1.90818e-09
2113.050000	1.90898e-09
2113.000000	1.90978e-09
2112.950000	1.91059e-09
2112.900000	1.91139e-09
2112.850000	1.91219e-09
2112.800000	1.91299e-09
2112.750000	1.9138e-09
2112.700000	1.9146e-09
2112.650000	1.91541e-09
2112.600000	1.91621e-09
2112.550000	1.91701e-09
2112.500000	1.91782e-09
2112.450000	1.91863e-09
2112.400000	1.91943e-09
2112.350000	1.92024e-09
2112.300000	1.92104e-09
2112.250000	1.92185e-09
2112.200000	1.92266e-09
2112.150000	1.92347e-09
2112.100000	1.92427e-09
2112.050000	1.92508e-09
2112.000000	1.92589e-09
2111.950000	1.9267e-09
2111.900000	1.92751e-09
2111.850000	1.92832e-09
2111.800000	1.92913e-09
2111.750000	1.92994e-09
2111.700000	1.93075e-09
2111.650000	1.93156e-09
2111.600000	1.93237e-09
2111.550000	1.93318e-09
2111.500000	1.934e-09
2111.450000	1.93481e-09
2111.400000	1.93562e-09
2111.350000	1.93643e-09
2111.300000	1.93725e-09
2111.250000	1.93806e-09
2111.200000	1.93887e-09
2111.150000	1.93969e-09
2111.100000	1.9405e-09
2111.050000	1.94132e-09
2111.000000	1.94213e-09
2110.950000	1.94295e-09
2110.900000	1.94377e-09
2110.850000	1.94458e-09
2110.800000	1.9454e-09
2110.750000	1.94622e-09
2110.700000	1.94703e-09
2110.650000	1.94785e-09
2110.600000	1.94867e-09
2110.550000	1.94949e-09
2110.500000	1.95031e-09
2110.450000	1.95113e-09
2110.400000	1.95195e-09
2110.350000	1.95277e-09
2110.300000	1.95359e-09
2110.250000	1.95441e-09
2110.200000	1.95523e-09
2110.150000	1.95605e-09
2110.100000	1.95687e-09
2110.050000	1.95769e-09
2110.000000	1.95851e-09
2109.950000	1.95934e-09
2109.900000	1.96016e-09
2109.850000	1.96098e-09
2109.800000	1.96181e-09
2109.750000	1.96263e-09
2109.700000	1.96346e-09
2109.650000	1.96428e-09
2109.600000	1.96511e-09
2109.550000	1.96593e-09
2109.500000	1.96676e-09
2109.450000	1.96758e-09
2109.400000	1.96841e-09
2109.350000	1.96924e-09
2109.300000	1.97006e-09
2109.250000	1.97089e-09
2109.200000	1.97172e-09
2109.150000	1.97255e-09
2109.100000	1.97337e-09
2109.050000	1.9742e-09
2109.000000	1.97503e-09
2108.950000	1.97586e-09
2108.900000	1.97669e-09
2108.850000	1.97752e-09
2108.800000	1.97835e-09
2108.750000	1.97918e-09
2108.700000	1.98002e-09
2108.650000	1.98085e-09
2108.600000	1.98168e-09
2108.550000	1.98251e-09
2108.500000	1.98334e-09
2108.450000	1.98418e-09
2108.400000	1.98501e-09
2108.350000	1.98584e-09
2108.300000	1.98668e-09
2108.250000	1.98751e-09
2108.200000	1.98835e-09
2108.150000	1.98918e-09
2108.100000	1.99002e-09
2108.050000	1.99085e-09
2108.000000	1.99169e-09
2107.950000	1.99253e-09
2107.900000	1.99336e-09
2107.850000	1.9942e-09
2107.800000	1.99504e-09
2107.750000	1.99588e-09
2107.700000	1.99672e-09
2107.650000	1.99755e-09
2107.600000	1.99839e-09
2107.550000	1.99923e-09
2107.500000	2.00007e-09
2107.450000	2.00091e-09
2107.400000	2.00175e-09
2107.350000	2.00259e-09
2107.300000	2.00343e-09
2107.250000	2.00428e-09
2107.200000	2.00512e-09
2107.150000	2.00596e-09
2107.100000	2.0068e-09
2107.050000	2.00765e-09
2107.000000	2.00849e-09
2106.950000	2.00933e-09
2106.900000	2.01018e-09
2106.850000	2.01102e-09
2106.800000	2.01187e-09
2106.750000	2.01271e-09
2106.700000	2.01356e-09
2106.650000	2.0144e-09
2106.600000	2.01525e-09
2106.550000	2.01609e-09
2106.500000	2.01694e-09
2106.450000	2.01779e-09
2106.400000	2.01864e-09
2106.350000	2.01948e-09
2106.300000	2.02033e-09
2106.250000	2.02118e-09
2106.200000	2.02203e-09
2106.150000	2.02288e-09
2106.100000	2.02373e-09
2106.050000	2.02458e-09
2106.000000	2.02543e-09
2105.950000	2.02628e-09
2105.900000	2.02713e-09
2105.850000	2.02798e-09
2105.800000	2.02883e-09
2105.750000	2.02969e-09
2105.700000	2.03054e-09
2105.650000	2.03139e-09
2105.600000	2.03224e-09
2105.550000	2.0331e-09
2105.500000	2.03395e-09
2105.450000	2.03481e-09
2105.400000	2.03566e-09
2105.350000	2.03652e-09
2105.300000	2.03737e-09
2105.250000	2.03823e-09
2105.200000	2.03908e-09
2105.150000	2.03994e-09
2105.100000	2.0408e-09
2105.050000	2.04165e-09
2105.000000	2.04251e-09
2104.950000	2.04337e-09
2104.900000	2.04423e-09
2104.850000	2.04509e-09
2104.800000	2.04595e-09
2104.750000	2.0468e-09
2104.700000	2.04766e-09
2104.650000	2.04852e-09
2104.600000	2.04938e-09
2104.550000	2.05025e-09
2104.500000	2.05111e-09
2104.450000	2.05197e-09
2104.400000	2.05283e-09
2104.350000	2.05369e-09
2104.300000	2.05455e-09
2104.250000	2.05542e-09
2104.200000	2.05628e-09
2104.150000	2.05714e-09
2104.100000	2.05801e-09
2104.050000	2.05887e-09
2104.000000	2.05974e-09
2103.950000	2.0606e-09
2103.900000	2.06147e-09
2103.850000	2.06233e-09
2103.800000	2.0632e-09
2103.750000	2.06407e-09
2103.700000	2.06493e-09
2103.650000	2.0658e-09
2103.600000	2.06667e-09
2103.550000	2.06754e-09
2103.500000	2.06841e-09
2103.450000	2.06927e-09
2103.400000	2.07014e-09
2103.350000	2.07101e-09
2103.300000	2.07188e-09
2103.250000	2.07275e-09
2103.200000	2.07362e-09
2103.150000	2.07449e-09
2103.100000	2.07537e-09
2103.050000	2.07624e-09
2103.000000	2.07711e-09
2102.950000	2.07798e-09
2102.900000	2.07886e-09
2102.850000	2.07973e-09
2102.800000	2.0806e-09
2102.750000	2.08148e-09
2102.700000	2.08235e-09
2102.650000	2.08322e-09
2102.600000	2.0841e-09
2102.550000	2.08497e-09
2102.500000	2.08585e-09
2102.450000	2.08673e-09
2102.400000	2.0876e-09
2102.350000	2.08848e-09
2102.300000	2.08936e-09
2102.250000	2.09023e-09
2102.200000	2.09111e-09
2102.150000	2.09199e-09
2102.100000	2.09287e-09
2102.050000	2.09375e-09
2102.000000	2.09463e-09
2101.950000	2.09551e-09
2101.900000	2.09639e-09
2101.850000	2.09727e-09
2101.800000	2.09815e-09
2101.750000	2.09903e-09
2101.700000	2.09991e-09
2101.650000	2.10079e-09
2101.600000	2.10168e-09
2101.550000	2.10256e-09
2101.500000	2.10344e-09
2101.450000	2.10433e-09
2101.400000	2.10521e-09
2101.350000	2.10609e-09
2101.300000	2.10698e-09
2101.250000	2.10786e-09
2101.200000	2.10875e-09
2101.150000	2.10964e-09
2101.100000	2.11052e-09
2101.050000	2.11141e-09
2101.000000	2.11229e-09
2100.950000	2.11318e-09
2100.900000	2.11407e-09
2100.850000	2.11496e-09
2100.800000	2.11585e-09
2100.750000	2.11673e-09
2100.700000	2.11762e-09
2100.650000	2.11851e-09
2100.600000	2.1194e-09
2100.550000	2.12029e-09
2100.500000	2.12118e-09
2100.450000	2.12207e-09
2100.400000	2.12297e-09
2100.350000	2.12386e-09
2100.300000	2.12475e-09
2100.250000	2.12564e-09
2100.200000	2.12653e-09
2100.150000	2.12743e-09
2100.100000	2.12832e-09
2100.050000	2.12922e-09
2100.000000	2.13011e-09
2099.950000	2.131e-09
2099.900000	2.1319e-09
2099.850000	2.13279e-09
2099.800000	2.13369e-09
2099.750000	2.13459e-09
2099.700000	2.13548e-09
2099.650000	2.13638e-09
2099.600000	2.13728e-09
2099.550000	2.13818e-09
2099.500000	2.13907e-09
2099.450000	2.13997e-09
2099.400000	2.14087e-09
2099.350000	2.14177e-09
2099.300000	2.14267e-09
2099.250000	2.14357e-09
2099.200000	2.14447e-09
2099.150000	2.14537e-09
2099.100000	2.14627e-09
2099.050000	2.14717e-09
2099.000000	2.14807e-09
2098.950000	2.14898e-09
2098.900000	2.14988e-09
2098.850000	2.15078e-09
2098.800000	2.15169e-09
2098.750000	2.15259e-09
2098.700000	2.15349e-09
2098.650000	2.1544e-09
2098.600000	2.1553e-09
2098.550000	2.15621e-09
2098.500000	2.15711e-09
2098.450000	2.15802e-09
2098.400000	2.15893e-09
2098.350000	2.15983e-09
2098.300000	2.16074e-09
2098.250000	2.16165e-09
2098.200000	2.16256e-09
2098.150000	2.16346e-09
2098.100000	2.16437e-09
2098.050000	2.16528e-09
2098.000000	2.16619e-09
2097.950000	2.1671e-09
2097.900000	2.16801e-09
2097.850000	2.16892e-09
2097.800000	2.16983e-09
2097.750000	2.17074e-09
2097.700000	2.17166e-09
2097.650000	2.17257e-09
2097.600000	2.17348e-09
2097.550000	2.17439e-09
2097.500000	2.17531e-09
2097.450000	2.17622e-09
2097.400000	2.17713e-09
2097.350000	2.17805e-09
2097.300000	2.17896e-09
2097.250000	2.17988e-09
2097.200000	2.18079e-09
2097.150000	2.18171e-09
2097.100000	2.18263e-09
2097.050000	2.18354e-09
2097.000000	2.18446e-09
2096.950000	2.18538e-09
2096.900000	2.1863e-09
2096.850000	2.18721e-09
2096.800000	2.18813e-09
2096.750000	2.18905e-09
2096.700000	2.18997e-09
2096.650000	2.19089e-09
2096.600000	2.19181e-09
2096.550000	2.19273e-09
2096.500000	2.19365e-09
2096.450000	2.19457e-09
2096.400000	2.1955e-09
2096.350000	2.19642e-09
2096.300000	2.19734e-09
2096.250000	2.19826e-09
2096.200000	2.19919e-09
2096.150000	2.20011e-09
2096.100000	2.20104e-09
2096.050000	2.20196e-09
2096.000000	2.20288e-09
2095.950000	2.20381e-09
2095.900000	2.20474e-09
2095.850000	2.20566e-09
2095.800000	2.20659e-09
2095.750000	2.20751e-09
2095.700000	2.20844e-09
2095.650000	2.20937e-09
2095.600000	2.2103e-09
2095.550000	2.21123e-09
2095.500000	2.21215e-09
2095.450000	2.21308e-09
2095.400000	2.21401e-09
2095.350000	2.21494e-09
2095.300000	2.21587e-09
2095.250000	2.2168e-09
2095.200000	2.21773e-09
2095.150000	2.21867e-09
2095.100000	2.2196e-09
2095.050000	2.22053e-09
2095.000000	2.22146e-09
2094.950000	2.2224e-09
2094.900000	2.22333e-09
2094.850000	2.22426e-09
2094.800000	2.2252e-09
2094.750000	2.22613e-09
2094.700000	2.22707e-09
2094.650000	2.228e-09
2094.600000	2.22894e-09
2094.550000	2.22987e-09
2094.500000	2.23081e-09
2094.450000	2.23175e-09
2094.400000	2.23269e-09
2094.350000	2.23362e-09
2094.300000	2.23456e-09
2094.250000	2.2355e-09
2094.200000	2.23644e-09
2094.150000	2.23738e-09
2094.100000	2.23832e-09
2094.050000	2.23926e-09
2094.000000	2.2402e-09
2093.950000	2.24114e-09
2093.900000	2.24208e-09
2093.850000	2.24302e-09
2093.800000	2.24396e-09
2093.750000	2.24491e-09
2093.700000	2.24585e-09
2093.650000	2.24679e-09
2093.600000	2.24774e-09
2093.550000	2.24868e-09
2093.500000	2.24963e-09
2093.450000	2.25057e-09
2093.400000	2.25152e-09
2093.350000	2.25246e-09
2093.300000	2.25341e-09
2093.250000	2.25435e-09
2093.200000	2.2553e-09
2093.150000	2.25625e-09
2093.100000	2.2572e-09
2093.050000	2.25814e-09
2093.000000	2.25909e-09
2092.950000	2.26004e-09
2092.900000	2.26099e-09
2092.850000	2.26194e-09
2092.800000	2.26289e-09
2092.750000	2.26384e-09
2092.700000	2.26479e-09
2092.650000	2.26574e-09
2092.600000	2.26669e-09
2092.550000	2.26765e-09
2092.500000	2.2686e-09
2092.450000	2.26955e-09
2092.400000	2.2705e-09
2092.350000	2.27146e-09
2092.300000	2.27241e-09
2092.250000	2.27337e-09
2092.200000	2.27432e-09
2092.150000	2.27528e-09
2092.100000	2.27623e-09
2092.050000	2.27719e-09
2092.000000	2.27814e-09
2091.950000	2.2791e-09
2091.900000	2.28006e-09
2091.850000	2.28102e-09
2091.800000	2.28197e-09
2091.750000	2.28293e-09
2091.700000	2.28389e-09
2091.650000	2.28485e-09
2091.600000	2.28581e-09
2091.550000	2.28677e-09
2091.500000	2.28773e-09
2091.450000	2.28869e-09
2091.400000	2.28965e-09
2091.350000	2.29062e-09
2091.300000	2.29158e-09
2091.250000	2.29254e-09
2091.200000	2.2935e-09
2091.150000	2.29447e-09
2091.100000	2.29543e-09
2091.050000	2.29639e-09
2091.000000	2.29736e-09
2090.950000	2.29832e-09
2090.900000	2.29929e-09
2090.850000	2.30025e-09
2090.800000	2.30122e-09
2090.750000	2.30219e-09
2090.700000	2.30315e-09
2090.650000	2.30412e-09
2090.600000	2.30509e-09
2090.550000	2.30606e-09
2090.500000	2.30703e-09
2090.450000	2.30799e-09
2090.400000	2.30896e-09
2090.350000	2.30993e-09
2090.300000	2.3109e-09
2090.250000	2.31187e-09
2090.200000	2.31285e-09
2090.150000	2.31382e-09
2090.100000	2.31479e-09
2090.050000	2.31576e-09
2090.000000	2.31673e-09
2089.950000	2.31771e-09
2089.900000	2.31868e-09
2089.850000	2.31965e-09
2089.800000	2.32063e-09
2089.750000	2.3216e-09
2089.700000	2.32258e-09
2089.650000	2.32355e-09
2089.600000	2.32453e-09
2089.550000	2.32551e-09
2089.500000	2.32648e-09
2089.450000	2.32746e-09
2089.400000	2.32844e-09
2089.350000	2.32942e-09
2089.300000	2.33039e-09
2089.250000	2.33137e-09
2089.200000	2.33235e-09
2089.150000	2.33333e-09
2089.100000	2.33431e-09
2089.050000	2.33529e-09
2089.000000	2.33627e-09
2088.950000	2.33725e-09
2088.900000	2.33824e-09
2088.850000	2.33922e-09
2088.800000	2.3402e-09
2088.750000	2.34118e-09
2088.700000	2.34217e-09
2088.650000	2.34315e-09
2088.600000	2.34413e-09
2088.550000	2.34512e-09
2088.500000	2.3461e-09
2088.450000	2.34709e-09
2088.400000	2.34807e-09
2088.350000	2.34906e-09
2088.300000	2.35005e-09
2088.250000	2.35103e-09
2088.200000	2.35202e-09
2088.150000	2.35301e-09
2088.100000	2.354e-09
2088.050000	2.35499e-09
2088.000000	2.35598e-09
2087.950000	2.35697e-09
2087.900000	2.35796e-09
2087.850000	2.35895e-09
2087.800000	2.35994e-09
2087.750000	2.36093e-09
2087.700000	2.36192e-09
2087.650000	2.36291e-09
2087.600000	2.3639e-09
2087.550000	2.3649e-09
2087.500000	2.36589e-09
2087.450000	2.36688e-09
2087.400000	2.36788e-09
2087.350000	2.36887e-09
2087.300000	2.36987e-09
2087.250000	2.37086e-09
2087.200000	2.37186e-09
2087.150000	2.37285e-09
2087.100000	2.37385e-09
2087.050000	2.37485e-09
2087.000000	2.37585e-09
2086.950000	2.37684e-09
2086.900000	2.37784e-09
2086.850000	2.37884e-09
2086.800000	2.37984e-09
2086.750000	2.38084e-09
2086.700000	2.38184e-09
2086.650000	2.38284e-09
2086.600000	2.38384e-09
2086.550000	2.38484e-09
2086.500000	2.38584e-09
2086.450000	2.38684e-09
2086.400000	2.38785e-09
2086.350000	2.38885e-09
2086.300000	2.38985e-09
2086.250000	2.39086e-09
2086.200000	2.39186e-09
2086.150000	2.39287e-09
2086.100000	2.39387e-09
2086.050000	2.39488e-09
2086.000000	2.39588e-09
2085.950000	2.39689e-09
2085.900000	2.3979e-09
2085.850000	2.3989e-09
2085.800000	2.39991e-09
2085.750000	2.40092e-09
2085.700000	2.40193e-09
2085.650000	2.40294e-09
2085.600000	2.40394e-09
2085.550000	2.40495e-09
2085.500000	2.40596e-09
2085.450000	2.40697e-09
2085.400000	2.40799e-09
2085.350000	2.409e-09
2085.300000	2.41001e-09
2085.250000	2.41102e-09
2085.200000	2.41203e-09
2085.150000	2.41305e-09
2085.100000	2.41406e-09
2085.050000	2.41507e-09
2085.000000	2.41609e-09
2084.950000	2.4171e-09
2084.900000	2.41812e-09
2084.850000	2.41913e-09
2084.800000	2.42015e-09
2084.750000	2.42117e-09
2084.700000	2.42218e-09
2084.650000	2.4232e-09
2084.600000	2.42422e-09
2084.550000	2.42524e-09
2084.500000	2.42625e-09
2084.450000	2.42727e-09
2084.400000	2.42829e-09
2084.350000	2.42931e-09
2084.300000	2.43033e-09
2084.250000	2.43135e-09
2084.200000	2.43238e-09
2084.150000	2.4334e-09
2084.100000	2.43442e-09
2084.050000	2.43544e-09
2084.000000	2.43646e-09
2083.950000	2.43749e-09
2083.900000	2.43851e-09
2083.850000	2.43954e-09
2083.800000	2.44056e-09
2083.750000	2.44159e-09
2083.700000	2.44261e-09
2083.650000	2.44364e-09
2083.600000	2.44466e-09
2083.550000	2.44569e-09
2083.500000	2.44672e-09
2083.450000	2.44774e-09
2083.400000	2.44877e-09
2083.350000	2.4498e-09
2083.300000	2.45083e-09
2083.250000	2.45186e-09
2083.200000	2.45289e-09
2083.150000	2.45392e-09
2083.100000	2.45495e-09
2083.050000	2.45598e-09
2083.000000	2.45701e-09
2082.950000	2.45804e-09
2082.900000	2.45908e-09
2082.850000	2.46011e-09
2082.800000	2.46114e-09
2082.750000	2.46218e-09
2082.700000	2.46321e-09
2082.650000	2.46425e-09
2082.600000	2.46528e-09
2082.550000	2.46632e-09
2082.500000	2.46735e-09
2082.450000	2.46839e-09
2082.400000	2.46942e-09
2082.350000	2.47046e-09
2082.300000	2.4715e-09
2082.250000	2.47254e-09
2082.200000	2.47358e-09
2082.150000	2.47461e-09
2082.100000	2.47565e-09
2082.050000	2.47669e-09
2082.000000	2.47773e-09
2081.950000	2.47877e-09
2081.900000	2.47982e-09
2081.850000	2.48086e-09
2081.800000	2.4819e-09
2081.750000	2.48294e-09
2081.700000	2.48398e-09
2081.650000	2.48503e-09
2081.600000	2.48607e-09
2081.550000	2.48712e-09
2081.500000	2.48816e-09
2081.450000	2.48921e-09
2081.400000	2.49025e-09
2081.350000	2.4913e-09
2081.300000	2.49234e-09
2081.250000	2.49339e-09
2081.200000	2.49444e-09
2081.150000	2.49548e-09
2081.100000	2.49653e-09
2081.050000	2.49758e-09
2081.000000	2.49863e-09
2080.950000	2.49968e-09
2080.900000	2.50073e-09
2080.850000	2.50178e-09
2080.800000	2.50283e-09
2080.750000	2.50388e-09
2080.700000	2.50493e-09
2080.650000	2.50599e-09
2080.600000	2.50704e-09
2080.550000	2.50809e-09
2080.500000	2.50914e-09
2080.450000	2.5102e-09
2080.400000	2.51125e-09
2080.350000	2.51231e-09
2080.300000	2.51336e-09
2080.250000	2.51442e-09
2080.200000	2.51547e-09
2080.150000	2.51653e-09
2080.100000	2.51759e-09
2080.050000	2.51864e-09
2080.000000	2.5197e-09
2079.950000	2.52076e-09
2079.900000	2.52182e-09
2079.850000	2.52288e-09
2079.800000	2.52394e-09
2079.750000	2.525e-09
2079.700000	2.52606e-09
2079.650000	2.52712e-09
2079.600000	2.52818e-09
2079.550000	2.52924e-09
2079.500000	2.5303e-09
2079.450000	2.53137e-09
2079.400000	2.53243e-09
2079.350000	2.53349e-09
2079.300000	2.53456e-09
2079.250000	2.53562e-09
2079.200000	2.53669e-09
2079.150000	2.53775e-09
2079.100000	2.53882e-09
2079.050000	2.53989e-09
2079.000000	2.54095e-09
2078.950000	2.54202e-09
2078.900000	2.54309e-09
2078.850000	2.54416e-09
2078.800000	2.54522e-09
2078.750000	2.54629e-09
2078.700000	2.54736e-09
2078.650000	2.54843e-09
2078.600000	2.5495e-09
2078.550000	2.55057e-09
2078.500000	2.55164e-09
2078.450000	2.55272e-09
2078.400000	2.55379e-09
2078.350000	2.55486e-09
2078.300000	2.55593e-09
2078.250000	2.55701e-09
2078.200000	2.55808e-09
2078.150000	2.55916e-09
2078.100000	2.56023e-09
2078.050000	2.56131e-09
2078.000000	2.56238e-09
2077.950000	2.56346e-09
2077.900000	2.56453e-09
2077.850000	2.56561e-09
2077.800000	2.56669e-09
2077.750000	2.56777e-09
2077.700000	2.56885e-09
2077.650000	2.56992e-09
2077.600000	2.571e-09
2077.550000	2.57208e-09
2077.500000	2.57316e-09
2077.450000	2.57424e-09
2077.400000	2.57533e-09
2077.350000	2.57641e-09
2077.300000	2.57749e-09
2077.250000	2.57857e-09
2077.200000	2.57965e-09
2077.150000	2.58074e-09
2077.100000	2.58182e-09
2077.050000	2.58291e-09
2077.000000	2.58399e-09
2076.950000	2.58508e-09
2076.900000	2.58616e-09
2076.850000	2.58725e-09
2076.800000	2.58833e-09
2076.750000	2.58942e-09
2076.700000	2.59051e-09
2076.650000	2.5916e-09
2076.600000	2.59269e-09
2076.550000	2.59377e-09
2076.500000	2.59486e-09
2076.450000	2.59595e-09
2076.400000	2.59704e-09
2076.350000	2.59813e-09
2076.300000	2.59923e-09
2076.250000	2.60032e-09
2076.200000	2.60141e-09
2076.150000	2.6025e-09
2076.100000	2.6036e-09
2076.050000	2.60469e-09
2076.000000	2.60578e-09
2075.950000	2.60688e-09
2075.900000	2.60797e-09
2075.850000	2.60907e-09
2075.800000	2.61016e-09
2075.750000	2.61126e-09
2075.700000	2.61236e-09
2075.650000	2.61345e-09
2075.600000	2.61455e-09
2075.550000	2.61565e-09
2075.500000	2.61675e-09
2075.450000	2.61785e-09
2075.400000	2.61895e-09
2075.350000	2.62005e-09
2075.300000	2.62115e-09
2075.250000	2.62225e-09
2075.200000	2.62335e-09
2075.150000	2.62445e-09
2075.100000	2.62555e-09
2075.050000	2.62666e-09
2075.000000	2.62776e-09
2074.950000	2.62886e-09
2074.900000	2.62997e-09
2074.850000	2.63107e-09
2074.800000	2.63218e-09
2074.750000	2.63328e-09
2074.700000	2.63439e-09
2074.650000	2.63549e-09
2074.600000	2.6366e-09
2074.550000	2.63771e-09
2074.500000	2.63882e-09
2074.450000	2.63992e-09
2074.400000	2.64103e-09
2074.350000	2.64214e-09
2074.300000	2.64325e-09
2074.250000	2.64436e-09
2074.200000	2.64547e-09
2074.150000	2.64658e-09
2074.100000	2.64769e-09
2074.050000	2.64881e-09
2074.000000	2.64992e-09
2073.950000	2.65103e-09
2073.900000	2.65215e-09
2073.850000	2.65326e-09
2073.800000	2.65437e-09
2073.750000	2.65549e-09
2073.700000	2.6566e-09
2073.650000	2.65772e-09
2073.600000	2.65884e-09
2073.550000	2.65995e-09
2073.500000	2.66107e-09
2073.450000	2.66219e-09
2073.400000	2.66331e-09
2073.350000	2.66442e-09
2073.300000	2.66554e-09
2073.250000	2.66666e-09
2073.200000	2.66778e-09
2073.150000	2.6689e-09
2073.100000	2.67002e-09
2073.050000	2.67114e-09
2073.000000	2.67227e-09
2072.950000	2.67339e-09
2072.900000	2.67451e-09
2072.850000	2.67564e-09
2072.800000	2.67676e-09
2072.750000	2.67788e-09
2072.700000	2.67901e-09
2072.650000	2.68013e-09
2072.600000	2.68126e-09
2072.550000	2.68238e-09
2072.500000	2.68351e-09
2072.450000	2.68464e-09
2072.400000	2.68577e-09
2072.350000	2.68689e-09
2072.300000	2.68802e-09
2072.250000	2.68915e-09
2072.200000	2.69028e-09
2072.150000	2.69141e-09
2072.100000	2.69254e-09
2072.050000	2.69367e-09
2072.000000	2.6948e-09
2071.950000	2.69593e-09
2071.900000	2.69707e-09
2071.850000	2.6982e-09
2071.800000	2.69933e-09
2071.750000	2.70047e-09
2071.700000	2.7016e-09
2071.650000	2.70274e-09
2071.600000	2.70387e-09
2071.550000	2.70501e-09
2071.500000	2.70614e-09
2071.450000	2.70728e-09
2071.400000	2.70842e-09
2071.350000	2.70955e-09
2071.300000	2.71069e-09
2071.250000	2.71183e-09
2071.200000	2.71297e-09
2071.150000	2.71411e-09
2071.100000	2.71525e-09
2071.050000	2.71639e-09
2071.000000	2.71753e-09
2070.950000	2.71867e-09
2070.900000	2.71981e-09
2070.850000	2.72095e-09
2070.800000	2.7221e-09
2070.750000	2.72324e-09
2070.700000	2.72438e-09
2070.650000	2.72553e-09
2070.600000	2.72667e-09
2070.550000	2.72782e-09
2070.500000	2.72896e-09
2070.450000	2.73011e-09
2070.400000	2.73126e-09
2070.350000	2.7324e-09
2070.300000	2.73355e-09
2070.250000	2.7347e-09
2070.200000	2.73585e-09
2070.150000	2.737e-09
2070.100000	2.73815e-09
2070.050000	2.7393e-09
2070.000000	2.74045e-09
2069.950000	2.7416e-09
2069.900000	2.74275e-09
2069.850000	2.7439e-09
2069.800000	2.74505e-09
2069.750000	2.74621e-09
2069.700000	2.74736e-09
2069.650000	2.74851e-09
2069.600000	2.74967e-09
2069.550000	2.75082e-09
2069.500000	2.75198e-09
2069.450000	2.75313e-09
2069.400000	2.75429e-09
2069.350000	2.75545e-09
2069.300000	2.7566e-09
2069.250000	2.75776e-09
2069.200000	2.75892e-09
2069.150000	2.76008e-09
2069.100000	2.76124e-09
2069.050000	2.7624e-09
2069.000000	2.76356e-09
2068.950000	2.76472e-09
2068.900000	2.76588e-09
2068.850000	2.76704e-09
2068.800000	2.7682e-09
2068.750000	2.76937e-09
2068.700000	2.77053e-09
2068.650000	2.77169e-09
2068.600000	2.77286e-09
2068.550000	2.77402e-09
2068.500000	2.77519e-09
2068.450000	2.77635e-09
2068.400000	2.77752e-09
2068.350000	2.77868e-09
2068.300000	2.77985e-09
2068.250000	2.78102e-09
2068.200000	2.78219e-09
2068.150000	2.78335e-09
2068.100000	2.78452e-09
2068.050000	2.78569e-09
2068.000000	2.78686e-09
2067.950000	2.78803e-09
2067.900000	2.7892e-09
2067.850000	2.79038e-09
2067.800000	2.79155e-09
2067.750000	2.79272e-09
2067.700000	2.79389e-09
2067.650000	2.79507e-09
2067.600000	2.79624e-09
2067.550000	2.79741e-09
2067.500000	2.79859e-09
2067.450000	2.79976e-09
2067.400000	2.80094e-09
2067.350000	2.80212e-09
2067.300000	2.80329e-09
2067.250000	2.80447e-09
2067.200000	2.80565e-09
2067.150000	2.80683e-09
2067.100000	2.80801e-09
2067.050000	2.80919e-09
2067.000000	2.81037e-09
2066.950000	2.81155e-09
2066.900000	2.81273e-09
2066.850000	2.81391e-09
2066.800000	2.81509e-09
2066.750000	2.81627e-09
2066.700000	2.81745e-09
2066.650000	2.81864e-09
2066.600000	2.81982e-09
2066.550000	2.82101e-09
2066.500000	2.82219e-09
2066.450000	2.82338e-09
2066.400000	2.82456e-09
2066.350000	2.82575e-09
2066.300000	2.82693e-09
2066.250000	2.82812e-09
2066.200000	2.82931e-09
2066.150000	2.8305e-09
2066.100000	2.83169e-09
2066.050000	2.83288e-09
2066.000000	2.83407e-09
2065.950000	2.83526e-09
2065.900000	2.83645e-09
2065.850000	2.83764e-09
2065.800000	2.83883e-09
2065.750000	2.84002e-09
2065.700000	2.84121e-09
2065.650000	2.84241e-09
2065.600000	2.8436e-09
2065.550000	2.8448e-09
2065.500000	2.84599e-09
2065.450000	2.84719e-09
2065.400000	2.84838e-09
2065.350000	2.84958e-09
2065.300000	2.85077e-09
2065.250000	2.85197e-09
2065.200000	2.85317e-09
2065.150000	2.85437e-09
2065.100000	2.85557e-09
2065.050000	2.85677e-09
2065.000000	2.85797e-09
2064.950000	2.85917e-09
2064.900000	2.86037e-09
2064.850000	2.86157e-09
2064.800000	2.86277e-09
2064.750000	2.86397e-09
2064.700000	2.86517e-09
2064.650000	2.86638e-09
2064.600000	2.86758e-09
2064.550000	2.86879e-09
2064.500000	2.86999e-09
2064.450000	2.8712e-09
2064.400000	2.8724e-09
2064.350000	2.87361e-09
2064.300000	2.87482e-09
2064.250000	2.87602e-09
2064.200000	2.87723e-09
2064.150000	2.87844e-09
2064.100000	2.87965e-09
2064.050000	2.88086e-09
2064.000000	2.88207e-09
2063.950000	2.88328e-09
2063.900000	2.88449e-09
2063.850000	2.8857e-09
2063.800000	2.88691e-09
2063.750000	2.88812e-09
2063.700000	2.88934e-09
2063.650000	2.89055e-09
2063.600000	2.89176e-09
2063.550000	2.89298e-09
2063.500000	2.89419e-09
2063.450000	2.89541e-09
2063.400000	2.89663e-09
2063.350000	2.89784e-09
2063.300000	2.89906e-09
2063.250000	2.90028e-09
2063.200000	2.90149e-09
2063.150000	2.90271e-09
2063.100000	2.90393e-09
2063.050000	2.90515e-09
2063.000000	2.90637e-09
2062.950000	2.90759e-09
2062.900000	2.90881e-09
2062.850000	2.91004e-09
2062.800000	2.91126e-09
2062.750000	2.91248e-09
2062.700000	2.9137e-09
2062.650000	2.91493e-09
2062.600000	2.91615e-09
2062.550000	2.91738e-09
2062.500000	2.9186e-09
2062.450000	2.91983e-09
2062.400000	2.92105e-09
2062.350000	2.92228e-09
2062.300000	2.92351e-09
2062.250000	2.92473e-09
2062.200000	2.92596e-09
2062.150000	2.92719e-09
2062.100000	2.92842e-09
2062.050000	2.92965e-09
2062.000000	2.93088e-09
2061.950000	2.93211e-09
2061.900000	2.93334e-09
2061.850000	2.93458e-09
2061.800000	2.93581e-09
2061.750000	2.93704e-09
2061.700000	2.93827e-09
2061.650000	2.93951e-09
2061.600000	2.94074e-09
2061.550000	2.94198e-09
2061.500000	2.94321e-09
2061.450000	2.94445e-09
2061.400000	2.94569e-09
2061.350000	2.94692e-09
2061.300000	2.94816e-09
2061.250000	2.9494e-09
2061.200000	2.95064e-09
2061.150000	2.95188e-09
2061.100000	2.95312e-09
2061.050000	2.95436e-09
2061.000000	2.9556e-09
2060.950000	2.95684e-09
2060.900000	2.95808e-09
2060.850000	2.95932e-09
2060.800000	2.96057e-09
2060.750000	2.96181e-09
2060.700000	2.96305e-09
2060.650000	2.9643e-09
2060.600000	2.96554e-09
2060.550000	2.96679e-09
2060.500000	2.96803e-09
2060.450000	2.96928e-09
2060.400000	2.97053e-09
2060.350000	2.97177e-09
2060.300000	2.97302e-09
2060.250000	2.97427e-09
2060.200000	2.97552e-09
2060.150000	2.97677e-09
2060.100000	2.97802e-09
2060.050000	2.97927e-09
2060.000000	2.98052e-09
2059.950000	2.98177e-09
2059.900000	2.98303e-09
2059.850000	2.98428e-09
2059.800000	2.98553e-09
2059.750000	2.98679e-09
2059.700000	2.98804e-09
2059.650000	2.9893e-09
2059.600000	2.99055e-09
2059.550000	2.99181e-09
2059.500000	2.99306e-09
2059.450000	2.99432e-09
2059.400000	2.99558e-09
2059.350000	2.99684e-09
2059.300000	2.99809e-09
2059.250000	2.99935e-09
2059.200000	3.00061e-09
2059.150000	3.00187e-09
2059.100000	3.00313e-09
2059.050000	3.0044e-09
2059.000000	3.00566e-09
2058.950000	3.00692e-09
2058.900000	3.00818e-09
2058.850000	3.00945e-09
2058.800000	3.01071e-09
2058.750000	3.01197e-09
2058.700000	3.01324e-09
2058.650000	3.0145e-09
2058.600000	3.01577e-09
2058.550000	3.01704e-09
2058.500000	3.0183e-09
2058.450000	3.01957e-09
2058.400000	3.02084e-09
2058.350000	3.02211e-09
2058.300000	3.02338e-09
2058.250000	3.02465e-09
2058.200000	3.02592e-09
2058.150000	3.02719e-09
2058.100000	3.02846e-09
2058.050000	3.02973e-09
2058.000000	3.031e-09
2057.950000	3.03228e-09
2057.900000	3.03355e-09
2057.850000	3.03482e-09
2057.800000	3.0361e-09
2057.750000	3.03737e-09
2057.700000	3.03865e-09
2057.650000	3.03993e-09
2057.600000	3.0412e-09
2057.550000	3.04248e-09
2057.500000	3.04376e-09
2057.450000	3.04504e-09
2057.400000	3.04631e-09
2057.350000	3.04759e-09
2057.300000	3.04887e-09
2057.250000	3.05015e-09
2057.200000	3.05143e-09
2057.150000	3.05272e-09
2057.100000	3.054e-09
2057.050000	3.05528e-09
2057.000000	3.05656e-09
2056.950000	3.05785e-09
2056.900000	3.05913e-09
2056.850000	3.06042e-09
2056.800000	3.0617e-09
2056.750000	3.06299e-09
2056.700000	3.06427e-09
2056.650000	3.06556e-09
2056.600000	3.06685e-09
2056.550000	3.06814e-09
2056.500000	3.06942e-09
2056.450000	3.07071e-09
2056.400000	3.072e-09
2056.350000	3.07329e-09
2056.300000	3.07458e-09
2056.250000	3.07588e-09
2056.200000	3.07717e-09
2056.150000	3.07846e-09
2056.100000	3.07975e-09
2056.050000	3.08105e-09
2056.000000	3.08234e-09
2055.950000	3.08363e-09
2055.900000	3.08493e-09
2055.850000	3.08622e-09
2055.800000	3.08752e-09
2055.750000	3.08882e-09
2055.700000	3.09011e-09
2055.650000	3.09141e-09
2055.600000	3.09271e-09
2055.550000	3.09401e-09
2055.500000	3.09531e-09
2055.450000	3.09661e-09
2055.400000	3.09791e-09
2055.350000	3.09921e-09
2055.300000	3.10051e-09
2055.250000	3.10181e-09
2055.200000	3.10312e-09
2055.150000	3.10442e-09
2055.100000	3.10572e-09
2055.050000	3.10703e-09
2055.000000	3.10833e-09
2054.950000	3.10964e-09
2054.900000	3.11094e-09
2054.850000	3.11225e-09
2054.800000	3.11356e-09
2054.750000	3.11487e-09
2054.700000	3.11617e-09
2054.650000	3.11748e-09
2054.600000	3.11879e-09
2054.550000	3.1201e-09
2054.500000	3.12141e-09
2054.450000	3.12272e-09
2054.400000	3.12403e-09
2054.350000	3.12535e-09
2054.300000	3.12666e-09
2054.250000	3.12797e-09
2054.200000	3.12928e-09
2054.150000	3.1306e-09
2054.100000	3.13191e-09
2054.050000	3.13323e-09
2054.000000	3.13454e-09
2053.950000	3.13586e-09
2053.900000	3.13718e-09
2053.850000	3.1385e-09
2053.800000	3.13981e-09
2053.750000	3.14113e-09
2053.700000	3.14245e-09
2053.650000	3.14377e-09
2053.600000	3.14509e-09
2053.550000	3.14641e-09
2053.500000	3.14773e-09
2053.450000	3.14906e-09
2053.400000	3.15038e-09
2053.350000	3.1517e-09
2053.300000	3.15302e-09
2053.250000	3.15435e-09
2053.200000	3.15567e-09
2053.150000	3.157e-09
2053.100000	3.15832e-09
2053.050000	3.15965e-09
2053.000000	3.16098e-09
2052.950000	3.16231e-09
2052.900000	3.16363e-09
2052.850000	3.16496e-09
2052.800000	3.16629e-09
2052.750000	3.16762e-09
2052.700000	3.16895e-09
2052.650000	3.17028e-09
2052.600000	3.17161e-09
2052.550000	3.17295e-09
2052.500000	3.17428e-09
2052.450000	3.17561e-09
2052.400000	3.17694e-09
2052.350000	3.17828e-09
2052.300000	3.17961e-09
2052.250000	3.18095e-09
2052.200000	3.18228e-09
2052.150000	3.18362e-09
2052.100000	3.18496e-09
2052.050000	3.1863e-09
2052.000000	3.18763e-09
2051.950000	3.18897e-09
2051.900000	3.19031e-09
2051.850000	3.19165e-09
2051.800000	3.19299e-09
2051.750000	3.19433e-09
2051.700000	3.19567e-09
2051.650000	3.19702e-09
2051.600000	3.19836e-09
2051.550000	3.1997e-09
2051.500000	3.20105e-09
2051.450000	3.20239e-09
2051.400000	3.20374e-09
2051.350000	3.20508e-09
2051.300000	3.20643e-09
2051.250000	3.20777e-09
2051.200000	3.20912e-09
2051.150000	3.21047e-09
2051.100000	3.21182e-09
2051.050000	3.21317e-09
2051.000000	3.21451e-09
2050.950000	3.21586e-09
2050.900000	3.21722e-09
2050.850000	3.21857e-09
2050.800000	3.21992e-09
2050.750000	3.22127e-09
2050.700000	3.22262e-09
2050.650000	3.22398e-09
2050.600000	3.22533e-09
2050.550000	3.22668e-09
2050.500000	3.22804e-09
2050.450000	3.2294e-09
2050.400000	3.23075e-09
2050.350000	3.23211e-09
2050.300000	3.23347e-09
2050.250000	3.23482e-09
2050.200000	3.23618e-09
2050.150000	3.23754e-09
2050.100000	3.2389e-09
2050.050000	3.24026e-09
2050.000000	3.24162e-09
2049.950000	3.24298e-09
2049.900000	3.24435e-09
2049.850000	3.24571e-09
2049.800000	3.24707e-09
2049.750000	3.24843e-09
2049.700000	3.2498e-09
2049.650000	3.25116e-09
2049.600000	3.25253e-09
2049.550000	3.25389e-09
2049.500000	3.25526e-09
2049.450000	3.25663e-09
2049.400000	3.258e-09
2049.350000	3.25936e-09
2049.300000	3.26073e-09
2049.250000	3.2621e-09
2049.200000	3.26347e-09
2049.150000	3.26484e-09
2049.100000	3.26621e-09
2049.050000	3.26759e-09
2049.000000	3.26896e-09
2048.950000	3.27033e-09
2048.900000	3.2717e-09
2048.850000	3.27308e-09
2048.800000	3.27445e-09
2048.750000	3.27583e-09
2048.700000	3.2772e-09
2048.650000	3.27858e-09
2048.600000	3.27996e-09
2048.550000	3.28133e-09
2048.500000	3.28271e-09
2048.450000	3.28409e-09
2048.400000	3.28547e-09
2048.350000	3.28685e-09
2048.300000	3.28823e-09
2048.250000	3.28961e-09
2048.200000	3.29099e-09
2048.150000	3.29237e-09
2048.100000	3.29376e-09
2048.050000	3.29514e-09
2048.000000	3.29652e-09
2047.950000	3.29791e-09
2047.900000	3.29929e-09
2047.850000	3.30068e-09
2047.800000	3.30206e-09
2047.750000	3.30345e-09
2047.700000	3.30484e-09
2047.650000	3.30623e-09
2047.600000	3.30762e-09
2047.550000	3.309e-09
2047.500000	3.31039e-09
2047.450000	3.31178e-09
2047.400000	3.31318e-09
2047.350000	3.31457e-09
2047.300000	3.31596e-09
2047.250000	3.31735e-09
2047.200000	3.31874e-09
2047.150000	3.32014e-09
2047.100000	3.32153e-09
2047.050000	3.32293e-09
2047.000000	3.32432e-09
2046.950000	3.32572e-09
2046.900000	3.32712e-09
2046.850000	3.32851e-09
2046.800000	3.32991e-09
2046.750000	3.33131e-09
2046.700000	3.33271e-09
2046.650000	3.33411e-09
2046.600000	3.33551e-09
2046.550000	3.33691e-09
2046.500000	3.33831e-09
2046.450000	3.33971e-09
2046.400000	3.34111e-09
2046.350000	3.34252e-09
2046.300000	3.34392e-09
2046.250000	3.34533e-09
2046.200000	3.34673e-09
2046.150000	3.34814e-09
2046.100000	3.34954e-09
2046.050000	3.35095e-09
2046.000000	3.35236e-09
2045.950000	3.35376e-09
2045.900000	3.35517e-09
2045.850000	3.35658e-09
2045.800000	3.35799e-09
2045.750000	3.3594e-09
2045.700000	3.36081e-09
2045.650000	3.36222e-09
2045.600000	3.36363e-09
2045.550000	3.36505e-09
2045.500000	3.36646e-09
2045.450000	3.36787e-09
2045.400000	3.36929e-09
2045.350000	3.3707e-09
2045.300000	3.37212e-09
2045.250000	3.37354e-09
2045.200000	3.37495e-09
2045.150000	3.37637e-09
2045.100000	3.37779e-09
2045.050000	3.37921e-09
2045.000000	3.38062e-09
2044.950000	3.38204e-09
2044.900000	3.38346e-09
2044.850000	3.38489e-09
2044.800000	3.38631e-09
2044.750000	3.38773e-09
2044.700000	3.38915e-09
2044.650000	3.39058e-09
2044.600000	3.392e-09
2044.550000	3.39342e-09
2044.500000	3.39485e-09
2044.450000	3.39627e-09
2044.400000	3.3977e-09
2044.350000	3.39913e-09
2044.300000	3.40055e-09
2044.250000	3.40198e-09
2044.200000	3.40341e-09
2044.150000	3.40484e-09
2044.100000	3.40627e-09
2044.050000	3.4077e-09
2044.000000	3.40913e-09
2043.950000	3.41056e-09
2043.900000	3.412e-09
2043.850000	3.41343e-09
2043.800000	3.41486e-09
2043.750000	3.4163e-09
2043.700000	3.41773e-09
2043.650000	3.41917e-09
2043.600000	3.4206e-09
2043.550000	3.42204e-09
2043.500000	3.42348e-09
2043.450000	3.42491e-09
2043.400000	3.42635e-09
2043.350000	3.42779e-09
2043.300000	3.42923e-09
2043.250000	3.43067e-09
2043.200000	3.43211e-09
2043.150000	3.43355e-09
2043.100000	3.43499e-09
2043.050000	3.43644e-09
2043.000000	3.43788e-09
2042.950000	3.43932e-09
2042.900000	3.44077e-09
2042.850000	3.44221e-09
2042.800000	3.44366e-09
2042.750000	3.4451e-09
2042.700000	3.44655e-09
2042.650000	3.448e-09
2042.600000	3.44945e-09
2042.550000	3.4509e-09
2042.500000	3.45234e-09
2042.450000	3.45379e-09
2042.400000	3.45524e-09
2042.350000	3.4567e-09
2042.300000	3.45815e-09
2042.250000	3.4596e-09
2042.200000	3.46105e-09
2042.150000	3.46251e-09
2042.100000	3.46396e-09
2042.050000	3.46541e-09
2042.000000	3.46687e-09
2041.950000	3.46833e-09
2041.900000	3.46978e-09
2041.850000	3.47124e-09
2041.800000	3.4727e-09
2041.750000	3.47416e-09
2041.700000	3.47561e-09
2041.650000	3.47707e-09
2041.600000	3.47853e-09
2041.550000	3.48e-09
2041.500000	3.48146e-09
2041.450000	3.48292e-09
2041.400000	3.48438e-09
2041.350000	3.48584e-09
2041.300000	3.48731e-09
2041.250000	3.48877e-09
2041.200000	3.49024e-09
2041.150000	3.4917e-09
2041.100000	3.49317e-09
2041.050000	3.49464e-09
2041.000000	3.4961e-09
2040.950000	3.49757e-09
2040.900000	3.49904e-09
2040.850000	3.50051e-09
2040.800000	3.50198e-09
2040.750000	3.50345e-09
2040.700000	3.50492e-09
2040.650000	3.50639e-09
2040.600000	3.50787e-09
2040.550000	3.50934e-09
2040.500000	3.51081e-09
2040.450000	3.51229e-09
2040.400000	3.51376e-09
2040.350000	3.51524e-09
2040.300000	3.51672e-09
2040.250000	3.51819e-09
2040.200000	3.51967e-09
2040.150000	3.52115e-09
2040.100000	3.52263e-09
2040.050000	3.52411e-09
2040.000000	3.52559e-09
2039.950000	3.52707e-09
2039.900000	3.52855e-09
2039.850000	3.53003e-09
2039.800000	3.53151e-09
2039.750000	3.53299e-09
2039.700000	3.53448e-09
2039.650000	3.53596e-09
2039.600000	3.53745e-09
2039.550000	3.53893e-09
2039.500000	3.54042e-09
2039.450000	3.54191e-09
2039.400000	3.54339e-09
2039.350000	3.54488e-09
2039.300000	3.54637e-09
2039.250000	3.54786e-09
2039.200000	3.54935e-09
2039.150000	3.55084e-09
2039.100000	3.55233e-09
2039.050000	3.55382e-09
2039.000000	3.55532e-09
2038.950000	3.55681e-09
2038.900000	3.5583e-09
2038.850000	3.5598e-09
2038.800000	3.56129e-09
2038.750000	3.56279e-09
2038.700000	3.56428e-09
2038.650000	3.56578e-09
2038.600000	3.56728e-09
2038.550000	3.56878e-09
2038.500000	3.57027e-09
2038.450000	3.57177e-09
2038.400000	3.57327e-09
2038.350000	3.57477e-09
2038.300000	3.57627e-09
2038.250000	3.57778e-09
2038.200000	3.57928e-09
2038.150000	3.58078e-09
2038.100000	3.58229e-09
2038.050000	3.58379e-09
2038.000000	3.5853e-09
2037.950000	3.5868e-09
2037.900000	3.58831e-09
2037.850000	3.58981e-09
2037.800000	3.59132e-09
2037.750000	3.59283e-09
2037.700000	3.59434e-09
2037.650000	3.59585e-09
2037.600000	3.59736e-09
2037.550000	3.59887e-09
2037.500000	3.60038e-09
2037.450000	3.60189e-09
2037.400000	3.6034e-09
2037.350000	3.60492e-09
2037.300000	3.60643e-09
2037.250000	3.60795e-09
2037.200000	3.60946e-09
2037.150000	3.61098e-09
2037.100000	3.61249e-09
2037.050000	3.61401e-09
2037.000000	3.61553e-09
2036.950000	3.61705e-09
2036.900000	3.61857e-09
2036.850000	3.62008e-09
2036.800000	3.62161e-09
2036.750000	3.62313e-09
2036.700000	3.62465e-09
2036.650000	3.62617e-09
2036.600000	3.62769e-09
2036.550000	3.62922e-09
2036.500000	3.63074e-09
2036.450000	3.63226e-09
2036.400000	3.63379e-09
2036.350000	3.63532e-09
2036.300000	3.63684e-09
2036.250000	3.63837e-09
2036.200000	3.6399e-09
2036.150000	3.64143e-09
2036.100000	3.64296e-09
2036.050000	3.64449e-09
2036.000000	3.64602e-09
2035.950000	3.64755e-09
2035.900000	3.64908e-09
2035.850000	3.65061e-09
2035.800000	3.65214e-09
2035.750000	3.65368e-09
2035.700000	3.65521e-09
2035.650000	3.65675e-09
2035.600000	3.65828e-09
2035.550000	3.65982e-09
2035.500000	3.66136e-09
2035.450000	3.66289e-09
2035.400000	3.66443e-09
2035.350000	3.66597e-09
2035.300000	3.66751e-09
2035.250000	3.66905e-09
2035.200000	3.67059e-09
2035.150000	3.67213e-09
2035.100000	3.67367e-09
2035.050000	3.67522e-09
2035.000000	3.67676e-09
2034.950000	3.6783e-09
2034.900000	3.67985e-09
2034.850000	3.68139e-09
2034.800000	3.68294e-09
2034.750000	3.68449e-09
2034.700000	3.68603e-09
2034.650000	3.68758e-09
2034.600000	3.68913e-09
2034.550000	3.69068e-09
2034.500000	3.69223e-09
2034.450000	3.69378e-09
2034.400000	3.69533e-09
2034.350000	3.69688e-09
2034.300000	3.69844e-09
2034.250000	3.69999e-09
2034.200000	3.70154e-09
2034.150000	3.7031e-09
2034.100000	3.70465e-09
2034.050000	3.70621e-09
2034.000000	3.70776e-09
2033.950000	3.70932e-09
2033.900000	3.71088e-09
2033.850000	3.71244e-09
2033.800000	3.714e-09
2033.750000	3.71556e-09
2033.700000	3.71712e-09
2033.650000	3.71868e-09
2033.600000	3.72024e-09
2033.550000	3.7218e-09
2033.500000	3.72336e-09
2033.450000	3.72493e-09
2033.400000	3.72649e-09
2033.350000	3.72806e-09
2033.300000	3.72962e-09
2033.250000	3.73119e-09
2033.200000	3.73276e-09
2033.150000	3.73432e-09
2033.100000	3.73589e-09
2033.050000	3.73746e-09
2033.000000	3.73903e-09
2032.950000	3.7406e-09
2032.900000	3.74217e-09
2032.850000	3.74374e-09
2032.800000	3.74531e-09
2032.750000	3.74689e-09
2032.700000	3.74846e-09
2032.650000	3.75003e-09
2032.600000	3.75161e-09
2032.550000	3.75318e-09
2032.500000	3.75476e-09
2032.450000	3.75634e-09
2032.400000	3.75791e-09
2032.350000	3.75949e-09
2032.300000	3.76107e-09
2032.250000	3.76265e-09
2032.200000	3.76423e-09
2032.150000	3.76581e-09
2032.100000	3.76739e-09
2032.050000	3.76898e-09
2032.000000	3.77056e-09
2031.950000	3.77214e-09
2031.900000	3.77373e-09
2031.850000	3.77531e-09
2031.800000	3.7769e-09
2031.750000	3.77848e-09
2031.700000	3.78007e-09
2031.650000	3.78166e-09
2031.600000	3.78324e-09
2031.550000	3.78483e-09
2031.500000	3.78642e-09
2031.450000	3.78801e-09
2031.400000	3.7896e-09
2031.350000	3.79119e-09
2031.300000	3.79279e-09
2031.250000	3.79438e-09
2031.200000	3.79597e-09
2031.150000	3.79757e-09
2031.100000	3.79916e-09
2031.050000	3.80076e-09
2031.000000	3.80235e-09
2030.950000	3.80395e-09
2030.900000	3.80555e-09
2030.850000	3.80714e-09
2030.800000	3.80874e-09
2030.750000	3.81034e-09
2030.700000	3.81194e-09
2030.650000	3.81354e-09
2030.600000	3.81514e-09
2030.550000	3.81675e-09
2030.500000	3.81835e-09
2030.450000	3.81995e-09
2030.400000	3.82156e-09
2030.350000	3.82316e-09
2030.300000	3.82477e-09
2030.250000	3.82637e-09
2030.200000	3.82798e-09
2030.150000	3.82959e-09
2030.100000	3.8312e-09
2030.050000	3.83281e-09
2030.000000	3.83441e-09
2029.950000	3.83602e-09
2029.900000	3.83764e-09
2029.850000	3.83925e-09
2029.800000	3.84086e-09
2029.750000	3.84247e-09
2029.700000	3.84409e-09
2029.650000	3.8457e-09
2029.600000	3.84732e-09
2029.550000	3.84893e-09
2029.500000	3.85055e-09
2029.450000	3.85216e-09
2029.400000	3.85378e-09
2029.350000	3.8554e-09
2029.300000	3.85702e-09
2029.250000	3.85864e-09
2029.200000	3.86026e-09
2029.150000	3.86188e-09
2029.100000	3.8635e-09
2029.050000	3.86512e-09
2029.000000	3.86675e-09
2028.950000	3.86837e-09
2028.900000	3.87e-09
2028.850000	3.87162e-09
2028.800000	3.87325e-09
2028.750000	3.87487e-09
2028.700000	3.8765e-09
2028.650000	3.87813e-09
2028.600000	3.87976e-09
2028.550000	3.88139e-09
2028.500000	3.88302e-09
2028.450000	3.88465e-09
2028.400000	3.88628e-09
2028.350000	3.88791e-09
2028.300000	3.88954e-09
2028.250000	3.89118e-09
2028.200000	3.89281e-09
2028.150000	3.89444e-09
2028.100000	3.89608e-09
2028.050000	3.89772e-09
2028.000000	3.89935e-09
2027.950000	3.90099e-09
2027.900000	3.90263e-09
2027.850000	3.90427e-09
2027.800000	3.90591e-09
2027.750000	3.90755e-09
2027.700000	3.90919e-09
2027.650000	3.91083e-09
2027.600000	3.91247e-09
2027.550000	3.91411e-09
2027.500000	3.91576e-09
2027.450000	3.9174e-09
2027.400000	3.91905e-09
2027.350000	3.92069e-09
2027.300000	3.92234e-09
2027.250000	3.92399e-09
2027.200000	3.92563e-09
2027.150000	3.92728e-09
2027.100000	3.92893e-09
2027.050000	3.93058e-09
2027.000000	3.93223e-09
2026.950000	3.93388e-09
2026.900000	3.93554e-09
2026.850000	3.93719e-09
2026.800000	3.93884e-09
2026.750000	3.9405e-09
2026.700000	3.94215e-09
2026.650000	3.94381e-09
2026.600000	3.94546e-09
2026.550000	3.94712e-09
2026.500000	3.94878e-09
2026.450000	3.95043e-09
2026.400000	3.95209e-09
2026.350000	3.95375e-09
2026.300000	3.95541e-09
2026.250000	3.95707e-09
2026.200000	3.95874e-09
2026.150000	3.9604e-09
2026.100000	3.96206e-09
2026.050000	3.96373e-09
2026.000000	3.96539e-09
2025.950000	3.96706e-09
2025.900000	3.96872e-09
2025.850000	3.97039e-09
2025.800000	3.97205e-09
2025.750000	3.97372e-09
2025.700000	3.97539e-09
2025.650000	3.97706e-09
2025.600000	3.97873e-09
2025.550000	3.9804e-09
2025.500000	3.98207e-09
2025.450000	3.98375e-09
2025.400000	3.98542e-09
2025.350000	3.98709e-09
2025.300000	3.98877e-09
2025.250000	3.99044e-09
2025.200000	3.99212e-09
2025.150000	3.99379e-09
2025.100000	3.99547e-09
2025.050000	3.99715e-09
2025.000000	3.99883e-09
2024.950000	4.00051e-09
2024.900000	4.00219e-09
2024.850000	4.00387e-09
2024.800000	4.00555e-09
2024.750000	4.00723e-09
2024.700000	4.00891e-09
2024.650000	4.0106e-09
2024.600000	4.01228e-09
2024.550000	4.01396e-09
2024.500000	4.01565e-09
2024.450000	4.01734e-09
2024.400000	4.01902e-09
2024.350000	4.02071e-09
2024.300000	4.0224e-09
2024.250000	4.02409e-09
2024.200000	4.02578e-09
2024.150000	4.02747e-09
2024.100000	4.02916e-09
2024.050000	4.03085e-09
2024.000000	4.03255e-09
2023.950000	4.03424e-09
2023.900000	4.03593e-09
2023.850000	4.03763e-09
2023.800000	4.03932e-09
2023.750000	4.04102e-09
2023.700000	4.04272e-09
2023.650000	4.04441e-09
2023.600000	4.04611e-09
2023.550000	4.04781e-09
2023.500000	4.04951e-09
2023.450000	4.05121e-09
2023.400000	4.05291e-09
2023.350000	4.05461e-09
2023.300000	4.05632e-09
2023.250000	4.05802e-09
2023.200000	4.05972e-09
2023.150000	4.06143e-09
2023.100000	4.06313e-09
2023.050000	4.06484e-09
2023.000000	4.06655e-09
2022.950000	4.06826e-09
2022.900000	4.06996e-09
2022.850000	4.07167e-09
2022.800000	4.07338e-09
2022.750000	4.07509e-09
2022.700000	4.0768e-09
2022.650000	4.07852e-09
2022.600000	4.08023e-09
2022.550000	4.08194e-09
2022.500000	4.08366e-09
2022.450000	4.08537e-09
2022.400000	4.08709e-09
2022.350000	4.0888e-09
2022.300000	4.09052e-09
2022.250000	4.09224e-09
2022.200000	4.09396e-09
2022.150000	4.09568e-09
2022.100000	4.0974e-09
2022.050000	4.09912e-09
2022.000000	4.10084e-09
2021.950000	4.10256e-09
2021.900000	4.10428e-09
2021.850000	4.10601e-09
2021.800000	4.10773e-09
2021.750000	4.10945e-09
2021.700000	4.11118e-09
2021.650000	4.11291e-09
2021.600000	4.11463e-09
2021.550000	4.11636e-09
2021.500000	4.11809e-09
2021.450000	4.11982e-09
2021.400000	4.12155e-09
2021.350000	4.12328e-09
2021.300000	4.12501e-09
2021.250000	4.12674e-09
2021.200000	4.12848e-09
2021.150000	4.13021e-09
2021.100000	4.13194e-09
2021.050000	4.13368e-09
2021.000000	4.13542e-09
2020.950000	4.13715e-09
2020.900000	4.13889e-09
2020.850000	4.14063e-09
2020.800000	4.14237e-09
2020.750000	4.14411e-09
2020.700000	4.14585e-09
2020.650000	4.14759e-09
2020.600000	4.14933e-09
2020.550000	4.15107e-09
2020.500000	4.15281e-09
2020.450000	4.15456e-09
2020.400000	4.1563e-09
2020.350000	4.15805e-09
2020.300000	4.15979e-09
2020.250000	4.16154e-09
2020.200000	4.16329e-09
2020.150000	4.16504e-09
2020.100000	4.16679e-09
2020.050000	4.16854e-09
2020.000000	4.17029e-09
2019.950000	4.17204e-09
2019.900000	4.17379e-09
2019.850000	4.17554e-09
2019.800000	4.17729e-09
2019.750000	4.17905e-09
2019.700000	4.1808e-09
2019.650000	4.18256e-09
2019.600000	4.18432e-09
2019.550000	4.18607e-09
2019.500000	4.18783e-09
2019.450000	4.18959e-09
2019.400000	4.19135e-09
2019.350000	4.19311e-09
2019.300000	4.19487e-09
2019.250000	4.19663e-09
2019.200000	4.19839e-09
2019.150000	4.20016e-09
2019.100000	4.20192e-09
2019.050000	4.20368e-09
2019.000000	4.20545e-09
2018.950000	4.20722e-09
2018.900000	4.20898e-09
2018.850000	4.21075e-09
2018.800000	4.21252e-09
2018.750000	4.21429e-09
2018.700000	4.21606e-09
2018.650000	4.21783e-09
2018.600000	4.2196e-09
2018.550000	4.22137e-09
2018.500000	4.22314e-09
2018.450000	4.22492e-09
2018.400000	4.22669e-09
2018.350000	4.22846e-09
2018.300000	4.23024e-09
2018.250000	4.23202e-09
2018.200000	4.23379e-09
2018.150000	4.23557e-09
2018.100000	4.23735e-09
2018.050000	4.23913e-09
2018.000000	4.24091e-09
2017.950000	4.24269e-09
2017.900000	4.24447e-09
2017.850000	4.24625e-09
2017.800000	4.24804e-09
2017.750000	4.24982e-09
2017.700000	4.25161e-09
2017.650000	4.25339e-09
2017.600000	4.25518e-09
2017.550000	4.25696e-09
2017.500000	4.25875e-09
2017.450000	4.26054e-09
2017.400000	4.26233e-09
2017.350000	4.26412e-09
2017.300000	4.26591e-09
2017.250000	4.2677e-09
2017.200000	4.26949e-09
2017.150000	4.27129e-09
2017.100000	4.27308e-09
2017.050000	4.27487e-09
2017.000000	4.27667e-09
2016.950000	4.27846e-09
2016.900000	4.28026e-09
2016.850000	4.28206e-09
2016.800000	4.28386e-09
2016.750000	4.28566e-09
2016.700000	4.28745e-09
2016.650000	4.28926e-09
2016.600000	4.29106e-09
2016.550000	4.29286e-09
2016.500000	4.29466e-09
2016.450000	4.29646e-09
2016.400000	4.29827e-09
2016.350000	4.30007e-09
2016.300000	4.30188e-09
2016.250000	4.30369e-09
2016.200000	4.30549e-09
2016.150000	4.3073e-09
2016.100000	4.30911e-09
2016.050000	4.31092e-09
2016.000000	4.31273e-09
2015.950000	4.31454e-09
2015.900000	4.31635e-09
2015.850000	4.31816e-09
2015.800000	4.31998e-09
2015.750000	4.32179e-09
2015.700000	4.32361e-09
2015.650000	4.32542e-09
2015.600000	4.32724e-09
2015.550000	4.32906e-09
2015.500000	4.33087e-09
2015.450000	4.33269e-09
2015.400000	4.33451e-09
2015.350000	4.33633e-09
2015.300000	4.33815e-09
2015.250000	4.33997e-09
2015.200000	4.3418e-09
2015.150000	4.34362e-09
2015.100000	4.34544e-09
2015.050000	4.34727e-09
2015.000000	4.34909e-09
2014.950000	4.35092e-09
2014.900000	4.35275e-09
2014.850000	4.35457e-09
2014.800000	4.3564e-09
2014.750000	4.35823e-09
2014.700000	4.36006e-09
2014.650000	4.36189e-09
2014.600000	4.36372e-09
2014.550000	4.36556e-09
2014.500000	4.36739e-09
2014.450000	4.36922e-09
2014.400000	4.37106e-09
2014.350000	4.37289e-09
2014.300000	4.37473e-09
2014.250000	4.37657e-09
2014.200000	4.37841e-09
2014.150000	4.38024e-09
2014.100000	4.38208e-09
2014.050000	4.38392e-09
2014.000000	4.38576e-09
2013.950000	4.38761e-09
2013.900000	4.38945e-09
2013.850000	4.39129e-09
2013.800000	4.39314e-09
2013.750000	4.39498e-09
2013.700000	4.39683e-09
2013.650000	4.39867e-09
2013.600000	4.40052e-09
2013.550000	4.40237e-09
2013.500000	4.40422e-09
2013.450000	4.40606e-09
2013.400000	4.40791e-09
2013.350000	4.40977e-09
2013.300000	4.41162e-09
2013.250000	4.41347e-09
2013.200000	4.41532e-09
2013.150000	4.41718e-09
2013.100000	4.41903e-09
2013.050000	4.42089e-09
2013.000000	4.42274e-09
2012.950000	4.4246e-09
2012.900000	4.42646e-09
2012.850000	4.42832e-09
2012.800000	4.43018e-09
2012.750000	4.43204e-09
2012.700000	4.4339e-09
2012.650000	4.43576e-09
2012.600000	4.43762e-09
2012.550000	4.43949e-09
2012.500000	4.44135e-09
2012.450000	4.44322e-09
2012.400000	4.44508e-09
2012.350000	4.44695e-09
2012.300000	4.44882e-09
2012.250000	4.45068e-09
2012.200000	4.45255e-09
2012.150000	4.45442e-09
2012.100000	4.45629e-09
2012.050000	4.45816e-09
2012.000000	4.46004e-09
2011.950000	4.46191e-09
2011.900000	4.46378e-09
2011.850000	4.46566e-09
2011.800000	4.46753e-09
2011.750000	4.46941e-09
2011.700000	4.47128e-09
2011.650000	4.47316e-09
2011.600000	4.47504e-09
2011.550000	4.47692e-09
2011.500000	4.4788e-09
2011.450000	4.48068e-09
2011.400000	4.48256e-09
2011.350000	4.48444e-09
2011.300000	4.48633e-09
2011.250000	4.48821e-09
2011.200000	4.4901e-09
2011.150000	4.49198e-09
2011.100000	4.49387e-09
2011.050000	4.49575e-09
2011.000000	4.49764e-09
2010.950000	4.49953e-09
2010.900000	4.50142e-09
2010.850000	4.50331e-09
2010.800000	4.5052e-09
2010.750000	4.50709e-09
2010.700000	4.50899e-09
2010.650000	4.51088e-09
2010.600000	4.51277e-09
2010.550000	4.51467e-09
2010.500000	4.51656e-09
2010.450000	4.51846e-09
2010.400000	4.52036e-09
2010.350000	4.52226e-09
2010.300000	4.52415e-09
2010.250000	4.52605e-09
2010.200000	4.52795e-09
2010.150000	4.52986e-09
2010.100000	4.53176e-09
2010.050000	4.53366e-09
2010.000000	4.53556e-09
2009.950000	4.53747e-09
2009.900000	4.53937e-09
2009.850000	4.54128e-09
2009.800000	4.54319e-09
2009.750000	4.5451e-09
2009.700000	4.547e-09
2009.650000	4.54891e-09
2009.600000	4.55082e-09
2009.550000	4.55273e-09
2009.500000	4.55465e-09
2009.450000	4.55656e-09
2009.400000	4.55847e-09
2009.350000	4.56039e-09
2009.300000	4.5623e-09
2009.250000	4.56422e-09
2009.200000	4.56613e-09
2009.150000	4.56805e-09
2009.100000	4.56997e-09
2009.050000	4.57189e-09
2009.000000	4.57381e-09
2008.950000	4.57573e-09
2008.900000	4.57765e-09
2008.850000	4.57957e-09
2008.800000	4.58149e-09
2008.750000	4.58342e-09
2008.700000	4.58534e-09
2008.650000	4.58727e-09
2008.600000	4.58919e-09
2008.550000	4.59112e-09
2008.500000	4.59305e-09
2008.450000	4.59498e-09
2008.400000	4.59691e-09
2008.350000	4.59884e-09
2008.300000	4.60077e-09
2008.250000	4.6027e-09
2008.200000	4.60463e-09
2008.150000	4.60657e-09
2008.100000	4.6085e-09
2008.050000	4.61044e-09
2008.000000	4.61237e-09
2007.950000	4.61431e-09
2007.900000	4.61625e-09
2007.850000	4.61818e-09
2007.800000	4.62012e-09
2007.750000	4.62206e-09
2007.700000	4.624e-09
2007.650000	4.62595e-09
2007.600000	4.62789e-09
2007.550000	4.62983e-09
2007.500000	4.63178e-09
2007.450000	4.63372e-09
2007.400000	4.63567e-09
2007.350000	4.63761e-09
2007.300000	4.63956e-09
2007.250000	4.64151e-09
2007.200000	4.64346e-09
2007.150000	4.64541e-09
2007.100000	4.64736e-09
2007.050000	4.64931e-09
2007.000000	4.65126e-09
2006.950000	4.65322e-09
2006.900000	4.65517e-09
2006.850000	4.65712e-09
2006.800000	4.65908e-09
2006.750000	4.66104e-09
2006.700000	4.66299e-09
2006.650000	4.66495e-09
2006.600000	4.66691e-09
2006.550000	4.66887e-09
2006.500000	4.67083e-09
2006.450000	4.67279e-09
2006.400000	4.67475e-09
2006.350000	4.67672e-09
2006.300000	4.67868e-09
2006.250000	4.68064e-09
2006.200000	4.68261e-09
2006.150000	4.68458e-09
2006.100000	4.68654e-09
2006.050000	4.68851e-09
2006.000000	4.69048e-09
2005.950000	4.69245e-09
2005.900000	4.69442e-09
2005.850000	4.69639e-09
2005.800000	4.69836e-09
2005.750000	4.70034e-09
2005.700000	4.70231e-09
2005.650000	4.70428e-09
2005.600000	4.70626e-09
2005.550000	4.70824e-09
2005.500000	4.71021e-09
2005.450000	4.71219e-09
2005.400000	4.71417e-09
2005.350000	4.71615e-09
2005.300000	4.71813e-09
2005.250000	4.72011e-09
2005.200000	4.72209e-09
2005.150000	4.72407e-09
2005.100000	4.72606e-09
2005.050000	4.72804e-09
2005.000000	4.73003e-09
2004.950000	4.73201e-09
2004.900000	4.734e-09
2004.850000	4.73599e-09
2004.800000	4.73798e-09
2004.750000	4.73997e-09
2004.700000	4.74196e-09
2004.650000	4.74395e-09
2004.600000	4.74594e-09
2004.550000	4.74793e-09
2004.500000	4.74993e-09
2004.450000	4.75192e-09
2004.400000	4.75392e-09
2004.350000	4.75591e-09
2004.300000	4.75791e-09
2004.250000	4.75991e-09
2004.200000	4.76191e-09
2004.150000	4.76391e-09
2004.100000	4.76591e-09
2004.050000	4.76791e-09
2004.000000	4.76991e-09
2003.950000	4.77191e-09
2003.900000	4.77392e-09
2003.850000	4.77592e-09
2003.800000	4.77793e-09
2003.750000	4.77993e-09
2003.700000	4.78194e-09
2003.650000	4.78395e-09
2003.600000	4.78596e-09
2003.550000	4.78797e-09
2003.500000	4.78998e-09
2003.450000	4.79199e-09
2003.400000	4.794e-09
2003.350000	4.79601e-09
2003.300000	4.79803e-09
2003.250000	4.80004e-09
2003.200000	4.80206e-09
2003.150000	4.80407e-09
2003.100000	4.80609e-09
2003.050000	4.80811e-09
2003.000000	4.81013e-09
2002.950000	4.81215e-09
2002.900000	4.81417e-09
2002.850000	4.81619e-09
2002.800000	4.81821e-09
2002.750000	4.82023e-09
2002.700000	4.82226e-09
2002.650000	4.82428e-09
2002.600000	4.82631e-09
2002.550000	4.82834e-09
2002.500000	4.83036e-09
2002.450000	4.83239e-09
2002.400000	4.83442e-09
2002.350000	4.83645e-09
2002.300000	4.83848e-09
2002.250000	4.84051e-09
2002.200000	4.84255e-09
2002.150000	4.84458e-09
2002.100000	4.84661e-09
2002.050000	4.84865e-09
2002.000000	4.85068e-09
2001.950000	4.85272e-09
2001.900000	4.85476e-09
2001.850000	4.8568e-09
2001.800000	4.85884e-09
2001.750000	4.86088e-09
2001.700000	4.86292e-09
2001.650000	4.86496e-09
2001.600000	4.867e-09
2001.550000	4.86905e-09
2001.500000	4.87109e-09
2001.450000	4.87314e-09
2001.400000	4.87518e-09
2001.350000	4.87723e-09
2001.300000	4.87928e-09
2001.250000	4.88133e-09
2001.200000	4.88338e-09
2001.150000	4.88543e-09
2001.100000	4.88748e-09
2001.050000	4.88953e-09
2001.000000	4.89158e-09
2000.950000	4.89364e-09
2000.900000	4.89569e-09
2000.850000	4.89775e-09
2000.800000	4.8998e-09
2000.750000	4.90186e-09
2000.700000	4.90392e-09
2000.650000	4.90598e-09
2000.600000	4.90804e-09
2000.550000	4.9101e-09
2000.500000	4.91216e-09
2000.450000	4.91422e-09
2000.400000	4.91629e-09
2000.350000	4.91835e-09
2000.300000	4.92042e-09
2000.250000	4.92248e-09
2000.200000	4.92455e-09
2000.150000	4.92662e-09
2000.100000	4.92869e-09
2000.050000	4.93076e-09
2000.000000	4.93283e-09
1999.950000	4.9349e-09
1999.900000	4.93697e-09
1999.850000	4.93904e-09
1999.800000	4.94112e-09
1999.750000	4.94319e-09
1999.700000	4.94527e-09
1999.650000	4.94734e-09
1999.600000	4.94942e-09
1999.550000	4.9515e-09
1999.500000	4.95358e-09
1999.450000	4.95566e-09
1999.400000	4.95774e-09
1999.350000	4.95982e-09
1999.300000	4.9619e-09
1999.250000	4.96399e-09
1999.200000	4.96607e-09
1999.150000	4.96816e-09
1999.100000	4.97024e-09
1999.050000	4.97233e-09
1999.000000	4.97442e-09
1998.950000	4.97651e-09
1998.900000	4.9786e-09
1998.850000	4.98069e-09
1998.800000	4.98278e-09
1998.750000	4.98487e-09
1998.700000	4.98696e-09
1998.650000	4.98906e-09
1998.600000	4.99115e-09
1998.550000	4.99325e-09
1998.500000	4.99534e-09
1998.450000	4.99744e-09
1998.400000	4.99954e-09
1998.350000	5.00164e-09
1998.300000	5.00374e-09
1998.250000	5.00584e-09
1998.200000	5.00794e-09
1998.150000	5.01004e-09
1998.100000	5.01215e-09
1998.050000	5.01425e-09
1998.000000	5.01636e-09
1997.950000	5.01846e-09
1997.900000	5.02057e-09
1997.850000	5.02268e-09
1997.800000	5.02479e-09
1997.750000	5.0269e-09
1997.700000	5.02901e-09
1997.650000	5.03112e-09
1997.600000	5.03323e-09
1997.550000	5.03535e-09
1997.500000	5.03746e-09
1997.450000	5.03958e-09
1997.400000	5.04169e-09
1997.350000	5.04381e-09
1997.300000	5.04593e-09
1997.250000	5.04805e-09
1997.200000	5.05017e-09
1997.150000	5.05229e-09
1997.100000	5.05441e-09
1997.050000	5.05653e-09
1997.000000	5.05865e-09
1996.950000	5.06078e-09
1996.900000	5.0629e-09
1996.850000	5.06503e-09
1996.800000	5.06715e-09
1996.750000	5.06928e-09
1996.700000	5.07141e-09
1996.650000	5.07354e-09
1996.600000	5.07567e-09
1996.550000	5.0778e-09
1996.500000	5.07993e-09
1996.450000	5.08207e-09
1996.400000	5.0842e-09
1996.350000	5.08634e-09
1996.300000	5.08847e-09
1996.250000	5.09061e-09
1996.200000	5.09275e-09
1996.150000	5.09488e-09
1996.100000	5.09702e-09
1996.050000	5.09916e-09
1996.000000	5.1013e-09
1995.950000	5.10345e-09
1995.900000	5.10559e-09
1995.850000	5.10773e-09
1995.800000	5.10988e-09
1995.750000	5.11202e-09
1995.700000	5.11417e-09
1995.650000	5.11632e-09
1995.600000	5.11847e-09
1995.550000	5.12061e-09
1995.500000	5.12276e-09
1995.450000	5.12492e-09
1995.400000	5.12707e-09
1995.350000	5.12922e-09
1995.300000	5.13137e-09
1995.250000	5.13353e-09
1995.200000	5.13568e-09
1995.150000	5.13784e-09
1995.100000	5.14e-09
1995.050000	5.14216e-09
1995.000000	5.14432e-09
1994.950000	5.14648e-09
1994.900000	5.14864e-09
1994.850000	5.1508e-09
1994.800000	5.15296e-09
1994.750000	5.15512e-09
1994.700000	5.15729e-09
1994.650000	5.15945e-09
1994.600000	5.16162e-09
1994.550000	5.16379e-09
1994.500000	5.16596e-09
1994.450000	5.16813e-09
1994.400000	5.1703e-09
1994.350000	5.17247e-09
1994.300000	5.17464e-09
1994.250000	5.17681e-09
1994.200000	5.17899e-09
1994.150000	5.18116e-09
1994.100000	5.18334e-09
1994.050000	5.18551e-09
1994.000000	5.18769e-09
1993.950000	5.18987e-09
1993.900000	5.19205e-09
1993.850000	5.19423e-09
1993.800000	5.19641e-09
1993.750000	5.19859e-09
1993.700000	5.20077e-09
1993.650000	5.20296e-09
1993.600000	5.20514e-09
1993.550000	5.20733e-09
1993.500000	5.20951e-09
1993.450000	5.2117e-09
1993.400000	5.21389e-09
1993.350000	5.21608e-09
1993.300000	5.21827e-09
1993.250000	5.22046e-09
1993.200000	5.22265e-09
1993.150000	5.22484e-09
1993.100000	5.22704e-09
1993.050000	5.22923e-09
1993.000000	5.23143e-09
1992.950000	5.23362e-09
1992.900000	5.23582e-09
1992.850000	5.23802e-09
1992.800000	5.24022e-09
1992.750000	5.24242e-09
1992.700000	5.24462e-09
1992.650000	5.24682e-09
1992.600000	5.24903e-09
1992.550000	5.25123e-09
1992.500000	5.25344e-09
1992.450000	5.25564e-09
1992.400000	5.25785e-09
1992.350000	5.26006e-09
1992.300000	5.26226e-09
1992.250000	5.26447e-09
1992.200000	5.26668e-09
1992.150000	5.2689e-09
1992.100000	5.27111e-09
1992.050000	5.27332e-09
1992.000000	5.27554e-09
1991.950000	5.27775e-09
1991.900000	5.27997e-09
1991.850000	5.28218e-09
1991.800000	5.2844e-09
1991.750000	5.28662e-09
1991.700000	5.28884e-09
1991.650000	5.29106e-09
1991.600000	5.29328e-09
1991.550000	5.2955e-09
1991.500000	5.29773e-09
1991.450000	5.29995e-09
1991.400000	5.30218e-09
1991.350000	5.3044e-09
1991.300000	5.30663e-09
1991.250000	5.30886e-09
1991.200000	5.31109e-09
1991.150000	5.31332e-09
1991.100000	5.31555e-09
1991.050000	5.31778e-09
1991.000000	5.32001e-09
1990.950000	5.32225e-09
1990.900000	5.32448e-09
1990.850000	5.32672e-09
1990.800000	5.32896e-09
1990.750000	5.33119e-09
1990.700000	5.33343e-09
1990.650000	5.33567e-09
1990.600000	5.33791e-09
1990.550000	5.34015e-09
1990.500000	5.34239e-09
1990.450000	5.34464e-09
1990.400000	5.34688e-09
1990.350000	5.34913e-09
1990.300000	5.35137e-09
1990.250000	5.35362e-09
1990.200000	5.35587e-09
1990.150000	5.35812e-09
1990.100000	5.36037e-09
1990.050000	5.36262e-09
1990.000000	5.36487e-09
1989.950000	5.36712e-09
1989.900000	5.36937e-09
1989.850000	5.37163e-09
1989.800000	5.37388e-09
1989.750000	5.37614e-09
1989.700000	5.3784e-09
1989.650000	5.38066e-09
1989.600000	5.38292e-09
1989.550000	5.38518e-09
1989.500000	5.38744e-09
1989.450000	5.3897e-09
1989.400000	5.39196e-09
1989.350000	5.39423e-09
1989.300000	5.39649e-09
1989.250000	5.39876e-09
1989.200000	5.40102e-09
1989.150000	5.40329e-09
1989.100000	5.40556e-09
1989.050000	5.40783e-09
1989.000000	5.4101e-09
1988.950000	5.41237e-09
1988.900000	5.41464e-09
1988.850000	5.41692e-09
1988.800000	5.41919e-09
1988.750000	5.42147e-09
1988.700000	5.42374e-09
1988.650000	5.42602e-09
1988.600000	5.4283e-09
1988.550000	5.43058e-09
1988.500000	5.43286e-09
1988.450000	5.43514e-09
1988.400000	5.43742e-09
1988.350000	5.43971e-09
1988.300000	5.44199e-09
1988.250000	5.44427e-09
1988.200000	5.44656e-09
1988.150000	5.44885e-09
1988.100000	5.45114e-09
1988.050000	5.45342e-09
1988.000000	5.45571e-09
1987.950000	5.458e-09
1987.900000	5.4603e-09
1987.850000	5.46259e-09
1987.800000	5.46488e-09
1987.750000	5.46718e-09
1987.700000	5.46947e-09
1987.650000	5.47177e-09
1987.600000	5.47407e-09
1987.550000	5.47637e-09
1987.500000	5.47866e-09
1987.450000	5.48097e-09
1987.400000	5.48327e-09
1987.350000	5.48557e-09
1987.300000	5.48787e-09
1987.250000	5.49018e-09
1987.200000	5.49248e-09
1987.150000	5.49479e-09
1987.100000	5.49709e-09
1987.050000	5.4994e-09
1987.000000	5.50171e-09
1986.950000	5.50402e-09
1986.900000	5.50633e-09
1986.850000	5.50865e-09
1986.800000	5.51096e-09
1986.750000	5.51327e-09
1986.700000	5.51559e-09
1986.650000	5.5179e-09
1986.600000	5.52022e-09
1986.550000	5.52254e-09
1986.500000	5.52486e-09
1986.450000	5.52718e-09
1986.400000	5.5295e-09
1986.350000	5.53182e-09
1986.300000	5.53414e-09
1986.250000	5.53646e-09
1986.200000	5.53879e-09
1986.150000	5.54111e-09
1986.100000	5.54344e-09
1986.050000	5.54577e-09
1986.000000	5.5481e-09
1985.950000	5.55043e-09
1985.900000	5.55276e-09
1985.850000	5.55509e-09
1985.800000	5.55742e-09
1985.750000	5.55975e-09
1985.700000	5.56209e-09
1985.650000	5.56442e-09
1985.600000	5.56676e-09
1985.550000	5.5691e-09
1985.500000	5.57144e-09
1985.450000	5.57378e-09
1985.400000	5.57612e-09
1985.350000	5.57846e-09
1985.300000	5.5808e-09
1985.250000	5.58314e-09
1985.200000	5.58549e-09
1985.150000	5.58783e-09
1985.100000	5.59018e-09
1985.050000	5.59253e-09
1985.000000	5.59487e-09
1984.950000	5.59722e-09
1984.900000	5.59957e-09
1984.850000	5.60192e-09
1984.800000	5.60428e-09
1984.750000	5.60663e-09
1984.700000	5.60898e-09
1984.650000	5.61134e-09
1984.600000	5.61369e-09
1984.550000	5.61605e-09
1984.500000	5.61841e-09
1984.450000	5.62077e-09
1984.400000	5.62313e-09
1984.350000	5.62549e-09
1984.300000	5.62785e-09
1984.250000	5.63021e-09
1984.200000	5.63258e-09
1984.150000	5.63494e-09
1984.100000	5.63731e-09
1984.050000	5.63968e-09
1984.000000	5.64204e-09
1983.950000	5.64441e-09
1983.900000	5.64678e-09
1983.850000	5.64915e-09
1983.800000	5.65153e-09
1983.750000	5.6539e-09
1983.700000	5.65627e-09
1983.650000	5.65865e-09
1983.600000	5.66102e-09
1983.550000	5.6634e-09
1983.500000	5.66578e-09
1983.450000	5.66816e-09
1983.400000	5.67054e-09
1983.350000	5.67292e-09
1983.300000	5.6753e-09
1983.250000	5.67768e-09
1983.200000	5.68007e-09
1983.150000	5.68245e-09
1983.100000	5.68484e-09
1983.050000	5.68722e-09
1983.000000	5.68961e-09
1982.950000	5.692e-09
1982.900000	5.69439e-09
1982.850000	5.69678e-09
1982.800000	5.69917e-09
1982.750000	5.70157e-09
1982.700000	5.70396e-09
1982.650000	5.70636e-09
1982.600000	5.70875e-09
1982.550000	5.71115e-09
1982.500000	5.71355e-09
1982.450000	5.71595e-09
1982.400000	5.71835e-09
1982.350000	5.72075e-09
1982.300000	5.72315e-09
1982.250000	5.72555e-09
1982.200000	5.72796e-09
1982.150000	5.73036e-09
1982.100000	5.73277e-09
1982.050000	5.73517e-09
1982.000000	5.73758e-09
1981.950000	5.73999e-09
1981.900000	5.7424e-09
1981.850000	5.74481e-09
1981.800000	5.74722e-09
1981.750000	5.74964e-09
1981.700000	5.75205e-09
1981.650000	5.75447e-09
1981.600000	5.75688e-09
1981.550000	5.7593e-09
1981.500000	5.76172e-09
1981.450000	5.76414e-09
1981.400000	5.76656e-09
1981.350000	5.76898e-09
1981.300000	5.7714e-09
1981.250000	5.77382e-09
1981.200000	5.77625e-09
1981.150000	5.77867e-09
1981.100000	5.7811e-09
1981.050000	5.78353e-09
1981.000000	5.78596e-09
1980.950000	5.78838e-09
1980.900000	5.79081e-09
1980.850000	5.79325e-09
1980.800000	5.79568e-09
1980.750000	5.79811e-09
1980.700000	5.80055e-09
1980.650000	5.80298e-09
1980.600000	5.80542e-09
1980.550000	5.80786e-09
1980.500000	5.81029e-09
1980.450000	5.81273e-09
1980.400000	5.81517e-09
1980.350000	5.81762e-09
1980.300000	5.82006e-09
1980.250000	5.8225e-09
1980.200000	5.82495e-09
1980.150000	5.82739e-09
1980.100000	5.82984e-09
1980.050000	5.83229e-09
1980.000000	5.83474e-09
1979.950000	5.83719e-09
1979.900000	5.83964e-09
1979.850000	5.84209e-09
1979.800000	5.84454e-09
1979.750000	5.847e-09
1979.700000	5.84945e-09
1979.650000	5.85191e-09
1979.600000	5.85436e-09
1979.550000	5.85682e-09
1979.500000	5.85928e-09
1979.450000	5.86174e-09
1979.400000	5.8642e-09
1979.350000	5.86666e-09
1979.300000	5.86913e-09
1979.250000	5.87159e-09
1979.200000	5.87406e-09
1979.150000	5.87652e-09
1979.100000	5.87899e-09
1979.050000	5.88146e-09
1979.000000	5.88393e-09
1978.950000	5.8864e-09
1978.900000	5.88887e-09
1978.850000	5.89134e-09
1978.800000	5.89382e-09
1978.750000	5.89629e-09
1978.700000	5.89877e-09
1978.650000	5.90124e-09
1978.600000	5.90372e-09
1978.550000	5.9062e-09
1978.500000	5.90868e-09
1978.450000	5.91116e-09
1978.400000	5.91364e-09
1978.350000	5.91613e-09
1978.300000	5.91861e-09
1978.250000	5.92109e-09
1978.200000	5.92358e-09
1978.150000	5.92607e-09
1978.100000	5.92856e-09
1978.050000	5.93104e-09
1978.000000	5.93353e-09
1977.950000	5.93603e-09
1977.900000	5.93852e-09
1977.850000	5.94101e-09
1977.800000	5.94351e-09
1977.750000	5.946e-09
1977.700000	5.9485e-09
1977.650000	5.951e-09
1977.600000	5.95349e-09
1977.550000	5.95599e-09
1977.500000	5.95849e-09
1977.450000	5.961e-09
1977.400000	5.9635e-09
1977.350000	5.966e-09
1977.300000	5.96851e-09
1977.250000	5.97101e-09
1977.200000	5.97352e-09
1977.150000	5.97603e-09
1977.100000	5.97854e-09
1977.050000	5.98105e-09
1977.000000	5.98356e-09
1976.950000	5.98607e-09
1976.900000	5.98859e-09
1976.850000	5.9911e-09
1976.800000	5.99362e-09
1976.750000	5.99613e-09
1976.700000	5.99865e-09
1976.650000	6.00117e-09
1976.600000	6.00369e-09
1976.550000	6.00621e-09
1976.500000	6.00873e-09
1976.450000	6.01125e-09
1976.400000	6.01378e-09
1976.350000	6.0163e-09
1976.300000	6.01883e-09
1976.250000	6.02135e-09
1976.200000	6.02388e-09
1976.150000	6.02641e-09
1976.100000	6.02894e-09
1976.050000	6.03147e-09
1976.000000	6.03401e-09
1975.950000	6.03654e-09
1975.900000	6.03907e-09
1975.850000	6.04161e-09
1975.800000	6.04415e-09
1975.750000	6.04668e-09
1975.700000	6.04922e-09
1975.650000	6.05176e-09
1975.600000	6.0543e-09
1975.550000	6.05685e-09
1975.500000	6.05939e-09
1975.450000	6.06193e-09
1975.400000	6.06448e-09
1975.350000	6.06702e-09
1975.300000	6.06957e-09
1975.250000	6.07212e-09
1975.200000	6.07467e-09
1975.150000	6.07722e-09
1975.100000	6.07977e-09
1975.050000	6.08232e-09
1975.000000	6.08488e-09
1974.950000	6.08743e-09
1974.900000	6.08999e-09
1974.850000	6.09254e-09
1974.800000	6.0951e-09
1974.750000	6.09766e-09
1974.700000	6.10022e-09
1974.650000	6.10278e-09
1974.600000	6.10535e-09
1974.550000	6.10791e-09
1974.500000	6.11047e-09
1974.450000	6.11304e-09
1974.400000	6.11561e-09
1974.350000	6.11817e-09
1974.300000	6.12074e-09
1974.250000	6.12331e-09
1974.200000	6.12588e-09
1974.150000	6.12846e-09
1974.100000	6.13103e-09
1974.050000	6.1336e-09
1974.000000	6.13618e-09
1973.950000	6.13875e-09
1973.900000	6.14133e-09
1973.850000	6.14391e-09
1973.800000	6.14649e-09
1973.750000	6.14907e-09
1973.700000	6.15165e-09
1973.650000	6.15423e-09
1973.600000	6.15682e-09
1973.550000	6.1594e-09
1973.500000	6.16199e-09
1973.450000	6.16458e-09
1973.400000	6.16716e-09
1973.350000	6.16975e-09
1973.300000	6.17234e-09
1973.250000	6.17494e-09
1973.200000	6.17753e-09
1973.150000	6.18012e-09
1973.100000	6.18272e-09
1973.050000	6.18531e-09
1973.000000	6.18791e-09
1972.950000	6.19051e-09
1972.900000	6.19311e-09
1972.850000	6.19571e-09
1972.800000	6.19831e-09
1972.750000	6.20091e-09
1972.700000	6.20351e-09
1972.650000	6.20612e-09
1972.600000	6.20872e-09
1972.550000	6.21133e-09
1972.500000	6.21394e-09
1972.450000	6.21655e-09
1972.400000	6.21916e-09
1972.350000	6.22177e-09
1972.300000	6.22438e-09
1972.250000	6.227e-09
1972.200000	6.22961e-09
1972.150000	6.23223e-09
1972.100000	6.23484e-09
1972.050000	6.23746e-09
1972.000000	6.24008e-09
1971.950000	6.2427e-09
1971.900000	6.24532e-09
1971.850000	6.24794e-09
1971.800000	6.25056e-09
1971.750000	6.25319e-09
1971.700000	6.25581e-09
1971.650000	6.25844e-09
1971.600000	6.26107e-09
1971.550000	6.2637e-09
1971.500000	6.26633e-09
1971.450000	6.26896e-09
1971.400000	6.27159e-09
1971.350000	6.27422e-09
1971.300000	6.27686e-09
1971.250000	6.27949e-09
1971.200000	6.28213e-09
1971.150000	6.28477e-09
1971.100000	6.28741e-09
1971.050000	6.29005e-09
1971.000000	6.29269e-09
1970.950000	6.29533e-09
1970.900000	6.29797e-09
1970.850000	6.30062e-09
1970.800000	6.30326e-09
1970.750000	6.30591e-09
1970.700000	6.30856e-09
1970.650000	6.3112e-09
1970.600000	6.31385e-09
1970.550000	6.3165e-09
1970.500000	6.31916e-09
1970.450000	6.32181e-09
1970.400000	6.32446e-09
1970.350000	6.32712e-09
1970.300000	6.32978e-09
1970.250000	6.33243e-09
1970.200000	6.33509e-09
1970.150000	6.33775e-09
1970.100000	6.34041e-09
1970.050000	6.34308e-09
1970.000000	6.34574e-09
1969.950000	6.3484e-09
1969.900000	6.35107e-09
1969.850000	6.35373e-09
1969.800000	6.3564e-09
1969.750000	6.35907e-09
1969.700000	6.36174e-09
1969.650000	6.36441e-09
1969.600000	6.36708e-09
1969.550000	6.36976e-09
1969.500000	6.37243e-09
1969.450000	6.37511e-09
1969.400000	6.37778e-09
1969.350000	6.38046e-09
1969.300000	6.38314e-09
1969.250000	6.38582e-09
1969.200000	6.3885e-09
1969.150000	6.39118e-09
1969.100000	6.39387e-09
1969.050000	6.39655e-09
1969.000000	6.39924e-09
1968.950000	6.40192e-09
1968.900000	6.40461e-09
1968.850000	6.4073e-09
1968.800000	6.40999e-09
1968.750000	6.41268e-09
1968.700000	6.41537e-09
1968.650000	6.41807e-09
1968.600000	6.42076e-09
1968.550000	6.42346e-09
1968.500000	6.42615e-09
1968.450000	6.42885e-09
1968.400000	6.43155e-09
1968.350000	6.43425e-09
1968.300000	6.43695e-09
1968.250000	6.43966e-09
1968.200000	6.44236e-09
1968.150000	6.44506e-09
1968.100000	6.44777e-09
1968.050000	6.45048e-09
1968.000000	6.45319e-09
1967.950000	6.4559e-09
1967.900000	6.45861e-09
1967.850000	6.46132e-09
1967.800000	6.46403e-09
1967.750000	6.46674e-09
1967.700000	6.46946e-09
1967.650000	6.47218e-09
1967.600000	6.47489e-09
1967.550000	6.47761e-09
1967.500000	6.48033e-09
1967.450000	6.48305e-09
1967.400000	6.48577e-09
1967.350000	6.4885e-09
1967.300000	6.49122e-09
1967.250000	6.49395e-09
1967.200000	6.49667e-09
1967.150000	6.4994e-09
1967.100000	6.50213e-09
1967.050000	6.50486e-09
1967.000000	6.50759e-09
1966.950000	6.51032e-09
1966.900000	6.51306e-09
1966.850000	6.51579e-09
1966.800000	6.51853e-09
1966.750000	6.52126e-09
1966.700000	6.524e-09
1966.650000	6.52674e-09
1966.600000	6.52948e-09
1966.550000	6.53222e-09
1966.500000	6.53496e-09
1966.450000	6.53771e-09
1966.400000	6.54045e-09
1966.350000	6.5432e-09
1966.300000	6.54595e-09
1966.250000	6.54869e-09
1966.200000	6.55144e-09
1966.150000	6.55419e-09
1966.100000	6.55695e-09
1966.050000	6.5597e-09
1966.000000	6.56245e-09
1965.950000	6.56521e-09
1965.900000	6.56796e-09
1965.850000	6.57072e-09
1965.800000	6.57348e-09
1965.750000	6.57624e-09
1965.700000	6.579e-09
1965.650000	6.58176e-09
1965.600000	6.58453e-09
1965.550000	6.58729e-09
1965.500000	6.59006e-09
1965.450000	6.59282e-09
1965.400000	6.59559e-09
1965.350000	6.59836e-09
1965.300000	6.60113e-09
1965.250000	6.6039e-09
1965.200000	6.60668e-09
1965.150000	6.60945e-09
1965.100000	6.61222e-09
1965.050000	6.615e-09
1965.000000	6.61778e-09
1964.950000	6.62056e-09
1964.900000	6.62334e-09
1964.850000	6.62612e-09
1964.800000	6.6289e-09
1964.750000	6.63168e-09
1964.700000	6.63447e-09
1964.650000	6.63725e-09
1964.600000	6.64004e-09
1964.550000	6.64283e-09
1964.500000	6.64561e-09
1964.450000	6.6484e-09
1964.400000	6.6512e-09
1964.350000	6.65399e-09
1964.300000	6.65678e-09
1964.250000	6.65958e-09
1964.200000	6.66237e-09
1964.150000	6.66517e-09
1964.100000	6.66797e-09
1964.050000	6.67077e-09
1964.000000	6.67357e-09
1963.950000	6.67637e-09
1963.900000	6.67917e-09
1963.850000	6.68198e-09
1963.800000	6.68478e-09
1963.750000	6.68759e-09
1963.700000	6.6904e-09
1963.650000	6.69321e-09
1963.600000	6.69602e-09
1963.550000	6.69883e-09
1963.500000	6.70164e-09
1963.450000	6.70445e-09
1963.400000	6.70727e-09
1963.350000	6.71008e-09
1963.300000	6.7129e-09
1963.250000	6.71572e-09
1963.200000	6.71854e-09
1963.150000	6.72136e-09
1963.100000	6.72418e-09
1963.050000	6.72701e-09
1963.000000	6.72983e-09
1962.950000	6.73266e-09
1962.900000	6.73548e-09
1962.850000	6.73831e-09
1962.800000	6.74114e-09
1962.750000	6.74397e-09
1962.700000	6.7468e-09
1962.650000	6.74963e-09
1962.600000	6.75247e-09
1962.550000	6.7553e-09
1962.500000	6.75814e-09
1962.450000	6.76098e-09
1962.400000	6.76381e-09
1962.350000	6.76665e-09
1962.300000	6.76949e-09
1962.250000	6.77234e-09
1962.200000	6.77518e-09
1962.150000	6.77802e-09
1962.100000	6.78087e-09
1962.050000	6.78372e-09
1962.000000	6.78657e-09
1961.950000	6.78941e-09
1961.900000	6.79227e-09
1961.850000	6.79512e-09
1961.800000	6.79797e-09
1961.750000	6.80082e-09
1961.700000	6.80368e-09
1961.650000	6.80654e-09
1961.600000	6.80939e-09
1961.550000	6.81225e-09
1961.500000	6.81511e-09
1961.450000	6.81797e-09
1961.400000	6.82084e-09
1961.350000	6.8237e-09
1961.300000	6.82656e-09
1961.250000	6.82943e-09
1961.200000	6.8323e-09
1961.150000	6.83517e-09
1961.100000	6.83804e-09
1961.050000	6.84091e-09
1961.000000	6.84378e-09
1960.950000	6.84665e-09
1960.900000	6.84953e-09
1960.850000	6.8524e-09
1960.800000	6.85528e-09
1960.750000	6.85816e-09
1960.700000	6.86104e-09
1960.650000	6.86392e-09
1960.600000	6.8668e-09
1960.550000	6.86968e-09
1960.500000	6.87257e-09
1960.450000	6.87545e-09
1960.400000	6.87834e-09
1960.350000	6.88123e-09
1960.300000	6.88411e-09
1960.250000	6.88701e-09
1960.200000	6.8899e-09
1960.150000	6.89279e-09
1960.100000	6.89568e-09
1960.050000	6.89858e-09
1960.000000	6.90147e-09
1959.950000	6.90437e-09
1959.900000	6.90727e-09
1959.850000	6.91017e-09
1959.800000	6.91307e-09
1959.750000	6.91597e-09
1959.700000	6.91888e-09
1959.650000	6.92178e-09
1959.600000	6.92469e-09
1959.550000	6.9276e-09
1959.500000	6.9305e-09
1959.450000	6.93341e-09
1959.400000	6.93632e-09
1959.350000	6.93924e-09
1959.300000	6.94215e-09
1959.250000	6.94506e-09
1959.200000	6.94798e-09
1959.150000	6.9509e-09
1959.100000	6.95382e-09
1959.050000	6.95674e-09
1959.000000	6.95966e-09
1958.950000	6.96258e-09
1958.900000	6.9655e-09
1958.850000	6.96843e-09
1958.800000	6.97135e-09
1958.750000	6.97428e-09
1958.700000	6.97721e-09
1958.650000	6.98014e-09
1958.600000	6.98307e-09
1958.550000	6.986e-09
1958.500000	6.98893e-09
1958.450000	6.99186e-09
1958.400000	6.9948e-09
1958.350000	6.99774e-09
1958.300000	7.00068e-09
1958.250000	7.00361e-09
1958.200000	7.00655e-09
1958.150000	7.0095e-09
1958.100000	7.01244e-09
1958.050000	7.01538e-09
1958.000000	7.01833e-09
1957.950000	7.02127e-09
1957.900000	7.02422e-09
1957.850000	7.02717e-09
1957.800000	7.03012e-09
1957.750000	7.03307e-09
1957.700000	7.03603e-09
1957.650000	7.03898e-09
1957.600000	7.04194e-09
1957.550000	7.04489e-09
1957.500000	7.04785e-09
1957.450000	7.05081e-09
1957.400000	7.05377e-09
1957.350000	7.05673e-09
1957.300000	7.05969e-09
1957.250000	7.06266e-09
1957.200000	7.06562e-09
1957.150000	7.06859e-09
1957.100000	7.07156e-09
1957.050000	7.07452e-09
1957.000000	7.07749e-09
1956.950000	7.08047e-09
1956.900000	7.08344e-09
1956.850000	7.08641e-09
1956.800000	7.08939e-09
1956.750000	7.09236e-09
1956.700000	7.09534e-09
1956.650000	7.09832e-09
1956.600000	7.1013e-09
1956.550000	7.10428e-09
1956.500000	7.10726e-09
1956.450000	7.11025e-09
1956.400000	7.11323e-09
1956.350000	7.11622e-09
1956.300000	7.11921e-09
1956.250000	7.1222e-09
1956.200000	7.12519e-09
1956.150000	7.12818e-09
1956.100000	7.13117e-09
1956.050000	7.13416e-09
1956.000000	7.13716e-09
1955.950000	7.14016e-09
1955.900000	7.14315e-09
1955.850000	7.14615e-09
1955.800000	7.14915e-09
1955.750000	7.15215e-09
1955.700000	7.15516e-09
1955.650000	7.15816e-09
1955.600000	7.16117e-09
1955.550000	7.16417e-09
1955.500000	7.16718e-09
1955.450000	7.17019e-09
1955.400000	7.1732e-09
1955.350000	7.17621e-09
1955.300000	7.17922e-09
1955.250000	7.18224e-09
1955.200000	7.18525e-09
1955.150000	7.18827e-09
1955.100000	7.19129e-09
1955.050000	7.19431e-09
1955.000000	7.19733e-09
1954.950000	7.20035e-09
1954.900000	7.20337e-09
1954.850000	7.2064e-09
1954.800000	7.20942e-09
1954.750000	7.21245e-09
1954.700000	7.21548e-09
1954.650000	7.21851e-09
1954.600000	7.22154e-09
1954.550000	7.22457e-09
1954.500000	7.2276e-09
1954.450000	7.23064e-09
1954.400000	7.23367e-09
1954.350000	7.23671e-09
1954.300000	7.23975e-09
1954.250000	7.24279e-09
1954.200000	7.24583e-09
1954.150000	7.24887e-09
1954.100000	7.25191e-09
1954.050000	7.25496e-09
1954.000000	7.258e-09
1953.950000	7.26105e-09
1953.900000	7.2641e-09
1953.850000	7.26715e-09
1953.800000	7.2702e-09
1953.750000	7.27325e-09
1953.700000	7.2763e-09
1953.650000	7.27936e-09
1953.600000	7.28242e-09
1953.550000	7.28547e-09
1953.500000	7.28853e-09
1953.450000	7.29159e-09
1953.400000	7.29465e-09
1953.350000	7.29772e-09
1953.300000	7.30078e-09
1953.250000	7.30384e-09
1953.200000	7.30691e-09
1953.150000	7.30998e-09
1953.100000	7.31305e-09
1953.050000	7.31612e-09
1953.000000	7.31919e-09
1952.950000	7.32226e-09
1952.900000	7.32534e-09
1952.850000	7.32841e-09
1952.800000	7.33149e-09
1952.750000	7.33457e-09
1952.700000	7.33765e-09
1952.650000	7.34073e-09
1952.600000	7.34381e-09
1952.550000	7.34689e-09
1952.500000	7.34998e-09
1952.450000	7.35306e-09
1952.400000	7.35615e-09
1952.350000	7.35924e-09
1952.300000	7.36233e-09
1952.250000	7.36542e-09
1952.200000	7.36851e-09
1952.150000	7.3716e-09
1952.100000	7.3747e-09
1952.050000	7.37779e-09
1952.000000	7.38089e-09
1951.950000	7.38399e-09
1951.900000	7.38709e-09
1951.850000	7.39019e-09
1951.800000	7.39329e-09
1951.750000	7.3964e-09
1951.700000	7.3995e-09
1951.650000	7.40261e-09
1951.600000	7.40572e-09
1951.550000	7.40883e-09
1951.500000	7.41194e-09
1951.450000	7.41505e-09
1951.400000	7.41816e-09
1951.350000	7.42128e-09
1951.300000	7.42439e-09
1951.250000	7.42751e-09
1951.200000	7.43063e-09
1951.150000	7.43375e-09
1951.100000	7.43687e-09
1951.050000	7.43999e-09
1951.000000	7.44311e-09
1950.950000	7.44624e-09
1950.900000	7.44936e-09
1950.850000	7.45249e-09
1950.800000	7.45562e-09
1950.750000	7.45875e-09
1950.700000	7.46188e-09
1950.650000	7.46501e-09
1950.600000	7.46815e-09
1950.550000	7.47128e-09
1950.500000	7.47442e-09
1950.450000	7.47756e-09
1950.400000	7.4807e-09
1950.350000	7.48384e-09
1950.300000	7.48698e-09
1950.250000	7.49012e-09
1950.200000	7.49327e-09
1950.150000	7.49641e-09
1950.100000	7.49956e-09
1950.050000	7.50271e-09
1950.000000	7.50586e-09
1949.950000	7.50901e-09
1949.900000	7.51216e-09
1949.850000	7.51532e-09
1949.800000	7.51847e-09
1949.750000	7.52163e-09
1949.700000	7.52479e-09
1949.650000	7.52794e-09
1949.600000	7.53111e-09
1949.550000	7.53427e-09
1949.500000	7.53743e-09
1949.450000	7.54059e-09
1949.400000	7.54376e-09
1949.350000	7.54693e-09
1949.300000	7.5501e-09
1949.250000	7.55327e-09
1949.200000	7.55644e-09
1949.150000	7.55961e-09
1949.100000	7.56278e-09
1949.050000	7.56596e-09
1949.000000	7.56913e-09
1948.950000	7.57231e-09
1948.900000	7.57549e-09
1948.850000	7.57867e-09
1948.800000	7.58185e-09
1948.750000	7.58504e-09
1948.700000	7.58822e-09
1948.650000	7.59141e-09
1948.600000	7.59459e-09
1948.550000	7.59778e-09
1948.500000	7.60097e-09
1948.450000	7.60416e-09
1948.400000	7.60735e-09
1948.350000	7.61055e-09
1948.300000	7.61374e-09
1948.250000	7.61694e-09
1948.200000	7.62014e-09
1948.150000	7.62334e-09
1948.100000	7.62654e-09
1948.050000	7.62974e-09
1948.000000	7.63294e-09
1947.950000	7.63615e-09
1947.900000	7.63935e-09
1947.850000	7.64256e-09
1947.800000	7.64577e-09
1947.750000	7.64898e-09
1947.700000	7.65219e-09
1947.650000	7.6554e-09
1947.600000	7.65862e-09
1947.550000	7.66183e-09
1947.500000	7.66505e-09
1947.450000	7.66827e-09
1947.400000	7.67148e-09
1947.350000	7.67471e-09
1947.300000	7.67793e-09
1947.250000	7.68115e-09
1947.200000	7.68438e-09
1947.150000	7.6876e-09
1947.100000	7.69083e-09
1947.050000	7.69406e-09
1947.000000	7.69729e-09
1946.950000	7.70052e-09
1946.900000	7.70375e-09
1946.850000	7.70699e-09
1946.800000	7.71022e-09
1946.750000	7.71346e-09
1946.700000	7.7167e-09
1946.650000	7.71994e-09
1946.600000	7.72318e-09
1946.550000	7.72642e-09
1946.500000	7.72966e-09
1946.450000	7.73291e-09
1946.400000	7.73615e-09
1946.350000	7.7394e-09
1946.300000	7.74265e-09
1946.250000	7.7459e-09
1946.200000	7.74915e-09
1946.150000	7.75241e-09
1946.100000	7.75566e-09
1946.050000	7.75892e-09
1946.000000	7.76218e-09
1945.950000	7.76543e-09
1945.900000	7.76869e-09
1945.850000	7.77196e-09
1945.800000	7.77522e-09
1945.750000	7.77848e-09
1945.700000	7.78175e-09
1945.650000	7.78502e-09
1945.600000	7.78828e-09
1945.550000	7.79155e-09
1945.500000	7.79482e-09
1945.450000	7.7981e-09
1945.400000	7.80137e-09
1945.350000	7.80465e-09
1945.300000	7.80792e-09
1945.250000	7.8112e-09
1945.200000	7.81448e-09
1945.150000	7.81776e-09
1945.100000	7.82104e-09
1945.050000	7.82433e-09
1945.000000	7.82761e-09
1944.950000	7.8309e-09
1944.900000	7.83418e-09
1944.850000	7.83747e-09
1944.800000	7.84076e-09
1944.750000	7.84405e-09
1944.700000	7.84735e-09
1944.650000	7.85064e-09
1944.600000	7.85394e-09
1944.550000	7.85724e-09
1944.500000	7.86053e-09
1944.450000	7.86383e-09
1944.400000	7.86714e-09
1944.350000	7.87044e-09
1944.300000	7.87374e-09
1944.250000	7.87705e-09
1944.200000	7.88035e-09
1944.150000	7.88366e-09
1944.100000	7.88697e-09
1944.050000	7.89028e-09
1944.000000	7.8936e-09
1943.950000	7.89691e-09
1943.900000	7.90023e-09
1943.850000	7.90354e-09
1943.800000	7.90686e-09
1943.750000	7.91018e-09
1943.700000	7.9135e-09
1943.650000	7.91682e-09
1943.600000	7.92015e-09
1943.550000	7.92347e-09
1943.500000	7.9268e-09
1943.450000	7.93013e-09
1943.400000	7.93345e-09
1943.350000	7.93679e-09
1943.300000	7.94012e-09
1943.250000	7.94345e-09
1943.200000	7.94679e-09
1943.150000	7.95012e-09
1943.100000	7.95346e-09
1943.050000	7.9568e-09
1943.000000	7.96014e-09
1942.950000	7.96348e-09
1942.900000	7.96682e-09
1942.850000	7.97017e-09
1942.800000	7.97351e-09
1942.750000	7.97686e-09
1942.700000	7.98021e-09
1942.650000	7.98356e-09
1942.600000	7.98691e-09
1942.550000	7.99027e-09
1942.500000	7.99362e-09
1942.450000	7.99698e-09
1942.400000	8.00033e-09
1942.350000	8.00369e-09
1942.300000	8.00705e-09
1942.250000	8.01041e-09
1942.200000	8.01378e-09
1942.150000	8.01714e-09
1942.100000	8.02051e-09
1942.050000	8.02387e-09
1942.000000	8.02724e-09
1941.950000	8.03061e-09
1941.900000	8.03398e-09
1941.850000	8.03736e-09
1941.800000	8.04073e-09
1941.750000	8.04411e-09
1941.700000	8.04748e-09
1941.650000	8.05086e-09
1941.600000	8.05424e-09
1941.550000	8.05762e-09
1941.500000	8.061e-09
1941.450000	8.06439e-09
1941.400000	8.06777e-09
1941.350000	8.07116e-09
1941.300000	8.07455e-09
1941.250000	8.07794e-09
1941.200000	8.08133e-09
1941.150000	8.08472e-09
1941.100000	8.08812e-09
1941.050000	8.09151e-09
1941.000000	8.09491e-09
1940.950000	8.09831e-09
1940.900000	8.10171e-09
1940.850000	8.10511e-09
1940.800000	8.10851e-09
1940.750000	8.11192e-09
1940.700000	8.11532e-09
1940.650000	8.11873e-09
1940.600000	8.12214e-09
1940.550000	8.12555e-09
1940.500000	8.12896e-09
1940.450000	8.13237e-09
1940.400000	8.13578e-09
1940.350000	8.1392e-09
1940.300000	8.14262e-09
1940.250000	8.14603e-09
1940.200000	8.14945e-09
1940.150000	8.15288e-09
1940.100000	8.1563e-09
1940.050000	8.15972e-09
1940.000000	8.16315e-09
1939.950000	8.16658e-09
1939.900000	8.17e-09
1939.850000	8.17343e-09
1939.800000	8.17686e-09
1939.750000	8.1803e-09
1939.700000	8.18373e-09
1939.650000	8.18717e-09
1939.600000	8.1906e-09
1939.550000	8.19404e-09
1939.500000	8.19748e-09
1939.450000	8.20092e-09
1939.400000	8.20437e-09
1939.350000	8.20781e-09
1939.300000	8.21126e-09
1939.250000	8.2147e-09
1939.200000	8.21815e-09
1939.150000	8.2216e-09
1939.100000	8.22505e-09
1939.050000	8.22851e-09
1939.000000	8.23196e-09
1938.950000	8.23542e-09
1938.900000	8.23887e-09
1938.850000	8.24233e-09
1938.800000	8.24579e-09
1938.750000	8.24926e-09
1938.700000	8.25272e-09
1938.650000	8.25618e-09
1938.600000	8.25965e-09
1938.550000	8.26312e-09
1938.500000	8.26659e-09
1938.450000	8.27006e-09
1938.400000	8.27353e-09
1938.350000	8.277e-09
1938.300000	8.28048e-09
1938.250000	8.28395e-09
1938.200000	8.28743e-09
1938.150000	8.29091e-09
1938.100000	8.29439e-09
1938.050000	8.29787e-09
1938.000000	8.30135e-09
1937.950000	8.30484e-09
1937.900000	8.30833e-09
1937.850000	8.31181e-09
1937.800000	8.3153e-09
1937.750000	8.31879e-09
1937.700000	8.32229e-09
1937.650000	8.32578e-09
1937.600000	8.32928e-09
1937.550000	8.33277e-09
1937.500000	8.33627e-09
1937.450000	8.33977e-09
1937.400000	8.34327e-09
1937.350000	8.34677e-09
1937.300000	8.35028e-09
1937.250000	8.35378e-09
1937.200000	8.35729e-09
1937.150000	8.3608e-09
1937.100000	8.36431e-09
1937.050000	8.36782e-09
1937.000000	8.37133e-09
1936.950000	8.37485e-09
1936.900000	8.37836e-09
1936.850000	8.38188e-09
1936.800000	8.3854e-09
1936.750000	8.38892e-09
1936.700000	8.39244e-09
1936.650000	8.39596e-09
1936.600000	8.39949e-09
1936.550000	8.40302e-09
1936.500000	8.40654e-09
1936.450000	8.41007e-09
1936.400000	8.4136e-09
1936.350000	8.41713e-09
1936.300000	8.42067e-09
1936.250000	8.4242e-09
1936.200000	8.42774e-09
1936.150000	8.43128e-09
1936.100000	8.43482e-09
1936.050000	8.43836e-09
1936.000000	8.4419e-09
1935.950000	8.44544e-09
1935.900000	8.44899e-09
1935.850000	8.45254e-09
1935.800000	8.45609e-09
1935.750000	8.45964e-09
1935.700000	8.46319e-09
1935.650000	8.46674e-09
1935.600000	8.47029e-09
1935.550000	8.47385e-09
1935.500000	8.47741e-09
1935.450000	8.48097e-09
1935.400000	8.48453e-09
1935.350000	8.48809e-09
1935.300000	8.49165e-09
1935.250000	8.49522e-09
1935.200000	8.49878e-09
1935.150000	8.50235e-09
1935.100000	8.50592e-09
1935.050000	8.50949e-09
1935.000000	8.51306e-09
1934.950000	8.51664e-09
1934.900000	8.52021e-09
1934.850000	8.52379e-09
1934.800000	8.52737e-09
1934.750000	8.53095e-09
1934.700000	8.53453e-09
1934.650000	8.53811e-09
1934.600000	8.5417e-09
1934.550000	8.54528e-09
1934.500000	8.54887e-09
1934.450000	8.55246e-09
1934.400000	8.55605e-09
1934.350000	8.55964e-09
1934.300000	8.56323e-09
1934.250000	8.56683e-09
1934.200000	8.57042e-09
1934.150000	8.57402e-09
1934.100000	8.57762e-09
1934.050000	8.58122e-09
1934.000000	8.58482e-09
1933.950000	8.58843e-09
1933.900000	8.59203e-09
1933.850000	8.59564e-09
1933.800000	8.59925e-09
1933.750000	8.60286e-09
1933.700000	8.60647e-09
1933.650000	8.61008e-09
1933.600000	8.6137e-09
1933.550000	8.61731e-09
1933.500000	8.62093e-09
1933.450000	8.62455e-09
1933.400000	8.62817e-09
1933.350000	8.63179e-09
1933.300000	8.63542e-09
1933.250000	8.63904e-09
1933.200000	8.64267e-09
1933.150000	8.6463e-09
1933.100000	8.64993e-09
1933.050000	8.65356e-09
1933.000000	8.65719e-09
1932.950000	8.66083e-09
1932.900000	8.66446e-09
1932.850000	8.6681e-09
1932.800000	8.67174e-09
1932.750000	8.67538e-09
1932.700000	8.67902e-09
1932.650000	8.68266e-09
1932.600000	8.68631e-09
1932.550000	8.68996e-09
1932.500000	8.6936e-09
1932.450000	8.69725e-09
1932.400000	8.7009e-09
1932.350000	8.70456e-09
1932.300000	8.70821e-09
1932.250000	8.71187e-09
1932.200000	8.71552e-09
1932.150000	8.71918e-09
1932.100000	8.72284e-09
1932.050000	8.7265e-09
1932.000000	8.73017e-09
1931.950000	8.73383e-09
1931.900000	8.7375e-09
1931.850000	8.74117e-09
1931.800000	8.74484e-09
1931.750000	8.74851e-09
1931.700000	8.75218e-09
1931.650000	8.75585e-09
1931.600000	8.75953e-09
1931.550000	8.76321e-09
1931.500000	8.76689e-09
1931.450000	8.77057e-09
1931.400000	8.77425e-09
1931.350000	8.77793e-09
1931.300000	8.78162e-09
1931.250000	8.7853e-09
1931.200000	8.78899e-09
1931.150000	8.79268e-09
1931.100000	8.79637e-09
1931.050000	8.80007e-09
1931.000000	8.80376e-09
1930.950000	8.80746e-09
1930.900000	8.81115e-09
1930.850000	8.81485e-09
1930.800000	8.81855e-09
1930.750000	8.82225e-09
1930.700000	8.82596e-09
1930.650000	8.82966e-09
1930.600000	8.83337e-09
1930.550000	8.83708e-09
1930.500000	8.84079e-09
1930.450000	8.8445e-09
1930.400000	8.84821e-09
1930.350000	8.85193e-09
1930.300000	8.85564e-09
1930.250000	8.85936e-09
1930.200000	8.86308e-09
1930.150000	8.8668e-09
1930.100000	8.87052e-09
1930.050000	8.87425e-09
1930.000000	8.87797e-09
1929.950000	8.8817e-09
1929.900000	8.88543e-09
1929.850000	8.88916e-09
1929.800000	8.89289e-09
1929.750000	8.89662e-09
1929.700000	8.90036e-09
1929.650000	8.90409e-09
1929.600000	8.90783e-09
1929.550000	8.91157e-09
1929.500000	8.91531e-09
1929.450000	8.91905e-09
1929.400000	8.9228e-09
1929.350000	8.92654e-09
1929.300000	8.93029e-09
1929.250000	8.93404e-09
1929.200000	8.93779e-09
1929.150000	8.94154e-09
1929.100000	8.9453e-09
1929.050000	8.94905e-09
1929.000000	8.95281e-09
1928.950000	8.95657e-09
1928.900000	8.96033e-09
1928.850000	8.96409e-09
1928.800000	8.96785e-09
1928.750000	8.97161e-09
1928.700000	8.97538e-09
1928.650000	8.97915e-09
1928.600000	8.98292e-09
1928.550000	8.98669e-09
1928.500000	8.99046e-09
1928.450000	8.99424e-09
1928.400000	8.99801e-09
1928.350000	9.00179e-09
1928.300000	9.00557e-09
1928.250000	9.00935e-09
1928.200000	9.01313e-09
1928.150000	9.01691e-09
1928.100000	9.0207e-09
1928.050000	9.02449e-09
1928.000000	9.02827e-09
1927.950000	9.03206e-09
1927.900000	9.03586e-09
1927.850000	9.03965e-09
1927.800000	9.04344e-09
1927.750000	9.04724e-09
1927.700000	9.05104e-09
1927.650000	9.05484e-09
1927.600000	9.05864e-09
1927.550000	9.06244e-09
1927.500000	9.06625e-09
1927.450000	9.07005e-09
1927.400000	9.07386e-09
1927.350000	9.07767e-09
1927.300000	9.08148e-09
1927.250000	9.08529e-09
1927.200000	9.08911e-09
1927.150000	9.09292e-09
1927.100000	9.09674e-09
1927.050000	9.10056e-09
1927.000000	9.10438e-09
1926.950000	9.1082e-09
1926.900000	9.11202e-09
1926.850000	9.11585e-09
1926.800000	9.11968e-09
1926.750000	9.1235e-09
1926.700000	9.12733e-09
1926.650000	9.13117e-09
1926.600000	9.135e-09
1926.550000	9.13883e-09
1926.500000	9.14267e-09
1926.450000	9.14651e-09
1926.400000	9.15035e-09
1926.350000	9.15419e-09
1926.300000	9.15803e-09
1926.250000	9.16188e-09
1926.200000	9.16572e-09
1926.150000	9.16957e-09
1926.100000	9.17342e-09
1926.050000	9.17727e-09
1926.000000	9.18112e-09
1925.950000	9.18498e-09
1925.900000	9.18883e-09
1925.850000	9.19269e-09
1925.800000	9.19655e-09
1925.750000	9.20041e-09
1925.700000	9.20427e-09
1925.650000	9.20814e-09
1925.600000	9.212e-09
1925.550000	9.21587e-09
1925.500000	9.21974e-09
1925.450000	9.22361e-09
1925.400000	9.22748e-09
1925.350000	9.23135e-09
1925.300000	9.23523e-09
1925.250000	9.2391e-09
1925.200000	9.24298e-09
1925.150000	9.24686e-09
1925.100000	9.25074e-09
1925.050000	9.25463e-09
1925.000000	9.25851e-09
1924.950000	9.2624e-09
1924.900000	9.26629e-09
1924.850000	9.27018e-09
1924.800000	9.27407e-09
1924.750000	9.27796e-09
1924.700000	9.28186e-09
1924.650000	9.28575e-09
1924.600000	9.28965e-09
1924.550000	9.29355e-09
1924.500000	9.29745e-09
1924.450000	9.30136e-09
1924.400000	9.30526e-09
1924.350000	9.30917e-09
1924.300000	9.31307e-09
1924.250000	9.31698e-09
1924.200000	9.3209e-09
1924.150000	9.32481e-09
1924.100000	9.32872e-09
1924.050000	9.33264e-09
1924.000000	9.33656e-09
1923.950000	9.34048e-09
1923.900000	9.3444e-09
1923.850000	9.34832e-09
1923.800000	9.35224e-09
1923.750000	9.35617e-09
1923.700000	9.3601e-09
1923.650000	9.36403e-09
1923.600000	9.36796e-09
1923.550000	9.37189e-09
1923.500000	9.37582e-09
1923.450000	9.37976e-09
1923.400000	9.3837e-09
1923.350000	9.38764e-09
1923.300000	9.39158e-09
1923.250000	9.39552e-09
1923.200000	9.39946e-09
1923.150000	9.40341e-09
1923.100000	9.40736e-09
1923.050000	9.41131e-09
1923.000000	9.41526e-09
1922.950000	9.41921e-09
1922.900000	9.42316e-09
1922.850000	9.42712e-09
1922.800000	9.43108e-09
1922.750000	9.43504e-09
1922.700000	9.439e-09
1922.650000	9.44296e-09
1922.600000	9.44692e-09
1922.550000	9.45089e-09
1922.500000	9.45486e-09
1922.450000	9.45882e-09
1922.400000	9.4628e-09
1922.350000	9.46677e-09
1922.300000	9.47074e-09
1922.250000	9.47472e-09
1922.200000	9.47869e-09
1922.150000	9.48267e-09
1922.100000	9.48665e-09
1922.050000	9.49064e-09
1922.000000	9.49462e-09
1921.950000	9.49861e-09
1921.900000	9.50259e-09
1921.850000	9.50658e-09
1921.800000	9.51057e-09
1921.750000	9.51457e-09
1921.700000	9.51856e-09
1921.650000	9.52256e-09
1921.600000	9.52655e-09
1921.550000	9.53055e-09
1921.500000	9.53455e-09
1921.450000	9.53856e-09
1921.400000	9.54256e-09
1921.350000	9.54657e-09
1921.300000	9.55057e-09
1921.250000	9.55458e-09
1921.200000	9.55859e-09
1921.150000	9.56261e-09
1921.100000	9.56662e-09
1921.050000	9.57064e-09
1921.000000	9.57465e-09
1920.950000	9.57867e-09
1920.900000	9.58269e-09
1920.850000	9.58672e-09
1920.800000	9.59074e-09
1920.750000	9.59477e-09
1920.700000	9.59879e-09
1920.650000	9.60282e-09
1920.600000	9.60685e-09
1920.550000	9.61089e-09
1920.500000	9.61492e-09
1920.450000	9.61896e-09
1920.400000	9.623e-09
1920.350000	9.62704e-09
1920.300000	9.63108e-09
1920.250000	9.63512e-09
1920.200000	9.63916e-09
1920.150000	9.64321e-09
1920.100000	9.64726e-09
1920.050000	9.65131e-09
1920.000000	9.65536e-09
1919.950000	9.65941e-09
1919.900000	9.66347e-09
1919.850000	9.66752e-09
1919.800000	9.67158e-09
1919.750000	9.67564e-09
1919.700000	9.6797e-09
1919.650000	9.68377e-09
1919.600000	9.68783e-09
1919.550000	9.6919e-09
1919.500000	9.69597e-09
1919.450000	9.70004e-09
1919.400000	9.70411e-09
1919.350000	9.70818e-09
1919.300000	9.71226e-09
1919.250000	9.71634e-09
1919.200000	9.72041e-09
1919.150000	9.7245e-09
1919.100000	9.72858e-09
1919.050000	9.73266e-09
1919.000000	9.73675e-09
1918.950000	9.74083e-09
1918.900000	9.74492e-09
1918.850000	9.74901e-09
1918.800000	9.75311e-09
1918.750000	9.7572e-09
1918.700000	9.7613e-09
1918.650000	9.76539e-09
1918.600000	9.76949e-09
1918.550000	9.77359e-09
1918.500000	9.7777e-09
1918.450000	9.7818e-09
1918.400000	9.78591e-09
1918.350000	9.79002e-09
1918.300000	9.79413e-09
1918.250000	9.79824e-09
1918.200000	9.80235e-09
1918.150000	9.80646e-09
1918.100000	9.81058e-09
1918.050000	9.8147e-09
1918.000000	9.81882e-09
1917.950000	9.82294e-09
1917.900000	9.82706e-09
1917.850000	9.83119e-09
1917.800000	9.83532e-09
1917.750000	9.83945e-09
1917.700000	9.84358e-09
1917.650000	9.84771e-09
1917.600000	9.85184e-09
1917.550000	9.85598e-09
1917.500000	9.86011e-09
1917.450000	9.86425e-09
1917.400000	9.86839e-09
1917.350000	9.87254e-09
1917.300000	9.87668e-09
1917.250000	9.88083e-09
1917.200000	9.88497e-09
1917.150000	9.88912e-09
1917.100000	9.89328e-09
1917.050000	9.89743e-09
1917.000000	9.90158e-09
1916.950000	9.90574e-09
1916.900000	9.9099e-09
1916.850000	9.91406e-09
1916.800000	9.91822e-09
1916.750000	9.92238e-09
1916.700000	9.92655e-09
1916.650000	9.93072e-09
1916.600000	9.93488e-09
1916.550000	9.93905e-09
1916.500000	9.94323e-09
1916.450000	9.9474e-09
1916.400000	9.95158e-09
1916.350000	9.95575e-09
1916.300000	9.95993e-09
1916.250000	9.96411e-09
1916.200000	9.9683e-09
1916.150000	9.97248e-09
1916.100000	9.97667e-09
1916.050000	9.98085e-09
1916.000000	9.98504e-09
1915.950000	9.98924e-09
1915.900000	9.99343e-09
1915.850000	9.99762e-09
1915.800000	1.00018e-08
1915.750000	1.0006e-08
1915.700000	1.00102e-08
1915.650000	1.00144e-08
1915.600000	1.00186e-08
1915.550000	1.00228e-08
1915.500000	1.0027e-08
1915.450000	1.00312e-08
1915.400000	1.00355e-08
1915.350000	1.00397e-08
1915.300000	1.00439e-08
1915.250000	1.00481e-08
1915.200000	1.00523e-08
1915.150000	1.00565e-08
1915.100000	1.00608e-08
1915.050000	1.0065e-08
1915.000000	1.00692e-08
1914.950000	1.00734e-08
1914.900000	1.00777e-08
1914.850000	1.00819e-08
1914.800000	1.00861e-08
1914.750000	1.00904e-08
1914.700000	1.00946e-08
1914.650000	1.00988e-08
1914.600000	1.01031e-08
1914.550000	1.01073e-08
1914.500000	1.01116e-08
1914.450000	1.01158e-08
1914.400000	1.012e-08
1914.350000	1.01243e-08
1914.300000	1.01285e-08
1914.250000	1.01328e-08
1914.200000	1.01371e-08
1914.150000	1.01413e-08
1914.100000	1.01456e-08
1914.050000	1.01498e-08
1914.000000	1.01541e-08
1913.950000	1.01583e-08
1913.900000	1.01626e-08
1913.850000	1.01669e-08
1913.800000	1.01711e-08
1913.750000	1.01754e-08
1913.700000	1.01797e-08
1913.650000	1.0184e-08
1913.600000	1.01882e-08
1913.550000	1.01925e-08
1913.500000	1.01968e-08
1913.450000	1.02011e-08
1913.400000	1.02053e-08
1913.350000	1.02096e-08
1913.300000	1.02139e-08
1913.250000	1.02182e-08
1913.200000	1.02225e-08
1913.150000	1.02268e-08
1913.100000	1.02311e-08
1913.050000	1.02354e-08
1913.000000	1.02397e-08
1912.950000	1.0244e-08
1912.900000	1.02483e-08
1912.850000	1.02526e-08
1912.800000	1.02569e-08
1912.750000	1.02612e-08
1912.700000	1.02655e-08
1912.650000	1.02698e-08
1912.600000	1.02741e-08
1912.550000	1.02784e-08
1912.500000	1.02827e-08
1912.450000	1.02871e-08
1912.400000	1.02914e-08
1912.350000	1.02957e-08
1912.300000	1.03e-08
1912.250000	1.03043e-08
1912.200000	1.03087e-08
1912.150000	1.0313e-08
1912.100000	1.03173e-08
1912.050000	1.03216e-08
1912.000000	1.0326e-08
1911.950000	1.03303e-08
1911.900000	1.03347e-08
1911.850000	1.0339e-08
1911.800000	1.03433e-08
1911.750000	1.03477e-08
1911.700000	1.0352e-08
1911.650000	1.03564e-08
1911.600000	1.03607e-08
1911.550000	1.03651e-08
1911.500000	1.03694e-08
1911.450000	1.03738e-08
1911.400000	1.03781e-08
1911.350000	1.03825e-08
1911.300000	1.03868e-08
1911.250000	1.03912e-08
1911.200000	1.03956e-08
1911.150000	1.03999e-08
1911.100000	1.04043e-08
1911.050000	1.04086e-08
1911.000000	1.0413e-08
1910.950000	1.04174e-08
1910.900000	1.04218e-08
1910.850000	1.04261e-08
1910.800000	1.04305e-08
1910.750000	1.04349e-08
1910.700000	1.04393e-08
1910.650000	1.04437e-08
1910.600000	1.0448e-08
1910.550000	1.04524e-08
1910.500000	1.04568e-08
1910.450000	1.04612e-08
1910.400000	1.04656e-08
1910.350000	1.047e-08
1910.300000	1.04744e-08
1910.250000	1.04788e-08
1910.200000	1.04832e-08
1910.150000	1.04876e-08
1910.100000	1.0492e-08
1910.050000	1.04964e-08
1910.000000	1.05008e-08
1909.950000	1.05052e-08
1909.900000	1.05096e-08
1909.850000	1.0514e-08
1909.800000	1.05184e-08
1909.750000	1.05228e-08
1909.700000	1.05273e-08
1909.650000	1.05317e-08
1909.600000	1.05361e-08
1909.550000	1.05405e-08
1909.500000	1.0545e-08
1909.450000	1.05494e-08
1909.400000	1.05538e-08
1909.350000	1.05582e-08
1909.300000	1.05627e-08
1909.250000	1.05671e-08
1909.200000	1.05715e-08
1909.150000	1.0576e-08
1909.100000	1.05804e-08
1909.050000	1.05849e-08
1909.000000	1.05893e-08
1908.950000	1.05937e-08
1908.900000	1.05982e-08
1908.850000	1.06026e-08
1908.800000	1.06071e-08
1908.750000	1.06115e-08
1908.700000	1.0616e-08
1908.650000	1.06205e-08
1908.600000	1.06249e-08
1908.550000	1.06294e-08
1908.500000	1.06338e-08
1908.450000	1.06383e-08
1908.400000	1.06428e-08
1908.350000	1.06472e-08
1908.300000	1.06517e-08
1908.250000	1.06562e-08
1908.200000	1.06606e-08
1908.150000	1.06651e-08
1908.100000	1.06696e-08
1908.050000	1.06741e-08
1908.000000	1.06786e-08
1907.950000	1.0683e-08
1907.900000	1.06875e-08
1907.850000	1.0692e-08
1907.800000	1.06965e-08
1907.750000	1.0701e-08
1907.700000	1.07055e-08
1907.650000	1.071e-08
1907.600000	1.07145e-08
1907.550000	1.0719e-08
1907.500000	1.07235e-08
1907.450000	1.0728e-08
1907.400000	1.07325e-08
1907.350000	1.0737e-08
1907.300000	1.07415e-08
1907.250000	1.0746e-08
1907.200000	1.07505e-08
1907.150000	1.0755e-08
1907.100000	1.07595e-08
1907.050000	1.0764e-08
1907.000000	1.07686e-08
1906.950000	1.07731e-08
1906.900000	1.07776e-08
1906.850000	1.07821e-08
1906.800000	1.07867e-08
1906.750000	1.07912e-08
1906.700000	1.07957e-08
1906.650000	1.08002e-08
1906.600000	1.08048e-08
1906.550000	1.08093e-08
1906.500000	1.08138e-08
1906.450000	1.08184e-08
1906.400000	1.08229e-08
1906.350000	1.08275e-08
1906.300000	1.0832e-08
1906.250000	1.08366e-08
1906.200000	1.08411e-08
1906.150000	1.08457e-08
1906.100000	1.08502e-08
1906.050000	1.08548e-08
1906.000000	1.08593e-08
1905.950000	1.08639e-08
1905.900000	1.08684e-08
1905.850000	1.0873e-08
1905.800000	1.08776e-08
1905.750000	1.08821e-08
1905.700000	1.08867e-08
1905.650000	1.08913e-08
1905.600000	1.08958e-08
1905.550000	1.09004e-08
1905.500000	1.0905e-08
1905.450000	1.09096e-08
1905.400000	1.09142e-08
1905.350000	1.09187e-08
1905.300000	1.09233e-08
1905.250000	1.09279e-08
1905.200000	1.09325e-08
1905.150000	1.09371e-08
1905.100000	1.09417e-08
1905.050000	1.09463e-08
1905.000000	1.09509e-08
1904.950000	1.09555e-08
1904.900000	1.09601e-08
1904.850000	1.09647e-08
1904.800000	1.09693e-08
1904.750000	1.09739e-08
1904.700000	1.09785e-08
1904.650000	1.09831e-08
1904.600000	1.09877e-08
1904.550000	1.09923e-08
1904.500000	1.09969e-08
1904.450000	1.10015e-08
1904.400000	1.10061e-08
1904.350000	1.10108e-08
1904.300000	1.10154e-08
1904.250000	1.102e-08
1904.200000	1.10246e-08
1904.150000	1.10293e-08
1904.100000	1.10339e-08
1904.050000	1.10385e-08
1904.000000	1.10432e-08
1903.950000	1.10478e-08
1903.900000	1.10524e-08
1903.850000	1.10571e-08
1903.800000	1.10617e-08
1903.750000	1.10664e-08
1903.700000	1.1071e-08
1903.650000	1.10756e-08
1903.600000	1.10803e-08
1903.550000	1.10849e-08
1903.500000	1.10896e-08
1903.450000	1.10943e-08
1903.400000	1.10989e-08
1903.350000	1.11036e-08
1903.300000	1.11082e-08
1903.250000	1.11129e-08
1903.200000	1.11176e-08
1903.150000	1.11222e-08
1903.100000	1.11269e-08
1903.050000	1.11316e-08
1903.000000	1.11362e-08
1902.950000	1.11409e-08
1902.900000	1.11456e-08
1902.850000	1.11503e-08
1902.800000	1.11549e-08
1902.750000	1.11596e-08
1902.700000	1.11643e-08
1902.650000	1.1169e-08
1902.600000	1.11737e-08
1902.550000	1.11784e-08
1902.500000	1.11831e-08
1902.450000	1.11878e-08
1902.400000	1.11925e-08
1902.350000	1.11972e-08
1902.300000	1.12019e-08
1902.250000	1.12066e-08
1902.200000	1.12113e-08
1902.150000	1.1216e-08
1902.100000	1.12207e-08
1902.050000	1.12254e-08
1902.000000	1.12301e-08
1901.950000	1.12348e-08
1901.900000	1.12395e-08
1901.850000	1.12443e-08
1901.800000	1.1249e-08
1901.750000	1.12537e-08
1901.700000	1.12584e-08
1901.650000	1.12631e-08
1901.600000	1.12679e-08
1901.550000	1.12726e-08
1901.500000	1.12773e-08
1901.450000	1.12821e-08
1901.400000	1.12868e-08
1901.350000	1.12915e-08
1901.300000	1.12963e-08
1901.250000	1.1301e-08
1901.200000	1.13058e-08
1901.150000	1.13105e-08
1901.100000	1.13153e-08
1901.050000	1.132e-08
1901.000000	1.13248e-08
1900.950000	1.13295e-08
1900.900000	1.13343e-08
1900.850000	1.1339e-08
1900.800000	1.13438e-08
1900.750000	1.13485e-08
1900.700000	1.13533e-08
1900.650000	1.13581e-08
1900.600000	1.13628e-08
1900.550000	1.13676e-08
1900.500000	1.13724e-08
1900.450000	1.13772e-08
1900.400000	1.13819e-08
1900.350000	1.13867e-08
1900.300000	1.13915e-08
1900.250000	1.13963e-08
1900.200000	1.14011e-08
1900.150000	1.14058e-08
1900.100000	1.14106e-08
1900.050000	1.14154e-08
1900.000000	1.14202e-08
1899.950000	1.1425e-08
1899.900000	1.14298e-08
1899.850000	1.14346e-08
1899.800000	1.14394e-08
1899.750000	1.14442e-08
1899.700000	1.1449e-08
1899.650000	1.14538e-08
1899.600000	1.14586e-08
1899.550000	1.14634e-08
1899.500000	1.14682e-08
1899.450000	1.14731e-08
1899.400000	1.14779e-08
1899.350000	1.14827e-08
1899.300000	1.14875e-08
1899.250000	1.14923e-08
1899.200000	1.14972e-08
1899.150000	1.1502e-08
1899.100000	1.15068e-08
1899.050000	1.15116e-08
1899.000000	1.15165e-08
1898.950000	1.15213e-08
1898.900000	1.15261e-08
1898.850000	1.1531e-08
1898.800000	1.15358e-08
1898.750000	1.15407e-08
1898.700000	1.15455e-08
1898.650000	1.15503e-08
1898.600000	1.15552e-08
1898.550000	1.156e-08
1898.500000	1.15649e-08
1898.450000	1.15698e-08
1898.400000	1.15746e-08
1898.350000	1.15795e-08
1898.300000	1.15843e-08
1898.250000	1.15892e-08
1898.200000	1.15941e-08
1898.150000	1.15989e-08
1898.100000	1.16038e-08
1898.050000	1.16087e-08
1898.000000	1.16135e-08
1897.950000	1.16184e-08
1897.900000	1.16233e-08
1897.850000	1.16282e-08
1897.800000	1.1633e-08
1897.750000	1.16379e-08
1897.700000	1.16428e-08
1897.650000	1.16477e-08
1897.600000	1.16526e-08
1897.550000	1.16575e-08
1897.500000	1.16624e-08
1897.450000	1.16673e-08
1897.400000	1.16722e-08
1897.350000	1.16771e-08
1897.300000	1.1682e-08
1897.250000	1.16869e-08
1897.200000	1.16918e-08
1897.150000	1.16967e-08
1897.100000	1.17016e-08
1897.050000	1.17065e-08
1897.000000	1.17114e-08
1896.950000	1.17163e-08
1896.900000	1.17213e-08
1896.850000	1.17262e-08
1896.800000	1.17311e-08
1896.750000	1.1736e-08
1896.700000	1.17409e-08
1896.650000	1.17459e-08
1896.600000	1.17508e-08
1896.550000	1.17557e-08
1896.500000	1.17607e-08
1896.450000	1.17656e-08
1896.400000	1.17705e-08
1896.350000	1.17755e-08
1896.300000	1.17804e-08
1896.250000	1.17854e-08
1896.200000	1.17903e-08
1896.150000	1.17953e-08
1896.100000	1.18002e-08
1896.050000	1.18052e-08
1896.000000	1.18101e-08
1895.950000	1.18151e-08
1895.900000	1.182e-08
1895.850000	1.1825e-08
1895.800000	1.183e-08
1895.750000	1.18349e-08
1895.700000	1.18399e-08
1895.650000	1.18449e-08
1895.600000	1.18498e-08
1895.550000	1.18548e-08
1895.500000	1.18598e-08
1895.450000	1.18648e-08
1895.400000	1.18698e-08
1895.350000	1.18747e-08
1895.300000	1.18797e-08
1895.250000	1.18847e-08
1895.200000	1.18897e-08
1895.150000	1.18947e-08
1895.100000	1.18997e-08
1895.050000	1.19047e-08
1895.000000	1.19097e-08
1894.950000	1.19147e-08
1894.900000	1.19197e-08
1894.850000	1.19247e-08
1894.800000	1.19297e-08
1894.750000	1.19347e-08
1894.700000	1.19397e-08
1894.650000	1.19447e-08
1894.600000	1.19497e-08
1894.550000	1.19547e-08
1894.500000	1.19598e-08
1894.450000	1.19648e-08
1894.400000	1.19698e-08
1894.350000	1.19748e-08
1894.300000	1.19798e-08
1894.250000	1.19849e-08
1894.200000	1.19899e-08
1894.150000	1.19949e-08
1894.100000	1.2e-08
1894.050000	1.2005e-08
1894.000000	1.201e-08
1893.950000	1.20151e-08
1893.900000	1.20201e-08
1893.850000	1.20252e-08
1893.800000	1.20302e-08
1893.750000	1.20353e-08
1893.700000	1.20403e-08
1893.650000	1.20454e-08
1893.600000	1.20504e-08
1893.550000	1.20555e-08
1893.500000	1.20606e-08
1893.450000	1.20656e-08
1893.400000	1.20707e-08
1893.350000	1.20757e-08
1893.300000	1.20808e-08
1893.250000	1.20859e-08
1893.200000	1.2091e-08
1893.150000	1.2096e-08
1893.100000	1.21011e-08
1893.050000	1.21062e-08
1893.000000	1.21113e-08
1892.950000	1.21164e-08
1892.900000	1.21214e-08
1892.850000	1.21265e-08
1892.800000	1.21316e-08
1892.750000	1.21367e-08
1892.700000	1.21418e-08
1892.650000	1.21469e-08
1892.600000	1.2152e-08
1892.550000	1.21571e-08
1892.500000	1.21622e-08
1892.450000	1.21673e-08
1892.400000	1.21724e-08
1892.350000	1.21775e-08
1892.300000	1.21826e-08
1892.250000	1.21878e-08
1892.200000	1.21929e-08
1892.150000	1.2198e-08
1892.100000	1.22031e-08
1892.050000	1.22082e-08
1892.000000	1.22134e-08
1891.950000	1.22185e-08
1891.900000	1.22236e-08
1891.850000	1.22287e-08
1891.800000	1.22339e-08
1891.750000	1.2239e-08
1891.700000	1.22441e-08
1891.650000	1.22493e-08
1891.600000	1.22544e-08
1891.550000	1.22596e-08
1891.500000	1.22647e-08
1891.450000	1.22699e-08
1891.400000	1.2275e-08
1891.350000	1.22802e-08
1891.300000	1.22853e-08
1891.250000	1.22905e-08
1891.200000	1.22956e-08
1891.150000	1.23008e-08
1891.100000	1.2306e-08
1891.050000	1.23111e-08
1891.000000	1.23163e-08
1890.950000	1.23215e-08
1890.900000	1.23266e-08
1890.850000	1.23318e-08
1890.800000	1.2337e-08
1890.750000	1.23422e-08
1890.700000	1.23473e-08
1890.650000	1.23525e-08
1890.600000	1.23577e-08
1890.550000	1.23629e-08
1890.500000	1.23681e-08
1890.450000	1.23733e-08
1890.400000	1.23785e-08
1890.350000	1.23837e-08
1890.300000	1.23889e-08
1890.250000	1.23941e-08
1890.200000	1.23993e-08
1890.150000	1.24045e-08
1890.100000	1.24097e-08
1890.050000	1.24149e-08
1890.000000	1.24201e-08
1889.950000	1.24253e-08
1889.900000	1.24305e-08
1889.850000	1.24357e-08
1889.800000	1.2441e-08
1889.750000	1.24462e-08
1889.700000	1.24514e-08
1889.650000	1.24566e-08
1889.600000	1.24619e-08
1889.550000	1.24671e-08
1889.500000	1.24723e-08
1889.450000	1.24776e-08
1889.400000	1.24828e-08
1889.350000	1.2488e-08
1889.300000	1.24933e-08
1889.250000	1.24985e-08
1889.200000	1.25038e-08
1889.150000	1.2509e-08
1889.100000	1.25143e-08
1889.050000	1.25195e-08
1889.000000	1.25248e-08
1888.950000	1.253e-08
1888.900000	1.25353e-08
1888.850000	1.25406e-08
1888.800000	1.25458e-08
1888.750000	1.25511e-08
1888.700000	1.25564e-08
1888.650000	1.25616e-08
1888.600000	1.25669e-08
1888.550000	1.25722e-08
1888.500000	1.25774e-08
1888.450000	1.25827e-08
1888.400000	1.2588e-08
1888.350000	1.25933e-08
1888.300000	1.25986e-08
1888.250000	1.26039e-08
1888.200000	1.26092e-08
1888.150000	1.26144e-08
1888.100000	1.26197e-08
1888.050000	1.2625e-08
1888.000000	1.26303e-08
1887.950000	1.26356e-08
1887.900000	1.26409e-08
1887.850000	1.26462e-08
1887.800000	1.26516e-08
1887.750000	1.26569e-08
1887.700000	1.26622e-08
1887.650000	1.26675e-08
1887.600000	1.26728e-08
1887.550000	1.26781e-08
1887.500000	1.26835e-08
1887.450000	1.26888e-08
1887.400000	1.26941e-08
1887.350000	1.26994e-08
1887.300000	1.27048e-08
1887.250000	1.27101e-08
1887.200000	1.27154e-08
1887.150000	1.27208e-08
1887.100000	1.27261e-08
1887.050000	1.27314e-08
1887.000000	1.27368e-08
1886.950000	1.27421e-08
1886.900000	1.27475e-08
1886.850000	1.27528e-08
1886.800000	1.27582e-08
1886.750000	1.27635e-08
1886.700000	1.27689e-08
1886.650000	1.27743e-08
1886.600000	1.27796e-08
1886.550000	1.2785e-08
1886.500000	1.27903e-08
1886.450000	1.27957e-08
1886.400000	1.28011e-08
1886.350000	1.28065e-08
1886.300000	1.28118e-08
1886.250000	1.28172e-08
1886.200000	1.28226e-08
1886.150000	1.2828e-08
1886.100000	1.28334e-08
1886.050000	1.28387e-08
1886.000000	1.28441e-08
1885.950000	1.28495e-08
1885.900000	1.28549e-08
1885.850000	1.28603e-08
1885.800000	1.28657e-08
1885.750000	1.28711e-08
1885.700000	1.28765e-08
1885.650000	1.28819e-08
1885.600000	1.28873e-08
1885.550000	1.28927e-08
1885.500000	1.28981e-08
1885.450000	1.29036e-08
1885.400000	1.2909e-08
1885.350000	1.29144e-08
1885.300000	1.29198e-08
1885.250000	1.29252e-08
1885.200000	1.29307e-08
1885.150000	1.29361e-08
1885.100000	1.29415e-08
1885.050000	1.2947e-08
1885.000000	1.29524e-08
1884.950000	1.29578e-08
1884.900000	1.29633e-08
1884.850000	1.29687e-08
1884.800000	1.29741e-08
1884.750000	1.29796e-08
1884.700000	1.2985e-08
1884.650000	1.29905e-08
1884.600000	1.29959e-08
1884.550000	1.30014e-08
1884.500000	1.30069e-08
1884.450000	1.30123e-08
1884.400000	1.30178e-08
1884.350000	1.30232e-08
1884.300000	1.30287e-08
1884.250000	1.30342e-08
1884.200000	1.30396e-08
1884.150000	1.30451e-08
1884.100000	1.30506e-08
1884.050000	1.30561e-08
1884.000000	1.30616e-08
1883.950000	1.3067e-08
1883.900000	1.30725e-08
1883.850000	1.3078e-08
1883.800000	1.30835e-08
1883.750000	1.3089e-08
1883.700000	1.30945e-08
1883.650000	1.31e-08
1883.600000	1.31055e-08
1883.550000	1.3111e-08
1883.500000	1.31165e-08
1883.450000	1.3122e-08
1883.400000	1.31275e-08
1883.350000	1.3133e-08
1883.300000	1.31385e-08
1883.250000	1.3144e-08
1883.200000	1.31495e-08
1883.150000	1.31551e-08
1883.100000	1.31606e-08
1883.050000	1.31661e-08
1883.000000	1.31716e-08
1882.950000	1.31772e-08
1882.900000	1.31827e-08
1882.850000	1.31882e-08
1882.800000	1.31938e-08
1882.750000	1.31993e-08
1882.700000	1.32048e-08
1882.650000	1.32104e-08
1882.600000	1.32159e-08
1882.550000	1.32215e-08
1882.500000	1.3227e-08
1882.450000	1.32326e-08
1882.400000	1.32381e-08
1882.350000	1.32437e-08
1882.300000	1.32492e-08
1882.250000	1.32548e-08
1882.200000	1.32604e-08
1882.150000	1.32659e-08
1882.100000	1.32715e-08
1882.050000	1.32771e-08
1882.000000	1.32826e-08
1881.950000	1.32882e-08
1881.900000	1.32938e-08
1881.850000	1.32994e-08
1881.800000	1.3305e-08
1881.750000	1.33105e-08
1881.700000	1.33161e-08
1881.650000	1.33217e-08
1881.600000	1.33273e-08
1881.550000	1.33329e-08
1881.500000	1.33385e-08
1881.450000	1.33441e-08
1881.400000	1.33497e-08
1881.350000	1.33553e-08
1881.300000	1.33609e-08
1881.250000	1.33665e-08
1881.200000	1.33721e-08
1881.150000	1.33777e-08
1881.100000	1.33834e-08
1881.050000	1.3389e-08
1881.000000	1.33946e-08
1880.950000	1.34002e-08
1880.900000	1.34058e-08
1880.850000	1.34115e-08
1880.800000	1.34171e-08
1880.750000	1.34227e-08
1880.700000	1.34284e-08
1880.650000	1.3434e-08
1880.600000	1.34396e-08
1880.550000	1.34453e-08
1880.500000	1.34509e-08
1880.450000	1.34566e-08
1880.400000	1.34622e-08
1880.350000	1.34679e-08
1880.300000	1.34735e-08
1880.250000	1.34792e-08
1880.200000	1.34848e-08
1880.150000	1.34905e-08
1880.100000	1.34962e-08
1880.050000	1.35018e-08
1880.000000	1.35075e-08
1879.950000	1.35132e-08
1879.900000	1.35188e-08
1879.850000	1.35245e-08
1879.800000	1.35302e-08
1879.750000	1.35359e-08
1879.700000	1.35415e-08
1879.650000	1.35472e-08
1879.600000	1.35529e-08
1879.550000	1.35586e-08
1879.500000	1.35643e-08
1879.450000	1.357e-08
1879.400000	1.35757e-08
1879.350000	1.35814e-08
1879.300000	1.35871e-08
1879.250000	1.35928e-08
1879.200000	1.35985e-08
1879.150000	1.36042e-08
1879.100000	1.36099e-08
1879.050000	1.36156e-08
1879.000000	1.36213e-08
1878.950000	1.3627e-08
1878.900000	1.36328e-08
1878.850000	1.36385e-08
1878.800000	1.36442e-08
1878.750000	1.36499e-08
1878.700000	1.36557e-08
1878.650000	1.36614e-08
1878.600000	1.36671e-08
1878.550000	1.36729e-08
1878.500000	1.36786e-08
1878.450000	1.36843e-08
1878.400000	1.36901e-08
1878.350000	1.36958e-08
1878.300000	1.37016e-08
1878.250000	1.37073e-08
1878.200000	1.37131e-08
1878.150000	1.37188e-08
1878.100000	1.37246e-08
1878.050000	1.37304e-08
1878.000000	1.37361e-08
1877.950000	1.37419e-08
1877.900000	1.37477e-08
1877.850000	1.37534e-08
1877.800000	1.37592e-08
1877.750000	1.3765e-08
1877.700000	1.37708e-08
1877.650000	1.37765e-08
1877.600000	1.37823e-08
1877.550000	1.37881e-08
1877.500000	1.37939e-08
1877.450000	1.37997e-08
1877.400000	1.38055e-08
1877.350000	1.38113e-08
1877.300000	1.38171e-08
1877.250000	1.38229e-08
1877.200000	1.38287e-08
1877.150000	1.38345e-08
1877.100000	1.38403e-08
1877.050000	1.38461e-08
1877.000000	1.38519e-08
1876.950000	1.38577e-08
1876.900000	1.38635e-08
1876.850000	1.38693e-08
1876.800000	1.38752e-08
1876.750000	1.3881e-08
1876.700000	1.38868e-08
1876.650000	1.38926e-08
1876.600000	1.38985e-08
1876.550000	1.39043e-08
1876.500000	1.39101e-08
1876.450000	1.3916e-08
1876.400000	1.39218e-08
1876.350000	1.39277e-08
1876.300000	1.39335e-08
1876.250000	1.39394e-08
1876.200000	1.39452e-08
1876.150000	1.39511e-08
1876.100000	1.39569e-08
1876.050000	1.39628e-08
1876.000000	1.39686e-08
1875.950000	1.39745e-08
1875.900000	1.39804e-08
1875.850000	1.39862e-08
1875.800000	1.39921e-08
1875.750000	1.3998e-08
1875.700000	1.40038e-08
1875.650000	1.40097e-08
1875.600000	1.40156e-08
1875.550000	1.40215e-08
1875.500000	1.40274e-08
1875.450000	1.40333e-08
1875.400000	1.40391e-08
1875.350000	1.4045e-08
1875.300000	1.40509e-08
1875.250000	1.40568e-08
1875.200000	1.40627e-08
1875.150000	1.40686e-08
1875.100000	1.40745e-08
1875.050000	1.40804e-08
1875.000000	1.40864e-08
1874.950000	1.40923e-08
1874.900000	1.40982e-08
1874.850000	1.41041e-08
1874.800000	1.411e-08
1874.750000	1.41159e-08
1874.700000	1.41219e-08
1874.650000	1.41278e-08
1874.600000	1.41337e-08
1874.550000	1.41397e-08
1874.500000	1.41456e-08
1874.450000	1.41515e-08
1874.400000	1.41575e-08
1874.350000	1.41634e-08
1874.300000	1.41694e-08
1874.250000	1.41753e-08
1874.200000	1.41812e-08
1874.150000	1.41872e-08
1874.100000	1.41932e-08
1874.050000	1.41991e-08
1874.000000	1.42051e-08
1873.950000	1.4211e-08
1873.900000	1.4217e-08
1873.850000	1.4223e-08
1873.800000	1.42289e-08
1873.750000	1.42349e-08
1873.700000	1.42409e-08
1873.650000	1.42469e-08
1873.600000	1.42528e-08
1873.550000	1.42588e-08
1873.500000	1.42648e-08
1873.450000	1.42708e-08
1873.400000	1.42768e-08
1873.350000	1.42828e-08
1873.300000	1.42888e-08
1873.250000	1.42948e-08
1873.200000	1.43008e-08
1873.150000	1.43068e-08
1873.100000	1.43128e-08
1873.050000	1.43188e-08
1873.000000	1.43248e-08
1872.950000	1.43308e-08
1872.900000	1.43368e-08
1872.850000	1.43428e-08
1872.800000	1.43489e-08
1872.750000	1.43549e-08
1872.700000	1.43609e-08
1872.650000	1.43669e-08
1872.600000	1.4373e-08
1872.550000	1.4379e-08
1872.500000	1.4385e-08
1872.450000	1.43911e-08
1872.400000	1.43971e-08
1872.350000	1.44031e-08
1872.300000	1.44092e-08
1872.250000	1.44152e-08
1872.200000	1.44213e-08
1872.150000	1.44273e-08
1872.100000	1.44334e-08
1872.050000	1.44395e-08
1872.000000	1.44455e-08
1871.950000	1.44516e-08
1871.900000	1.44576e-08
1871.850000	1.44637e-08
1871.800000	1.44698e-08
1871.750000	1.44759e-08
1871.700000	1.44819e-08
1871.650000	1.4488e-08
1871.600000	1.44941e-08
1871.550000	1.45002e-08
1871.500000	1.45063e-08
1871.450000	1.45123e-08
1871.400000	1.45184e-08
1871.350000	1.45245e-08
1871.300000	1.45306e-08
1871.250000	1.45367e-08
1871.200000	1.45428e-08
1871.150000	1.45489e-08
1871.100000	1.4555e-08
1871.050000	1.45611e-08
1871.000000	1.45673e-08
1870.950000	1.45734e-08
1870.900000	1.45795e-08
1870.850000	1.45856e-08
1870.800000	1.45917e-08
1870.750000	1.45979e-08
1870.700000	1.4604e-08
1870.650000	1.46101e-08
1870.600000	1.46162e-08
1870.550000	1.46224e-08
1870.500000	1.46285e-08
1870.450000	1.46347e-08
1870.400000	1.46408e-08
1870.350000	1.46469e-08
1870.300000	1.46531e-08
1870.250000	1.46592e-08
1870.200000	1.46654e-08
1870.150000	1.46715e-08
1870.100000	1.46777e-08
1870.050000	1.46839e-08
1870.000000	1.469e-08
1869.950000	1.46962e-08
1869.900000	1.47024e-08
1869.850000	1.47085e-08
1869.800000	1.47147e-08
1869.750000	1.47209e-08
1869.700000	1.47271e-08
1869.650000	1.47332e-08
1869.600000	1.47394e-08
1869.550000	1.47456e-08
1869.500000	1.47518e-08
1869.450000	1.4758e-08
1869.400000	1.47642e-08
1869.350000	1.47704e-08
1869.300000	1.47766e-08
1869.250000	1.47828e-08
1869.200000	1.4789e-08
1869.150000	1.47952e-08
1869.100000	1.48014e-08
1869.050000	1.48076e-08
1869.000000	1.48138e-08
1868.950000	1.482e-08
1868.900000	1.48263e-08
1868.850000	1.48325e-08
1868.800000	1.48387e-08
1868.750000	1.48449e-08
1868.700000	1.48512e-08
1868.650000	1.48574e-08
1868.600000	1.48636e-08
1868.550000	1.48699e-08
1868.500000	1.48761e-08
1868.450000	1.48824e-08
1868.400000	1.48886e-08
1868.350000	1.48949e-08
1868.300000	1.49011e-08
1868.250000	1.49074e-08
1868.200000	1.49136e-08
1868.150000	1.49199e-08
1868.100000	1.49261e-08
1868.050000	1.49324e-08
1868.000000	1.49387e-08
1867.950000	1.49449e-08
1867.900000	1.49512e-08
1867.850000	1.49575e-08
1867.800000	1.49638e-08
1867.750000	1.497e-08
1867.700000	1.49763e-08
1867.650000	1.49826e-08
1867.600000	1.49889e-08
1867.550000	1.49952e-08
1867.500000	1.50015e-08
1867.450000	1.50078e-08
1867.400000	1.50141e-08
1867.350000	1.50204e-08
1867.300000	1.50267e-08
1867.250000	1.5033e-08
1867.200000	1.50393e-08
1867.150000	1.50456e-08
1867.100000	1.50519e-08
1867.050000	1.50582e-08
1867.000000	1.50646e-08
1866.950000	1.50709e-08
1866.900000	1.50772e-08
1866.850000	1.50835e-08
1866.800000	1.50899e-08
1866.750000	1.50962e-08
1866.700000	1.51025e-08
1866.650000	1.51089e-08
1866.600000	1.51152e-08
1866.550000	1.51216e-08
1866.500000	1.51279e-08
1866.450000	1.51343e-08
1866.400000	1.51406e-08
1866.350000	1.5147e-08
1866.300000	1.51533e-08
1866.250000	1.51597e-08
1866.200000	1.5166e-08
1866.150000	1.51724e-08
1866.100000	1.51788e-08
1866.050000	1.51852e-08
1866.000000	1.51915e-08
1865.950000	1.51979e-08
1865.900000	1.52043e-08
1865.850000	1.52107e-08
1865.800000	1.5217e-08
1865.750000	1.52234e-08
1865.700000	1.52298e-08
1865.650000	1.52362e-08
1865.600000	1.52426e-08
1865.550000	1.5249e-08
1865.500000	1.52554e-08
1865.450000	1.52618e-08
1865.400000	1.52682e-08
1865.350000	1.52746e-08
1865.300000	1.5281e-08
1865.250000	1.52874e-08
1865.200000	1.52939e-08
1865.150000	1.53003e-08
1865.100000	1.53067e-08
1865.050000	1.53131e-08
1865.000000	1.53196e-08
1864.950000	1.5326e-08
1864.900000	1.53324e-08
1864.850000	1.53388e-08
1864.800000	1.53453e-08
1864.750000	1.53517e-08
1864.700000	1.53582e-08
1864.650000	1.53646e-08
1864.600000	1.53711e-08
1864.550000	1.53775e-08
1864.500000	1.5384e-08
1864.450000	1.53904e-08
1864.400000	1.53969e-08
1864.350000	1.54033e-08
1864.300000	1.54098e-08
1864.250000	1.54163e-08
1864.200000	1.54228e-08
1864.150000	1.54292e-08
1864.100000	1.54357e-08
1864.050000	1.54422e-08
1864.000000	1.54487e-08
1863.950000	1.54551e-08
1863.900000	1.54616e-08
1863.850000	1.54681e-08
1863.800000	1.54746e-08
1863.750000	1.54811e-08
1863.700000	1.54876e-08
1863.650000	1.54941e-08
1863.600000	1.55006e-08
1863.550000	1.55071e-08
1863.500000	1.55136e-08
1863.450000	1.55201e-08
1863.400000	1.55266e-08
1863.350000	1.55332e-08
1863.300000	1.55397e-08
1863.250000	1.55462e-08
1863.200000	1.55527e-08
1863.150000	1.55593e-08
1863.100000	1.55658e-08
1863.050000	1.55723e-08
1863.000000	1.55789e-08
1862.950000	1.55854e-08
1862.900000	1.55919e-08
1862.850000	1.55985e-08
1862.800000	1.5605e-08
1862.750000	1.56116e-08
1862.700000	1.56181e-08
1862.650000	1.56247e-08
1862.600000	1.56312e-08
1862.550000	1.56378e-08
1862.500000	1.56444e-08
1862.450000	1.56509e-08
1862.400000	1.56575e-08
1862.350000	1.56641e-08
1862.300000	1.56706e-08
1862.250000	1.56772e-08
1862.200000	1.56838e-08
1862.150000	1.56904e-08
1862.100000	1.5697e-08
1862.050000	1.57035e-08
1862.000000	1.57101e-08
1861.950000	1.57167e-08
1861.900000	1.57233e-08
1861.850000	1.57299e-08
1861.800000	1.57365e-08
1861.750000	1.57431e-08
1861.700000	1.57497e-08
1861.650000	1.57564e-08
1861.600000	1.5763e-08
1861.550000	1.57696e-08
1861.500000	1.57762e-08
1861.450000	1.57828e-08
1861.400000	1.57894e-08
1861.350000	1.57961e-08
1861.300000	1.58027e-08
1861.250000	1.58093e-08
1861.200000	1.5816e-08
1861.150000	1.58226e-08
1861.100000	1.58292e-08
1861.050000	1.58359e-08
1861.000000	1.58425e-08
1860.950000	1.58492e-08
1860.900000	1.58558e-08
1860.850000	1.58625e-08
1860.800000	1.58691e-08
1860.750000	1.58758e-08
1860.700000	1.58825e-08
1860.650000	1.58891e-08
1860.600000	1.58958e-08
1860.550000	1.59025e-08
1860.500000	1.59092e-08
1860.450000	1.59158e-08
1860.400000	1.59225e-08
1860.350000	1.59292e-08
1860.300000	1.59359e-08
1860.250000	1.59426e-08
1860.200000	1.59493e-08
1860.150000	1.59559e-08
1860.100000	1.59626e-08
1860.050000	1.59693e-08
1860.000000	1.5976e-08
1859.950000	1.59828e-08
1859.900000	1.59895e-08
1859.850000	1.59962e-08
1859.800000	1.60029e-08
1859.750000	1.60096e-08
1859.700000	1.60163e-08
1859.650000	1.6023e-08
1859.600000	1.60298e-08
1859.550000	1.60365e-08
1859.500000	1.60432e-08
1859.450000	1.605e-08
1859.400000	1.60567e-08
1859.350000	1.60634e-08
1859.300000	1.60702e-08
1859.250000	1.60769e-08
1859.200000	1.60837e-08
1859.150000	1.60904e-08
1859.100000	1.60972e-08
1859.050000	1.61039e-08
1859.000000	1.61107e-08
1858.950000	1.61174e-08
1858.900000	1.61242e-08
1858.850000	1.6131e-08
1858.800000	1.61377e-08
1858.750000	1.61445e-08
1858.700000	1.61513e-08
1858.650000	1.61581e-08
1858.600000	1.61649e-08
1858.550000	1.61716e-08
1858.500000	1.61784e-08
1858.450000	1.61852e-08
1858.400000	1.6192e-08
1858.350000	1.61988e-08
1858.300000	1.62056e-08
1858.250000	1.62124e-08
1858.200000	1.62192e-08
1858.150000	1.6226e-08
1858.100000	1.62328e-08
1858.050000	1.62396e-08
1858.000000	1.62464e-08
1857.950000	1.62533e-08
1857.900000	1.62601e-08
1857.850000	1.62669e-08
1857.800000	1.62737e-08
1857.750000	1.62806e-08
1857.700000	1.62874e-08
1857.650000	1.62942e-08
1857.600000	1.63011e-08
1857.550000	1.63079e-08
1857.500000	1.63148e-08
1857.450000	1.63216e-08
1857.400000	1.63285e-08
1857.350000	1.63353e-08
1857.300000	1.63422e-08
1857.250000	1.6349e-08
1857.200000	1.63559e-08
1857.150000	1.63628e-08
1857.100000	1.63696e-08
1857.050000	1.63765e-08
1857.000000	1.63834e-08
1856.950000	1.63902e-08
1856.900000	1.63971e-08
1856.850000	1.6404e-08
1856.800000	1.64109e-08
1856.750000	1.64178e-08
1856.700000	1.64247e-08
1856.650000	1.64316e-08
1856.600000	1.64384e-08
1856.550000	1.64453e-08
1856.500000	1.64523e-08
1856.450000	1.64592e-08
1856.400000	1.64661e-08
1856.350000	1.6473e-08
1856.300000	1.64799e-08
1856.250000	1.64868e-08
1856.200000	1.64937e-08
1856.150000	1.65006e-08
1856.100000	1.65076e-08
1856.050000	1.65145e-08
1856.000000	1.65214e-08
1855.950000	1.65284e-08
1855.900000	1.65353e-08
1855.850000	1.65422e-08
1855.800000	1.65492e-08
1855.750000	1.65561e-08
1855.700000	1.65631e-08
1855.650000	1.657e-08
1855.600000	1.6577e-08
1855.550000	1.65839e-08
1855.500000	1.65909e-08
1855.450000	1.65979e-08
1855.400000	1.66048e-08
1855.350000	1.66118e-08
1855.300000	1.66188e-08
1855.250000	1.66257e-08
1855.200000	1.66327e-08
1855.150000	1.66397e-08
1855.100000	1.66467e-08
1855.050000	1.66537e-08
1855.000000	1.66607e-08
1854.950000	1.66676e-08
1854.900000	1.66746e-08
1854.850000	1.66816e-08
1854.800000	1.66886e-08
1854.750000	1.66956e-08
1854.700000	1.67027e-08
1854.650000	1.67097e-08
1854.600000	1.67167e-08
1854.550000	1.67237e-08
1854.500000	1.67307e-08
1854.450000	1.67377e-08
1854.400000	1.67448e-08
1854.350000	1.67518e-08
1854.300000	1.67588e-08
1854.250000	1.67658e-08
1854.200000	1.67729e-08
1854.150000	1.67799e-08
1854.100000	1.6787e-08
1854.050000	1.6794e-08
1854.000000	1.68011e-08
1853.950000	1.68081e-08
1853.900000	1.68152e-08
1853.850000	1.68222e-08
1853.800000	1.68293e-08
1853.750000	1.68363e-08
1853.700000	1.68434e-08
1853.650000	1.68505e-08
1853.600000	1.68576e-08
1853.550000	1.68646e-08
1853.500000	1.68717e-08
1853.450000	1.68788e-08
1853.400000	1.68859e-08
1853.350000	1.6893e-08
1853.300000	1.69e-08
1853.250000	1.69071e-08
1853.200000	1.69142e-08
1853.150000	1.69213e-08
1853.100000	1.69284e-08
1853.050000	1.69355e-08
1853.000000	1.69426e-08
1852.950000	1.69498e-08
1852.900000	1.69569e-08
1852.850000	1.6964e-08
1852.800000	1.69711e-08
1852.750000	1.69782e-08
1852.700000	1.69854e-08
1852.650000	1.69925e-08
1852.600000	1.69996e-08
1852.550000	1.70067e-08
1852.500000	1.70139e-08
1852.450000	1.7021e-08
1852.400000	1.70282e-08
1852.350000	1.70353e-08
1852.300000	1.70425e-08
1852.250000	1.70496e-08
1852.200000	1.70568e-08
1852.150000	1.70639e-08
1852.100000	1.70711e-08
1852.050000	1.70783e-08
1852.000000	1.70854e-08
1851.950000	1.70926e-08
1851.900000	1.70998e-08
1851.850000	1.71069e-08
1851.800000	1.71141e-08
1851.750000	1.71213e-08
1851.700000	1.71285e-08
1851.650000	1.71357e-08
1851.600000	1.71429e-08
1851.550000	1.71501e-08
1851.500000	1.71573e-08
1851.450000	1.71645e-08
1851.400000	1.71717e-08
1851.350000	1.71789e-08
1851.300000	1.71861e-08
1851.250000	1.71933e-08
1851.200000	1.72005e-08
1851.150000	1.72077e-08
1851.100000	1.72149e-08
1851.050000	1.72222e-08
1851.000000	1.72294e-08
1850.950000	1.72366e-08
1850.900000	1.72439e-08
1850.850000	1.72511e-08
1850.800000	1.72583e-08
1850.750000	1.72656e-08
1850.700000	1.72728e-08
1850.650000	1.72801e-08
1850.600000	1.72873e-08
1850.550000	1.72946e-08
1850.500000	1.73018e-08
1850.450000	1.73091e-08
1850.400000	1.73164e-08
1850.350000	1.73236e-08
1850.300000	1.73309e-08
1850.250000	1.73382e-08
1850.200000	1.73455e-08
1850.150000	1.73527e-08
1850.100000	1.736e-08
1850.050000	1.73673e-08
1850.000000	1.73746e-08
1849.950000	1.73819e-08
1849.900000	1.73892e-08
1849.850000	1.73965e-08
1849.800000	1.74038e-08
1849.750000	1.74111e-08
1849.700000	1.74184e-08
1849.650000	1.74257e-08
1849.600000	1.7433e-08
1849.550000	1.74403e-08
1849.500000	1.74476e-08
1849.450000	1.7455e-08
1849.400000	1.74623e-08
1849.350000	1.74696e-08
1849.300000	1.7477e-08
1849.250000	1.74843e-08
1849.200000	1.74916e-08
1849.150000	1.7499e-08
1849.100000	1.75063e-08
1849.050000	1.75137e-08
1849.000000	1.7521e-08
1848.950000	1.75284e-08
1848.900000	1.75357e-08
1848.850000	1.75431e-08
1848.800000	1.75504e-08
1848.750000	1.75578e-08
1848.700000	1.75652e-08
1848.650000	1.75725e-08
1848.600000	1.75799e-08
1848.550000	1.75873e-08
1848.500000	1.75947e-08
1848.450000	1.76021e-08
1848.400000	1.76094e-08
1848.350000	1.76168e-08
1848.300000	1.76242e-08
1848.250000	1.76316e-08
1848.200000	1.7639e-08
1848.150000	1.76464e-08
1848.100000	1.76538e-08
1848.050000	1.76612e-08
1848.000000	1.76687e-08
1847.950000	1.76761e-08
1847.900000	1.76835e-08
1847.850000	1.76909e-08
1847.800000	1.76983e-08
1847.750000	1.77058e-08
1847.700000	1.77132e-08
1847.650000	1.77206e-08
1847.600000	1.77281e-08
1847.550000	1.77355e-08
1847.500000	1.77429e-08
1847.450000	1.77504e-08
1847.400000	1.77578e-08
1847.350000	1.77653e-08
1847.300000	1.77727e-08
1847.250000	1.77802e-08
1847.200000	1.77877e-08
1847.150000	1.77951e-08
1847.100000	1.78026e-08
1847.050000	1.78101e-08
1847.000000	1.78175e-08
1846.950000	1.7825e-08
1846.900000	1.78325e-08
1846.850000	1.784e-08
1846.800000	1.78475e-08
1846.750000	1.7855e-08
1846.700000	1.78625e-08
1846.650000	1.787e-08
1846.600000	1.78775e-08
1846.550000	1.7885e-08
1846.500000	1.78925e-08
1846.450000	1.79e-08
1846.400000	1.79075e-08
1846.350000	1.7915e-08
1846.300000	1.79225e-08
1846.250000	1.793e-08
1846.200000	1.79376e-08
1846.150000	1.79451e-08
1846.100000	1.79526e-08
1846.050000	1.79602e-08
1846.000000	1.79677e-08
1845.950000	1.79752e-08
1845.900000	1.79828e-08
1845.850000	1.79903e-08
1845.800000	1.79979e-08
1845.750000	1.80054e-08
1845.700000	1.8013e-08
1845.650000	1.80205e-08
1845.600000	1.80281e-08
1845.550000	1.80357e-08
1845.500000	1.80432e-08
1845.450000	1.80508e-08
1845.400000	1.80584e-08
1845.350000	1.8066e-08
1845.300000	1.80735e-08
1845.250000	1.80811e-08
1845.200000	1.80887e-08
1845.150000	1.80963e-08
1845.100000	1.81039e-08
1845.050000	1.81115e-08
1845.000000	1.81191e-08
1844.950000	1.81267e-08
1844.900000	1.81343e-08
1844.850000	1.81419e-08
1844.800000	1.81495e-08
1844.750000	1.81572e-08
1844.700000	1.81648e-08
1844.650000	1.81724e-08
1844.600000	1.818e-08
1844.550000	1.81877e-08
1844.500000	1.81953e-08
1844.450000	1.82029e-08
1844.400000	1.82106e-08
1844.350000	1.82182e-08
1844.300000	1.82259e-08
1844.250000	1.82335e-08
1844.200000	1.82412e-08
1844.150000	1.82488e-08
1844.100000	1.82565e-08
1844.050000	1.82641e-08
1844.000000	1.82718e-08
1843.950000	1.82795e-08
1843.900000	1.82871e-08
1843.850000	1.82948e-08
1843.800000	1.83025e-08
1843.750000	1.83102e-08
1843.700000	1.83178e-08
1843.650000	1.83255e-08
1843.600000	1.83332e-08
1843.550000	1.83409e-08
1843.500000	1.83486e-08
1843.450000	1.83563e-08
1843.400000	1.8364e-08
1843.350000	1.83717e-08
1843.300000	1.83794e-08
1843.250000	1.83871e-08
1843.200000	1.83949e-08
1843.150000	1.84026e-08
1843.100000	1.84103e-08
1843.050000	1.8418e-08
1843.000000	1.84258e-08
1842.950000	1.84335e-08
1842.900000	1.84412e-08
1842.850000	1.8449e-08
1842.800000	1.84567e-08
1842.750000	1.84645e-08
1842.700000	1.84722e-08
1842.650000	1.848e-08
1842.600000	1.84877e-08
1842.550000	1.84955e-08
1842.500000	1.85032e-08
1842.450000	1.8511e-08
1842.400000	1.85188e-08
1842.350000	1.85265e-08
1842.300000	1.85343e-08
1842.250000	1.85421e-08
1842.200000	1.85499e-08
1842.150000	1.85577e-08
1842.100000	1.85654e-08
1842.050000	1.85732e-08
1842.000000	1.8581e-08
1841.950000	1.85888e-08
1841.900000	1.85966e-08
1841.850000	1.86044e-08
1841.800000	1.86122e-08
1841.750000	1.86201e-08
1841.700000	1.86279e-08
1841.650000	1.86357e-08
1841.600000	1.86435e-08
1841.550000	1.86513e-08
1841.500000	1.86592e-08
1841.450000	1.8667e-08
1841.400000	1.86748e-08
1841.350000	1.86827e-08
1841.300000	1.86905e-08
1841.250000	1.86983e-08
1841.200000	1.87062e-08
1841.150000	1.8714e-08
1841.100000	1.87219e-08
1841.050000	1.87298e-08
1841.000000	1.87376e-08
1840.950000	1.87455e-08
1840.900000	1.87533e-08
1840.850000	1.87612e-08
1840.800000	1.87691e-08
1840.750000	1.8777e-08
1840.700000	1.87848e-08
1840.650000	1.87927e-08
1840.600000	1.88006e-08
1840.550000	1.88085e-08
1840.500000	1.88164e-08
1840.450000	1.88243e-08
1840.400000	1.88322e-08
1840.350000	1.88401e-08
1840.300000	1.8848e-08
1840.250000	1.88559e-08
1840.200000	1.88638e-08
1840.150000	1.88717e-08
1840.100000	1.88797e-08
1840.050000	1.88876e-08
1840.000000	1.88955e-08
1839.950000	1.89034e-08
1839.900000	1.89114e-08
1839.850000	1.89193e-08
1839.800000	1.89272e-08
1839.750000	1.89352e-08
1839.700000	1.89431e-08
1839.650000	1.89511e-08
1839.600000	1.8959e-08
1839.550000	1.8967e-08
1839.500000	1.8975e-08
1839.450000	1.89829e-08
1839.400000	1.89909e-08
1839.350000	1.89989e-08
1839.300000	1.90068e-08
1839.250000	1.90148e-08
1839.200000	1.90228e-08
1839.150000	1.90308e-08
1839.100000	1.90387e-08
1839.050000	1.90467e-08
1839.000000	1.90547e-08
1838.950000	1.90627e-08
1838.900000	1.90707e-08
1838.850000	1.90787e-08
1838.800000	1.90867e-08
1838.750000	1.90947e-08
1838.700000	1.91028e-08
1838.650000	1.91108e-08
1838.600000	1.91188e-08
1838.550000	1.91268e-08
1838.500000	1.91348e-08
1838.450000	1.91429e-08
1838.400000	1.91509e-08
1838.350000	1.91589e-08
1838.300000	1.9167e-08
1838.250000	1.9175e-08
1838.200000	1.91831e-08
1838.150000	1.91911e-08
1838.100000	1.91992e-08
1838.050000	1.92072e-08
1838.000000	1.92153e-08
1837.950000	1.92234e-08
1837.900000	1.92314e-08
1837.850000	1.92395e-08
1837.800000	1.92476e-08
1837.750000	1.92557e-08
1837.700000	1.92637e-08
1837.650000	1.92718e-08
1837.600000	1.92799e-08
1837.550000	1.9288e-08
1837.500000	1.92961e-08
1837.450000	1.93042e-08
1837.400000	1.93123e-08
1837.350000	1.93204e-08
1837.300000	1.93285e-08
1837.250000	1.93366e-08
1837.200000	1.93447e-08
1837.150000	1.93528e-08
1837.100000	1.9361e-08
1837.050000	1.93691e-08
1837.000000	1.93772e-08
1836.950000	1.93853e-08
1836.900000	1.93935e-08
1836.850000	1.94016e-08
1836.800000	1.94098e-08
1836.750000	1.94179e-08
1836.700000	1.94261e-08
1836.650000	1.94342e-08
1836.600000	1.94424e-08
1836.550000	1.94505e-08
1836.500000	1.94587e-08
1836.450000	1.94669e-08
1836.400000	1.9475e-08
1836.350000	1.94832e-08
1836.300000	1.94914e-08
1836.250000	1.94996e-08
1836.200000	1.95077e-08
1836.150000	1.95159e-08
1836.100000	1.95241e-08
1836.050000	1.95323e-08
1836.000000	1.95405e-08
1835.950000	1.95487e-08
1835.900000	1.95569e-08
1835.850000	1.95651e-08
1835.800000	1.95733e-08
1835.750000	1.95815e-08
1835.700000	1.95898e-08
1835.650000	1.9598e-08
1835.600000	1.96062e-08
1835.550000	1.96144e-08
1835.500000	1.96227e-08
1835.450000	1.96309e-08
1835.400000	1.96391e-08
1835.350000	1.96474e-08
1835.300000	1.96556e-08
1835.250000	1.96639e-08
1835.200000	1.96721e-08
1835.150000	1.96804e-08
1835.100000	1.96886e-08
1835.050000	1.96969e-08
1835.000000	1.97052e-08
1834.950000	1.97134e-08
1834.900000	1.97217e-08
1834.850000	1.973e-08
1834.800000	1.97383e-08
1834.750000	1.97465e-08
1834.700000	1.97548e-08
1834.650000	1.97631e-08
1834.600000	1.97714e-08
1834.550000	1.97797e-08
1834.500000	1.9788e-08
1834.450000	1.97963e-08
1834.400000	1.98046e-08
1834.350000	1.98129e-08
1834.300000	1.98212e-08
1834.250000	1.98296e-08
1834.200000	1.98379e-08
1834.150000	1.98462e-08
1834.100000	1.98545e-08
1834.050000	1.98629e-08
1834.000000	1.98712e-08
1833.950000	1.98795e-08
1833.900000	1.98879e-08
1833.850000	1.98962e-08
1833.800000	1.99046e-08
1833.750000	1.99129e-08
1833.700000	1.99213e-08
1833.650000	1.99296e-08
1833.600000	1.9938e-08
1833.550000	1.99464e-08
1833.500000	1.99548e-08
1833.450000	1.99631e-08
1833.400000	1.99715e-08
1833.350000	1.99799e-08
1833.300000	1.99883e-08
1833.250000	1.99967e-08
1833.200000	2.0005e-08
1833.150000	2.00134e-08
1833.100000	2.00218e-08
1833.050000	2.00302e-08
1833.000000	2.00386e-08
1832.950000	2.00471e-08
1832.900000	2.00555e-08
1832.850000	2.00639e-08
1832.800000	2.00723e-08
1832.750000	2.00807e-08
1832.700000	2.00892e-08
1832.650000	2.00976e-08
1832.600000	2.0106e-08
1832.550000	2.01145e-08
1832.500000	2.01229e-08
1832.450000	2.01313e-08
1832.400000	2.01398e-08
1832.350000	2.01482e-08
1832.300000	2.01567e-08
1832.250000	2.01652e-08
1832.200000	2.01736e-08
1832.150000	2.01821e-08
1832.100000	2.01906e-08
1832.050000	2.0199e-08
1832.000000	2.02075e-08
1831.950000	2.0216e-08
1831.900000	2.02245e-08
1831.850000	2.0233e-08
1831.800000	2.02414e-08
1831.750000	2.02499e-08
1831.700000	2.02584e-08
1831.650000	2.02669e-08
1831.600000	2.02754e-08
1831.550000	2.02839e-08
1831.500000	2.02925e-08
1831.450000	2.0301e-08
1831.400000	2.03095e-08
1831.350000	2.0318e-08
1831.300000	2.03265e-08
1831.250000	2.03351e-08
1831.200000	2.03436e-08
1831.150000	2.03521e-08
1831.100000	2.03607e-08
1831.050000	2.03692e-08
1831.000000	2.03778e-08
1830.950000	2.03863e-08
1830.900000	2.03949e-08
1830.850000	2.04034e-08
1830.800000	2.0412e-08
1830.750000	2.04206e-08
1830.700000	2.04291e-08
1830.650000	2.04377e-08
1830.600000	2.04463e-08
1830.550000	2.04549e-08
1830.500000	2.04635e-08
1830.450000	2.0472e-08
1830.400000	2.04806e-08
1830.350000	2.04892e-08
1830.300000	2.04978e-08
1830.250000	2.05064e-08
1830.200000	2.0515e-08
1830.150000	2.05236e-08
1830.100000	2.05323e-08
1830.050000	2.05409e-08
1830.000000	2.05495e-08
1829.950000	2.05581e-08
1829.900000	2.05667e-08
1829.850000	2.05754e-08
1829.800000	2.0584e-08
1829.750000	2.05926e-08
1829.700000	2.06013e-08
1829.650000	2.06099e-08
1829.600000	2.06186e-08
1829.550000	2.06272e-08
1829.500000	2.06359e-08
1829.450000	2.06445e-08
1829.400000	2.06532e-08
1829.350000	2.06619e-08
1829.300000	2.06705e-08
1829.250000	2.06792e-08
1829.200000	2.06879e-08
1829.150000	2.06966e-08
1829.100000	2.07053e-08
1829.050000	2.0714e-08
1829.000000	2.07226e-08
1828.950000	2.07313e-08
1828.900000	2.074e-08
1828.850000	2.07487e-08
1828.800000	2.07574e-08
1828.750000	2.07662e-08
1828.700000	2.07749e-08
1828.650000	2.07836e-08
1828.600000	2.07923e-08
1828.550000	2.0801e-08
1828.500000	2.08098e-08
1828.450000	2.08185e-08
1828.400000	2.08272e-08
1828.350000	2.0836e-08
1828.300000	2.08447e-08
1828.250000	2.08535e-08
1828.200000	2.08622e-08
1828.150000	2.0871e-08
1828.100000	2.08797e-08
1828.050000	2.08885e-08
1828.000000	2.08973e-08
1827.950000	2.0906e-08
1827.900000	2.09148e-08
1827.850000	2.09236e-08
1827.800000	2.09324e-08
1827.750000	2.09411e-08
1827.700000	2.09499e-08
1827.650000	2.09587e-08
1827.600000	2.09675e-08
1827.550000	2.09763e-08
1827.500000	2.09851e-08
1827.450000	2.09939e-08
1827.400000	2.10027e-08
1827.350000	2.10115e-08
1827.300000	2.10204e-08
1827.250000	2.10292e-08
1827.200000	2.1038e-08
1827.150000	2.10468e-08
1827.100000	2.10557e-08
1827.050000	2.10645e-08
1827.000000	2.10733e-08
1826.950000	2.10822e-08
1826.900000	2.1091e-08
1826.850000	2.10999e-08
1826.800000	2.11087e-08
1826.750000	2.11176e-08
1826.700000	2.11265e-08
1826.650000	2.11353e-08
1826.600000	2.11442e-08
1826.550000	2.11531e-08
1826.500000	2.11619e-08
1826.450000	2.11708e-08
1826.400000	2.11797e-08
1826.350000	2.11886e-08
1826.300000	2.11975e-08
1826.250000	2.12064e-08
1826.200000	2.12153e-08
1826.150000	2.12242e-08
1826.100000	2.12331e-08
1826.050000	2.1242e-08
1826.000000	2.12509e-08
1825.950000	2.12598e-08
1825.900000	2.12688e-08
1825.850000	2.12777e-08
1825.800000	2.12866e-08
1825.750000	2.12955e-08
1825.700000	2.13045e-08
1825.650000	2.13134e-08
1825.600000	2.13224e-08
1825.550000	2.13313e-08
1825.500000	2.13403e-08
1825.450000	2.13492e-08
1825.400000	2.13582e-08
1825.350000	2.13671e-08
1825.300000	2.13761e-08
1825.250000	2.13851e-08
1825.200000	2.1394e-08
1825.150000	2.1403e-08
1825.100000	2.1412e-08
1825.050000	2.1421e-08
1825.000000	2.143e-08
1824.950000	2.1439e-08
1824.900000	2.1448e-08
1824.850000	2.1457e-08
1824.800000	2.1466e-08
1824.750000	2.1475e-08
1824.700000	2.1484e-08
1824.650000	2.1493e-08
1824.600000	2.1502e-08
1824.550000	2.1511e-08
1824.500000	2.15201e-08
1824.450000	2.15291e-08
1824.400000	2.15381e-08
1824.350000	2.15472e-08
1824.300000	2.15562e-08
1824.250000	2.15653e-08
1824.200000	2.15743e-08
1824.150000	2.15834e-08
1824.100000	2.15924e-08
1824.050000	2.16015e-08
1824.000000	2.16105e-08
1823.950000	2.16196e-08
1823.900000	2.16287e-08
1823.850000	2.16378e-08
1823.800000	2.16468e-08
1823.750000	2.16559e-08
1823.700000	2.1665e-08
1823.650000	2.16741e-08
1823.600000	2.16832e-08
1823.550000	2.16923e-08
1823.500000	2.17014e-08
1823.450000	2.17105e-08
1823.400000	2.17196e-08
1823.350000	2.17287e-08
1823.300000	2.17379e-08
1823.250000	2.1747e-08
1823.200000	2.17561e-08
1823.150000	2.17652e-08
1823.100000	2.17744e-08
1823.050000	2.17835e-08
1823.000000	2.17926e-08
1822.950000	2.18018e-08
1822.900000	2.18109e-08
1822.850000	2.18201e-08
1822.800000	2.18292e-08
1822.750000	2.18384e-08
1822.700000	2.18476e-08
1822.650000	2.18567e-08
1822.600000	2.18659e-08
1822.550000	2.18751e-08
1822.500000	2.18843e-08
1822.450000	2.18934e-08
1822.400000	2.19026e-08
1822.350000	2.19118e-08
1822.300000	2.1921e-08
1822.250000	2.19302e-08
1822.200000	2.19394e-08
1822.150000	2.19486e-08
1822.100000	2.19578e-08
1822.050000	2.1967e-08
1822.000000	2.19763e-08
1821.950000	2.19855e-08
1821.900000	2.19947e-08
1821.850000	2.20039e-08
1821.800000	2.20132e-08
1821.750000	2.20224e-08
1821.700000	2.20317e-08
1821.650000	2.20409e-08
1821.600000	2.20501e-08
1821.550000	2.20594e-08
1821.500000	2.20687e-08
1821.450000	2.20779e-08
1821.400000	2.20872e-08
1821.350000	2.20965e-08
1821.300000	2.21057e-08
1821.250000	2.2115e-08
1821.200000	2.21243e-08
1821.150000	2.21336e-08
1821.100000	2.21429e-08
1821.050000	2.21521e-08
1821.000000	2.21614e-08
1820.950000	2.21707e-08
1820.900000	2.218e-08
1820.850000	2.21893e-08
1820.800000	2.21987e-08
1820.750000	2.2208e-08
1820.700000	2.22173e-08
1820.650000	2.22266e-08
1820.600000	2.22359e-08
1820.550000	2.22453e-08
1820.500000	2.22546e-08
1820.450000	2.22639e-08
1820.400000	2.22733e-08
1820.350000	2.22826e-08
1820.300000	2.2292e-08
1820.250000	2.23013e-08
1820.200000	2.23107e-08
1820.150000	2.23201e-08
1820.100000	2.23294e-08
1820.050000	2.23388e-08
1820.000000	2.23482e-08
1819.950000	2.23575e-08
1819.900000	2.23669e-08
1819.850000	2.23763e-08
1819.800000	2.23857e-08
1819.750000	2.23951e-08
1819.700000	2.24045e-08
1819.650000	2.24139e-08
1819.600000	2.24233e-08
1819.550000	2.24327e-08
1819.500000	2.24421e-08
1819.450000	2.24515e-08
1819.400000	2.2461e-08
1819.350000	2.24704e-08
1819.300000	2.24798e-08
1819.250000	2.24893e-08
1819.200000	2.24987e-08
1819.150000	2.25081e-08
1819.100000	2.25176e-08
1819.050000	2.2527e-08
1819.000000	2.25365e-08
1818.950000	2.25459e-08
1818.900000	2.25554e-08
1818.850000	2.25649e-08
1818.800000	2.25743e-08
1818.750000	2.25838e-08
1818.700000	2.25933e-08
1818.650000	2.26028e-08
1818.600000	2.26122e-08
1818.550000	2.26217e-08
1818.500000	2.26312e-08
1818.450000	2.26407e-08
1818.400000	2.26502e-08
1818.350000	2.26597e-08
1818.300000	2.26692e-08
1818.250000	2.26787e-08
1818.200000	2.26883e-08
1818.150000	2.26978e-08
1818.100000	2.27073e-08
1818.050000	2.27168e-08
1818.000000	2.27264e-08
1817.950000	2.27359e-08
1817.900000	2.27454e-08
1817.850000	2.2755e-08
1817.800000	2.27645e-08
1817.750000	2.27741e-08
1817.700000	2.27836e-08
1817.650000	2.27932e-08
1817.600000	2.28028e-08
1817.550000	2.28123e-08
1817.500000	2.28219e-08
1817.450000	2.28315e-08
1817.400000	2.28411e-08
1817.350000	2.28507e-08
1817.300000	2.28602e-08
1817.250000	2.28698e-08
1817.200000	2.28794e-08
1817.150000	2.2889e-08
1817.100000	2.28986e-08
1817.050000	2.29082e-08
1817.000000	2.29179e-08
1816.950000	2.29275e-08
1816.900000	2.29371e-08
1816.850000	2.29467e-08
1816.800000	2.29563e-08
1816.750000	2.2966e-08
1816.700000	2.29756e-08
1816.650000	2.29853e-08
1816.600000	2.29949e-08
1816.550000	2.30046e-08
1816.500000	2.30142e-08
1816.450000	2.30239e-08
1816.400000	2.30335e-08
1816.350000	2.30432e-08
1816.300000	2.30529e-08
1816.250000	2.30625e-08
1816.200000	2.30722e-08
1816.150000	2.30819e-08
1816.100000	2.30916e-08
1816.050000	2.31013e-08
1816.000000	2.3111e-08
1815.950000	2.31207e-08
1815.900000	2.31304e-08
1815.850000	2.31401e-08
1815.800000	2.31498e-08
1815.750000	2.31595e-08
1815.700000	2.31692e-08
1815.650000	2.31789e-08
1815.600000	2.31887e-08
1815.550000	2.31984e-08
1815.500000	2.32081e-08
1815.450000	2.32179e-08
1815.400000	2.32276e-08
1815.350000	2.32373e-08
1815.300000	2.32471e-08
1815.250000	2.32569e-08
1815.200000	2.32666e-08
1815.150000	2.32764e-08
1815.100000	2.32861e-08
1815.050000	2.32959e-08
1815.000000	2.33057e-08
1814.950000	2.33155e-08
1814.900000	2.33252e-08
1814.850000	2.3335e-08
1814.800000	2.33448e-08
1814.750000	2.33546e-08
1814.700000	2.33644e-08
1814.650000	2.33742e-08
1814.600000	2.3384e-08
1814.550000	2.33938e-08
1814.500000	2.34037e-08
1814.450000	2.34135e-08
1814.400000	2.34233e-08
1814.350000	2.34331e-08
1814.300000	2.3443e-08
1814.250000	2.34528e-08
1814.200000	2.34627e-08
1814.150000	2.34725e-08
1814.100000	2.34823e-08
1814.050000	2.34922e-08
1814.000000	2.35021e-08
1813.950000	2.35119e-08
1813.900000	2.35218e-08
1813.850000	2.35317e-08
1813.800000	2.35415e-08
1813.750000	2.35514e-08
1813.700000	2.35613e-08
1813.650000	2.35712e-08
1813.600000	2.35811e-08
1813.550000	2.3591e-08
1813.500000	2.36009e-08
1813.450000	2.36108e-08
1813.400000	2.36207e-08
1813.350000	2.36306e-08
1813.300000	2.36405e-08
1813.250000	2.36504e-08
1813.200000	2.36603e-08
1813.150000	2.36703e-08
1813.100000	2.36802e-08
1813.050000	2.36901e-08
1813.000000	2.37001e-08
1812.950000	2.371e-08
1812.900000	2.372e-08
1812.850000	2.37299e-08
1812.800000	2.37399e-08
1812.750000	2.37498e-08
1812.700000	2.37598e-08
1812.650000	2.37698e-08
1812.600000	2.37798e-08
1812.550000	2.37897e-08
1812.500000	2.37997e-08
1812.450000	2.38097e-08
1812.400000	2.38197e-08
1812.350000	2.38297e-08
1812.300000	2.38397e-08
1812.250000	2.38497e-08
1812.200000	2.38597e-08
1812.150000	2.38697e-08
1812.100000	2.38797e-08
1812.050000	2.38897e-08
1812.000000	2.38998e-08
1811.950000	2.39098e-08
1811.900000	2.39198e-08
1811.850000	2.39299e-08
1811.800000	2.39399e-08
1811.750000	2.395e-08
1811.700000	2.396e-08
1811.650000	2.39701e-08
1811.600000	2.39801e-08
1811.550000	2.39902e-08
1811.500000	2.40002e-08
1811.450000	2.40103e-08
1811.400000	2.40204e-08
1811.350000	2.40305e-08
1811.300000	2.40406e-08
1811.250000	2.40506e-08
1811.200000	2.40607e-08
1811.150000	2.40708e-08
1811.100000	2.40809e-08
1811.050000	2.4091e-08
1811.000000	2.41011e-08
1810.950000	2.41113e-08
1810.900000	2.41214e-08
1810.850000	2.41315e-08
1810.800000	2.41416e-08
1810.750000	2.41517e-08
1810.700000	2.41619e-08
1810.650000	2.4172e-08
1810.600000	2.41822e-08
1810.550000	2.41923e-08
1810.500000	2.42025e-08
1810.450000	2.42126e-08
1810.400000	2.42228e-08
1810.350000	2.42329e-08
1810.300000	2.42431e-08
1810.250000	2.42533e-08
1810.200000	2.42635e-08
1810.150000	2.42736e-08
1810.100000	2.42838e-08
1810.050000	2.4294e-08
1810.000000	2.43042e-08
1809.950000	2.43144e-08
1809.900000	2.43246e-08
1809.850000	2.43348e-08
1809.800000	2.4345e-08
1809.750000	2.43552e-08
1809.700000	2.43655e-08
1809.650000	2.43757e-08
1809.600000	2.43859e-08
1809.550000	2.43961e-08
1809.500000	2.44064e-08
1809.450000	2.44166e-08
1809.400000	2.44269e-08
1809.350000	2.44371e-08
1809.300000	2.44474e-08
1809.250000	2.44576e-08
1809.200000	2.44679e-08
1809.150000	2.44782e-08
1809.100000	2.44884e-08
1809.050000	2.44987e-08
1809.000000	2.4509e-08
1808.950000	2.45193e-08
1808.900000	2.45296e-08
1808.850000	2.45399e-08
1808.800000	2.45501e-08
1808.750000	2.45604e-08
1808.700000	2.45708e-08
1808.650000	2.45811e-08
1808.600000	2.45914e-08
1808.550000	2.46017e-08
1808.500000	2.4612e-08
1808.450000	2.46223e-08
1808.400000	2.46327e-08
1808.350000	2.4643e-08
1808.300000	2.46534e-08
1808.250000	2.46637e-08
1808.200000	2.4674e-08
1808.150000	2.46844e-08
1808.100000	2.46948e-08
1808.050000	2.47051e-08
1808.000000	2.47155e-08
1807.950000	2.47259e-08
1807.900000	2.47362e-08
1807.850000	2.47466e-08
1807.800000	2.4757e-08
1807.750000	2.47674e-08
1807.700000	2.47778e-08
1807.650000	2.47882e-08
1807.600000	2.47986e-08
1807.550000	2.4809e-08
1807.500000	2.48194e-08
1807.450000	2.48298e-08
1807.400000	2.48402e-08
1807.350000	2.48506e-08
1807.300000	2.48611e-08
1807.250000	2.48715e-08
1807.200000	2.48819e-08
1807.150000	2.48924e-08
1807.100000	2.49028e-08
1807.050000	2.49133e-08
1807.000000	2.49237e-08
1806.950000	2.49342e-08
1806.900000	2.49446e-08
1806.850000	2.49551e-08
1806.800000	2.49656e-08
1806.750000	2.49761e-08
1806.700000	2.49865e-08
1806.650000	2.4997e-08
1806.600000	2.50075e-08
1806.550000	2.5018e-08
1806.500000	2.50285e-08
1806.450000	2.5039e-08
1806.400000	2.50495e-08
1806.350000	2.506e-08
1806.300000	2.50705e-08
1806.250000	2.50811e-08
1806.200000	2.50916e-08
1806.150000	2.51021e-08
1806.100000	2.51126e-08
1806.050000	2.51232e-08
1806.000000	2.51337e-08
1805.950000	2.51443e-08
1805.900000	2.51548e-08
1805.850000	2.51654e-08
1805.800000	2.51759e-08
1805.750000	2.51865e-08
1805.700000	2.51971e-08
1805.650000	2.52076e-08
1805.600000	2.52182e-08
1805.550000	2.52288e-08
1805.500000	2.52394e-08
1805.450000	2.525e-08
1805.400000	2.52606e-08
1805.350000	2.52712e-08
1805.300000	2.52818e-08
1805.250000	2.52924e-08
1805.200000	2.5303e-08
1805.150000	2.53136e-08
1805.100000	2.53242e-08
1805.050000	2.53349e-08
1805.000000	2.53455e-08
1804.950000	2.53561e-08
1804.900000	2.53668e-08
1804.850000	2.53774e-08
1804.800000	2.53881e-08
1804.750000	2.53987e-08
1804.700000	2.54094e-08
1804.650000	2.542e-08
1804.600000	2.54307e-08
1804.550000	2.54414e-08
1804.500000	2.5452e-08
1804.450000	2.54627e-08
1804.400000	2.54734e-08
1804.350000	2.54841e-08
1804.300000	2.54948e-08
1804.250000	2.55055e-08
1804.200000	2.55162e-08
1804.150000	2.55269e-08
1804.100000	2.55376e-08
1804.050000	2.55483e-08
1804.000000	2.5559e-08
1803.950000	2.55698e-08
1803.900000	2.55805e-08
1803.850000	2.55912e-08
1803.800000	2.5602e-08
1803.750000	2.56127e-08
1803.700000	2.56234e-08
1803.650000	2.56342e-08
1803.600000	2.5645e-08
1803.550000	2.56557e-08
1803.500000	2.56665e-08
1803.450000	2.56773e-08
1803.400000	2.5688e-08
1803.350000	2.56988e-08
1803.300000	2.57096e-08
1803.250000	2.57204e-08
1803.200000	2.57312e-08
1803.150000	2.5742e-08
1803.100000	2.57528e-08
1803.050000	2.57636e-08
1803.000000	2.57744e-08
1802.950000	2.57852e-08
1802.900000	2.5796e-08
1802.850000	2.58068e-08
1802.800000	2.58177e-08
1802.750000	2.58285e-08
1802.700000	2.58393e-08
1802.650000	2.58502e-08
1802.600000	2.5861e-08
1802.550000	2.58719e-08
1802.500000	2.58827e-08
1802.450000	2.58936e-08
1802.400000	2.59045e-08
1802.350000	2.59153e-08
1802.300000	2.59262e-08
1802.250000	2.59371e-08
1802.200000	2.5948e-08
1802.150000	2.59588e-08
1802.100000	2.59697e-08
1802.050000	2.59806e-08
1802.000000	2.59915e-08
1801.950000	2.60024e-08
1801.900000	2.60134e-08
1801.850000	2.60243e-08
1801.800000	2.60352e-08
1801.750000	2.60461e-08
1801.700000	2.6057e-08
1801.650000	2.6068e-08
1801.600000	2.60789e-08
1801.550000	2.60899e-08
1801.500000	2.61008e-08
1801.450000	2.61118e-08
1801.400000	2.61227e-08
1801.350000	2.61337e-08
1801.300000	2.61446e-08
1801.250000	2.61556e-08
1801.200000	2.61666e-08
1801.150000	2.61776e-08
1801.100000	2.61885e-08
1801.050000	2.61995e-08
1801.000000	2.62105e-08
1800.950000	2.62215e-08
1800.900000	2.62325e-08
1800.850000	2.62435e-08
1800.800000	2.62545e-08
1800.750000	2.62656e-08
1800.700000	2.62766e-08
1800.650000	2.62876e-08
1800.600000	2.62986e-08
1800.550000	2.63097e-08
1800.500000	2.63207e-08
1800.450000	2.63318e-08
1800.400000	2.63428e-08
1800.350000	2.63539e-08
1800.300000	2.63649e-08
1800.250000	2.6376e-08
1800.200000	2.6387e-08
1800.150000	2.63981e-08
1800.100000	2.64092e-08
1800.050000	2.64203e-08
1800.000000	2.64314e-08
1799.950000	2.64424e-08
1799.900000	2.64535e-08
1799.850000	2.64646e-08
1799.800000	2.64757e-08
1799.750000	2.64869e-08
1799.700000	2.6498e-08
1799.650000	2.65091e-08
1799.600000	2.65202e-08
1799.550000	2.65313e-08
1799.500000	2.65425e-08
1799.450000	2.65536e-08
1799.400000	2.65647e-08
1799.350000	2.65759e-08
1799.300000	2.6587e-08
1799.250000	2.65982e-08
1799.200000	2.66094e-08
1799.150000	2.66205e-08
1799.100000	2.66317e-08
1799.050000	2.66429e-08
1799.000000	2.6654e-08
1798.950000	2.66652e-08
1798.900000	2.66764e-08
1798.850000	2.66876e-08
1798.800000	2.66988e-08
1798.750000	2.671e-08
1798.700000	2.67212e-08
1798.650000	2.67324e-08
1798.600000	2.67436e-08
1798.550000	2.67549e-08
1798.500000	2.67661e-08
1798.450000	2.67773e-08
1798.400000	2.67886e-08
1798.350000	2.67998e-08
1798.300000	2.6811e-08
1798.250000	2.68223e-08
1798.200000	2.68335e-08
1798.150000	2.68448e-08
1798.100000	2.68561e-08
1798.050000	2.68673e-08
1798.000000	2.68786e-08
1797.950000	2.68899e-08
1797.900000	2.69012e-08
1797.850000	2.69125e-08
1797.800000	2.69238e-08
1797.750000	2.6935e-08
1797.700000	2.69464e-08
1797.650000	2.69577e-08
1797.600000	2.6969e-08
1797.550000	2.69803e-08
1797.500000	2.69916e-08
1797.450000	2.70029e-08
1797.400000	2.70143e-08
1797.350000	2.70256e-08
1797.300000	2.70369e-08
1797.250000	2.70483e-08
1797.200000	2.70596e-08
1797.150000	2.7071e-08
1797.100000	2.70823e-08
1797.050000	2.70937e-08
1797.000000	2.71051e-08
1796.950000	2.71164e-08
1796.900000	2.71278e-08
1796.850000	2.71392e-08
1796.800000	2.71506e-08
1796.750000	2.7162e-08
1796.700000	2.71734e-08
1796.650000	2.71848e-08
1796.600000	2.71962e-08
1796.550000	2.72076e-08
1796.500000	2.7219e-08
1796.450000	2.72304e-08
1796.400000	2.72419e-08
1796.350000	2.72533e-08
1796.300000	2.72647e-08
1796.250000	2.72762e-08
1796.200000	2.72876e-08
1796.150000	2.72991e-08
1796.100000	2.73105e-08
1796.050000	2.7322e-08
1796.000000	2.73334e-08
1795.950000	2.73449e-08
1795.900000	2.73564e-08
1795.850000	2.73679e-08
1795.800000	2.73793e-08
1795.750000	2.73908e-08
1795.700000	2.74023e-08
1795.650000	2.74138e-08
1795.600000	2.74253e-08
1795.550000	2.74368e-08
1795.500000	2.74483e-08
1795.450000	2.74599e-08
1795.400000	2.74714e-08
1795.350000	2.74829e-08
1795.300000	2.74944e-08
1795.250000	2.7506e-08
1795.200000	2.75175e-08
1795.150000	2.75291e-08
1795.100000	2.75406e-08
1795.050000	2.75522e-08
1795.000000	2.75637e-08
1794.950000	2.75753e-08
1794.900000	2.75869e-08
1794.850000	2.75984e-08
1794.800000	2.761e-08
1794.750000	2.76216e-08
1794.700000	2.76332e-08
1794.650000	2.76448e-08
1794.600000	2.76564e-08
1794.550000	2.7668e-08
1794.500000	2.76796e-08
1794.450000	2.76912e-08
1794.400000	2.77028e-08
1794.350000	2.77144e-08
1794.300000	2.77261e-08
1794.250000	2.77377e-08
1794.200000	2.77493e-08
1794.150000	2.7761e-08
1794.100000	2.77726e-08
1794.050000	2.77843e-08
1794.000000	2.77959e-08
1793.950000	2.78076e-08
1793.900000	2.78193e-08
1793.850000	2.7831e-08
1793.800000	2.78426e-08
1793.750000	2.78543e-08
1793.700000	2.7866e-08
1793.650000	2.78777e-08
1793.600000	2.78894e-08
1793.550000	2.79011e-08
1793.500000	2.79128e-08
1793.450000	2.79245e-08
1793.400000	2.79362e-08
1793.350000	2.79479e-08
1793.300000	2.79597e-08
1793.250000	2.79714e-08
1793.200000	2.79831e-08
1793.150000	2.79949e-08
1793.100000	2.80066e-08
1793.050000	2.80184e-08
1793.000000	2.80301e-08
1792.950000	2.80419e-08
1792.900000	2.80537e-08
1792.850000	2.80654e-08
1792.800000	2.80772e-08
1792.750000	2.8089e-08
1792.700000	2.81008e-08
1792.650000	2.81126e-08
1792.600000	2.81244e-08
1792.550000	2.81362e-08
1792.500000	2.8148e-08
1792.450000	2.81598e-08
1792.400000	2.81716e-08
1792.350000	2.81834e-08
1792.300000	2.81952e-08
1792.250000	2.82071e-08
1792.200000	2.82189e-08
1792.150000	2.82307e-08
1792.100000	2.82426e-08
1792.050000	2.82544e-08
1792.000000	2.82663e-08
1791.950000	2.82781e-08
1791.900000	2.829e-08
1791.850000	2.83019e-08
1791.800000	2.83138e-08
1791.750000	2.83256e-08
1791.700000	2.83375e-08
1791.650000	2.83494e-08
1791.600000	2.83613e-08
1791.550000	2.83732e-08
1791.500000	2.83851e-08
1791.450000	2.8397e-08
1791.400000	2.84089e-08
1791.350000	2.84208e-08
1791.300000	2.84328e-08
1791.250000	2.84447e-08
1791.200000	2.84566e-08
1791.150000	2.84686e-08
1791.100000	2.84805e-08
1791.050000	2.84925e-08
1791.000000	2.85044e-08
1790.950000	2.85164e-08
1790.900000	2.85284e-08
1790.850000	2.85403e-08
1790.800000	2.85523e-08
1790.750000	2.85643e-08
1790.700000	2.85763e-08
1790.650000	2.85882e-08
1790.600000	2.86002e-08
1790.550000	2.86122e-08
1790.500000	2.86242e-08
1790.450000	2.86363e-08
1790.400000	2.86483e-08
1790.350000	2.86603e-08
1790.300000	2.86723e-08
1790.250000	2.86843e-08
1790.200000	2.86964e-08
1790.150000	2.87084e-08
1790.100000	2.87205e-08
1790.050000	2.87325e-08
1790.000000	2.87446e-08
1789.950000	2.87566e-08
1789.900000	2.87687e-08
1789.850000	2.87808e-08
1789.800000	2.87928e-08
1789.750000	2.88049e-08
1789.700000	2.8817e-08
1789.650000	2.88291e-08
1789.600000	2.88412e-08
1789.550000	2.88533e-08
1789.500000	2.88654e-08
1789.450000	2.88775e-08
1789.400000	2.88896e-08
1789.350000	2.89018e-08
1789.300000	2.89139e-08
1789.250000	2.8926e-08
1789.200000	2.89381e-08
1789.150000	2.89503e-08
1789.100000	2.89624e-08
1789.050000	2.89746e-08
1789.000000	2.89867e-08
1788.950000	2.89989e-08
1788.900000	2.90111e-08
1788.850000	2.90232e-08
1788.800000	2.90354e-08
1788.750000	2.90476e-08
1788.700000	2.90598e-08
1788.650000	2.9072e-08
1788.600000	2.90842e-08
1788.550000	2.90964e-08
1788.500000	2.91086e-08
1788.450000	2.91208e-08
1788.400000	2.9133e-08
1788.350000	2.91452e-08
1788.300000	2.91575e-08
1788.250000	2.91697e-08
1788.200000	2.91819e-08
1788.150000	2.91942e-08
1788.100000	2.92064e-08
1788.050000	2.92187e-08
1788.000000	2.9231e-08
1787.950000	2.92432e-08
1787.900000	2.92555e-08
1787.850000	2.92678e-08
1787.800000	2.928e-08
1787.750000	2.92923e-08
1787.700000	2.93046e-08
1787.650000	2.93169e-08
1787.600000	2.93292e-08
1787.550000	2.93415e-08
1787.500000	2.93538e-08
1787.450000	2.93661e-08
1787.400000	2.93785e-08
1787.350000	2.93908e-08
1787.300000	2.94031e-08
1787.250000	2.94155e-08
1787.200000	2.94278e-08
1787.150000	2.94401e-08
1787.100000	2.94525e-08
1787.050000	2.94649e-08
1787.000000	2.94772e-08
1786.950000	2.94896e-08
1786.900000	2.9502e-08
1786.850000	2.95143e-08
1786.800000	2.95267e-08
1786.750000	2.95391e-08
1786.700000	2.95515e-08
1786.650000	2.95639e-08
1786.600000	2.95763e-08
1786.550000	2.95887e-08
1786.500000	2.96011e-08
1786.450000	2.96135e-08
1786.400000	2.9626e-08
1786.350000	2.96384e-08
1786.300000	2.96508e-08
1786.250000	2.96633e-08
1786.200000	2.96757e-08
1786.150000	2.96882e-08
1786.100000	2.97006e-08
1786.050000	2.97131e-08
1786.000000	2.97256e-08
1785.950000	2.9738e-08
1785.900000	2.97505e-08
1785.850000	2.9763e-08
1785.800000	2.97755e-08
1785.750000	2.9788e-08
1785.700000	2.98005e-08
1785.650000	2.9813e-08
1785.600000	2.98255e-08
1785.550000	2.9838e-08
1785.500000	2.98505e-08
1785.450000	2.9863e-08
1785.400000	2.98756e-08
1785.350000	2.98881e-08
1785.300000	2.99006e-08
1785.250000	2.99132e-08
1785.200000	2.99257e-08
1785.150000	2.99383e-08
1785.100000	2.99509e-08
1785.050000	2.99634e-08
1785.000000	2.9976e-08
1784.950000	2.99886e-08
1784.900000	3.00011e-08
1784.850000	3.00137e-08
1784.800000	3.00263e-08
1784.750000	3.00389e-08
1784.700000	3.00515e-08
1784.650000	3.00641e-08
1784.600000	3.00768e-08
1784.550000	3.00894e-08
1784.500000	3.0102e-08
1784.450000	3.01146e-08
1784.400000	3.01273e-08
1784.350000	3.01399e-08
1784.300000	3.01525e-08
1784.250000	3.01652e-08
1784.200000	3.01779e-08
1784.150000	3.01905e-08
1784.100000	3.02032e-08
1784.050000	3.02159e-08
1784.000000	3.02285e-08
1783.950000	3.02412e-08
1783.900000	3.02539e-08
1783.850000	3.02666e-08
1783.800000	3.02793e-08
1783.750000	3.0292e-08
1783.700000	3.03047e-08
1783.650000	3.03174e-08
1783.600000	3.03301e-08
1783.550000	3.03429e-08
1783.500000	3.03556e-08
1783.450000	3.03683e-08
1783.400000	3.03811e-08
1783.350000	3.03938e-08
1783.300000	3.04066e-08
1783.250000	3.04193e-08
1783.200000	3.04321e-08
1783.150000	3.04449e-08
1783.100000	3.04576e-08
1783.050000	3.04704e-08
1783.000000	3.04832e-08
1782.950000	3.0496e-08
1782.900000	3.05088e-08
1782.850000	3.05216e-08
1782.800000	3.05344e-08
1782.750000	3.05472e-08
1782.700000	3.056e-08
1782.650000	3.05728e-08
1782.600000	3.05857e-08
1782.550000	3.05985e-08
1782.500000	3.06113e-08
1782.450000	3.06242e-08
1782.400000	3.0637e-08
1782.350000	3.06499e-08
1782.300000	3.06627e-08
1782.250000	3.06756e-08
1782.200000	3.06885e-08
1782.150000	3.07013e-08
1782.100000	3.07142e-08
1782.050000	3.07271e-08
1782.000000	3.074e-08
1781.950000	3.07529e-08
1781.900000	3.07658e-08
1781.850000	3.07787e-08
1781.800000	3.07916e-08
1781.750000	3.08045e-08
1781.700000	3.08175e-08
1781.650000	3.08304e-08
1781.600000	3.08433e-08
1781.550000	3.08563e-08
1781.500000	3.08692e-08
1781.450000	3.08822e-08
1781.400000	3.08951e-08
1781.350000	3.09081e-08
1781.300000	3.09211e-08
1781.250000	3.0934e-08
1781.200000	3.0947e-08
1781.150000	3.096e-08
1781.100000	3.0973e-08
1781.050000	3.0986e-08
1781.000000	3.0999e-08
1780.950000	3.1012e-08
1780.900000	3.1025e-08
1780.850000	3.1038e-08
1780.800000	3.1051e-08
1780.750000	3.10641e-08
1780.700000	3.10771e-08
1780.650000	3.10901e-08
1780.600000	3.11032e-08
1780.550000	3.11162e-08
1780.500000	3.11293e-08
1780.450000	3.11423e-08
1780.400000	3.11554e-08
1780.350000	3.11685e-08
1780.300000	3.11816e-08
1780.250000	3.11946e-08
1780.200000	3.12077e-08
1780.150000	3.12208e-08
1780.100000	3.12339e-08
1780.050000	3.1247e-08
1780.000000	3.12601e-08
1779.950000	3.12732e-08
1779.900000	3.12864e-08
1779.850000	3.12995e-08
1779.800000	3.13126e-08
1779.750000	3.13258e-08
1779.700000	3.13389e-08
1779.650000	3.13521e-08
1779.600000	3.13652e-08
1779.550000	3.13784e-08
1779.500000	3.13915e-08
1779.450000	3.14047e-08
1779.400000	3.14179e-08
1779.350000	3.14311e-08
1779.300000	3.14442e-08
1779.250000	3.14574e-08
1779.200000	3.14706e-08
1779.150000	3.14838e-08
1779.100000	3.1497e-08
1779.050000	3.15103e-08
1779.000000	3.15235e-08
1778.950000	3.15367e-08
1778.900000	3.15499e-08
1778.850000	3.15632e-08
1778.800000	3.15764e-08
1778.750000	3.15897e-08
1778.700000	3.16029e-08
1778.650000	3.16162e-08
1778.600000	3.16294e-08
1778.550000	3.16427e-08
1778.500000	3.1656e-08
1778.450000	3.16693e-08
1778.400000	3.16826e-08
1778.350000	3.16958e-08
1778.300000	3.17091e-08
1778.250000	3.17224e-08
1778.200000	3.17358e-08
1778.150000	3.17491e-08
1778.100000	3.17624e-08
1778.050000	3.17757e-08
1778.000000	3.1789e-08
1777.950000	3.18024e-08
1777.900000	3.18157e-08
1777.850000	3.18291e-08
1777.800000	3.18424e-08
1777.750000	3.18558e-08
1777.700000	3.18692e-08
1777.650000	3.18825e-08
1777.600000	3.18959e-08
1777.550000	3.19093e-08
1777.500000	3.19227e-08
1777.450000	3.19361e-08
1777.400000	3.19495e-08
1777.350000	3.19629e-08
1777.300000	3.19763e-08
1777.250000	3.19897e-08
1777.200000	3.20031e-08
1777.150000	3.20165e-08
1777.100000	3.203e-08
1777.050000	3.20434e-08
1777.000000	3.20569e-08
1776.950000	3.20703e-08
1776.900000	3.20838e-08
1776.850000	3.20972e-08
1776.800000	3.21107e-08
1776.750000	3.21242e-08
1776.700000	3.21376e-08
1776.650000	3.21511e-08
1776.600000	3.21646e-08
1776.550000	3.21781e-08
1776.500000	3.21916e-08
1776.450000	3.22051e-08
1776.400000	3.22186e-08
1776.350000	3.22321e-08
1776.300000	3.22457e-08
1776.250000	3.22592e-08
1776.200000	3.22727e-08
1776.150000	3.22863e-08
1776.100000	3.22998e-08
1776.050000	3.23134e-08
1776.000000	3.23269e-08
1775.950000	3.23405e-08
1775.900000	3.2354e-08
1775.850000	3.23676e-08
1775.800000	3.23812e-08
1775.750000	3.23948e-08
1775.700000	3.24084e-08
1775.650000	3.2422e-08
1775.600000	3.24356e-08
1775.550000	3.24492e-08
1775.500000	3.24628e-08
1775.450000	3.24764e-08
1775.400000	3.249e-08
1775.350000	3.25037e-08
1775.300000	3.25173e-08
1775.250000	3.2531e-08
1775.200000	3.25446e-08
1775.150000	3.25583e-08
1775.100000	3.25719e-08
1775.050000	3.25856e-08
1775.000000	3.25992e-08
1774.950000	3.26129e-08
1774.900000	3.26266e-08
1774.850000	3.26403e-08
1774.800000	3.2654e-08
1774.750000	3.26677e-08
1774.700000	3.26814e-08
1774.650000	3.26951e-08
1774.600000	3.27088e-08
1774.550000	3.27225e-08
1774.500000	3.27363e-08
1774.450000	3.275e-08
1774.400000	3.27637e-08
1774.350000	3.27775e-08
1774.300000	3.27912e-08
1774.250000	3.2805e-08
1774.200000	3.28188e-08
1774.150000	3.28325e-08
1774.100000	3.28463e-08
1774.050000	3.28601e-08
1774.000000	3.28739e-08
1773.950000	3.28877e-08
1773.900000	3.29015e-08
1773.850000	3.29153e-08
1773.800000	3.29291e-08
1773.750000	3.29429e-08
1773.700000	3.29567e-08
1773.650000	3.29705e-08
1773.600000	3.29844e-08
1773.550000	3.29982e-08
1773.500000	3.30121e-08
1773.450000	3.30259e-08
1773.400000	3.30398e-08
1773.350000	3.30536e-08
1773.300000	3.30675e-08
1773.250000	3.30814e-08
1773.200000	3.30952e-08
1773.150000	3.31091e-08
1773.100000	3.3123e-08
1773.050000	3.31369e-08
1773.000000	3.31508e-08
1772.950000	3.31647e-08
1772.900000	3.31786e-08
1772.850000	3.31926e-08
1772.800000	3.32065e-08
1772.750000	3.32204e-08
1772.700000	3.32344e-08
1772.650000	3.32483e-08
1772.600000	3.32622e-08
1772.550000	3.32762e-08
1772.500000	3.32902e-08
1772.450000	3.33041e-08
1772.400000	3.33181e-08
1772.350000	3.33321e-08
1772.300000	3.33461e-08
1772.250000	3.336e-08
1772.200000	3.3374e-08
1772.150000	3.3388e-08
1772.100000	3.34021e-08
1772.050000	3.34161e-08
1772.000000	3.34301e-08
1771.950000	3.34441e-08
1771.900000	3.34581e-08
1771.850000	3.34722e-08
1771.800000	3.34862e-08
1771.750000	3.35003e-08
1771.700000	3.35143e-08
1771.650000	3.35284e-08
1771.600000	3.35425e-08
1771.550000	3.35565e-08
1771.500000	3.35706e-08
1771.450000	3.35847e-08
1771.400000	3.35988e-08
1771.350000	3.36129e-08
1771.300000	3.3627e-08
1771.250000	3.36411e-08
1771.200000	3.36552e-08
1771.150000	3.36693e-08
1771.100000	3.36834e-08
1771.050000	3.36976e-08
1771.000000	3.37117e-08
1770.950000	3.37259e-08
1770.900000	3.374e-08
1770.850000	3.37542e-08
1770.800000	3.37683e-08
1770.750000	3.37825e-08
1770.700000	3.37967e-08
1770.650000	3.38108e-08
1770.600000	3.3825e-08
1770.550000	3.38392e-08
1770.500000	3.38534e-08
1770.450000	3.38676e-08
1770.400000	3.38818e-08
1770.350000	3.3896e-08
1770.300000	3.39103e-08
1770.250000	3.39245e-08
1770.200000	3.39387e-08
1770.150000	3.3953e-08
1770.100000	3.39672e-08
1770.050000	3.39814e-08
1770.000000	3.39957e-08
1769.950000	3.401e-08
1769.900000	3.40242e-08
1769.850000	3.40385e-08
1769.800000	3.40528e-08
1769.750000	3.40671e-08
1769.700000	3.40814e-08
1769.650000	3.40957e-08
1769.600000	3.411e-08
1769.550000	3.41243e-08
1769.500000	3.41386e-08
1769.450000	3.41529e-08
1769.400000	3.41672e-08
1769.350000	3.41816e-08
1769.300000	3.41959e-08
1769.250000	3.42103e-08
1769.200000	3.42246e-08
1769.150000	3.4239e-08
1769.100000	3.42533e-08
1769.050000	3.42677e-08
1769.000000	3.42821e-08
1768.950000	3.42965e-08
1768.900000	3.43109e-08
1768.850000	3.43253e-08
1768.800000	3.43397e-08
1768.750000	3.43541e-08
1768.700000	3.43685e-08
1768.650000	3.43829e-08
1768.600000	3.43973e-08
1768.550000	3.44117e-08
1768.500000	3.44262e-08
1768.450000	3.44406e-08
1768.400000	3.44551e-08
1768.350000	3.44695e-08
1768.300000	3.4484e-08
1768.250000	3.44985e-08
1768.200000	3.45129e-08
1768.150000	3.45274e-08
1768.100000	3.45419e-08
1768.050000	3.45564e-08
1768.000000	3.45709e-08
1767.950000	3.45854e-08
1767.900000	3.45999e-08
1767.850000	3.46144e-08
1767.800000	3.46289e-08
1767.750000	3.46435e-08
1767.700000	3.4658e-08
1767.650000	3.46725e-08
1767.600000	3.46871e-08
1767.550000	3.47016e-08
1767.500000	3.47162e-08
1767.450000	3.47308e-08
1767.400000	3.47453e-08
1767.350000	3.47599e-08
1767.300000	3.47745e-08
1767.250000	3.47891e-08
1767.200000	3.48037e-08
1767.150000	3.48183e-08
1767.100000	3.48329e-08
1767.050000	3.48475e-08
1767.000000	3.48621e-08
1766.950000	3.48767e-08
1766.900000	3.48914e-08
1766.850000	3.4906e-08
1766.800000	3.49207e-08
1766.750000	3.49353e-08
1766.700000	3.495e-08
1766.650000	3.49646e-08
1766.600000	3.49793e-08
1766.550000	3.4994e-08
1766.500000	3.50086e-08
1766.450000	3.50233e-08
1766.400000	3.5038e-08
1766.350000	3.50527e-08
1766.300000	3.50674e-08
1766.250000	3.50821e-08
1766.200000	3.50969e-08
1766.150000	3.51116e-08
1766.100000	3.51263e-08
1766.050000	3.51411e-08
1766.000000	3.51558e-08
1765.950000	3.51705e-08
1765.900000	3.51853e-08
1765.850000	3.52001e-08
1765.800000	3.52148e-08
1765.750000	3.52296e-08
1765.700000	3.52444e-08
1765.650000	3.52592e-08
1765.600000	3.5274e-08
1765.550000	3.52888e-08
1765.500000	3.53036e-08
1765.450000	3.53184e-08
1765.400000	3.53332e-08
1765.350000	3.5348e-08
1765.300000	3.53628e-08
1765.250000	3.53777e-08
1765.200000	3.53925e-08
1765.150000	3.54074e-08
1765.100000	3.54222e-08
1765.050000	3.54371e-08
1765.000000	3.54519e-08
1764.950000	3.54668e-08
1764.900000	3.54817e-08
1764.850000	3.54966e-08
1764.800000	3.55115e-08
1764.750000	3.55264e-08
1764.700000	3.55413e-08
1764.650000	3.55562e-08
1764.600000	3.55711e-08
1764.550000	3.5586e-08
1764.500000	3.5601e-08
1764.450000	3.56159e-08
1764.400000	3.56308e-08
1764.350000	3.56458e-08
1764.300000	3.56607e-08
1764.250000	3.56757e-08
1764.200000	3.56907e-08
1764.150000	3.57056e-08
1764.100000	3.57206e-08
1764.050000	3.57356e-08
1764.000000	3.57506e-08
1763.950000	3.57656e-08
1763.900000	3.57806e-08
1763.850000	3.57956e-08
1763.800000	3.58106e-08
1763.750000	3.58256e-08
1763.700000	3.58407e-08
1763.650000	3.58557e-08
1763.600000	3.58708e-08
1763.550000	3.58858e-08
1763.500000	3.59009e-08
1763.450000	3.59159e-08
1763.400000	3.5931e-08
1763.350000	3.59461e-08
1763.300000	3.59611e-08
1763.250000	3.59762e-08
1763.200000	3.59913e-08
1763.150000	3.60064e-08
1763.100000	3.60215e-08
1763.050000	3.60366e-08
1763.000000	3.60518e-08
1762.950000	3.60669e-08
1762.900000	3.6082e-08
1762.850000	3.60971e-08
1762.800000	3.61123e-08
1762.750000	3.61274e-08
1762.700000	3.61426e-08
1762.650000	3.61578e-08
1762.600000	3.61729e-08
1762.550000	3.61881e-08
1762.500000	3.62033e-08
1762.450000	3.62185e-08
1762.400000	3.62337e-08
1762.350000	3.62489e-08
1762.300000	3.62641e-08
1762.250000	3.62793e-08
1762.200000	3.62945e-08
1762.150000	3.63097e-08
1762.100000	3.6325e-08
1762.050000	3.63402e-08
1762.000000	3.63554e-08
1761.950000	3.63707e-08
1761.900000	3.6386e-08
1761.850000	3.64012e-08
1761.800000	3.64165e-08
1761.750000	3.64318e-08
1761.700000	3.64471e-08
1761.650000	3.64623e-08
1761.600000	3.64776e-08
1761.550000	3.64929e-08
1761.500000	3.65083e-08
1761.450000	3.65236e-08
1761.400000	3.65389e-08
1761.350000	3.65542e-08
1761.300000	3.65696e-08
1761.250000	3.65849e-08
1761.200000	3.66002e-08
1761.150000	3.66156e-08
1761.100000	3.6631e-08
1761.050000	3.66463e-08
1761.000000	3.66617e-08
1760.950000	3.66771e-08
1760.900000	3.66925e-08
1760.850000	3.67079e-08
1760.800000	3.67233e-08
1760.750000	3.67387e-08
1760.700000	3.67541e-08
1760.650000	3.67695e-08
1760.600000	3.67849e-08
1760.550000	3.68004e-08
1760.500000	3.68158e-08
1760.450000	3.68312e-08
1760.400000	3.68467e-08
1760.350000	3.68621e-08
1760.300000	3.68776e-08
1760.250000	3.68931e-08
1760.200000	3.69086e-08
1760.150000	3.6924e-08
1760.100000	3.69395e-08
1760.050000	3.6955e-08
1760.000000	3.69705e-08
1759.950000	3.6986e-08
1759.900000	3.70016e-08
1759.850000	3.70171e-08
1759.800000	3.70326e-08
1759.750000	3.70481e-08
1759.700000	3.70637e-08
1759.650000	3.70792e-08
1759.600000	3.70948e-08
1759.550000	3.71104e-08
1759.500000	3.71259e-08
1759.450000	3.71415e-08
1759.400000	3.71571e-08
1759.350000	3.71727e-08
1759.300000	3.71883e-08
1759.250000	3.72039e-08
1759.200000	3.72195e-08
1759.150000	3.72351e-08
1759.100000	3.72507e-08
1759.050000	3.72663e-08
1759.000000	3.7282e-08
1758.950000	3.72976e-08
1758.900000	3.73133e-08
1758.850000	3.73289e-08
1758.800000	3.73446e-08
1758.750000	3.73602e-08
1758.700000	3.73759e-08
1758.650000	3.73916e-08
1758.600000	3.74073e-08
1758.550000	3.7423e-08
1758.500000	3.74387e-08
1758.450000	3.74544e-08
1758.400000	3.74701e-08
1758.350000	3.74858e-08
1758.300000	3.75015e-08
1758.250000	3.75173e-08
1758.200000	3.7533e-08
1758.150000	3.75487e-08
1758.100000	3.75645e-08
1758.050000	3.75803e-08
1758.000000	3.7596e-08
1757.950000	3.76118e-08
1757.900000	3.76276e-08
1757.850000	3.76434e-08
1757.800000	3.76591e-08
1757.750000	3.76749e-08
1757.700000	3.76907e-08
1757.650000	3.77066e-08
1757.600000	3.77224e-08
1757.550000	3.77382e-08
1757.500000	3.7754e-08
1757.450000	3.77699e-08
1757.400000	3.77857e-08
1757.350000	3.78016e-08
1757.300000	3.78174e-08
1757.250000	3.78333e-08
1757.200000	3.78492e-08
1757.150000	3.7865e-08
1757.100000	3.78809e-08
1757.050000	3.78968e-08
1757.000000	3.79127e-08
1756.950000	3.79286e-08
1756.900000	3.79445e-08
1756.850000	3.79604e-08
1756.800000	3.79764e-08
1756.750000	3.79923e-08
1756.700000	3.80082e-08
1756.650000	3.80242e-08
1756.600000	3.80401e-08
1756.550000	3.80561e-08
1756.500000	3.80721e-08
1756.450000	3.8088e-08
1756.400000	3.8104e-08
1756.350000	3.812e-08
1756.300000	3.8136e-08
1756.250000	3.8152e-08
1756.200000	3.8168e-08
1756.150000	3.8184e-08
1756.100000	3.82e-08
1756.050000	3.8216e-08
1756.000000	3.82321e-08
1755.950000	3.82481e-08
1755.900000	3.82642e-08
1755.850000	3.82802e-08
1755.800000	3.82963e-08
1755.750000	3.83123e-08
1755.700000	3.83284e-08
1755.650000	3.83445e-08
1755.600000	3.83606e-08
1755.550000	3.83767e-08
1755.500000	3.83928e-08
1755.450000	3.84089e-08
1755.400000	3.8425e-08
1755.350000	3.84411e-08
1755.300000	3.84572e-08
1755.250000	3.84734e-08
1755.200000	3.84895e-08
1755.150000	3.85057e-08
1755.100000	3.85218e-08
1755.050000	3.8538e-08
1755.000000	3.85541e-08
1754.950000	3.85703e-08
1754.900000	3.85865e-08
1754.850000	3.86027e-08
1754.800000	3.86189e-08
1754.750000	3.86351e-08
1754.700000	3.86513e-08
1754.650000	3.86675e-08
1754.600000	3.86837e-08
1754.550000	3.86999e-08
1754.500000	3.87162e-08
1754.450000	3.87324e-08
1754.400000	3.87487e-08
1754.350000	3.87649e-08
1754.300000	3.87812e-08
1754.250000	3.87974e-08
1754.200000	3.88137e-08
1754.150000	3.883e-08
1754.100000	3.88463e-08
1754.050000	3.88626e-08
1754.000000	3.88789e-08
1753.950000	3.88952e-08
1753.900000	3.89115e-08
1753.850000	3.89278e-08
1753.800000	3.89442e-08
1753.750000	3.89605e-08
1753.700000	3.89769e-08
1753.650000	3.89932e-08
1753.600000	3.90096e-08
1753.550000	3.90259e-08
1753.500000	3.90423e-08
1753.450000	3.90587e-08
1753.400000	3.90751e-08
1753.350000	3.90915e-08
1753.300000	3.91079e-08
1753.250000	3.91243e-08
1753.200000	3.91407e-08
1753.150000	3.91571e-08
1753.100000	3.91735e-08
1753.050000	3.919e-08
1753.000000	3.92064e-08
1752.950000	3.92228e-08
1752.900000	3.92393e-08
1752.850000	3.92558e-08
1752.800000	3.92722e-08
1752.750000	3.92887e-08
1752.700000	3.93052e-08
1752.650000	3.93217e-08
1752.600000	3.93382e-08
1752.550000	3.93547e-08
1752.500000	3.93712e-08
1752.450000	3.93877e-08
1752.400000	3.94042e-08
1752.350000	3.94207e-08
1752.300000	3.94373e-08
1752.250000	3.94538e-08
1752.200000	3.94704e-08
1752.150000	3.94869e-08
1752.100000	3.95035e-08
1752.050000	3.95201e-08
1752.000000	3.95366e-08
1751.950000	3.95532e-08
1751.900000	3.95698e-08
1751.850000	3.95864e-08
1751.800000	3.9603e-08
1751.750000	3.96196e-08
1751.700000	3.96363e-08
1751.650000	3.96529e-08
1751.600000	3.96695e-08
1751.550000	3.96862e-08
1751.500000	3.97028e-08
1751.450000	3.97195e-08
1751.400000	3.97361e-08
1751.350000	3.97528e-08
1751.300000	3.97695e-08
1751.250000	3.97862e-08
1751.200000	3.98029e-08
1751.150000	3.98196e-08
1751.100000	3.98363e-08
1751.050000	3.9853e-08
1751.000000	3.98697e-08
1750.950000	3.98864e-08
1750.900000	3.99031e-08
1750.850000	3.99199e-08
1750.800000	3.99366e-08
1750.750000	3.99534e-08
1750.700000	3.99701e-08
1750.650000	3.99869e-08
1750.600000	4.00037e-08
1750.550000	4.00205e-08
1750.500000	4.00373e-08
1750.450000	4.0054e-08
1750.400000	4.00709e-08
1750.350000	4.00877e-08
1750.300000	4.01045e-08
1750.250000	4.01213e-08
1750.200000	4.01381e-08
1750.150000	4.0155e-08
1750.100000	4.01718e-08
1750.050000	4.01887e-08
1750.000000	4.02055e-08
1749.950000	4.02224e-08
1749.900000	4.02393e-08
1749.850000	4.02561e-08
1749.800000	4.0273e-08
1749.750000	4.02899e-08
1749.700000	4.03068e-08
1749.650000	4.03237e-08
1749.600000	4.03407e-08
1749.550000	4.03576e-08
1749.500000	4.03745e-08
1749.450000	4.03914e-08
1749.400000	4.04084e-08
1749.350000	4.04253e-08
1749.300000	4.04423e-08
1749.250000	4.04593e-08
1749.200000	4.04762e-08
1749.150000	4.04932e-08
1749.100000	4.05102e-08
1749.050000	4.05272e-08
1749.000000	4.05442e-08
1748.950000	4.05612e-08
1748.900000	4.05782e-08
1748.850000	4.05952e-08
1748.800000	4.06123e-08
1748.750000	4.06293e-08
1748.700000	4.06463e-08
1748.650000	4.06634e-08
1748.600000	4.06805e-08
1748.550000	4.06975e-08
1748.500000	4.07146e-08
1748.450000	4.07317e-08
1748.400000	4.07488e-08
1748.350000	4.07659e-08
1748.300000	4.0783e-08
1748.250000	4.08001e-08
1748.200000	4.08172e-08
1748.150000	4.08343e-08
1748.100000	4.08514e-08
1748.050000	4.08686e-08
1748.000000	4.08857e-08
1747.950000	4.09029e-08
1747.900000	4.092e-08
1747.850000	4.09372e-08
1747.800000	4.09544e-08
1747.750000	4.09715e-08
1747.700000	4.09887e-08
1747.650000	4.10059e-08
1747.600000	4.10231e-08
1747.550000	4.10403e-08
1747.500000	4.10575e-08
1747.450000	4.10748e-08
1747.400000	4.1092e-08
1747.350000	4.11092e-08
1747.300000	4.11265e-08
1747.250000	4.11437e-08
1747.200000	4.1161e-08
1747.150000	4.11783e-08
1747.100000	4.11955e-08
1747.050000	4.12128e-08
1747.000000	4.12301e-08
1746.950000	4.12474e-08
1746.900000	4.12647e-08
1746.850000	4.1282e-08
1746.800000	4.12993e-08
1746.750000	4.13167e-08
1746.700000	4.1334e-08
1746.650000	4.13513e-08
1746.600000	4.13687e-08
1746.550000	4.1386e-08
1746.500000	4.14034e-08
1746.450000	4.14208e-08
1746.400000	4.14381e-08
1746.350000	4.14555e-08
1746.300000	4.14729e-08
1746.250000	4.14903e-08
1746.200000	4.15077e-08
1746.150000	4.15251e-08
1746.100000	4.15425e-08
1746.050000	4.156e-08
1746.000000	4.15774e-08
1745.950000	4.15948e-08
1745.900000	4.16123e-08
1745.850000	4.16297e-08
1745.800000	4.16472e-08
1745.750000	4.16647e-08
1745.700000	4.16822e-08
1745.650000	4.16996e-08
1745.600000	4.17171e-08
1745.550000	4.17346e-08
1745.500000	4.17521e-08
1745.450000	4.17697e-08
1745.400000	4.17872e-08
1745.350000	4.18047e-08
1745.300000	4.18222e-08
1745.250000	4.18398e-08
1745.200000	4.18573e-08
1745.150000	4.18749e-08
1745.100000	4.18925e-08
1745.050000	4.191e-08
1745.000000	4.19276e-08
1744.950000	4.19452e-08
1744.900000	4.19628e-08
1744.850000	4.19804e-08
1744.800000	4.1998e-08
1744.750000	4.20156e-08
1744.700000	4.20332e-08
1744.650000	4.20509e-08
1744.600000	4.20685e-08
1744.550000	4.20862e-08
1744.500000	4.21038e-08
1744.450000	4.21215e-08
1744.400000	4.21392e-08
1744.350000	4.21568e-08
1744.300000	4.21745e-08
1744.250000	4.21922e-08
1744.200000	4.22099e-08
1744.150000	4.22276e-08
1744.100000	4.22453e-08
1744.050000	4.2263e-08
1744.000000	4.22808e-08
1743.950000	4.22985e-08
1743.900000	4.23163e-08
1743.850000	4.2334e-08
1743.800000	4.23518e-08
1743.750000	4.23695e-08
1743.700000	4.23873e-08
1743.650000	4.24051e-08
1743.600000	4.24229e-08
1743.550000	4.24407e-08
1743.500000	4.24585e-08
1743.450000	4.24763e-08
1743.400000	4.24941e-08
1743.350000	4.25119e-08
1743.300000	4.25298e-08
1743.250000	4.25476e-08
1743.200000	4.25654e-08
1743.150000	4.25833e-08
1743.100000	4.26012e-08
1743.050000	4.2619e-08
1743.000000	4.26369e-08
1742.950000	4.26548e-08
1742.900000	4.26727e-08
1742.850000	4.26906e-08
1742.800000	4.27085e-08
1742.750000	4.27264e-08
1742.700000	4.27443e-08
1742.650000	4.27623e-08
1742.600000	4.27802e-08
1742.550000	4.27982e-08
1742.500000	4.28161e-08
1742.450000	4.28341e-08
1742.400000	4.2852e-08
1742.350000	4.287e-08
1742.300000	4.2888e-08
1742.250000	4.2906e-08
1742.200000	4.2924e-08
1742.150000	4.2942e-08
1742.100000	4.296e-08
1742.050000	4.2978e-08
1742.000000	4.2996e-08
1741.950000	4.30141e-08
1741.900000	4.30321e-08
1741.850000	4.30502e-08
1741.800000	4.30682e-08
1741.750000	4.30863e-08
1741.700000	4.31044e-08
1741.650000	4.31225e-08
1741.600000	4.31405e-08
1741.550000	4.31586e-08
1741.500000	4.31767e-08
1741.450000	4.31949e-08
1741.400000	4.3213e-08
1741.350000	4.32311e-08
1741.300000	4.32492e-08
1741.250000	4.32674e-08
1741.200000	4.32855e-08
1741.150000	4.33037e-08
1741.100000	4.33219e-08
1741.050000	4.334e-08
1741.000000	4.33582e-08
1740.950000	4.33764e-08
1740.900000	4.33946e-08
1740.850000	4.34128e-08
1740.800000	4.3431e-08
1740.750000	4.34492e-08
1740.700000	4.34674e-08
1740.650000	4.34857e-08
1740.600000	4.35039e-08
1740.550000	4.35222e-08
1740.500000	4.35404e-08
1740.450000	4.35587e-08
1740.400000	4.3577e-08
1740.350000	4.35952e-08
1740.300000	4.36135e-08
1740.250000	4.36318e-08
1740.200000	4.36501e-08
1740.150000	4.36684e-08
1740.100000	4.36868e-08
1740.050000	4.37051e-08
1740.000000	4.37234e-08
1739.950000	4.37418e-08
1739.900000	4.37601e-08
1739.850000	4.37785e-08
1739.800000	4.37968e-08
1739.750000	4.38152e-08
1739.700000	4.38336e-08
1739.650000	4.3852e-08
1739.600000	4.38704e-08
1739.550000	4.38888e-08
1739.500000	4.39072e-08
1739.450000	4.39256e-08
1739.400000	4.3944e-08
1739.350000	4.39624e-08
1739.300000	4.39809e-08
1739.250000	4.39993e-08
1739.200000	4.40178e-08
1739.150000	4.40363e-08
1739.100000	4.40547e-08
1739.050000	4.40732e-08
1739.000000	4.40917e-08
1738.950000	4.41102e-08
1738.900000	4.41287e-08
1738.850000	4.41472e-08
1738.800000	4.41657e-08
1738.750000	4.41843e-08
1738.700000	4.42028e-08
1738.650000	4.42213e-08
1738.600000	4.42399e-08
1738.550000	4.42584e-08
1738.500000	4.4277e-08
1738.450000	4.42956e-08
1738.400000	4.43142e-08
1738.350000	4.43327e-08
1738.300000	4.43513e-08
1738.250000	4.43699e-08
1738.200000	4.43886e-08
1738.150000	4.44072e-08
1738.100000	4.44258e-08
1738.050000	4.44444e-08
1738.000000	4.44631e-08
1737.950000	4.44817e-08
1737.900000	4.45004e-08
1737.850000	4.45191e-08
1737.800000	4.45377e-08
1737.750000	4.45564e-08
1737.700000	4.45751e-08
1737.650000	4.45938e-08
1737.600000	4.46125e-08
1737.550000	4.46312e-08
1737.500000	4.46499e-08
1737.450000	4.46687e-08
1737.400000	4.46874e-08
1737.350000	4.47062e-08
1737.300000	4.47249e-08
1737.250000	4.47437e-08
1737.200000	4.47624e-08
1737.150000	4.47812e-08
1737.100000	4.48e-08
1737.050000	4.48188e-08
1737.000000	4.48376e-08
1736.950000	4.48564e-08
1736.900000	4.48752e-08
1736.850000	4.4894e-08
1736.800000	4.49129e-08
1736.750000	4.49317e-08
1736.700000	4.49506e-08
1736.650000	4.49694e-08
1736.600000	4.49883e-08
1736.550000	4.50071e-08
1736.500000	4.5026e-08
1736.450000	4.50449e-08
1736.400000	4.50638e-08
1736.350000	4.50827e-08
1736.300000	4.51016e-08
1736.250000	4.51205e-08
1736.200000	4.51395e-08
1736.150000	4.51584e-08
1736.100000	4.51773e-08
1736.050000	4.51963e-08
1736.000000	4.52153e-08
1735.950000	4.52342e-08
1735.900000	4.52532e-08
1735.850000	4.52722e-08
1735.800000	4.52912e-08
1735.750000	4.53102e-08
1735.700000	4.53292e-08
1735.650000	4.53482e-08
1735.600000	4.53672e-08
1735.550000	4.53862e-08
1735.500000	4.54053e-08
1735.450000	4.54243e-08
1735.400000	4.54434e-08
1735.350000	4.54624e-08
1735.300000	4.54815e-08
1735.250000	4.55006e-08
1735.200000	4.55197e-08
1735.150000	4.55388e-08
1735.100000	4.55579e-08
1735.050000	4.5577e-08
1735.000000	4.55961e-08
1734.950000	4.56152e-08
1734.900000	4.56344e-08
1734.850000	4.56535e-08
1734.800000	4.56726e-08
1734.750000	4.56918e-08
1734.700000	4.5711e-08
1734.650000	4.57301e-08
1734.600000	4.57493e-08
1734.550000	4.57685e-08
1734.500000	4.57877e-08
1734.450000	4.58069e-08
1734.400000	4.58261e-08
1734.350000	4.58454e-08
1734.300000	4.58646e-08
1734.250000	4.58838e-08
1734.200000	4.59031e-08
1734.150000	4.59223e-08
1734.100000	4.59416e-08
1734.050000	4.59609e-08
1734.000000	4.59801e-08
1733.950000	4.59994e-08
1733.900000	4.60187e-08
1733.850000	4.6038e-08
1733.800000	4.60573e-08
1733.750000	4.60767e-08
1733.700000	4.6096e-08
1733.650000	4.61153e-08
1733.600000	4.61347e-08
1733.550000	4.6154e-08
1733.500000	4.61734e-08
1733.450000	4.61927e-08
1733.400000	4.62121e-08
1733.350000	4.62315e-08
1733.300000	4.62509e-08
1733.250000	4.62703e-08
1733.200000	4.62897e-08
1733.150000	4.63091e-08
1733.100000	4.63285e-08
1733.050000	4.6348e-08
1733.000000	4.63674e-08
1732.950000	4.63869e-08
1732.900000	4.64063e-08
1732.850000	4.64258e-08
1732.800000	4.64453e-08
1732.750000	4.64647e-08
1732.700000	4.64842e-08
1732.650000	4.65037e-08
1732.600000	4.65232e-08
1732.550000	4.65428e-08
1732.500000	4.65623e-08
1732.450000	4.65818e-08
1732.400000	4.66014e-08
1732.350000	4.66209e-08
1732.300000	4.66405e-08
1732.250000	4.666e-08
1732.200000	4.66796e-08
1732.150000	4.66992e-08
1732.100000	4.67188e-08
1732.050000	4.67384e-08
1732.000000	4.6758e-08
1731.950000	4.67776e-08
1731.900000	4.67972e-08
1731.850000	4.68168e-08
1731.800000	4.68365e-08
1731.750000	4.68561e-08
1731.700000	4.68758e-08
1731.650000	4.68954e-08
1731.600000	4.69151e-08
1731.550000	4.69348e-08
1731.500000	4.69545e-08
1731.450000	4.69742e-08
1731.400000	4.69939e-08
1731.350000	4.70136e-08
1731.300000	4.70333e-08
1731.250000	4.7053e-08
1731.200000	4.70728e-08
1731.150000	4.70925e-08
1731.100000	4.71123e-08
1731.050000	4.7132e-08
1731.000000	4.71518e-08
1730.950000	4.71716e-08
1730.900000	4.71914e-08
1730.850000	4.72111e-08
1730.800000	4.72309e-08
1730.750000	4.72508e-08
1730.700000	4.72706e-08
1730.650000	4.72904e-08
1730.600000	4.73102e-08
1730.550000	4.73301e-08
1730.500000	4.73499e-08
1730.450000	4.73698e-08
1730.400000	4.73897e-08
1730.350000	4.74096e-08
1730.300000	4.74294e-08
1730.250000	4.74493e-08
1730.200000	4.74692e-08
1730.150000	4.74891e-08
1730.100000	4.75091e-08
1730.050000	4.7529e-08
1730.000000	4.75489e-08
1729.950000	4.75689e-08
1729.900000	4.75888e-08
1729.850000	4.76088e-08
1729.800000	4.76288e-08
1729.750000	4.76487e-08
1729.700000	4.76687e-08
1729.650000	4.76887e-08
1729.600000	4.77087e-08
1729.550000	4.77287e-08
1729.500000	4.77488e-08
1729.450000	4.77688e-08
1729.400000	4.77888e-08
1729.350000	4.78089e-08
1729.300000	4.78289e-08
1729.250000	4.7849e-08
1729.200000	4.7869e-08
1729.150000	4.78891e-08
1729.100000	4.79092e-08
1729.050000	4.79293e-08
1729.000000	4.79494e-08
1728.950000	4.79695e-08
1728.900000	4.79896e-08
1728.850000	4.80098e-08
1728.800000	4.80299e-08
1728.750000	4.80501e-08
1728.700000	4.80702e-08
1728.650000	4.80904e-08
1728.600000	4.81106e-08
1728.550000	4.81307e-08
1728.500000	4.81509e-08
1728.450000	4.81711e-08
1728.400000	4.81913e-08
1728.350000	4.82115e-08
1728.300000	4.82318e-08
1728.250000	4.8252e-08
1728.200000	4.82722e-08
1728.150000	4.82925e-08
1728.100000	4.83127e-08
1728.050000	4.8333e-08
1728.000000	4.83533e-08
1727.950000	4.83736e-08
1727.900000	4.83938e-08
1727.850000	4.84141e-08
1727.800000	4.84345e-08
1727.750000	4.84548e-08
1727.700000	4.84751e-08
1727.650000	4.84954e-08
1727.600000	4.85158e-08
1727.550000	4.85361e-08
1727.500000	4.85565e-08
1727.450000	4.85768e-08
1727.400000	4.85972e-08
1727.350000	4.86176e-08
1727.300000	4.8638e-08
1727.250000	4.86584e-08
1727.200000	4.86788e-08
1727.150000	4.86992e-08
1727.100000	4.87196e-08
1727.050000	4.87401e-08
1727.000000	4.87605e-08
1726.950000	4.8781e-08
1726.900000	4.88014e-08
1726.850000	4.88219e-08
1726.800000	4.88424e-08
1726.750000	4.88629e-08
1726.700000	4.88834e-08
1726.650000	4.89039e-08
1726.600000	4.89244e-08
1726.550000	4.89449e-08
1726.500000	4.89654e-08
1726.450000	4.8986e-08
1726.400000	4.90065e-08
1726.350000	4.90271e-08
1726.300000	4.90476e-08
1726.250000	4.90682e-08
1726.200000	4.90888e-08
1726.150000	4.91094e-08
1726.100000	4.913e-08
1726.050000	4.91506e-08
1726.000000	4.91712e-08
1725.950000	4.91918e-08
1725.900000	4.92125e-08
1725.850000	4.92331e-08
1725.800000	4.92538e-08
1725.750000	4.92744e-08
1725.700000	4.92951e-08
1725.650000	4.93158e-08
1725.600000	4.93365e-08
1725.550000	4.93571e-08
1725.500000	4.93779e-08
1725.450000	4.93986e-08
1725.400000	4.94193e-08
1725.350000	4.944e-08
1725.300000	4.94607e-08
1725.250000	4.94815e-08
1725.200000	4.95022e-08
1725.150000	4.9523e-08
1725.100000	4.95438e-08
1725.050000	4.95646e-08
1725.000000	4.95854e-08
1724.950000	4.96062e-08
1724.900000	4.9627e-08
1724.850000	4.96478e-08
1724.800000	4.96686e-08
1724.750000	4.96894e-08
1724.700000	4.97103e-08
1724.650000	4.97311e-08
1724.600000	4.9752e-08
1724.550000	4.97729e-08
1724.500000	4.97937e-08
1724.450000	4.98146e-08
1724.400000	4.98355e-08
1724.350000	4.98564e-08
1724.300000	4.98773e-08
1724.250000	4.98982e-08
1724.200000	4.99192e-08
1724.150000	4.99401e-08
1724.100000	4.99611e-08
1724.050000	4.9982e-08
1724.000000	5.0003e-08
1723.950000	5.0024e-08
1723.900000	5.00449e-08
1723.850000	5.00659e-08
1723.800000	5.00869e-08
1723.750000	5.01079e-08
1723.700000	5.0129e-08
1723.650000	5.015e-08
1723.600000	5.0171e-08
1723.550000	5.01921e-08
1723.500000	5.02131e-08
1723.450000	5.02342e-08
1723.400000	5.02552e-08
1723.350000	5.02763e-08
1723.300000	5.02974e-08
1723.250000	5.03185e-08
1723.200000	5.03396e-08
1723.150000	5.03607e-08
1723.100000	5.03819e-08
1723.050000	5.0403e-08
1723.000000	5.04241e-08
1722.950000	5.04453e-08
1722.900000	5.04664e-08
1722.850000	5.04876e-08
1722.800000	5.05088e-08
1722.750000	5.053e-08
1722.700000	5.05512e-08
1722.650000	5.05724e-08
1722.600000	5.05936e-08
1722.550000	5.06148e-08
1722.500000	5.0636e-08
1722.450000	5.06573e-08
1722.400000	5.06785e-08
1722.350000	5.06998e-08
1722.300000	5.0721e-08
1722.250000	5.07423e-08
1722.200000	5.07636e-08
1722.150000	5.07849e-08
1722.100000	5.08062e-08
1722.050000	5.08275e-08
1722.000000	5.08488e-08
1721.950000	5.08701e-08
1721.900000	5.08915e-08
1721.850000	5.09128e-08
1721.800000	5.09342e-08
1721.750000	5.09555e-08
1721.700000	5.09769e-08
1721.650000	5.09983e-08
1721.600000	5.10197e-08
1721.550000	5.10411e-08
1721.500000	5.10625e-08
1721.450000	5.10839e-08
1721.400000	5.11053e-08
1721.350000	5.11268e-08
1721.300000	5.11482e-08
1721.250000	5.11697e-08
1721.200000	5.11911e-08
1721.150000	5.12126e-08
1721.100000	5.12341e-08
1721.050000	5.12556e-08
1721.000000	5.12771e-08
1720.950000	5.12986e-08
1720.900000	5.13201e-08
1720.850000	5.13416e-08
1720.800000	5.13632e-08
1720.750000	5.13847e-08
1720.700000	5.14063e-08
1720.650000	5.14278e-08
1720.600000	5.14494e-08
1720.550000	5.1471e-08
1720.500000	5.14926e-08
1720.450000	5.15142e-08
1720.400000	5.15358e-08
1720.350000	5.15574e-08
1720.300000	5.1579e-08
1720.250000	5.16006e-08
1720.200000	5.16223e-08
1720.150000	5.16439e-08
1720.100000	5.16656e-08
1720.050000	5.16873e-08
1720.000000	5.17089e-08
1719.950000	5.17306e-08
1719.900000	5.17523e-08
1719.850000	5.1774e-08
1719.800000	5.17958e-08
1719.750000	5.18175e-08
1719.700000	5.18392e-08
1719.650000	5.1861e-08
1719.600000	5.18827e-08
1719.550000	5.19045e-08
1719.500000	5.19262e-08
1719.450000	5.1948e-08
1719.400000	5.19698e-08
1719.350000	5.19916e-08
1719.300000	5.20134e-08
1719.250000	5.20352e-08
1719.200000	5.20571e-08
1719.150000	5.20789e-08
1719.100000	5.21007e-08
1719.050000	5.21226e-08
1719.000000	5.21444e-08
1718.950000	5.21663e-08
1718.900000	5.21882e-08
1718.850000	5.22101e-08
1718.800000	5.2232e-08
1718.750000	5.22539e-08
1718.700000	5.22758e-08
1718.650000	5.22977e-08
1718.600000	5.23197e-08
1718.550000	5.23416e-08
1718.500000	5.23636e-08
1718.450000	5.23855e-08
1718.400000	5.24075e-08
1718.350000	5.24295e-08
1718.300000	5.24515e-08
1718.250000	5.24735e-08
1718.200000	5.24955e-08
1718.150000	5.25175e-08
1718.100000	5.25395e-08
1718.050000	5.25616e-08
1718.000000	5.25836e-08
1717.950000	5.26057e-08
1717.900000	5.26277e-08
1717.850000	5.26498e-08
1717.800000	5.26719e-08
1717.750000	5.2694e-08
1717.700000	5.27161e-08
1717.650000	5.27382e-08
1717.600000	5.27603e-08
1717.550000	5.27824e-08
1717.500000	5.28046e-08
1717.450000	5.28267e-08
1717.400000	5.28489e-08
1717.350000	5.28711e-08
1717.300000	5.28932e-08
1717.250000	5.29154e-08
1717.200000	5.29376e-08
1717.150000	5.29598e-08
1717.100000	5.2982e-08
1717.050000	5.30043e-08
1717.000000	5.30265e-08
1716.950000	5.30487e-08
1716.900000	5.3071e-08
1716.850000	5.30932e-08
1716.800000	5.31155e-08
1716.750000	5.31378e-08
1716.700000	5.31601e-08
1716.650000	5.31824e-08
1716.600000	5.32047e-08
1716.550000	5.3227e-08
1716.500000	5.32493e-08
1716.450000	5.32716e-08
1716.400000	5.3294e-08
1716.350000	5.33163e-08
1716.300000	5.33387e-08
1716.250000	5.33611e-08
1716.200000	5.33835e-08
1716.150000	5.34058e-08
1716.100000	5.34282e-08
1716.050000	5.34507e-08
1716.000000	5.34731e-08
1715.950000	5.34955e-08
1715.900000	5.35179e-08
1715.850000	5.35404e-08
1715.800000	5.35628e-08
1715.750000	5.35853e-08
1715.700000	5.36078e-08
1715.650000	5.36303e-08
1715.600000	5.36528e-08
1715.550000	5.36753e-08
1715.500000	5.36978e-08
1715.450000	5.37203e-08
1715.400000	5.37428e-08
1715.350000	5.37654e-08
1715.300000	5.37879e-08
1715.250000	5.38105e-08
1715.200000	5.38331e-08
1715.150000	5.38556e-08
1715.100000	5.38782e-08
1715.050000	5.39008e-08
1715.000000	5.39234e-08
1714.950000	5.3946e-08
1714.900000	5.39687e-08
1714.850000	5.39913e-08
1714.800000	5.4014e-08
1714.750000	5.40366e-08
1714.700000	5.40593e-08
1714.650000	5.40819e-08
1714.600000	5.41046e-08
1714.550000	5.41273e-08
1714.500000	5.415e-08
1714.450000	5.41727e-08
1714.400000	5.41955e-08
1714.350000	5.42182e-08
1714.300000	5.42409e-08
1714.250000	5.42637e-08
1714.200000	5.42864e-08
1714.150000	5.43092e-08
1714.100000	5.4332e-08
1714.050000	5.43548e-08
1714.000000	5.43776e-08
1713.950000	5.44004e-08
1713.900000	5.44232e-08
1713.850000	5.4446e-08
1713.800000	5.44689e-08
1713.750000	5.44917e-08
1713.700000	5.45146e-08
1713.650000	5.45374e-08
1713.600000	5.45603e-08
1713.550000	5.45832e-08
1713.500000	5.46061e-08
1713.450000	5.4629e-08
1713.400000	5.46519e-08
1713.350000	5.46748e-08
1713.300000	5.46977e-08
1713.250000	5.47207e-08
1713.200000	5.47436e-08
1713.150000	5.47666e-08
1713.100000	5.47896e-08
1713.050000	5.48125e-08
1713.000000	5.48355e-08
1712.950000	5.48585e-08
1712.900000	5.48815e-08
1712.850000	5.49046e-08
1712.800000	5.49276e-08
1712.750000	5.49506e-08
1712.700000	5.49737e-08
1712.650000	5.49967e-08
1712.600000	5.50198e-08
1712.550000	5.50429e-08
1712.500000	5.5066e-08
1712.450000	5.50891e-08
1712.400000	5.51122e-08
1712.350000	5.51353e-08
1712.300000	5.51584e-08
1712.250000	5.51815e-08
1712.200000	5.52047e-08
1712.150000	5.52278e-08
1712.100000	5.5251e-08
1712.050000	5.52742e-08
1712.000000	5.52974e-08
1711.950000	5.53206e-08
1711.900000	5.53438e-08
1711.850000	5.5367e-08
1711.800000	5.53902e-08
1711.750000	5.54134e-08
1711.700000	5.54367e-08
1711.650000	5.54599e-08
1711.600000	5.54832e-08
1711.550000	5.55064e-08
1711.500000	5.55297e-08
1711.450000	5.5553e-08
1711.400000	5.55763e-08
1711.350000	5.55996e-08
1711.300000	5.56229e-08
1711.250000	5.56463e-08
1711.200000	5.56696e-08
1711.150000	5.5693e-08
1711.100000	5.57163e-08
1711.050000	5.57397e-08
1711.000000	5.57631e-08
1710.950000	5.57865e-08
1710.900000	5.58099e-08
1710.850000	5.58333e-08
1710.800000	5.58567e-08
1710.750000	5.58801e-08
1710.700000	5.59035e-08
1710.650000	5.5927e-08
1710.600000	5.59504e-08
1710.550000	5.59739e-08
1710.500000	5.59974e-08
1710.450000	5.60209e-08
1710.400000	5.60444e-08
1710.350000	5.60679e-08
1710.300000	5.60914e-08
1710.250000	5.61149e-08
1710.200000	5.61385e-08
1710.150000	5.6162e-08
1710.100000	5.61856e-08
1710.050000	5.62091e-08
1710.000000	5.62327e-08
1709.950000	5.62563e-08
1709.900000	5.62799e-08
1709.850000	5.63035e-08
1709.800000	5.63271e-08
1709.750000	5.63507e-08
1709.700000	5.63743e-08
1709.650000	5.6398e-08
1709.600000	5.64216e-08
1709.550000	5.64453e-08
1709.500000	5.6469e-08
1709.450000	5.64927e-08
1709.400000	5.65164e-08
1709.350000	5.65401e-08
1709.300000	5.65638e-08
1709.250000	5.65875e-08
1709.200000	5.66112e-08
1709.150000	5.6635e-08
1709.100000	5.66587e-08
1709.050000	5.66825e-08
1709.000000	5.67063e-08
1708.950000	5.67301e-08
1708.900000	5.67538e-08
1708.850000	5.67777e-08
1708.800000	5.68015e-08
1708.750000	5.68253e-08
1708.700000	5.68491e-08
1708.650000	5.6873e-08
1708.600000	5.68968e-08
1708.550000	5.69207e-08
1708.500000	5.69446e-08
1708.450000	5.69684e-08
1708.400000	5.69923e-08
1708.350000	5.70162e-08
1708.300000	5.70401e-08
1708.250000	5.70641e-08
1708.200000	5.7088e-08
1708.150000	5.71119e-08
1708.100000	5.71359e-08
1708.050000	5.71599e-08
1708.000000	5.71838e-08
1707.950000	5.72078e-08
1707.900000	5.72318e-08
1707.850000	5.72558e-08
1707.800000	5.72798e-08
1707.750000	5.73039e-08
1707.700000	5.73279e-08
1707.650000	5.73519e-08
1707.600000	5.7376e-08
1707.550000	5.74001e-08
1707.500000	5.74241e-08
1707.450000	5.74482e-08
1707.400000	5.74723e-08
1707.350000	5.74964e-08
1707.300000	5.75205e-08
1707.250000	5.75446e-08
1707.200000	5.75688e-08
1707.150000	5.75929e-08
1707.100000	5.76171e-08
1707.050000	5.76412e-08
1707.000000	5.76654e-08
1706.950000	5.76896e-08
1706.900000	5.77138e-08
1706.850000	5.7738e-08
1706.800000	5.77622e-08
1706.750000	5.77865e-08
1706.700000	5.78107e-08
1706.650000	5.78349e-08
1706.600000	5.78592e-08
1706.550000	5.78835e-08
1706.500000	5.79077e-08
1706.450000	5.7932e-08
1706.400000	5.79563e-08
1706.350000	5.79806e-08
1706.300000	5.80049e-08
1706.250000	5.80293e-08
1706.200000	5.80536e-08
1706.150000	5.8078e-08
1706.100000	5.81023e-08
1706.050000	5.81267e-08
1706.000000	5.81511e-08
1705.950000	5.81755e-08
1705.900000	5.81999e-08
1705.850000	5.82243e-08
1705.800000	5.82487e-08
1705.750000	5.82731e-08
1705.700000	5.82975e-08
1705.650000	5.8322e-08
1705.600000	5.83465e-08
1705.550000	5.83709e-08
1705.500000	5.83954e-08
1705.450000	5.84199e-08
1705.400000	5.84444e-08
1705.350000	5.84689e-08
1705.300000	5.84934e-08
1705.250000	5.8518e-08
1705.200000	5.85425e-08
1705.150000	5.85671e-08
1705.100000	5.85916e-08
1705.050000	5.86162e-08
1705.000000	5.86408e-08
1704.950000	5.86654e-08
1704.900000	5.869e-08
1704.850000	5.87146e-08
1704.800000	5.87392e-08
1704.750000	5.87639e-08
1704.700000	5.87885e-08
1704.650000	5.88132e-08
1704.600000	5.88378e-08
1704.550000	5.88625e-08
1704.500000	5.88872e-08
1704.450000	5.89119e-08
1704.400000	5.89366e-08
1704.350000	5.89613e-08
1704.300000	5.8986e-08
1704.250000	5.90108e-08
1704.200000	5.90355e-08
1704.150000	5.90603e-08
1704.100000	5.90851e-08
1704.050000	5.91098e-08
1704.000000	5.91346e-08
1703.950000	5.91594e-08
1703.900000	5.91842e-08
1703.850000	5.92091e-08
1703.800000	5.92339e-08
1703.750000	5.92587e-08
1703.700000	5.92836e-08
1703.650000	5.93085e-08
1703.600000	5.93333e-08
1703.550000	5.93582e-08
1703.500000	5.93831e-08
1703.450000	5.9408e-08
1703.400000	5.94329e-08
1703.350000	5.94579e-08
1703.300000	5.94828e-08
1703.250000	5.95077e-08
1703.200000	5.95327e-08
1703.150000	5.95577e-08
1703.100000	5.95827e-08
1703.050000	5.96076e-08
1703.000000	5.96326e-08
1702.950000	5.96577e-08
1702.900000	5.96827e-08
1702.850000	5.97077e-08
1702.800000	5.97327e-08
1702.750000	5.97578e-08
1702.700000	5.97829e-08
1702.650000	5.98079e-08
1702.600000	5.9833e-08
1702.550000	5.98581e-08
1702.500000	5.98832e-08
1702.450000	5.99083e-08
1702.400000	5.99335e-08
1702.350000	5.99586e-08
1702.300000	5.99837e-08
1702.250000	6.00089e-08
1702.200000	6.00341e-08
1702.150000	6.00592e-08
1702.100000	6.00844e-08
1702.050000	6.01096e-08
1702.000000	6.01348e-08
1701.950000	6.01601e-08
1701.900000	6.01853e-08
1701.850000	6.02105e-08
1701.800000	6.02358e-08
1701.750000	6.0261e-08
1701.700000	6.02863e-08
1701.650000	6.03116e-08
1701.600000	6.03369e-08
1701.550000	6.03622e-08
1701.500000	6.03875e-08
1701.450000	6.04128e-08
1701.400000	6.04382e-08
1701.350000	6.04635e-08
1701.300000	6.04889e-08
1701.250000	6.05143e-08
1701.200000	6.05396e-08
1701.150000	6.0565e-08
1701.100000	6.05904e-08
1701.050000	6.06158e-08
1701.000000	6.06413e-08
1700.950000	6.06667e-08
1700.900000	6.06921e-08
1700.850000	6.07176e-08
1700.800000	6.07431e-08
1700.750000	6.07685e-08
1700.700000	6.0794e-08
1700.650000	6.08195e-08
1700.600000	6.0845e-08
1700.550000	6.08705e-08
1700.500000	6.08961e-08
1700.450000	6.09216e-08
1700.400000	6.09472e-08
1700.350000	6.09727e-08
1700.300000	6.09983e-08
1700.250000	6.10239e-08
1700.200000	6.10495e-08
1700.150000	6.10751e-08
1700.100000	6.11007e-08
1700.050000	6.11263e-08
1700.000000	6.11519e-08
1699.950000	6.11776e-08
1699.900000	6.12033e-08
1699.850000	6.12289e-08
1699.800000	6.12546e-08
1699.750000	6.12803e-08
1699.700000	6.1306e-08
1699.650000	6.13317e-08
1699.600000	6.13574e-08
1699.550000	6.13832e-08
1699.500000	6.14089e-08
1699.450000	6.14347e-08
1699.400000	6.14604e-08
1699.350000	6.14862e-08
1699.300000	6.1512e-08
1699.250000	6.15378e-08
1699.200000	6.15636e-08
1699.150000	6.15894e-08
1699.100000	6.16152e-08
1699.050000	6.16411e-08
1699.000000	6.16669e-08
1698.950000	6.16928e-08
1698.900000	6.17187e-08
1698.850000	6.17445e-08
1698.800000	6.17704e-08
1698.750000	6.17964e-08
1698.700000	6.18223e-08
1698.650000	6.18482e-08
1698.600000	6.18741e-08
1698.550000	6.19001e-08
1698.500000	6.1926e-08
1698.450000	6.1952e-08
1698.400000	6.1978e-08
1698.350000	6.2004e-08
1698.300000	6.203e-08
1698.250000	6.2056e-08
1698.200000	6.2082e-08
1698.150000	6.21081e-08
1698.100000	6.21341e-08
1698.050000	6.21602e-08
1698.000000	6.21862e-08
1697.950000	6.22123e-08
1697.900000	6.22384e-08
1697.850000	6.22645e-08
1697.800000	6.22906e-08
1697.750000	6.23168e-08
1697.700000	6.23429e-08
1697.650000	6.2369e-08
1697.600000	6.23952e-08
1697.550000	6.24214e-08
1697.500000	6.24475e-08
1697.450000	6.24737e-08
1697.400000	6.24999e-08
1697.350000	6.25261e-08
1697.300000	6.25524e-08
1697.250000	6.25786e-08
1697.200000	6.26048e-08
1697.150000	6.26311e-08
1697.100000	6.26574e-08
1697.050000	6.26836e-08
1697.000000	6.27099e-08
1696.950000	6.27362e-08
1696.900000	6.27625e-08
1696.850000	6.27889e-08
1696.800000	6.28152e-08
1696.750000	6.28415e-08
1696.700000	6.28679e-08
1696.650000	6.28943e-08
1696.600000	6.29206e-08
1696.550000	6.2947e-08
1696.500000	6.29734e-08
1696.450000	6.29998e-08
1696.400000	6.30263e-08
1696.350000	6.30527e-08
1696.300000	6.30791e-08
1696.250000	6.31056e-08
1696.200000	6.31321e-08
1696.150000	6.31585e-08
1696.100000	6.3185e-08
1696.050000	6.32115e-08
1696.000000	6.3238e-08
1695.950000	6.32646e-08
1695.900000	6.32911e-08
1695.850000	6.33176e-08
1695.800000	6.33442e-08
1695.750000	6.33707e-08
1695.700000	6.33973e-08
1695.650000	6.34239e-08
1695.600000	6.34505e-08
1695.550000	6.34771e-08
1695.500000	6.35037e-08
1695.450000	6.35304e-08
1695.400000	6.3557e-08
1695.350000	6.35837e-08
1695.300000	6.36103e-08
1695.250000	6.3637e-08
1695.200000	6.36637e-08
1695.150000	6.36904e-08
1695.100000	6.37171e-08
1695.050000	6.37438e-08
1695.000000	6.37706e-08
1694.950000	6.37973e-08
1694.900000	6.38241e-08
1694.850000	6.38508e-08
1694.800000	6.38776e-08
1694.750000	6.39044e-08
1694.700000	6.39312e-08
1694.650000	6.3958e-08
1694.600000	6.39848e-08
1694.550000	6.40117e-08
1694.500000	6.40385e-08
1694.450000	6.40654e-08
1694.400000	6.40922e-08
1694.350000	6.41191e-08
1694.300000	6.4146e-08
1694.250000	6.41729e-08
1694.200000	6.41998e-08
1694.150000	6.42268e-08
1694.100000	6.42537e-08
1694.050000	6.42806e-08
1694.000000	6.43076e-08
1693.950000	6.43346e-08
1693.900000	6.43615e-08
1693.850000	6.43885e-08
1693.800000	6.44155e-08
1693.750000	6.44426e-08
1693.700000	6.44696e-08
1693.650000	6.44966e-08
1693.600000	6.45237e-08
1693.550000	6.45507e-08
1693.500000	6.45778e-08
1693.450000	6.46049e-08
1693.400000	6.4632e-08
1693.350000	6.46591e-08
1693.300000	6.46862e-08
1693.250000	6.47133e-08
1693.200000	6.47405e-08
1693.150000	6.47676e-08
1693.100000	6.47948e-08
1693.050000	6.4822e-08
1693.000000	6.48491e-08
1692.950000	6.48763e-08
1692.900000	6.49035e-08
1692.850000	6.49308e-08
1692.800000	6.4958e-08
1692.750000	6.49852e-08
1692.700000	6.50125e-08
1692.650000	6.50397e-08
1692.600000	6.5067e-08
1692.550000	6.50943e-08
1692.500000	6.51216e-08
1692.450000	6.51489e-08
1692.400000	6.51762e-08
1692.350000	6.52036e-08
1692.300000	6.52309e-08
1692.250000	6.52583e-08
1692.200000	6.52856e-08
1692.150000	6.5313e-08
1692.100000	6.53404e-08
1692.050000	6.53678e-08
1692.000000	6.53952e-08
1691.950000	6.54227e-08
1691.900000	6.54501e-08
1691.850000	6.54775e-08
1691.800000	6.5505e-08
1691.750000	6.55325e-08
1691.700000	6.556e-08
1691.650000	6.55875e-08
1691.600000	6.5615e-08
1691.550000	6.56425e-08
1691.500000	6.567e-08
1691.450000	6.56975e-08
1691.400000	6.57251e-08
1691.350000	6.57527e-08
1691.300000	6.57802e-08
1691.250000	6.58078e-08
1691.200000	6.58354e-08
1691.150000	6.5863e-08
1691.100000	6.58907e-08
1691.050000	6.59183e-08
1691.000000	6.59459e-08
1690.950000	6.59736e-08
1690.900000	6.60013e-08
1690.850000	6.60289e-08
1690.800000	6.60566e-08
1690.750000	6.60843e-08
1690.700000	6.6112e-08
1690.650000	6.61398e-08
1690.600000	6.61675e-08
1690.550000	6.61953e-08
1690.500000	6.6223e-08
1690.450000	6.62508e-08
1690.400000	6.62786e-08
1690.350000	6.63064e-08
1690.300000	6.63342e-08
1690.250000	6.6362e-08
1690.200000	6.63898e-08
1690.150000	6.64177e-08
1690.100000	6.64455e-08
1690.050000	6.64734e-08
1690.000000	6.65013e-08
1689.950000	6.65291e-08
1689.900000	6.6557e-08
1689.850000	6.6585e-08
1689.800000	6.66129e-08
1689.750000	6.66408e-08
1689.700000	6.66688e-08
1689.650000	6.66967e-08
1689.600000	6.67247e-08
1689.550000	6.67527e-08
1689.500000	6.67807e-08
1689.450000	6.68087e-08
1689.400000	6.68367e-08
1689.350000	6.68647e-08
1689.300000	6.68928e-08
1689.250000	6.69208e-08
1689.200000	6.69489e-08
1689.150000	6.6977e-08
1689.100000	6.70051e-08
1689.050000	6.70332e-08
1689.000000	6.70613e-08
1688.950000	6.70894e-08
1688.900000	6.71175e-08
1688.850000	6.71457e-08
1688.800000	6.71738e-08
1688.750000	6.7202e-08
1688.700000	6.72302e-08
1688.650000	6.72584e-08
1688.600000	6.72866e-08
1688.550000	6.73148e-08
1688.500000	6.7343e-08
1688.450000	6.73713e-08
1688.400000	6.73995e-08
1688.350000	6.74278e-08
1688.300000	6.74561e-08
1688.250000	6.74844e-08
1688.200000	6.75127e-08
1688.150000	6.7541e-08
1688.100000	6.75693e-08
1688.050000	6.75976e-08
1688.000000	6.7626e-08
1687.950000	6.76543e-08
1687.900000	6.76827e-08
1687.850000	6.77111e-08
1687.800000	6.77395e-08
1687.750000	6.77679e-08
1687.700000	6.77963e-08
1687.650000	6.78248e-08
1687.600000	6.78532e-08
1687.550000	6.78817e-08
1687.500000	6.79101e-08
1687.450000	6.79386e-08
1687.400000	6.79671e-08
1687.350000	6.79956e-08
1687.300000	6.80241e-08
1687.250000	6.80526e-08
1687.200000	6.80812e-08
1687.150000	6.81097e-08
1687.100000	6.81383e-08
1687.050000	6.81669e-08
1687.000000	6.81954e-08
1686.950000	6.8224e-08
1686.900000	6.82527e-08
1686.850000	6.82813e-08
1686.800000	6.83099e-08
1686.750000	6.83386e-08
1686.700000	6.83672e-08
1686.650000	6.83959e-08
1686.600000	6.84246e-08
1686.550000	6.84533e-08
1686.500000	6.8482e-08
1686.450000	6.85107e-08
1686.400000	6.85394e-08
1686.350000	6.85682e-08
1686.300000	6.85969e-08
1686.250000	6.86257e-08
1686.200000	6.86545e-08
1686.150000	6.86833e-08
1686.100000	6.87121e-08
1686.050000	6.87409e-08
1686.000000	6.87697e-08
1685.950000	6.87986e-08
1685.900000	6.88274e-08
1685.850000	6.88563e-08
1685.800000	6.88851e-08
1685.750000	6.8914e-08
1685.700000	6.89429e-08
1685.650000	6.89718e-08
1685.600000	6.90008e-08
1685.550000	6.90297e-08
1685.500000	6.90587e-08
1685.450000	6.90876e-08
1685.400000	6.91166e-08
1685.350000	6.91456e-08
1685.300000	6.91746e-08
1685.250000	6.92036e-08
1685.200000	6.92326e-08
1685.150000	6.92616e-08
1685.100000	6.92907e-08
1685.050000	6.93197e-08
1685.000000	6.93488e-08
1684.950000	6.93779e-08
1684.900000	6.9407e-08
1684.850000	6.94361e-08
1684.800000	6.94652e-08
1684.750000	6.94943e-08
1684.700000	6.95235e-08
1684.650000	6.95526e-08
1684.600000	6.95818e-08
1684.550000	6.9611e-08
1684.500000	6.96402e-08
1684.450000	6.96694e-08
1684.400000	6.96986e-08
1684.350000	6.97278e-08
1684.300000	6.97571e-08
1684.250000	6.97863e-08
1684.200000	6.98156e-08
1684.150000	6.98449e-08
1684.100000	6.98742e-08
1684.050000	6.99035e-08
1684.000000	6.99328e-08
1683.950000	6.99621e-08
1683.900000	6.99914e-08
1683.850000	7.00208e-08
1683.800000	7.00502e-08
1683.750000	7.00795e-08
1683.700000	7.01089e-08
1683.650000	7.01383e-08
1683.600000	7.01677e-08
1683.550000	7.01972e-08
1683.500000	7.02266e-08
1683.450000	7.0256e-08
1683.400000	7.02855e-08
1683.350000	7.0315e-08
1683.300000	7.03445e-08
1683.250000	7.0374e-08
1683.200000	7.04035e-08
1683.150000	7.0433e-08
1683.100000	7.04625e-08
1683.050000	7.04921e-08
1683.000000	7.05217e-08
1682.950000	7.05512e-08
1682.900000	7.05808e-08
1682.850000	7.06104e-08
1682.800000	7.064e-08
1682.750000	7.06696e-08
1682.700000	7.06993e-08
1682.650000	7.07289e-08
1682.600000	7.07586e-08
1682.550000	7.07883e-08
1682.500000	7.0818e-08
1682.450000	7.08476e-08
1682.400000	7.08774e-08
1682.350000	7.09071e-08
1682.300000	7.09368e-08
1682.250000	7.09666e-08
1682.200000	7.09963e-08
1682.150000	7.10261e-08
1682.100000	7.10559e-08
1682.050000	7.10857e-08
1682.000000	7.11155e-08
1681.950000	7.11453e-08
1681.900000	7.11752e-08
1681.850000	7.1205e-08
1681.800000	7.12349e-08
1681.750000	7.12647e-08
1681.700000	7.12946e-08
1681.650000	7.13245e-08
1681.600000	7.13544e-08
1681.550000	7.13843e-08
1681.500000	7.14143e-08
1681.450000	7.14442e-08
1681.400000	7.14742e-08
1681.350000	7.15042e-08
1681.300000	7.15342e-08
1681.250000	7.15641e-08
1681.200000	7.15942e-08
1681.150000	7.16242e-08
1681.100000	7.16542e-08
1681.050000	7.16843e-08
1681.000000	7.17143e-08
1680.950000	7.17444e-08
1680.900000	7.17745e-08
1680.850000	7.18046e-08
1680.800000	7.18347e-08
1680.750000	7.18648e-08
1680.700000	7.1895e-08
1680.650000	7.19251e-08
1680.600000	7.19553e-08
1680.550000	7.19854e-08
1680.500000	7.20156e-08
1680.450000	7.20458e-08
1680.400000	7.2076e-08
1680.350000	7.21063e-08
1680.300000	7.21365e-08
1680.250000	7.21668e-08
1680.200000	7.2197e-08
1680.150000	7.22273e-08
1680.100000	7.22576e-08
1680.050000	7.22879e-08
1680.000000	7.23182e-08
1679.950000	7.23485e-08
1679.900000	7.23789e-08
1679.850000	7.24092e-08
1679.800000	7.24396e-08
1679.750000	7.247e-08
1679.700000	7.25004e-08
1679.650000	7.25308e-08
1679.600000	7.25612e-08
1679.550000	7.25916e-08
1679.500000	7.2622e-08
1679.450000	7.26525e-08
1679.400000	7.2683e-08
1679.350000	7.27134e-08
1679.300000	7.27439e-08
1679.250000	7.27744e-08
1679.200000	7.2805e-08
1679.150000	7.28355e-08
1679.100000	7.2866e-08
1679.050000	7.28966e-08
1679.000000	7.29272e-08
1678.950000	7.29577e-08
1678.900000	7.29883e-08
1678.850000	7.30189e-08
1678.800000	7.30496e-08
1678.750000	7.30802e-08
1678.700000	7.31108e-08
1678.650000	7.31415e-08
1678.600000	7.31722e-08
1678.550000	7.32029e-08
1678.500000	7.32336e-08
1678.450000	7.32643e-08
1678.400000	7.3295e-08
1678.350000	7.33257e-08
1678.300000	7.33565e-08
1678.250000	7.33872e-08
1678.200000	7.3418e-08
1678.150000	7.34488e-08
1678.100000	7.34796e-08
1678.050000	7.35104e-08
1678.000000	7.35412e-08
1677.950000	7.35721e-08
1677.900000	7.36029e-08
1677.850000	7.36338e-08
1677.800000	7.36647e-08
1677.750000	7.36956e-08
1677.700000	7.37265e-08
1677.650000	7.37574e-08
1677.600000	7.37883e-08
1677.550000	7.38193e-08
1677.500000	7.38502e-08
1677.450000	7.38812e-08
1677.400000	7.39122e-08
1677.350000	7.39432e-08
1677.300000	7.39742e-08
1677.250000	7.40052e-08
1677.200000	7.40362e-08
1677.150000	7.40673e-08
1677.100000	7.40983e-08
1677.050000	7.41294e-08
1677.000000	7.41605e-08
1676.950000	7.41916e-08
1676.900000	7.42227e-08
1676.850000	7.42538e-08
1676.800000	7.4285e-08
1676.750000	7.43161e-08
1676.700000	7.43473e-08
1676.650000	7.43785e-08
1676.600000	7.44096e-08
1676.550000	7.44408e-08
1676.500000	7.44721e-08
1676.450000	7.45033e-08
1676.400000	7.45345e-08
1676.350000	7.45658e-08
1676.300000	7.45971e-08
1676.250000	7.46283e-08
1676.200000	7.46596e-08
1676.150000	7.46909e-08
1676.100000	7.47223e-08
1676.050000	7.47536e-08
1676.000000	7.47849e-08
1675.950000	7.48163e-08
1675.900000	7.48477e-08
1675.850000	7.48791e-08
1675.800000	7.49105e-08
1675.750000	7.49419e-08
1675.700000	7.49733e-08
1675.650000	7.50047e-08
1675.600000	7.50362e-08
1675.550000	7.50677e-08
1675.500000	7.50991e-08
1675.450000	7.51306e-08
1675.400000	7.51621e-08
1675.350000	7.51937e-08
1675.300000	7.52252e-08
1675.250000	7.52567e-08
1675.200000	7.52883e-08
1675.150000	7.53199e-08
1675.100000	7.53515e-08
1675.050000	7.53831e-08
1675.000000	7.54147e-08
1674.950000	7.54463e-08
1674.900000	7.54779e-08
1674.850000	7.55096e-08
1674.800000	7.55412e-08
1674.750000	7.55729e-08
1674.700000	7.56046e-08
1674.650000	7.56363e-08
1674.600000	7.5668e-08
1674.550000	7.56998e-08
1674.500000	7.57315e-08
1674.450000	7.57633e-08
1674.400000	7.5795e-08
1674.350000	7.58268e-08
1674.300000	7.58586e-08
1674.250000	7.58904e-08
1674.200000	7.59222e-08
1674.150000	7.59541e-08
1674.100000	7.59859e-08
1674.050000	7.60178e-08
1674.000000	7.60497e-08
1673.950000	7.60816e-08
1673.900000	7.61135e-08
1673.850000	7.61454e-08
1673.800000	7.61773e-08
1673.750000	7.62093e-08
1673.700000	7.62412e-08
1673.650000	7.62732e-08
1673.600000	7.63052e-08
1673.550000	7.63372e-08
1673.500000	7.63692e-08
1673.450000	7.64012e-08
1673.400000	7.64332e-08
1673.350000	7.64653e-08
1673.300000	7.64974e-08
1673.250000	7.65294e-08
1673.200000	7.65615e-08
1673.150000	7.65936e-08
1673.100000	7.66258e-08
1673.050000	7.66579e-08
1673.000000	7.669e-08
1672.950000	7.67222e-08
1672.900000	7.67544e-08
1672.850000	7.67866e-08
1672.800000	7.68188e-08
1672.750000	7.6851e-08
1672.700000	7.68832e-08
1672.650000	7.69154e-08
1672.600000	7.69477e-08
1672.550000	7.698e-08
1672.500000	7.70122e-08
1672.450000	7.70445e-08
1672.400000	7.70768e-08
1672.350000	7.71092e-08
1672.300000	7.71415e-08
1672.250000	7.71738e-08
1672.200000	7.72062e-08
1672.150000	7.72386e-08
1672.100000	7.7271e-08
1672.050000	7.73034e-08
1672.000000	7.73358e-08
1671.950000	7.73682e-08
1671.900000	7.74007e-08
1671.850000	7.74331e-08
1671.800000	7.74656e-08
1671.750000	7.74981e-08
1671.700000	7.75306e-08
1671.650000	7.75631e-08
1671.600000	7.75956e-08
1671.550000	7.76281e-08
1671.500000	7.76607e-08
1671.450000	7.76933e-08
1671.400000	7.77258e-08
1671.350000	7.77584e-08
1671.300000	7.7791e-08
1671.250000	7.78237e-08
1671.200000	7.78563e-08
1671.150000	7.78889e-08
1671.100000	7.79216e-08
1671.050000	7.79543e-08
1671.000000	7.7987e-08
1670.950000	7.80197e-08
1670.900000	7.80524e-08
1670.850000	7.80851e-08
1670.800000	7.81179e-08
1670.750000	7.81506e-08
1670.700000	7.81834e-08
1670.650000	7.82162e-08
1670.600000	7.8249e-08
1670.550000	7.82818e-08
1670.500000	7.83146e-08
1670.450000	7.83474e-08
1670.400000	7.83803e-08
1670.350000	7.84132e-08
1670.300000	7.8446e-08
1670.250000	7.84789e-08
1670.200000	7.85118e-08
1670.150000	7.85448e-08
1670.100000	7.85777e-08
1670.050000	7.86107e-08
1670.000000	7.86436e-08
1669.950000	7.86766e-08
1669.900000	7.87096e-08
1669.850000	7.87426e-08
1669.800000	7.87756e-08
1669.750000	7.88086e-08
1669.700000	7.88417e-08
1669.650000	7.88748e-08
1669.600000	7.89078e-08
1669.550000	7.89409e-08
1669.500000	7.8974e-08
1669.450000	7.90071e-08
1669.400000	7.90403e-08
1669.350000	7.90734e-08
1669.300000	7.91066e-08
1669.250000	7.91397e-08
1669.200000	7.91729e-08
1669.150000	7.92061e-08
1669.100000	7.92393e-08
1669.050000	7.92726e-08
1669.000000	7.93058e-08
1668.950000	7.93391e-08
1668.900000	7.93723e-08
1668.850000	7.94056e-08
1668.800000	7.94389e-08
1668.750000	7.94722e-08
1668.700000	7.95055e-08
1668.650000	7.95389e-08
1668.600000	7.95722e-08
1668.550000	7.96056e-08
1668.500000	7.9639e-08
1668.450000	7.96724e-08
1668.400000	7.97058e-08
1668.350000	7.97392e-08
1668.300000	7.97726e-08
1668.250000	7.98061e-08
1668.200000	7.98396e-08
1668.150000	7.9873e-08
1668.100000	7.99065e-08
1668.050000	7.994e-08
1668.000000	7.99736e-08
1667.950000	8.00071e-08
1667.900000	8.00406e-08
1667.850000	8.00742e-08
1667.800000	8.01078e-08
1667.750000	8.01414e-08
1667.700000	8.0175e-08
1667.650000	8.02086e-08
1667.600000	8.02422e-08
1667.550000	8.02759e-08
1667.500000	8.03095e-08
1667.450000	8.03432e-08
1667.400000	8.03769e-08
1667.350000	8.04106e-08
1667.300000	8.04443e-08
1667.250000	8.04781e-08
1667.200000	8.05118e-08
1667.150000	8.05456e-08
1667.100000	8.05793e-08
1667.050000	8.06131e-08
1667.000000	8.06469e-08
1666.950000	8.06808e-08
1666.900000	8.07146e-08
1666.850000	8.07484e-08
1666.800000	8.07823e-08
1666.750000	8.08162e-08
1666.700000	8.08501e-08
1666.650000	8.0884e-08
1666.600000	8.09179e-08
1666.550000	8.09518e-08
1666.500000	8.09857e-08
1666.450000	8.10197e-08
1666.400000	8.10537e-08
1666.350000	8.10877e-08
1666.300000	8.11217e-08
1666.250000	8.11557e-08
1666.200000	8.11897e-08
1666.150000	8.12238e-08
1666.100000	8.12578e-08
1666.050000	8.12919e-08
1666.000000	8.1326e-08
1665.950000	8.13601e-08
1665.900000	8.13942e-08
1665.850000	8.14283e-08
1665.800000	8.14625e-08
1665.750000	8.14966e-08
1665.700000	8.15308e-08
1665.650000	8.1565e-08
1665.600000	8.15992e-08
1665.550000	8.16334e-08
1665.500000	8.16676e-08
1665.450000	8.17019e-08
1665.400000	8.17361e-08
1665.350000	8.17704e-08
1665.300000	8.18047e-08
1665.250000	8.1839e-08
1665.200000	8.18733e-08
1665.150000	8.19077e-08
1665.100000	8.1942e-08
1665.050000	8.19764e-08
1665.000000	8.20107e-08
1664.950000	8.20451e-08
1664.900000	8.20795e-08
1664.850000	8.21139e-08
1664.800000	8.21484e-08
1664.750000	8.21828e-08
1664.700000	8.22173e-08
1664.650000	8.22518e-08
1664.600000	8.22863e-08
1664.550000	8.23208e-08
1664.500000	8.23553e-08
1664.450000	8.23898e-08
1664.400000	8.24244e-08
1664.350000	8.24589e-08
1664.300000	8.24935e-08
1664.250000	8.25281e-08
1664.200000	8.25627e-08
1664.150000	8.25973e-08
1664.100000	8.26319e-08
1664.050000	8.26666e-08
1664.000000	8.27013e-08
1663.950000	8.27359e-08
1663.900000	8.27706e-08
1663.850000	8.28053e-08
1663.800000	8.28401e-08
1663.750000	8.28748e-08
1663.700000	8.29095e-08
1663.650000	8.29443e-08
1663.600000	8.29791e-08
1663.550000	8.30139e-08
1663.500000	8.30487e-08
1663.450000	8.30835e-08
1663.400000	8.31184e-08
1663.350000	8.31532e-08
1663.300000	8.31881e-08
1663.250000	8.3223e-08
1663.200000	8.32579e-08
1663.150000	8.32928e-08
1663.100000	8.33277e-08
1663.050000	8.33626e-08
1663.000000	8.33976e-08
1662.950000	8.34326e-08
1662.900000	8.34675e-08
1662.850000	8.35025e-08
1662.800000	8.35376e-08
1662.750000	8.35726e-08
1662.700000	8.36076e-08
1662.650000	8.36427e-08
1662.600000	8.36778e-08
1662.550000	8.37128e-08
1662.500000	8.37479e-08
1662.450000	8.37831e-08
1662.400000	8.38182e-08
1662.350000	8.38533e-08
1662.300000	8.38885e-08
1662.250000	8.39237e-08
1662.200000	8.39589e-08
1662.150000	8.39941e-08
1662.100000	8.40293e-08
1662.050000	8.40645e-08
1662.000000	8.40998e-08
1661.950000	8.4135e-08
1661.900000	8.41703e-08
1661.850000	8.42056e-08
1661.800000	8.42409e-08
1661.750000	8.42762e-08
1661.700000	8.43116e-08
1661.650000	8.43469e-08
1661.600000	8.43823e-08
1661.550000	8.44177e-08
1661.500000	8.44531e-08
1661.450000	8.44885e-08
1661.400000	8.45239e-08
1661.350000	8.45594e-08
1661.300000	8.45948e-08
1661.250000	8.46303e-08
1661.200000	8.46658e-08
1661.150000	8.47013e-08
1661.100000	8.47368e-08
1661.050000	8.47723e-08
1661.000000	8.48079e-08
1660.950000	8.48434e-08
1660.900000	8.4879e-08
1660.850000	8.49146e-08
1660.800000	8.49502e-08
1660.750000	8.49858e-08
1660.700000	8.50215e-08
1660.650000	8.50571e-08
1660.600000	8.50928e-08
1660.550000	8.51285e-08
1660.500000	8.51641e-08
1660.450000	8.51999e-08
1660.400000	8.52356e-08
1660.350000	8.52713e-08
1660.300000	8.53071e-08
1660.250000	8.53429e-08
1660.200000	8.53786e-08
1660.150000	8.54144e-08
1660.100000	8.54503e-08
1660.050000	8.54861e-08
1660.000000	8.55219e-08
1659.950000	8.55578e-08
1659.900000	8.55937e-08
1659.850000	8.56296e-08
1659.800000	8.56655e-08
1659.750000	8.57014e-08
1659.700000	8.57373e-08
1659.650000	8.57733e-08
1659.600000	8.58092e-08
1659.550000	8.58452e-08
1659.500000	8.58812e-08
1659.450000	8.59172e-08
1659.400000	8.59532e-08
1659.350000	8.59893e-08
1659.300000	8.60253e-08
1659.250000	8.60614e-08
1659.200000	8.60975e-08
1659.150000	8.61336e-08
1659.100000	8.61697e-08
1659.050000	8.62058e-08
1659.000000	8.6242e-08
1658.950000	8.62781e-08
1658.900000	8.63143e-08
1658.850000	8.63505e-08
1658.800000	8.63867e-08
1658.750000	8.64229e-08
1658.700000	8.64592e-08
1658.650000	8.64954e-08
1658.600000	8.65317e-08
1658.550000	8.6568e-08
1658.500000	8.66043e-08
1658.450000	8.66406e-08
1658.400000	8.66769e-08
1658.350000	8.67133e-08
1658.300000	8.67496e-08
1658.250000	8.6786e-08
1658.200000	8.68224e-08
1658.150000	8.68588e-08
1658.100000	8.68952e-08
1658.050000	8.69317e-08
1658.000000	8.69681e-08
1657.950000	8.70046e-08
1657.900000	8.70411e-08
1657.850000	8.70776e-08
1657.800000	8.71141e-08
1657.750000	8.71506e-08
1657.700000	8.71871e-08
1657.650000	8.72237e-08
1657.600000	8.72603e-08
1657.550000	8.72969e-08
1657.500000	8.73335e-08
1657.450000	8.73701e-08
1657.400000	8.74067e-08
1657.350000	8.74434e-08
1657.300000	8.748e-08
1657.250000	8.75167e-08
1657.200000	8.75534e-08
1657.150000	8.75901e-08
1657.100000	8.76268e-08
1657.050000	8.76636e-08
1657.000000	8.77003e-08
1656.950000	8.77371e-08
1656.900000	8.77739e-08
1656.850000	8.78107e-08
1656.800000	8.78475e-08
1656.750000	8.78844e-08
1656.700000	8.79212e-08
1656.650000	8.79581e-08
1656.600000	8.7995e-08
1656.550000	8.80319e-08
1656.500000	8.80688e-08
1656.450000	8.81057e-08
1656.400000	8.81426e-08
1656.350000	8.81796e-08
1656.300000	8.82166e-08
1656.250000	8.82536e-08
1656.200000	8.82906e-08
1656.150000	8.83276e-08
1656.100000	8.83646e-08
1656.050000	8.84017e-08
1656.000000	8.84387e-08
1655.950000	8.84758e-08
1655.900000	8.85129e-08
1655.850000	8.855e-08
1655.800000	8.85872e-08
1655.750000	8.86243e-08
1655.700000	8.86615e-08
1655.650000	8.86986e-08
1655.600000	8.87358e-08
1655.550000	8.8773e-08
1655.500000	8.88103e-08
1655.450000	8.88475e-08
1655.400000	8.88847e-08
1655.350000	8.8922e-08
1655.300000	8.89593e-08
1655.250000	8.89966e-08
1655.200000	8.90339e-08
1655.150000	8.90712e-08
1655.100000	8.91086e-08
1655.050000	8.9146e-08
1655.000000	8.91833e-08
1654.950000	8.92207e-08
1654.900000	8.92581e-08
1654.850000	8.92956e-08
1654.800000	8.9333e-08
1654.750000	8.93705e-08
1654.700000	8.94079e-08
1654.650000	8.94454e-08
1654.600000	8.94829e-08
1654.550000	8.95205e-08
1654.500000	8.9558e-08
1654.450000	8.95955e-08
1654.400000	8.96331e-08
1654.350000	8.96707e-08
1654.300000	8.97083e-08
1654.250000	8.97459e-08
1654.200000	8.97835e-08
1654.150000	8.98212e-08
1654.100000	8.98588e-08
1654.050000	8.98965e-08
1654.000000	8.99342e-08
1653.950000	8.99719e-08
1653.900000	9.00096e-08
1653.850000	9.00474e-08
1653.800000	9.00851e-08
1653.750000	9.01229e-08
1653.700000	9.01607e-08
1653.650000	9.01985e-08
1653.600000	9.02363e-08
1653.550000	9.02742e-08
1653.500000	9.0312e-08
1653.450000	9.03499e-08
1653.400000	9.03878e-08
1653.350000	9.04257e-08
1653.300000	9.04636e-08
1653.250000	9.05015e-08
1653.200000	9.05395e-08
1653.150000	9.05774e-08
1653.100000	9.06154e-08
1653.050000	9.06534e-08
1653.000000	9.06914e-08
1652.950000	9.07294e-08
1652.900000	9.07675e-08
1652.850000	9.08055e-08
1652.800000	9.08436e-08
1652.750000	9.08817e-08
1652.700000	9.09198e-08
1652.650000	9.09579e-08
1652.600000	9.09961e-08
1652.550000	9.10342e-08
1652.500000	9.10724e-08
1652.450000	9.11106e-08
1652.400000	9.11488e-08
1652.350000	9.1187e-08
1652.300000	9.12252e-08
1652.250000	9.12635e-08
1652.200000	9.13017e-08
1652.150000	9.134e-08
1652.100000	9.13783e-08
1652.050000	9.14166e-08
1652.000000	9.1455e-08
1651.950000	9.14933e-08
1651.900000	9.15317e-08
1651.850000	9.157e-08
1651.800000	9.16084e-08
1651.750000	9.16468e-08
1651.700000	9.16853e-08
1651.650000	9.17237e-08
1651.600000	9.17622e-08
1651.550000	9.18007e-08
1651.500000	9.18391e-08
1651.450000	9.18776e-08
1651.400000	9.19162e-08
1651.350000	9.19547e-08
1651.300000	9.19933e-08
1651.250000	9.20318e-08
1651.200000	9.20704e-08
1651.150000	9.2109e-08
1651.100000	9.21477e-08
1651.050000	9.21863e-08
1651.000000	9.22249e-08
1650.950000	9.22636e-08
1650.900000	9.23023e-08
1650.850000	9.2341e-08
1650.800000	9.23797e-08
1650.750000	9.24184e-08
1650.700000	9.24572e-08
1650.650000	9.2496e-08
1650.600000	9.25347e-08
1650.550000	9.25735e-08
1650.500000	9.26124e-08
1650.450000	9.26512e-08
1650.400000	9.269e-08
1650.350000	9.27289e-08
1650.300000	9.27678e-08
1650.250000	9.28067e-08
1650.200000	9.28456e-08
1650.150000	9.28845e-08
1650.100000	9.29235e-08
1650.050000	9.29624e-08
1650.000000	9.30014e-08
1649.950000	9.30404e-08
1649.900000	9.30794e-08
1649.850000	9.31184e-08
1649.800000	9.31575e-08
1649.750000	9.31965e-08
1649.700000	9.32356e-08
1649.650000	9.32747e-08
1649.600000	9.33138e-08
1649.550000	9.33529e-08
1649.500000	9.33921e-08
1649.450000	9.34312e-08
1649.400000	9.34704e-08
1649.350000	9.35096e-08
1649.300000	9.35488e-08
1649.250000	9.3588e-08
1649.200000	9.36273e-08
1649.150000	9.36665e-08
1649.100000	9.37058e-08
1649.050000	9.37451e-08
1649.000000	9.37844e-08
1648.950000	9.38237e-08
1648.900000	9.38631e-08
1648.850000	9.39024e-08
1648.800000	9.39418e-08
1648.750000	9.39812e-08
1648.700000	9.40206e-08
1648.650000	9.406e-08
1648.600000	9.40994e-08
1648.550000	9.41389e-08
1648.500000	9.41784e-08
1648.450000	9.42178e-08
1648.400000	9.42574e-08
1648.350000	9.42969e-08
1648.300000	9.43364e-08
1648.250000	9.4376e-08
1648.200000	9.44155e-08
1648.150000	9.44551e-08
1648.100000	9.44947e-08
1648.050000	9.45343e-08
1648.000000	9.4574e-08
1647.950000	9.46136e-08
1647.900000	9.46533e-08
1647.850000	9.4693e-08
1647.800000	9.47327e-08
1647.750000	9.47724e-08
1647.700000	9.48121e-08
1647.650000	9.48519e-08
1647.600000	9.48917e-08
1647.550000	9.49315e-08
1647.500000	9.49713e-08
1647.450000	9.50111e-08
1647.400000	9.50509e-08
1647.350000	9.50908e-08
1647.300000	9.51306e-08
1647.250000	9.51705e-08
1647.200000	9.52104e-08
1647.150000	9.52503e-08
1647.100000	9.52903e-08
1647.050000	9.53302e-08
1647.000000	9.53702e-08
1646.950000	9.54102e-08
1646.900000	9.54502e-08
1646.850000	9.54902e-08
1646.800000	9.55303e-08
1646.750000	9.55703e-08
1646.700000	9.56104e-08
1646.650000	9.56505e-08
1646.600000	9.56906e-08
1646.550000	9.57307e-08
1646.500000	9.57708e-08
1646.450000	9.5811e-08
1646.400000	9.58512e-08
1646.350000	9.58913e-08
1646.300000	9.59315e-08
1646.250000	9.59718e-08
1646.200000	9.6012e-08
1646.150000	9.60523e-08
1646.100000	9.60925e-08
1646.050000	9.61328e-08
1646.000000	9.61731e-08
1645.950000	9.62135e-08
1645.900000	9.62538e-08
1645.850000	9.62942e-08
1645.800000	9.63345e-08
1645.750000	9.63749e-08
1645.700000	9.64153e-08
1645.650000	9.64557e-08
1645.600000	9.64962e-08
1645.550000	9.65366e-08
1645.500000	9.65771e-08
1645.450000	9.66176e-08
1645.400000	9.66581e-08
1645.350000	9.66987e-08
1645.300000	9.67392e-08
1645.250000	9.67798e-08
1645.200000	9.68203e-08
1645.150000	9.68609e-08
1645.100000	9.69015e-08
1645.050000	9.69422e-08
1645.000000	9.69828e-08
1644.950000	9.70235e-08
1644.900000	9.70642e-08
1644.850000	9.71048e-08
1644.800000	9.71456e-08
1644.750000	9.71863e-08
1644.700000	9.7227e-08
1644.650000	9.72678e-08
1644.600000	9.73086e-08
1644.550000	9.73494e-08
1644.500000	9.73902e-08
1644.450000	9.7431e-08
1644.400000	9.74719e-08
1644.350000	9.75128e-08
1644.300000	9.75536e-08
1644.250000	9.75945e-08
1644.200000	9.76355e-08
1644.150000	9.76764e-08
1644.100000	9.77173e-08
1644.050000	9.77583e-08
1644.000000	9.77993e-08
1643.950000	9.78403e-08
1643.900000	9.78813e-08
1643.850000	9.79224e-08
1643.800000	9.79634e-08
1643.750000	9.80045e-08
1643.700000	9.80456e-08
1643.650000	9.80867e-08
1643.600000	9.81278e-08
1643.550000	9.8169e-08
1643.500000	9.82101e-08
1643.450000	9.82513e-08
1643.400000	9.82925e-08
1643.350000	9.83337e-08
1643.300000	9.83749e-08
1643.250000	9.84162e-08
1643.200000	9.84574e-08
1643.150000	9.84987e-08
1643.100000	9.854e-08
1643.050000	9.85813e-08
1643.000000	9.86227e-08
1642.950000	9.8664e-08
1642.900000	9.87054e-08
1642.850000	9.87468e-08
1642.800000	9.87882e-08
1642.750000	9.88296e-08
1642.700000	9.8871e-08
1642.650000	9.89125e-08
1642.600000	9.89539e-08
1642.550000	9.89954e-08
1642.500000	9.90369e-08
1642.450000	9.90785e-08
1642.400000	9.912e-08
1642.350000	9.91616e-08
1642.300000	9.92031e-08
1642.250000	9.92447e-08
1642.200000	9.92863e-08
1642.150000	9.9328e-08
1642.100000	9.93696e-08
1642.050000	9.94113e-08
1642.000000	9.9453e-08
1641.950000	9.94947e-08
1641.900000	9.95364e-08
1641.850000	9.95781e-08
1641.800000	9.96199e-08
1641.750000	9.96616e-08
1641.700000	9.97034e-08
1641.650000	9.97452e-08
1641.600000	9.9787e-08
1641.550000	9.98289e-08
1641.500000	9.98707e-08
1641.450000	9.99126e-08
1641.400000	9.99545e-08
1641.350000	9.99964e-08
1641.300000	1.00038e-07
1641.250000	1.0008e-07
1641.200000	1.00122e-07
1641.150000	1.00164e-07
1641.100000	1.00206e-07
1641.050000	1.00248e-07
1641.000000	1.0029e-07
1640.950000	1.00332e-07
1640.900000	1.00374e-07
1640.850000	1.00416e-07
1640.800000	1.00459e-07
1640.750000	1.00501e-07
1640.700000	1.00543e-07
1640.650000	1.00585e-07
1640.600000	1.00627e-07
1640.550000	1.00669e-07
1640.500000	1.00712e-07
1640.450000	1.00754e-07
1640.400000	1.00796e-07
1640.350000	1.00838e-07
1640.300000	1.00881e-07
1640.250000	1.00923e-07
1640.200000	1.00965e-07
1640.150000	1.01007e-07
1640.100000	1.0105e-07
1640.050000	1.01092e-07
1640.000000	1.01135e-07
1639.950000	1.01177e-07
1639.900000	1.01219e-07
1639.850000	1.01262e-07
1639.800000	1.01304e-07
1639.750000	1.01347e-07
1639.700000	1.01389e-07
1639.650000	1.01432e-07
1639.600000	1.01474e-07
1639.550000	1.01517e-07
1639.500000	1.01559e-07
1639.450000	1.01602e-07
1639.400000	1.01645e-07
1639.350000	1.01687e-07
1639.300000	1.0173e-07
1639.250000	1.01772e-07
1639.200000	1.01815e-07
1639.150000	1.01858e-07
1639.100000	1.01901e-07
1639.050000	1.01943e-07
1639.000000	1.01986e-07
1638.950000	1.02029e-07
1638.900000	1.02072e-07
1638.850000	1.02114e-07
1638.800000	1.02157e-07
1638.750000	1.022e-07
1638.700000	1.02243e-07
1638.650000	1.02286e-07
1638.600000	1.02329e-07
1638.550000	1.02371e-07
1638.500000	1.02414e-07
1638.450000	1.02457e-07
1638.400000	1.025e-07
1638.350000	1.02543e-07
1638.300000	1.02586e-07
1638.250000	1.02629e-07
1638.200000	1.02672e-07
1638.150000	1.02715e-07
1638.100000	1.02758e-07
1638.050000	1.02801e-07
1638.000000	1.02845e-07
1637.950000	1.02888e-07
1637.900000	1.02931e-07
1637.850000	1.02974e-07
1637.800000	1.03017e-07
1637.750000	1.0306e-07
1637.700000	1.03104e-07
1637.650000	1.03147e-07
1637.600000	1.0319e-07
1637.550000	1.03233e-07
1637.500000	1.03277e-07
1637.450000	1.0332e-07
1637.400000	1.03363e-07
1637.350000	1.03407e-07
1637.300000	1.0345e-07
1637.250000	1.03493e-07
1637.200000	1.03537e-07
1637.150000	1.0358e-07
1637.100000	1.03623e-07
1637.050000	1.03667e-07
1637.000000	1.0371e-07
1636.950000	1.03754e-07
1636.900000	1.03797e-07
1636.850000	1.03841e-07
1636.800000	1.03884e-07
1636.750000	1.03928e-07
1636.700000	1.03972e-07
1636.650000	1.04015e-07
1636.600000	1.04059e-07
1636.550000	1.04102e-07
1636.500000	1.04146e-07
1636.450000	1.0419e-07
1636.400000	1.04233e-07
1636.350000	1.04277e-07
1636.300000	1.04321e-07
1636.250000	1.04365e-07
1636.200000	1.04408e-07
1636.150000	1.04452e-07
1636.100000	1.04496e-07
1636.050000	1.0454e-07
1636.000000	1.04583e-07
1635.950000	1.04627e-07
1635.900000	1.04671e-07
1635.850000	1.04715e-07
1635.800000	1.04759e-07
1635.750000	1.04803e-07
1635.700000	1.04847e-07
1635.650000	1.04891e-07
1635.600000	1.04935e-07
1635.550000	1.04979e-07
1635.500000	1.05023e-07
1635.450000	1.05067e-07
1635.400000	1.05111e-07
1635.350000	1.05155e-07
1635.300000	1.05199e-07
1635.250000	1.05243e-07
1635.200000	1.05287e-07
1635.150000	1.05331e-07
1635.100000	1.05376e-07
1635.050000	1.0542e-07
1635.000000	1.05464e-07
1634.950000	1.05508e-07
1634.900000	1.05552e-07
1634.850000	1.05597e-07
1634.800000	1.05641e-07
1634.750000	1.05685e-07
1634.700000	1.05729e-07
1634.650000	1.05774e-07
1634.600000	1.05818e-07
1634.550000	1.05863e-07
1634.500000	1.05907e-07
1634.450000	1.05951e-07
1634.400000	1.05996e-07
1634.350000	1.0604e-07
1634.300000	1.06085e-07
1634.250000	1.06129e-07
1634.200000	1.06174e-07
1634.150000	1.06218e-07
1634.100000	1.06263e-07
1634.050000	1.06307e-07
1634.000000	1.06352e-07
1633.950000	1.06396e-07
1633.900000	1.06441e-07
1633.850000	1.06486e-07
1633.800000	1.0653e-07
1633.750000	1.06575e-07
1633.700000	1.0662e-07
1633.650000	1.06664e-07
1633.600000	1.06709e-07
1633.550000	1.06754e-07
1633.500000	1.06798e-07
1633.450000	1.06843e-07
1633.400000	1.06888e-07
1633.350000	1.06933e-07
1633.300000	1.06978e-07
1633.250000	1.07023e-07
1633.200000	1.07067e-07
1633.150000	1.07112e-07
1633.100000	1.07157e-07
1633.050000	1.07202e-07
1633.000000	1.07247e-07
1632.950000	1.07292e-07
1632.900000	1.07337e-07
1632.850000	1.07382e-07
1632.800000	1.07427e-07
1632.750000	1.07472e-07
1632.700000	1.07517e-07
1632.650000	1.07562e-07
1632.600000	1.07607e-07
1632.550000	1.07652e-07
1632.500000	1.07698e-07
1632.450000	1.07743e-07
1632.400000	1.07788e-07
1632.350000	1.07833e-07
1632.300000	1.07878e-07
1632.250000	1.07923e-07
1632.200000	1.07969e-07
1632.150000	1.08014e-07
1632.100000	1.08059e-07
1632.050000	1.08105e-07
1632.000000	1.0815e-07
1631.950000	1.08195e-07
1631.900000	1.08241e-07
1631.850000	1.08286e-07
1631.800000	1.08331e-07
1631.750000	1.08377e-07
1631.700000	1.08422e-07
1631.650000	1.08468e-07
1631.600000	1.08513e-07
1631.550000	1.08559e-07
1631.500000	1.08604e-07
1631.450000	1.0865e-07
1631.400000	1.08695e-07
1631.350000	1.08741e-07
1631.300000	1.08786e-07
1631.250000	1.08832e-07
1631.200000	1.08878e-07
1631.150000	1.08923e-07
1631.100000	1.08969e-07
1631.050000	1.09015e-07
1631.000000	1.0906e-07
1630.950000	1.09106e-07
1630.900000	1.09152e-07
1630.850000	1.09198e-07
1630.800000	1.09243e-07
1630.750000	1.09289e-07
1630.700000	1.09335e-07
1630.650000	1.09381e-07
1630.600000	1.09427e-07
1630.550000	1.09473e-07
1630.500000	1.09518e-07
1630.450000	1.09564e-07
1630.400000	1.0961e-07
1630.350000	1.09656e-07
1630.300000	1.09702e-07
1630.250000	1.09748e-07
1630.200000	1.09794e-07
1630.150000	1.0984e-07
1630.100000	1.09886e-07
1630.050000	1.09932e-07
1630.000000	1.09978e-07
1629.950000	1.10025e-07
1629.900000	1.10071e-07
1629.850000	1.10117e-07
1629.800000	1.10163e-07
1629.750000	1.10209e-07
1629.700000	1.10255e-07
1629.650000	1.10302e-07
1629.600000	1.10348e-07
1629.550000	1.10394e-07
1629.500000	1.1044e-07
1629.450000	1.10487e-07
1629.400000	1.10533e-07
1629.350000	1.10579e-07
1629.300000	1.10626e-07
1629.250000	1.10672e-07
1629.200000	1.10718e-07
1629.150000	1.10765e-07
1629.100000	1.10811e-07
1629.050000	1.10858e-07
1629.000000	1.10904e-07
1628.950000	1.10951e-07
1628.900000	1.10997e-07
1628.850000	1.11044e-07
1628.800000	1.1109e-07
1628.750000	1.11137e-07
1628.700000	1.11184e-07
1628.650000	1.1123e-07
1628.600000	1.11277e-07
1628.550000	1.11323e-07
1628.500000	1.1137e-07
1628.450000	1.11417e-07
1628.400000	1.11464e-07
1628.350000	1.1151e-07
1628.300000	1.11557e-07
1628.250000	1.11604e-07
1628.200000	1.11651e-07
1628.150000	1.11697e-07
1628.100000	1.11744e-07
1628.050000	1.11791e-07
1628.000000	1.11838e-07
1627.950000	1.11885e-07
1627.900000	1.11932e-07
1627.850000	1.11979e-07
1627.800000	1.12026e-07
1627.750000	1.12073e-07
1627.700000	1.12119e-07
1627.650000	1.12167e-07
1627.600000	1.12214e-07
1627.550000	1.12261e-07
1627.500000	1.12308e-07
1627.450000	1.12355e-07
1627.400000	1.12402e-07
1627.350000	1.12449e-07
1627.300000	1.12496e-07
1627.250000	1.12543e-07
1627.200000	1.1259e-07
1627.150000	1.12638e-07
1627.100000	1.12685e-07
1627.050000	1.12732e-07
1627.000000	1.12779e-07
1626.950000	1.12827e-07
1626.900000	1.12874e-07
1626.850000	1.12921e-07
1626.800000	1.12969e-07
1626.750000	1.13016e-07
1626.700000	1.13063e-07
1626.650000	1.13111e-07
1626.600000	1.13158e-07
1626.550000	1.13206e-07
1626.500000	1.13253e-07
1626.450000	1.13301e-07
1626.400000	1.13348e-07
1626.350000	1.13396e-07
1626.300000	1.13443e-07
1626.250000	1.13491e-07
1626.200000	1.13538e-07
1626.150000	1.13586e-07
1626.100000	1.13633e-07
1626.050000	1.13681e-07
1626.000000	1.13729e-07
1625.950000	1.13776e-07
1625.900000	1.13824e-07
1625.850000	1.13872e-07
1625.800000	1.1392e-07
1625.750000	1.13967e-07
1625.700000	1.14015e-07
1625.650000	1.14063e-07
1625.600000	1.14111e-07
1625.550000	1.14159e-07
1625.500000	1.14206e-07
1625.450000	1.14254e-07
1625.400000	1.14302e-07
1625.350000	1.1435e-07
1625.300000	1.14398e-07
1625.250000	1.14446e-07
1625.200000	1.14494e-07
1625.150000	1.14542e-07
1625.100000	1.1459e-07
1625.050000	1.14638e-07
1625.000000	1.14686e-07
1624.950000	1.14734e-07
1624.900000	1.14782e-07
1624.850000	1.1483e-07
1624.800000	1.14879e-07
1624.750000	1.14927e-07
1624.700000	1.14975e-07
1624.650000	1.15023e-07
1624.600000	1.15071e-07
1624.550000	1.1512e-07
1624.500000	1.15168e-07
1624.450000	1.15216e-07
1624.400000	1.15264e-07
1624.350000	1.15313e-07
1624.300000	1.15361e-07
1624.250000	1.15409e-07
1624.200000	1.15458e-07
1624.150000	1.15506e-07
1624.100000	1.15555e-07
1624.050000	1.15603e-07
1624.000000	1.15652e-07
1623.950000	1.157e-07
1623.900000	1.15749e-07
1623.850000	1.15797e-07
1623.800000	1.15846e-07
1623.750000	1.15894e-07
1623.700000	1.15943e-07
1623.650000	1.15991e-07
1623.600000	1.1604e-07
1623.550000	1.16089e-07
1623.500000	1.16137e-07
1623.450000	1.16186e-07
1623.400000	1.16235e-07
1623.350000	1.16283e-07
1623.300000	1.16332e-07
1623.250000	1.16381e-07
1623.200000	1.1643e-07
1623.150000	1.16479e-07
1623.100000	1.16527e-07
1623.050000	1.16576e-07
1623.000000	1.16625e-07
1622.950000	1.16674e-07
1622.900000	1.16723e-07
1622.850000	1.16772e-07
1622.800000	1.16821e-07
1622.750000	1.1687e-07
1622.700000	1.16919e-07
1622.650000	1.16968e-07
1622.600000	1.17017e-07
1622.550000	1.17066e-07
1622.500000	1.17115e-07
1622.450000	1.17164e-07
1622.400000	1.17213e-07
1622.350000	1.17262e-07
1622.300000	1.17311e-07
1622.250000	1.17361e-07
1622.200000	1.1741e-07
1622.150000	1.17459e-07
1622.100000	1.17508e-07
1622.050000	1.17558e-07
1622.000000	1.17607e-07
1621.950000	1.17656e-07
1621.900000	1.17705e-07
1621.850000	1.17755e-07
1621.800000	1.17804e-07
1621.750000	1.17854e-07
1621.700000	1.17903e-07
1621.650000	1.17952e-07
1621.600000	1.18002e-07
1621.550000	1.18051e-07
1621.500000	1.18101e-07
1621.450000	1.1815e-07
1621.400000	1.182e-07
1621.350000	1.18249e-07
1621.300000	1.18299e-07
1621.250000	1.18349e-07
1621.200000	1.18398e-07
1621.150000	1.18448e-07
1621.100000	1.18497e-07
1621.050000	1.18547e-07
1621.000000	1.18597e-07
1620.950000	1.18647e-07
1620.900000	1.18696e-07
1620.850000	1.18746e-07
1620.800000	1.18796e-07
1620.750000	1.18846e-07
1620.700000	1.18895e-07
1620.650000	1.18945e-07
1620.600000	1.18995e-07
1620.550000	1.19045e-07
1620.500000	1.19095e-07
1620.450000	1.19145e-07
1620.400000	1.19195e-07
1620.350000	1.19245e-07
1620.300000	1.19295e-07
1620.250000	1.19345e-07
1620.200000	1.19395e-07
1620.150000	1.19445e-07
1620.100000	1.19495e-07
1620.050000	1.19545e-07
1620.000000	1.19595e-07
1619.950000	1.19645e-07
1619.900000	1.19695e-07
1619.850000	1.19746e-07
1619.800000	1.19796e-07
1619.750000	1.19846e-07
1619.700000	1.19896e-07
1619.650000	1.19947e-07
1619.600000	1.19997e-07
1619.550000	1.20047e-07
1619.500000	1.20097e-07
1619.450000	1.20148e-07
1619.400000	1.20198e-07
1619.350000	1.20249e-07
1619.300000	1.20299e-07
1619.250000	1.20349e-07
1619.200000	1.204e-07
1619.150000	1.2045e-07
1619.100000	1.20501e-07
1619.050000	1.20551e-07
1619.000000	1.20602e-07
1618.950000	1.20652e-07
1618.900000	1.20703e-07
1618.850000	1.20754e-07
1618.800000	1.20804e-07
1618.750000	1.20855e-07
1618.700000	1.20906e-07
1618.650000	1.20956e-07
1618.600000	1.21007e-07
1618.550000	1.21058e-07
1618.500000	1.21108e-07
1618.450000	1.21159e-07
1618.400000	1.2121e-07
1618.350000	1.21261e-07
1618.300000	1.21312e-07
1618.250000	1.21362e-07
1618.200000	1.21413e-07
1618.150000	1.21464e-07
1618.100000	1.21515e-07
1618.050000	1.21566e-07
1618.000000	1.21617e-07
1617.950000	1.21668e-07
1617.900000	1.21719e-07
1617.850000	1.2177e-07
1617.800000	1.21821e-07
1617.750000	1.21872e-07
1617.700000	1.21923e-07
1617.650000	1.21974e-07
1617.600000	1.22026e-07
1617.550000	1.22077e-07
1617.500000	1.22128e-07
1617.450000	1.22179e-07
1617.400000	1.2223e-07
1617.350000	1.22282e-07
1617.300000	1.22333e-07
1617.250000	1.22384e-07
1617.200000	1.22435e-07
1617.150000	1.22487e-07
1617.100000	1.22538e-07
1617.050000	1.22589e-07
1617.000000	1.22641e-07
1616.950000	1.22692e-07
1616.900000	1.22744e-07
1616.850000	1.22795e-07
1616.800000	1.22847e-07
1616.750000	1.22898e-07
1616.700000	1.2295e-07
1616.650000	1.23001e-07
1616.600000	1.23053e-07
1616.550000	1.23104e-07
1616.500000	1.23156e-07
1616.450000	1.23208e-07
1616.400000	1.23259e-07
1616.350000	1.23311e-07
1616.300000	1.23363e-07
1616.250000	1.23414e-07
1616.200000	1.23466e-07
1616.150000	1.23518e-07
1616.100000	1.2357e-07
1616.050000	1.23621e-07
1616.000000	1.23673e-07
1615.950000	1.23725e-07
1615.900000	1.23777e-07
1615.850000	1.23829e-07
1615.800000	1.23881e-07
1615.750000	1.23933e-07
1615.700000	1.23985e-07
1615.650000	1.24037e-07
1615.600000	1.24089e-07
1615.550000	1.24141e-07
1615.500000	1.24193e-07
1615.450000	1.24245e-07
1615.400000	1.24297e-07
1615.350000	1.24349e-07
1615.300000	1.24401e-07
1615.250000	1.24453e-07
1615.200000	1.24505e-07
1615.150000	1.24557e-07
1615.100000	1.2461e-07
1615.050000	1.24662e-07
1615.000000	1.24714e-07
1614.950000	1.24766e-07
1614.900000	1.24819e-07
1614.850000	1.24871e-07
1614.800000	1.24923e-07
1614.750000	1.24976e-07
1614.700000	1.25028e-07
1614.650000	1.25081e-07
1614.600000	1.25133e-07
1614.550000	1.25185e-07
1614.500000	1.25238e-07
1614.450000	1.2529e-07
1614.400000	1.25343e-07
1614.350000	1.25396e-07
1614.300000	1.25448e-07
1614.250000	1.25501e-07
1614.200000	1.25553e-07
1614.150000	1.25606e-07
1614.100000	1.25659e-07
1614.050000	1.25711e-07
1614.000000	1.25764e-07
1613.950000	1.25817e-07
1613.900000	1.25869e-07
1613.850000	1.25922e-07
1613.800000	1.25975e-07
1613.750000	1.26028e-07
1613.700000	1.26081e-07
1613.650000	1.26133e-07
1613.600000	1.26186e-07
1613.550000	1.26239e-07
1613.500000	1.26292e-07
1613.450000	1.26345e-07
1613.400000	1.26398e-07
1613.350000	1.26451e-07
1613.300000	1.26504e-07
1613.250000	1.26557e-07
1613.200000	1.2661e-07
1613.150000	1.26663e-07
1613.100000	1.26716e-07
1613.050000	1.26769e-07
1613.000000	1.26823e-07
1612.950000	1.26876e-07
1612.900000	1.26929e-07
1612.850000	1.26982e-07
1612.800000	1.27035e-07
1612.750000	1.27089e-07
1612.700000	1.27142e-07
1612.650000	1.27195e-07
1612.600000	1.27249e-07
1612.550000	1.27302e-07
1612.500000	1.27355e-07
1612.450000	1.27409e-07
1612.400000	1.27462e-07
1612.350000	1.27515e-07
1612.300000	1.27569e-07
1612.250000	1.27622e-07
1612.200000	1.27676e-07
1612.150000	1.27729e-07
1612.100000	1.27783e-07
1612.050000	1.27836e-07
1612.000000	1.2789e-07
1611.950000	1.27944e-07
1611.900000	1.27997e-07
1611.850000	1.28051e-07
1611.800000	1.28105e-07
1611.750000	1.28158e-07
1611.700000	1.28212e-07
1611.650000	1.28266e-07
1611.600000	1.2832e-07
1611.550000	1.28373e-07
1611.500000	1.28427e-07
1611.450000	1.28481e-07
1611.400000	1.28535e-07
1611.350000	1.28589e-07
1611.300000	1.28643e-07
1611.250000	1.28697e-07
1611.200000	1.28751e-07
1611.150000	1.28805e-07
1611.100000	1.28859e-07
1611.050000	1.28913e-07
1611.000000	1.28967e-07
1610.950000	1.29021e-07
1610.900000	1.29075e-07
1610.850000	1.29129e-07
1610.800000	1.29183e-07
1610.750000	1.29237e-07
1610.700000	1.29291e-07
1610.650000	1.29345e-07
1610.600000	1.294e-07
1610.550000	1.29454e-07
1610.500000	1.29508e-07
1610.450000	1.29563e-07
1610.400000	1.29617e-07
1610.350000	1.29671e-07
1610.300000	1.29726e-07
1610.250000	1.2978e-07
1610.200000	1.29834e-07
1610.150000	1.29889e-07
1610.100000	1.29943e-07
1610.050000	1.29998e-07
1610.000000	1.30052e-07
1609.950000	1.30107e-07
1609.900000	1.30161e-07
1609.850000	1.30216e-07
1609.800000	1.3027e-07
1609.750000	1.30325e-07
1609.700000	1.3038e-07
1609.650000	1.30434e-07
1609.600000	1.30489e-07
1609.550000	1.30544e-07
1609.500000	1.30598e-07
1609.450000	1.30653e-07
1609.400000	1.30708e-07
1609.350000	1.30763e-07
1609.300000	1.30817e-07
1609.250000	1.30872e-07
1609.200000	1.30927e-07
1609.150000	1.30982e-07
1609.100000	1.31037e-07
1609.050000	1.31092e-07
1609.000000	1.31147e-07
1608.950000	1.31202e-07
1608.900000	1.31257e-07
1608.850000	1.31312e-07
1608.800000	1.31367e-07
1608.750000	1.31422e-07
1608.700000	1.31477e-07
1608.650000	1.31532e-07
1608.600000	1.31587e-07
1608.550000	1.31642e-07
1608.500000	1.31698e-07
1608.450000	1.31753e-07
1608.400000	1.31808e-07
1608.350000	1.31863e-07
1608.300000	1.31919e-07
1608.250000	1.31974e-07
1608.200000	1.32029e-07
1608.150000	1.32085e-07
1608.100000	1.3214e-07
1608.050000	1.32195e-07
1608.000000	1.32251e-07
1607.950000	1.32306e-07
1607.900000	1.32362e-07
1607.850000	1.32417e-07
1607.800000	1.32473e-07
1607.750000	1.32528e-07
1607.700000	1.32584e-07
1607.650000	1.32639e-07
1607.600000	1.32695e-07
1607.550000	1.3275e-07
1607.500000	1.32806e-07
1607.450000	1.32862e-07
1607.400000	1.32917e-07
1607.350000	1.32973e-07
1607.300000	1.33029e-07
1607.250000	1.33085e-07
1607.200000	1.33141e-07
1607.150000	1.33196e-07
1607.100000	1.33252e-07
1607.050000	1.33308e-07
1607.000000	1.33364e-07
1606.950000	1.3342e-07
1606.900000	1.33476e-07
1606.850000	1.33532e-07
1606.800000	1.33588e-07
1606.750000	1.33644e-07
1606.700000	1.337e-07
1606.650000	1.33756e-07
1606.600000	1.33812e-07
1606.550000	1.33868e-07
1606.500000	1.33924e-07
1606.450000	1.3398e-07
1606.400000	1.34036e-07
1606.350000	1.34092e-07
1606.300000	1.34149e-07
1606.250000	1.34205e-07
1606.200000	1.34261e-07
1606.150000	1.34317e-07
1606.100000	1.34374e-07
1606.050000	1.3443e-07
1606.000000	1.34486e-07
1605.950000	1.34543e-07
1605.900000	1.34599e-07
1605.850000	1.34656e-07
1605.800000	1.34712e-07
1605.750000	1.34769e-07
1605.700000	1.34825e-07
1605.650000	1.34882e-07
1605.600000	1.34938e-07
1605.550000	1.34995e-07
1605.500000	1.35051e-07
1605.450000	1.35108e-07
1605.400000	1.35164e-07
1605.350000	1.35221e-07
1605.300000	1.35278e-07
1605.250000	1.35335e-07
1605.200000	1.35391e-07
1605.150000	1.35448e-07
1605.100000	1.35505e-07
1605.050000	1.35562e-07
1605.000000	1.35618e-07
1604.950000	1.35675e-07
1604.900000	1.35732e-07
1604.850000	1.35789e-07
1604.800000	1.35846e-07
1604.750000	1.35903e-07
1604.700000	1.3596e-07
1604.650000	1.36017e-07
1604.600000	1.36074e-07
1604.550000	1.36131e-07
1604.500000	1.36188e-07
1604.450000	1.36245e-07
1604.400000	1.36302e-07
1604.350000	1.36359e-07
1604.300000	1.36416e-07
1604.250000	1.36474e-07
1604.200000	1.36531e-07
1604.150000	1.36588e-07
1604.100000	1.36645e-07
1604.050000	1.36703e-07
1604.000000	1.3676e-07
1603.950000	1.36817e-07
1603.900000	1.36875e-07
1603.850000	1.36932e-07
1603.800000	1.36989e-07
1603.750000	1.37047e-07
1603.700000	1.37104e-07
1603.650000	1.37162e-07
1603.600000	1.37219e-07
1603.550000	1.37277e-07
1603.500000	1.37334e-07
1603.450000	1.37392e-07
1603.400000	1.37449e-07
1603.350000	1.37507e-07
1603.300000	1.37565e-07
1603.250000	1.37622e-07
1603.200000	1.3768e-07
1603.150000	1.37738e-07
1603.100000	1.37795e-07
1603.050000	1.37853e-07
1603.000000	1.37911e-07
1602.950000	1.37969e-07
1602.900000	1.38027e-07
1602.850000	1.38085e-07
1602.800000	1.38142e-07
1602.750000	1.382e-07
1602.700000	1.38258e-07
1602.650000	1.38316e-07
1602.600000	1.38374e-07
1602.550000	1.38432e-07
1602.500000	1.3849e-07
1602.450000	1.38548e-07
1602.400000	1.38606e-07
1602.350000	1.38664e-07
1602.300000	1.38723e-07
1602.250000	1.38781e-07
1602.200000	1.38839e-07
1602.150000	1.38897e-07
1602.100000	1.38955e-07
1602.050000	1.39014e-07
1602.000000	1.39072e-07
1601.950000	1.3913e-07
1601.900000	1.39188e-07
1601.850000	1.39247e-07
1601.800000	1.39305e-07
1601.750000	1.39364e-07
1601.700000	1.39422e-07
1601.650000	1.3948e-07
1601.600000	1.39539e-07
1601.550000	1.39597e-07
1601.500000	1.39656e-07
1601.450000	1.39714e-07
1601.400000	1.39773e-07
1601.350000	1.39832e-07
1601.300000	1.3989e-07
1601.250000	1.39949e-07
1601.200000	1.40007e-07
1601.150000	1.40066e-07
1601.100000	1.40125e-07
1601.050000	1.40184e-07
1601.000000	1.40242e-07
1600.950000	1.40301e-07
1600.900000	1.4036e-07
1600.850000	1.40419e-07
1600.800000	1.40478e-07
1600.750000	1.40537e-07
1600.700000	1.40595e-07
1600.650000	1.40654e-07
1600.600000	1.40713e-07
1600.550000	1.40772e-07
1600.500000	1.40831e-07
1600.450000	1.4089e-07
1600.400000	1.40949e-07
1600.350000	1.41008e-07
1600.300000	1.41068e-07
1600.250000	1.41127e-07
1600.200000	1.41186e-07
1600.150000	1.41245e-07
1600.100000	1.41304e-07
1600.050000	1.41363e-07
1600.000000	1.41423e-07
1599.950000	1.41482e-07
1599.900000	1.41541e-07
1599.850000	1.41601e-07
1599.800000	1.4166e-07
1599.750000	1.41719e-07
1599.700000	1.41779e-07
1599.650000	1.41838e-07
1599.600000	1.41898e-07
1599.550000	1.41957e-07
1599.500000	1.42017e-07
1599.450000	1.42076e-07
1599.400000	1.42136e-07
1599.350000	1.42195e-07
1599.300000	1.42255e-07
1599.250000	1.42315e-07
1599.200000	1.42374e-07
1599.150000	1.42434e-07
1599.100000	1.42494e-07
1599.050000	1.42553e-07
1599.000000	1.42613e-07
1598.950000	1.42673e-07
1598.900000	1.42733e-07
1598.850000	1.42792e-07
1598.800000	1.42852e-07
1598.750000	1.42912e-07
1598.700000	1.42972e-07
1598.650000	1.43032e-07
1598.600000	1.43092e-07
1598.550000	1.43152e-07
1598.500000	1.43212e-07
1598.450000	1.43272e-07
1598.400000	1.43332e-07
1598.350000	1.43392e-07
1598.300000	1.43452e-07
1598.250000	1.43512e-07
1598.200000	1.43573e-07
1598.150000	1.43633e-07
1598.100000	1.43693e-07
1598.050000	1.43753e-07
1598.000000	1.43813e-07
1597.950000	1.43874e-07
1597.900000	1.43934e-07
1597.850000	1.43994e-07
1597.800000	1.44055e-07
1597.750000	1.44115e-07
1597.700000	1.44175e-07
1597.650000	1.44236e-07
1597.600000	1.44296e-07
1597.550000	1.44357e-07
1597.500000	1.44417e-07
1597.450000	1.44478e-07
1597.400000	1.44538e-07
1597.350000	1.44599e-07
1597.300000	1.4466e-07
1597.250000	1.4472e-07
1597.200000	1.44781e-07
1597.150000	1.44842e-07
1597.100000	1.44902e-07
1597.050000	1.44963e-07
1597.000000	1.45024e-07
1596.950000	1.45085e-07
1596.900000	1.45145e-07
1596.850000	1.45206e-07
1596.800000	1.45267e-07
1596.750000	1.45328e-07
1596.700000	1.45389e-07
1596.650000	1.4545e-07
1596.600000	1.45511e-07
1596.550000	1.45572e-07
1596.500000	1.45633e-07
1596.450000	1.45694e-07
1596.400000	1.45755e-07
1596.350000	1.45816e-07
1596.300000	1.45877e-07
1596.250000	1.45938e-07
1596.200000	1.46e-07
1596.150000	1.46061e-07
1596.100000	1.46122e-07
1596.050000	1.46183e-07
1596.000000	1.46244e-07
1595.950000	1.46306e-07
1595.900000	1.46367e-07
1595.850000	1.46428e-07
1595.800000	1.4649e-07
1595.750000	1.46551e-07
1595.700000	1.46613e-07
1595.650000	1.46674e-07
1595.600000	1.46736e-07
1595.550000	1.46797e-07
1595.500000	1.46859e-07
1595.450000	1.4692e-07
1595.400000	1.46982e-07
1595.350000	1.47043e-07
1595.300000	1.47105e-07
1595.250000	1.47167e-07
1595.200000	1.47228e-07
1595.150000	1.4729e-07
1595.100000	1.47352e-07
1595.050000	1.47414e-07
1595.000000	1.47475e-07
1594.950000	1.47537e-07
1594.900000	1.47599e-07
1594.850000	1.47661e-07
1594.800000	1.47723e-07
1594.750000	1.47785e-07
1594.700000	1.47847e-07
1594.650000	1.47909e-07
1594.600000	1.47971e-07
1594.550000	1.48033e-07
1594.500000	1.48095e-07
1594.450000	1.48157e-07
1594.400000	1.48219e-07
1594.350000	1.48281e-07
1594.300000	1.48343e-07
1594.250000	1.48405e-07
1594.200000	1.48467e-07
1594.150000	1.4853e-07
1594.100000	1.48592e-07
1594.050000	1.48654e-07
1594.000000	1.48717e-07
1593.950000	1.48779e-07
1593.900000	1.48841e-07
1593.850000	1.48904e-07
1593.800000	1.48966e-07
1593.750000	1.49028e-07
1593.700000	1.49091e-07
1593.650000	1.49153e-07
1593.600000	1.49216e-07
1593.550000	1.49279e-07
1593.500000	1.49341e-07
1593.450000	1.49404e-07
1593.400000	1.49466e-07
1593.350000	1.49529e-07
1593.300000	1.49592e-07
1593.250000	1.49654e-07
1593.200000	1.49717e-07
1593.150000	1.4978e-07
1593.100000	1.49843e-07
1593.050000	1.49905e-07
1593.000000	1.49968e-07
1592.950000	1.50031e-07
1592.900000	1.50094e-07
1592.850000	1.50157e-07
1592.800000	1.5022e-07
1592.750000	1.50283e-07
1592.700000	1.50346e-07
1592.650000	1.50409e-07
1592.600000	1.50472e-07
1592.550000	1.50535e-07
1592.500000	1.50598e-07
1592.450000	1.50661e-07
1592.400000	1.50724e-07
1592.350000	1.50787e-07
1592.300000	1.50851e-07
1592.250000	1.50914e-07
1592.200000	1.50977e-07
1592.150000	1.5104e-07
1592.100000	1.51104e-07
1592.050000	1.51167e-07
1592.000000	1.5123e-07
1591.950000	1.51294e-07
1591.900000	1.51357e-07
1591.850000	1.51421e-07
1591.800000	1.51484e-07
1591.750000	1.51548e-07
1591.700000	1.51611e-07
1591.650000	1.51675e-07
1591.600000	1.51738e-07
1591.550000	1.51802e-07
1591.500000	1.51865e-07
1591.450000	1.51929e-07
1591.400000	1.51993e-07
1591.350000	1.52057e-07
1591.300000	1.5212e-07
1591.250000	1.52184e-07
1591.200000	1.52248e-07
1591.150000	1.52312e-07
1591.100000	1.52375e-07
1591.050000	1.52439e-07
1591.000000	1.52503e-07
1590.950000	1.52567e-07
1590.900000	1.52631e-07
1590.850000	1.52695e-07
1590.800000	1.52759e-07
1590.750000	1.52823e-07
1590.700000	1.52887e-07
1590.650000	1.52951e-07
1590.600000	1.53015e-07
1590.550000	1.53079e-07
1590.500000	1.53144e-07
1590.450000	1.53208e-07
1590.400000	1.53272e-07
1590.350000	1.53336e-07
1590.300000	1.53401e-07
1590.250000	1.53465e-07
1590.200000	1.53529e-07
1590.150000	1.53594e-07
1590.100000	1.53658e-07
1590.050000	1.53722e-07
1590.000000	1.53787e-07
1589.950000	1.53851e-07
1589.900000	1.53916e-07
1589.850000	1.5398e-07
1589.800000	1.54045e-07
1589.750000	1.54109e-07
1589.700000	1.54174e-07
1589.650000	1.54239e-07
1589.600000	1.54303e-07
1589.550000	1.54368e-07
1589.500000	1.54433e-07
1589.450000	1.54497e-07
1589.400000	1.54562e-07
1589.350000	1.54627e-07
1589.300000	1.54692e-07
1589.250000	1.54756e-07
1589.200000	1.54821e-07
1589.150000	1.54886e-07
1589.100000	1.54951e-07
1589.050000	1.55016e-07
1589.000000	1.55081e-07
1588.950000	1.55146e-07
1588.900000	1.55211e-07
1588.850000	1.55276e-07
1588.800000	1.55341e-07
1588.750000	1.55406e-07
1588.700000	1.55471e-07
1588.650000	1.55537e-07
1588.600000	1.55602e-07
1588.550000	1.55667e-07
1588.500000	1.55732e-07
1588.450000	1.55798e-07
1588.400000	1.55863e-07
1588.350000	1.55928e-07
1588.300000	1.55994e-07
1588.250000	1.56059e-07
1588.200000	1.56124e-07
1588.150000	1.5619e-07
1588.100000	1.56255e-07
1588.050000	1.56321e-07
1588.000000	1.56386e-07
1587.950000	1.56452e-07
1587.900000	1.56517e-07
1587.850000	1.56583e-07
1587.800000	1.56649e-07
1587.750000	1.56714e-07
1587.700000	1.5678e-07
1587.650000	1.56846e-07
1587.600000	1.56911e-07
1587.550000	1.56977e-07
1587.500000	1.57043e-07
1587.450000	1.57109e-07
1587.400000	1.57175e-07
1587.350000	1.57241e-07
1587.300000	1.57306e-07
1587.250000	1.57372e-07
1587.200000	1.57438e-07
1587.150000	1.57504e-07
1587.100000	1.5757e-07
1587.050000	1.57636e-07
1587.000000	1.57702e-07
1586.950000	1.57769e-07
1586.900000	1.57835e-07
1586.850000	1.57901e-07
1586.800000	1.57967e-07
1586.750000	1.58033e-07
1586.700000	1.58099e-07
1586.650000	1.58166e-07
1586.600000	1.58232e-07
1586.550000	1.58298e-07
1586.500000	1.58365e-07
1586.450000	1.58431e-07
1586.400000	1.58497e-07
1586.350000	1.58564e-07
1586.300000	1.5863e-07
1586.250000	1.58697e-07
1586.200000	1.58763e-07
1586.150000	1.5883e-07
1586.100000	1.58896e-07
1586.050000	1.58963e-07
1586.000000	1.5903e-07
1585.950000	1.59096e-07
1585.900000	1.59163e-07
1585.850000	1.5923e-07
1585.800000	1.59296e-07
1585.750000	1.59363e-07
1585.700000	1.5943e-07
1585.650000	1.59497e-07
1585.600000	1.59564e-07
1585.550000	1.59631e-07
1585.500000	1.59697e-07
1585.450000	1.59764e-07
1585.400000	1.59831e-07
1585.350000	1.59898e-07
1585.300000	1.59965e-07
1585.250000	1.60032e-07
1585.200000	1.60099e-07
1585.150000	1.60167e-07
1585.100000	1.60234e-07
1585.050000	1.60301e-07
1585.000000	1.60368e-07
1584.950000	1.60435e-07
1584.900000	1.60503e-07
1584.850000	1.6057e-07
1584.800000	1.60637e-07
1584.750000	1.60704e-07
1584.700000	1.60772e-07
1584.650000	1.60839e-07
1584.600000	1.60907e-07
1584.550000	1.60974e-07
1584.500000	1.61041e-07
1584.450000	1.61109e-07
1584.400000	1.61177e-07
1584.350000	1.61244e-07
1584.300000	1.61312e-07
1584.250000	1.61379e-07
1584.200000	1.61447e-07
1584.150000	1.61515e-07
1584.100000	1.61582e-07
1584.050000	1.6165e-07
1584.000000	1.61718e-07
1583.950000	1.61786e-07
1583.900000	1.61853e-07
1583.850000	1.61921e-07
1583.800000	1.61989e-07
1583.750000	1.62057e-07
1583.700000	1.62125e-07
1583.650000	1.62193e-07
1583.600000	1.62261e-07
1583.550000	1.62329e-07
1583.500000	1.62397e-07
1583.450000	1.62465e-07
1583.400000	1.62533e-07
1583.350000	1.62601e-07
1583.300000	1.62669e-07
1583.250000	1.62737e-07
1583.200000	1.62806e-07
1583.150000	1.62874e-07
1583.100000	1.62942e-07
1583.050000	1.6301e-07
1583.000000	1.63079e-07
1582.950000	1.63147e-07
1582.900000	1.63215e-07
1582.850000	1.63284e-07
1582.800000	1.63352e-07
1582.750000	1.63421e-07
1582.700000	1.63489e-07
1582.650000	1.63558e-07
1582.600000	1.63626e-07
1582.550000	1.63695e-07
1582.500000	1.63764e-07
1582.450000	1.63832e-07
1582.400000	1.63901e-07
1582.350000	1.6397e-07
1582.300000	1.64038e-07
1582.250000	1.64107e-07
1582.200000	1.64176e-07
1582.150000	1.64245e-07
1582.100000	1.64313e-07
1582.050000	1.64382e-07
1582.000000	1.64451e-07
1581.950000	1.6452e-07
1581.900000	1.64589e-07
1581.850000	1.64658e-07
1581.800000	1.64727e-07
1581.750000	1.64796e-07
1581.700000	1.64865e-07
1581.650000	1.64934e-07
1581.600000	1.65003e-07
1581.550000	1.65073e-07
1581.500000	1.65142e-07
1581.450000	1.65211e-07
1581.400000	1.6528e-07
1581.350000	1.65349e-07
1581.300000	1.65419e-07
1581.250000	1.65488e-07
1581.200000	1.65557e-07
1581.150000	1.65627e-07
1581.100000	1.65696e-07
1581.050000	1.65766e-07
1581.000000	1.65835e-07
1580.950000	1.65905e-07
1580.900000	1.65974e-07
1580.850000	1.66044e-07
1580.800000	1.66113e-07
1580.750000	1.66183e-07
1580.700000	1.66253e-07
1580.650000	1.66322e-07
1580.600000	1.66392e-07
1580.550000	1.66462e-07
1580.500000	1.66532e-07
1580.450000	1.66601e-07
1580.400000	1.66671e-07
1580.350000	1.66741e-07
1580.300000	1.66811e-07
1580.250000	1.66881e-07
1580.200000	1.66951e-07
1580.150000	1.67021e-07
1580.100000	1.67091e-07
1580.050000	1.67161e-07
1580.000000	1.67231e-07
1579.950000	1.67301e-07
1579.900000	1.67371e-07
1579.850000	1.67441e-07
1579.800000	1.67511e-07
1579.750000	1.67582e-07
1579.700000	1.67652e-07
1579.650000	1.67722e-07
1579.600000	1.67792e-07
1579.550000	1.67863e-07
1579.500000	1.67933e-07
1579.450000	1.68003e-07
1579.400000	1.68074e-07
1579.350000	1.68144e-07
1579.300000	1.68215e-07
1579.250000	1.68285e-07
1579.200000	1.68356e-07
1579.150000	1.68426e-07
1579.100000	1.68497e-07
1579.050000	1.68568e-07
1579.000000	1.68638e-07
1578.950000	1.68709e-07
1578.900000	1.6878e-07
1578.850000	1.6885e-07
1578.800000	1.68921e-07
1578.750000	1.68992e-07
1578.700000	1.69063e-07
1578.650000	1.69134e-07
1578.600000	1.69204e-07
1578.550000	1.69275e-07
1578.500000	1.69346e-07
1578.450000	1.69417e-07
1578.400000	1.69488e-07
1578.350000	1.69559e-07
1578.300000	1.6963e-07
1578.250000	1.69701e-07
1578.200000	1.69773e-07
1578.150000	1.69844e-07
1578.100000	1.69915e-07
1578.050000	1.69986e-07
1578.000000	1.70057e-07
1577.950000	1.70129e-07
1577.900000	1.702e-07
1577.850000	1.70271e-07
1577.800000	1.70343e-07
1577.750000	1.70414e-07
1577.700000	1.70485e-07
1577.650000	1.70557e-07
1577.600000	1.70628e-07
1577.550000	1.707e-07
1577.500000	1.70771e-07
1577.450000	1.70843e-07
1577.400000	1.70915e-07
1577.350000	1.70986e-07
1577.300000	1.71058e-07
1577.250000	1.7113e-07
1577.200000	1.71201e-07
1577.150000	1.71273e-07
1577.100000	1.71345e-07
1577.050000	1.71417e-07
1577.000000	1.71489e-07
1576.950000	1.7156e-07
1576.900000	1.71632e-07
1576.850000	1.71704e-07
1576.800000	1.71776e-07
1576.750000	1.71848e-07
1576.700000	1.7192e-07
1576.650000	1.71992e-07
1576.600000	1.72064e-07
1576.550000	1.72136e-07
1576.500000	1.72209e-07
1576.450000	1.72281e-07
1576.400000	1.72353e-07
1576.350000	1.72425e-07
1576.300000	1.72497e-07
1576.250000	1.7257e-07
1576.200000	1.72642e-07
1576.150000	1.72714e-07
1576.100000	1.72787e-07
1576.050000	1.72859e-07
1576.000000	1.72932e-07
1575.950000	1.73004e-07
1575.900000	1.73077e-07
1575.850000	1.73149e-07
1575.800000	1.73222e-07
1575.750000	1.73294e-07
1575.700000	1.73367e-07
1575.650000	1.7344e-07
1575.600000	1.73512e-07
1575.550000	1.73585e-07
1575.500000	1.73658e-07
1575.450000	1.73731e-07
1575.400000	1.73803e-07
1575.350000	1.73876e-07
1575.300000	1.73949e-07
1575.250000	1.74022e-07
1575.200000	1.74095e-07
1575.150000	1.74168e-07
1575.100000	1.74241e-07
1575.050000	1.74314e-07
1575.000000	1.74387e-07
1574.950000	1.7446e-07
1574.900000	1.74533e-07
1574.850000	1.74606e-07
1574.800000	1.7468e-07
1574.750000	1.74753e-07
1574.700000	1.74826e-07
1574.650000	1.74899e-07
1574.600000	1.74973e-07
1574.550000	1.75046e-07
1574.500000	1.75119e-07
1574.450000	1.75193e-07
1574.400000	1.75266e-07
1574.350000	1.7534e-07
1574.300000	1.75413e-07
1574.250000	1.75487e-07
1574.200000	1.7556e-07
1574.150000	1.75634e-07
1574.100000	1.75707e-07
1574.050000	1.75781e-07
1574.000000	1.75855e-07
1573.950000	1.75928e-07
1573.900000	1.76002e-07
1573.850000	1.76076e-07
1573.800000	1.7615e-07
1573.750000	1.76223e-07
1573.700000	1.76297e-07
1573.650000	1.76371e-07
1573.600000	1.76445e-07
1573.550000	1.76519e-07
1573.500000	1.76593e-07
1573.450000	1.76667e-07
1573.400000	1.76741e-07
1573.350000	1.76815e-07
1573.300000	1.76889e-07
1573.250000	1.76963e-07
1573.200000	1.77038e-07
1573.150000	1.77112e-07
1573.100000	1.77186e-07
1573.050000	1.7726e-07
1573.000000	1.77334e-07
1572.950000	1.77409e-07
1572.900000	1.77483e-07
1572.850000	1.77558e-07
1572.800000	1.77632e-07
1572.750000	1.77706e-07
1572.700000	1.77781e-07
1572.650000	1.77855e-07
1572.600000	1.7793e-07
1572.550000	1.78004e-07
1572.500000	1.78079e-07
1572.450000	1.78154e-07
1572.400000	1.78228e-07
1572.350000	1.78303e-07
1572.300000	1.78378e-07
1572.250000	1.78453e-07
1572.200000	1.78527e-07
1572.150000	1.78602e-07
1572.100000	1.78677e-07
1572.050000	1.78752e-07
1572.000000	1.78827e-07
1571.950000	1.78902e-07
1571.900000	1.78977e-07
1571.850000	1.79052e-07
1571.800000	1.79127e-07
1571.750000	1.79202e-07
1571.700000	1.79277e-07
1571.650000	1.79352e-07
1571.600000	1.79427e-07
1571.550000	1.79502e-07
1571.500000	1.79578e-07
1571.450000	1.79653e-07
1571.400000	1.79728e-07
1571.350000	1.79804e-07
1571.300000	1.79879e-07
1571.250000	1.79954e-07
1571.200000	1.8003e-07
1571.150000	1.80105e-07
1571.100000	1.80181e-07
1571.050000	1.80256e-07
1571.000000	1.80332e-07
1570.950000	1.80407e-07
1570.900000	1.80483e-07
1570.850000	1.80559e-07
1570.800000	1.80634e-07
1570.750000	1.8071e-07
1570.700000	1.80786e-07
1570.650000	1.80861e-07
1570.600000	1.80937e-07
1570.550000	1.81013e-07
1570.500000	1.81089e-07
1570.450000	1.81165e-07
1570.400000	1.81241e-07
1570.350000	1.81317e-07
1570.300000	1.81393e-07
1570.250000	1.81469e-07
1570.200000	1.81545e-07
1570.150000	1.81621e-07
1570.100000	1.81697e-07
1570.050000	1.81773e-07
1570.000000	1.81849e-07
1569.950000	1.81925e-07
1569.900000	1.82002e-07
1569.850000	1.82078e-07
1569.800000	1.82154e-07
1569.750000	1.82231e-07
1569.700000	1.82307e-07
1569.650000	1.82383e-07
1569.600000	1.8246e-07
1569.550000	1.82536e-07
1569.500000	1.82613e-07
1569.450000	1.82689e-07
1569.400000	1.82766e-07
1569.350000	1.82842e-07
1569.300000	1.82919e-07
1569.250000	1.82996e-07
1569.200000	1.83072e-07
1569.150000	1.83149e-07
1569.100000	1.83226e-07
1569.050000	1.83303e-07
1569.000000	1.8338e-07
1568.950000	1.83456e-07
1568.900000	1.83533e-07
1568.850000	1.8361e-07
1568.800000	1.83687e-07
1568.750000	1.83764e-07
1568.700000	1.83841e-07
1568.650000	1.83918e-07
1568.600000	1.83995e-07
1568.550000	1.84072e-07
1568.500000	1.8415e-07
1568.450000	1.84227e-07
1568.400000	1.84304e-07
1568.350000	1.84381e-07
1568.300000	1.84458e-07
1568.250000	1.84536e-07
1568.200000	1.84613e-07
1568.150000	1.8469e-07
1568.100000	1.84768e-07
1568.050000	1.84845e-07
1568.000000	1.84923e-07
1567.950000	1.85e-07
1567.900000	1.85078e-07
1567.850000	1.85155e-07
1567.800000	1.85233e-07
1567.750000	1.85311e-07
1567.700000	1.85388e-07
1567.650000	1.85466e-07
1567.600000	1.85544e-07
1567.550000	1.85621e-07
1567.500000	1.85699e-07
1567.450000	1.85777e-07
1567.400000	1.85855e-07
1567.350000	1.85933e-07
1567.300000	1.86011e-07
1567.250000	1.86089e-07
1567.200000	1.86167e-07
1567.150000	1.86245e-07
1567.100000	1.86323e-07
1567.050000	1.86401e-07
1567.000000	1.86479e-07
1566.950000	1.86557e-07
1566.900000	1.86635e-07
1566.850000	1.86713e-07
1566.800000	1.86792e-07
1566.750000	1.8687e-07
1566.700000	1.86948e-07
1566.650000	1.87027e-07
1566.600000	1.87105e-07
1566.550000	1.87183e-07
1566.500000	1.87262e-07
1566.450000	1.8734e-07
1566.400000	1.87419e-07
1566.350000	1.87497e-07
1566.300000	1.87576e-07
1566.250000	1.87655e-07
1566.200000	1.87733e-07
1566.150000	1.87812e-07
1566.100000	1.87891e-07
1566.050000	1.87969e-07
1566.000000	1.88048e-07
1565.950000	1.88127e-07
1565.900000	1.88206e-07
1565.850000	1.88285e-07
1565.800000	1.88364e-07
1565.750000	1.88442e-07
1565.700000	1.88521e-07
1565.650000	1.886e-07
1565.600000	1.88679e-07
1565.550000	1.88759e-07
1565.500000	1.88838e-07
1565.450000	1.88917e-07
1565.400000	1.88996e-07
1565.350000	1.89075e-07
1565.300000	1.89154e-07
1565.250000	1.89234e-07
1565.200000	1.89313e-07
1565.150000	1.89392e-07
1565.100000	1.89472e-07
1565.050000	1.89551e-07
1565.000000	1.89631e-07
1564.950000	1.8971e-07
1564.900000	1.89789e-07
1564.850000	1.89869e-07
1564.800000	1.89949e-07
1564.750000	1.90028e-07
1564.700000	1.90108e-07
1564.650000	1.90187e-07
1564.600000	1.90267e-07
1564.550000	1.90347e-07
1564.500000	1.90427e-07
1564.450000	1.90507e-07
1564.400000	1.90586e-07
1564.350000	1.90666e-07
1564.300000	1.90746e-07
1564.250000	1.90826e-07
1564.200000	1.90906e-07
1564.150000	1.90986e-07
1564.100000	1.91066e-07
1564.050000	1.91146e-07
1564.000000	1.91226e-07
1563.950000	1.91306e-07
1563.900000	1.91387e-07
1563.850000	1.91467e-07
1563.800000	1.91547e-07
1563.750000	1.91627e-07
1563.700000	1.91708e-07
1563.650000	1.91788e-07
1563.600000	1.91868e-07
1563.550000	1.91949e-07
1563.500000	1.92029e-07
1563.450000	1.9211e-07
1563.400000	1.9219e-07
1563.350000	1.92271e-07
1563.300000	1.92351e-07
1563.250000	1.92432e-07
1563.200000	1.92512e-07
1563.150000	1.92593e-07
1563.100000	1.92674e-07
1563.050000	1.92755e-07
1563.000000	1.92835e-07
1562.950000	1.92916e-07
1562.900000	1.92997e-07
1562.850000	1.93078e-07
1562.800000	1.93159e-07
1562.750000	1.9324e-07
1562.700000	1.93321e-07
1562.650000	1.93402e-07
1562.600000	1.93483e-07
1562.550000	1.93564e-07
1562.500000	1.93645e-07
1562.450000	1.93726e-07
1562.400000	1.93807e-07
1562.350000	1.93889e-07
1562.300000	1.9397e-07
1562.250000	1.94051e-07
1562.200000	1.94132e-07
1562.150000	1.94214e-07
1562.100000	1.94295e-07
1562.050000	1.94377e-07
1562.000000	1.94458e-07
1561.950000	1.9454e-07
1561.900000	1.94621e-07
1561.850000	1.94703e-07
1561.800000	1.94784e-07
1561.750000	1.94866e-07
1561.700000	1.94948e-07
1561.650000	1.95029e-07
1561.600000	1.95111e-07
1561.550000	1.95193e-07
1561.500000	1.95275e-07
1561.450000	1.95356e-07
1561.400000	1.95438e-07
1561.350000	1.9552e-07
1561.300000	1.95602e-07
1561.250000	1.95684e-07
1561.200000	1.95766e-07
1561.150000	1.95848e-07
1561.100000	1.9593e-07
1561.050000	1.96012e-07
1561.000000	1.96094e-07
1560.950000	1.96177e-07
1560.900000	1.96259e-07
1560.850000	1.96341e-07
1560.800000	1.96423e-07
1560.750000	1.96506e-07
1560.700000	1.96588e-07
1560.650000	1.9667e-07
1560.600000	1.96753e-07
1560.550000	1.96835e-07
1560.500000	1.96918e-07
1560.450000	1.97e-07
1560.400000	1.97083e-07
1560.350000	1.97165e-07
1560.300000	1.97248e-07
1560.250000	1.97331e-07
1560.200000	1.97413e-07
1560.150000	1.97496e-07
1560.100000	1.97579e-07
1560.050000	1.97662e-07
1560.000000	1.97744e-07
1559.950000	1.97827e-07
1559.900000	1.9791e-07
1559.850000	1.97993e-07
1559.800000	1.98076e-07
1559.750000	1.98159e-07
1559.700000	1.98242e-07
1559.650000	1.98325e-07
1559.600000	1.98408e-07
1559.550000	1.98492e-07
1559.500000	1.98575e-07
1559.450000	1.98658e-07
1559.400000	1.98741e-07
1559.350000	1.98824e-07
1559.300000	1.98908e-07
1559.250000	1.98991e-07
1559.200000	1.99075e-07
1559.150000	1.99158e-07
1559.100000	1.99241e-07
1559.050000	1.99325e-07
1559.000000	1.99408e-07
1558.950000	1.99492e-07
1558.900000	1.99576e-07
1558.850000	1.99659e-07
1558.800000	1.99743e-07
1558.750000	1.99827e-07
1558.700000	1.9991e-07
1558.650000	1.99994e-07
1558.600000	2.00078e-07
1558.550000	2.00162e-07
1558.500000	2.00246e-07
1558.450000	2.0033e-07
1558.400000	2.00414e-07
1558.350000	2.00498e-07
1558.300000	2.00582e-07
1558.250000	2.00666e-07
1558.200000	2.0075e-07
1558.150000	2.00834e-07
1558.100000	2.00918e-07
1558.050000	2.01002e-07
1558.000000	2.01086e-07
1557.950000	2.01171e-07
1557.900000	2.01255e-07
1557.850000	2.01339e-07
1557.800000	2.01424e-07
1557.750000	2.01508e-07
1557.700000	2.01593e-07
1557.650000	2.01677e-07
1557.600000	2.01762e-07
1557.550000	2.01846e-07
1557.500000	2.01931e-07
1557.450000	2.02015e-07
1557.400000	2.021e-07
1557.350000	2.02185e-07
1557.300000	2.02269e-07
1557.250000	2.02354e-07
1557.200000	2.02439e-07
1557.150000	2.02524e-07
1557.100000	2.02609e-07
1557.050000	2.02694e-07
1557.000000	2.02778e-07
1556.950000	2.02863e-07
1556.900000	2.02948e-07
1556.850000	2.03033e-07
1556.800000	2.03119e-07
1556.750000	2.03204e-07
1556.700000	2.03289e-07
1556.650000	2.03374e-07
1556.600000	2.03459e-07
1556.550000	2.03545e-07
1556.500000	2.0363e-07
1556.450000	2.03715e-07
1556.400000	2.038e-07
1556.350000	2.03886e-07
1556.300000	2.03971e-07
1556.250000	2.04057e-07
1556.200000	2.04142e-07
1556.150000	2.04228e-07
1556.100000	2.04313e-07
1556.050000	2.04399e-07
1556.000000	2.04485e-07
1555.950000	2.0457e-07
1555.900000	2.04656e-07
1555.850000	2.04742e-07
1555.800000	2.04828e-07
1555.750000	2.04914e-07
1555.700000	2.04999e-07
1555.650000	2.05085e-07
1555.600000	2.05171e-07
1555.550000	2.05257e-07
1555.500000	2.05343e-07
1555.450000	2.05429e-07
1555.400000	2.05515e-07
1555.350000	2.05601e-07
1555.300000	2.05688e-07
1555.250000	2.05774e-07
1555.200000	2.0586e-07
1555.150000	2.05946e-07
1555.100000	2.06033e-07
1555.050000	2.06119e-07
1555.000000	2.06205e-07
1554.950000	2.06292e-07
1554.900000	2.06378e-07
1554.850000	2.06465e-07
1554.800000	2.06551e-07
1554.750000	2.06638e-07
1554.700000	2.06724e-07
1554.650000	2.06811e-07
1554.600000	2.06898e-07
1554.550000	2.06984e-07
1554.500000	2.07071e-07
1554.450000	2.07158e-07
1554.400000	2.07245e-07
1554.350000	2.07332e-07
1554.300000	2.07418e-07
1554.250000	2.07505e-07
1554.200000	2.07592e-07
1554.150000	2.07679e-07
1554.100000	2.07766e-07
1554.050000	2.07853e-07
1554.000000	2.0794e-07
1553.950000	2.08028e-07
1553.900000	2.08115e-07
1553.850000	2.08202e-07
1553.800000	2.08289e-07
1553.750000	2.08377e-07
1553.700000	2.08464e-07
1553.650000	2.08551e-07
1553.600000	2.08639e-07
1553.550000	2.08726e-07
1553.500000	2.08813e-07
1553.450000	2.08901e-07
1553.400000	2.08989e-07
1553.350000	2.09076e-07
1553.300000	2.09164e-07
1553.250000	2.09251e-07
1553.200000	2.09339e-07
1553.150000	2.09427e-07
1553.100000	2.09515e-07
1553.050000	2.09602e-07
1553.000000	2.0969e-07
1552.950000	2.09778e-07
1552.900000	2.09866e-07
1552.850000	2.09954e-07
1552.800000	2.10042e-07
1552.750000	2.1013e-07
1552.700000	2.10218e-07
1552.650000	2.10306e-07
1552.600000	2.10394e-07
1552.550000	2.10482e-07
1552.500000	2.1057e-07
1552.450000	2.10659e-07
1552.400000	2.10747e-07
1552.350000	2.10835e-07
1552.300000	2.10924e-07
1552.250000	2.11012e-07
1552.200000	2.111e-07
1552.150000	2.11189e-07
1552.100000	2.11277e-07
1552.050000	2.11366e-07
1552.000000	2.11455e-07
1551.950000	2.11543e-07
1551.900000	2.11632e-07
1551.850000	2.1172e-07
1551.800000	2.11809e-07
1551.750000	2.11898e-07
1551.700000	2.11987e-07
1551.650000	2.12076e-07
1551.600000	2.12164e-07
1551.550000	2.12253e-07
1551.500000	2.12342e-07
1551.450000	2.12431e-07
1551.400000	2.1252e-07
1551.350000	2.12609e-07
1551.300000	2.12698e-07
1551.250000	2.12788e-07
1551.200000	2.12877e-07
1551.150000	2.12966e-07
1551.100000	2.13055e-07
1551.050000	2.13144e-07
1551.000000	2.13234e-07
1550.950000	2.13323e-07
1550.900000	2.13413e-07
1550.850000	2.13502e-07
1550.800000	2.13591e-07
1550.750000	2.13681e-07
1550.700000	2.1377e-07
1550.650000	2.1386e-07
1550.600000	2.1395e-07
1550.550000	2.14039e-07
1550.500000	2.14129e-07
1550.450000	2.14219e-07
1550.400000	2.14308e-07
1550.350000	2.14398e-07
1550.300000	2.14488e-07
1550.250000	2.14578e-07
1550.200000	2.14668e-07
1550.150000	2.14758e-07
1550.100000	2.14848e-07
1550.050000	2.14938e-07
1550.000000	2.15028e-07
1549.950000	2.15118e-07
1549.900000	2.15208e-07
1549.850000	2.15298e-07
1549.800000	2.15389e-07
1549.750000	2.15479e-07
1549.700000	2.15569e-07
1549.650000	2.15659e-07
1549.600000	2.1575e-07
1549.550000	2.1584e-07
1549.500000	2.15931e-07
1549.450000	2.16021e-07
1549.400000	2.16112e-07
1549.350000	2.16202e-07
1549.300000	2.16293e-07
1549.250000	2.16383e-07
1549.200000	2.16474e-07
1549.150000	2.16565e-07
1549.100000	2.16656e-07
1549.050000	2.16746e-07
1549.000000	2.16837e-07
1548.950000	2.16928e-07
1548.900000	2.17019e-07
1548.850000	2.1711e-07
1548.800000	2.17201e-07
1548.750000	2.17292e-07
1548.700000	2.17383e-07
1548.650000	2.17474e-07
1548.600000	2.17565e-07
1548.550000	2.17656e-07
1548.500000	2.17748e-07
1548.450000	2.17839e-07
1548.400000	2.1793e-07
1548.350000	2.18021e-07
1548.300000	2.18113e-07
1548.250000	2.18204e-07
1548.200000	2.18296e-07
1548.150000	2.18387e-07
1548.100000	2.18479e-07
1548.050000	2.1857e-07
1548.000000	2.18662e-07
1547.950000	2.18753e-07
1547.900000	2.18845e-07
1547.850000	2.18937e-07
1547.800000	2.19028e-07
1547.750000	2.1912e-07
1547.700000	2.19212e-07
1547.650000	2.19304e-07
1547.600000	2.19396e-07
1547.550000	2.19488e-07
1547.500000	2.1958e-07
1547.450000	2.19672e-07
1547.400000	2.19764e-07
1547.350000	2.19856e-07
1547.300000	2.19948e-07
1547.250000	2.2004e-07
1547.200000	2.20132e-07
1547.150000	2.20225e-07
1547.100000	2.20317e-07
1547.050000	2.20409e-07
1547.000000	2.20502e-07
1546.950000	2.20594e-07
1546.900000	2.20686e-07
1546.850000	2.20779e-07
1546.800000	2.20871e-07
1546.750000	2.20964e-07
1546.700000	2.21057e-07
1546.650000	2.21149e-07
1546.600000	2.21242e-07
1546.550000	2.21335e-07
1546.500000	2.21427e-07
1546.450000	2.2152e-07
1546.400000	2.21613e-07
1546.350000	2.21706e-07
1546.300000	2.21799e-07
1546.250000	2.21892e-07
1546.200000	2.21985e-07
1546.150000	2.22078e-07
1546.100000	2.22171e-07
1546.050000	2.22264e-07
1546.000000	2.22357e-07
1545.950000	2.2245e-07
1545.900000	2.22543e-07
1545.850000	2.22636e-07
1545.800000	2.2273e-07
1545.750000	2.22823e-07
1545.700000	2.22916e-07
1545.650000	2.2301e-07
1545.600000	2.23103e-07
1545.550000	2.23197e-07
1545.500000	2.2329e-07
1545.450000	2.23384e-07
1545.400000	2.23477e-07
1545.350000	2.23571e-07
1545.300000	2.23665e-07
1545.250000	2.23759e-07
1545.200000	2.23852e-07
1545.150000	2.23946e-07
1545.100000	2.2404e-07
1545.050000	2.24134e-07
1545.000000	2.24228e-07
1544.950000	2.24322e-07
1544.900000	2.24416e-07
1544.850000	2.2451e-07
1544.800000	2.24604e-07
1544.750000	2.24698e-07
1544.700000	2.24792e-07
1544.650000	2.24886e-07
1544.600000	2.2498e-07
1544.550000	2.25075e-07
1544.500000	2.25169e-07
1544.450000	2.25263e-07
1544.400000	2.25358e-07
1544.350000	2.25452e-07
1544.300000	2.25547e-07
1544.250000	2.25641e-07
1544.200000	2.25736e-07
1544.150000	2.2583e-07
1544.100000	2.25925e-07
1544.050000	2.2602e-07
1544.000000	2.26114e-07
1543.950000	2.26209e-07
1543.900000	2.26304e-07
1543.850000	2.26399e-07
1543.800000	2.26494e-07
1543.750000	2.26588e-07
1543.700000	2.26683e-07
1543.650000	2.26778e-07
1543.600000	2.26873e-07
1543.550000	2.26968e-07
1543.500000	2.27064e-07
1543.450000	2.27159e-07
1543.400000	2.27254e-07
1543.350000	2.27349e-07
1543.300000	2.27444e-07
1543.250000	2.2754e-07
1543.200000	2.27635e-07
1543.150000	2.2773e-07
1543.100000	2.27826e-07
1543.050000	2.27921e-07
1543.000000	2.28017e-07
1542.950000	2.28112e-07
1542.900000	2.28208e-07
1542.850000	2.28304e-07
1542.800000	2.28399e-07
1542.750000	2.28495e-07
1542.700000	2.28591e-07
1542.650000	2.28686e-07
1542.600000	2.28782e-07
1542.550000	2.28878e-07
1542.500000	2.28974e-07
1542.450000	2.2907e-07
1542.400000	2.29166e-07
1542.350000	2.29262e-07
1542.300000	2.29358e-07
1542.250000	2.29454e-07
1542.200000	2.2955e-07
1542.150000	2.29647e-07
1542.100000	2.29743e-07
1542.050000	2.29839e-07
1542.000000	2.29935e-07
1541.950000	2.30032e-07
1541.900000	2.30128e-07
1541.850000	2.30224e-07
1541.800000	2.30321e-07
1541.750000	2.30417e-07
1541.700000	2.30514e-07
1541.650000	2.30611e-07
1541.600000	2.30707e-07
1541.550000	2.30804e-07
1541.500000	2.30901e-07
1541.450000	2.30997e-07
1541.400000	2.31094e-07
1541.350000	2.31191e-07
1541.300000	2.31288e-07
1541.250000	2.31385e-07
1541.200000	2.31482e-07
1541.150000	2.31579e-07
1541.100000	2.31676e-07
1541.050000	2.31773e-07
1541.000000	2.3187e-07
1540.950000	2.31967e-07
1540.900000	2.32064e-07
1540.850000	2.32162e-07
1540.800000	2.32259e-07
1540.750000	2.32356e-07
1540.700000	2.32453e-07
1540.650000	2.32551e-07
1540.600000	2.32648e-07
1540.550000	2.32746e-07
1540.500000	2.32843e-07
1540.450000	2.32941e-07
1540.400000	2.33038e-07
1540.350000	2.33136e-07
1540.300000	2.33234e-07
1540.250000	2.33332e-07
1540.200000	2.33429e-07
1540.150000	2.33527e-07
1540.100000	2.33625e-07
1540.050000	2.33723e-07
1540.000000	2.33821e-07
1539.950000	2.33919e-07
1539.900000	2.34017e-07
1539.850000	2.34115e-07
1539.800000	2.34213e-07
1539.750000	2.34311e-07
1539.700000	2.34409e-07
1539.650000	2.34507e-07
1539.600000	2.34606e-07
1539.550000	2.34704e-07
1539.500000	2.34802e-07
1539.450000	2.34901e-07
1539.400000	2.34999e-07
1539.350000	2.35098e-07
1539.300000	2.35196e-07
1539.250000	2.35295e-07
1539.200000	2.35393e-07
1539.150000	2.35492e-07
1539.100000	2.35591e-07
1539.050000	2.35689e-07
1539.000000	2.35788e-07
1538.950000	2.35887e-07
1538.900000	2.35986e-07
1538.850000	2.36085e-07
1538.800000	2.36183e-07
1538.750000	2.36282e-07
1538.700000	2.36381e-07
1538.650000	2.3648e-07
1538.600000	2.3658e-07
1538.550000	2.36679e-07
1538.500000	2.36778e-07
1538.450000	2.36877e-07
1538.400000	2.36976e-07
1538.350000	2.37076e-07
1538.300000	2.37175e-07
1538.250000	2.37274e-07
1538.200000	2.37374e-07
1538.150000	2.37473e-07
1538.100000	2.37573e-07
1538.050000	2.37672e-07
1538.000000	2.37772e-07
1537.950000	2.37871e-07
1537.900000	2.37971e-07
1537.850000	2.38071e-07
1537.800000	2.38171e-07
1537.750000	2.3827e-07
1537.700000	2.3837e-07
1537.650000	2.3847e-07
1537.600000	2.3857e-07
1537.550000	2.3867e-07
1537.500000	2.3877e-07
1537.450000	2.3887e-07
1537.400000	2.3897e-07
1537.350000	2.3907e-07
1537.300000	2.3917e-07
1537.250000	2.39271e-07
1537.200000	2.39371e-07
1537.150000	2.39471e-07
1537.100000	2.39572e-07
1537.050000	2.39672e-07
1537.000000	2.39772e-07
1536.950000	2.39873e-07
1536.900000	2.39973e-07
1536.850000	2.40074e-07
1536.800000	2.40174e-07
1536.750000	2.40275e-07
1536.700000	2.40376e-07
1536.650000	2.40476e-07
1536.600000	2.40577e-07
1536.550000	2.40678e-07
1536.500000	2.40779e-07
1536.450000	2.4088e-07
1536.400000	2.40981e-07
1536.350000	2.41082e-07
1536.300000	2.41183e-07
1536.250000	2.41284e-07
1536.200000	2.41385e-07
1536.150000	2.41486e-07
1536.100000	2.41587e-07
1536.050000	2.41688e-07
1536.000000	2.4179e-07
1535.950000	2.41891e-07
1535.900000	2.41992e-07
1535.850000	2.42094e-07
1535.800000	2.42195e-07
1535.750000	2.42297e-07
1535.700000	2.42398e-07
1535.650000	2.425e-07
1535.600000	2.42601e-07
1535.550000	2.42703e-07
1535.500000	2.42805e-07
1535.450000	2.42906e-07
1535.400000	2.43008e-07
1535.350000	2.4311e-07
1535.300000	2.43212e-07
1535.250000	2.43314e-07
1535.200000	2.43416e-07
1535.150000	2.43518e-07
1535.100000	2.4362e-07
1535.050000	2.43722e-07
1535.000000	2.43824e-07
1534.950000	2.43926e-07
1534.900000	2.44028e-07
1534.850000	2.44131e-07
1534.800000	2.44233e-07
1534.750000	2.44335e-07
1534.700000	2.44438e-07
1534.650000	2.4454e-07
1534.600000	2.44642e-07
1534.550000	2.44745e-07
1534.500000	2.44847e-07
1534.450000	2.4495e-07
1534.400000	2.45053e-07
1534.350000	2.45155e-07
1534.300000	2.45258e-07
1534.250000	2.45361e-07
1534.200000	2.45464e-07
1534.150000	2.45566e-07
1534.100000	2.45669e-07
1534.050000	2.45772e-07
1534.000000	2.45875e-07
1533.950000	2.45978e-07
1533.900000	2.46081e-07
1533.850000	2.46184e-07
1533.800000	2.46288e-07
1533.750000	2.46391e-07
1533.700000	2.46494e-07
1533.650000	2.46597e-07
1533.600000	2.46701e-07
1533.550000	2.46804e-07
1533.500000	2.46907e-07
1533.450000	2.47011e-07
1533.400000	2.47114e-07
1533.350000	2.47218e-07
1533.300000	2.47321e-07
1533.250000	2.47425e-07
1533.200000	2.47529e-07
1533.150000	2.47632e-07
1533.100000	2.47736e-07
1533.050000	2.4784e-07
1533.000000	2.47944e-07
1532.950000	2.48048e-07
1532.900000	2.48152e-07
1532.850000	2.48256e-07
1532.800000	2.4836e-07
1532.750000	2.48464e-07
1532.700000	2.48568e-07
1532.650000	2.48672e-07
1532.600000	2.48776e-07
1532.550000	2.4888e-07
1532.500000	2.48985e-07
1532.450000	2.49089e-07
1532.400000	2.49193e-07
1532.350000	2.49298e-07
1532.300000	2.49402e-07
1532.250000	2.49507e-07
1532.200000	2.49611e-07
1532.150000	2.49716e-07
1532.100000	2.4982e-07
1532.050000	2.49925e-07
1532.000000	2.5003e-07
1531.950000	2.50135e-07
1531.900000	2.50239e-07
1531.850000	2.50344e-07
1531.800000	2.50449e-07
1531.750000	2.50554e-07
1531.700000	2.50659e-07
1531.650000	2.50764e-07
1531.600000	2.50869e-07
1531.550000	2.50974e-07
1531.500000	2.51079e-07
1531.450000	2.51185e-07
1531.400000	2.5129e-07
1531.350000	2.51395e-07
1531.300000	2.515e-07
1531.250000	2.51606e-07
1531.200000	2.51711e-07
1531.150000	2.51817e-07
1531.100000	2.51922e-07
1531.050000	2.52028e-07
1531.000000	2.52133e-07
1530.950000	2.52239e-07
1530.900000	2.52345e-07
1530.850000	2.5245e-07
1530.800000	2.52556e-07
1530.750000	2.52662e-07
1530.700000	2.52768e-07
1530.650000	2.52874e-07
1530.600000	2.5298e-07
1530.550000	2.53086e-07
1530.500000	2.53192e-07
1530.450000	2.53298e-07
1530.400000	2.53404e-07
1530.350000	2.5351e-07
1530.300000	2.53616e-07
1530.250000	2.53723e-07
1530.200000	2.53829e-07
1530.150000	2.53935e-07
1530.100000	2.54042e-07
1530.050000	2.54148e-07
1530.000000	2.54255e-07
1529.950000	2.54361e-07
1529.900000	2.54468e-07
1529.850000	2.54574e-07
1529.800000	2.54681e-07
1529.750000	2.54788e-07
1529.700000	2.54894e-07
1529.650000	2.55001e-07
1529.600000	2.55108e-07
1529.550000	2.55215e-07
1529.500000	2.55322e-07
1529.450000	2.55429e-07
1529.400000	2.55536e-07
1529.350000	2.55643e-07
1529.300000	2.5575e-07
1529.250000	2.55857e-07
1529.200000	2.55964e-07
1529.150000	2.56072e-07
1529.100000	2.56179e-07
1529.050000	2.56286e-07
1529.000000	2.56394e-07
1528.950000	2.56501e-07
1528.900000	2.56609e-07
1528.850000	2.56716e-07
1528.800000	2.56824e-07
1528.750000	2.56931e-07
1528.700000	2.57039e-07
1528.650000	2.57147e-07
1528.600000	2.57254e-07
1528.550000	2.57362e-07
1528.500000	2.5747e-07
1528.450000	2.57578e-07
1528.400000	2.57686e-07
1528.350000	2.57794e-07
1528.300000	2.57902e-07
1528.250000	2.5801e-07
1528.200000	2.58118e-07
1528.150000	2.58226e-07
1528.100000	2.58334e-07
1528.050000	2.58442e-07
1528.000000	2.58551e-07
1527.950000	2.58659e-07
1527.900000	2.58767e-07
1527.850000	2.58876e-07
1527.800000	2.58984e-07
1527.750000	2.59093e-07
1527.700000	2.59201e-07
1527.650000	2.5931e-07
1527.600000	2.59419e-07
1527.550000	2.59527e-07
1527.500000	2.59636e-07
1527.450000	2.59745e-07
1527.400000	2.59854e-07
1527.350000	2.59962e-07
1527.300000	2.60071e-07
1527.250000	2.6018e-07
1527.200000	2.60289e-07
1527.150000	2.60398e-07
1527.100000	2.60508e-07
1527.050000	2.60617e-07
1527.000000	2.60726e-07
1526.950000	2.60835e-07
1526.900000	2.60944e-07
1526.850000	2.61054e-07
1526.800000	2.61163e-07
1526.750000	2.61272e-07
1526.700000	2.61382e-07
1526.650000	2.61491e-07
1526.600000	2.61601e-07
1526.550000	2.61711e-07
1526.500000	2.6182e-07
1526.450000	2.6193e-07
1526.400000	2.6204e-07
1526.350000	2.6215e-07
1526.300000	2.62259e-07
1526.250000	2.62369e-07
1526.200000	2.62479e-07
1526.150000	2.62589e-07
1526.100000	2.62699e-07
1526.050000	2.62809e-07
1526.000000	2.62919e-07
1525.950000	2.63029e-07
1525.900000	2.6314e-07
1525.850000	2.6325e-07
1525.800000	2.6336e-07
1525.750000	2.63471e-07
1525.700000	2.63581e-07
1525.650000	2.63691e-07
1525.600000	2.63802e-07
1525.550000	2.63912e-07
1525.500000	2.64023e-07
1525.450000	2.64134e-07
1525.400000	2.64244e-07
1525.350000	2.64355e-07
1525.300000	2.64466e-07
1525.250000	2.64576e-07
1525.200000	2.64687e-07
1525.150000	2.64798e-07
1525.100000	2.64909e-07
1525.050000	2.6502e-07
1525.000000	2.65131e-07
1524.950000	2.65242e-07
1524.900000	2.65353e-07
1524.850000	2.65465e-07
1524.800000	2.65576e-07
1524.750000	2.65687e-07
1524.700000	2.65798e-07
1524.650000	2.6591e-07
1524.600000	2.66021e-07
1524.550000	2.66133e-07
1524.500000	2.66244e-07
1524.450000	2.66356e-07
1524.400000	2.66467e-07
1524.350000	2.66579e-07
1524.300000	2.66691e-07
1524.250000	2.66802e-07
1524.200000	2.66914e-07
1524.150000	2.67026e-07
1524.100000	2.67138e-07
1524.050000	2.6725e-07
1524.000000	2.67362e-07
1523.950000	2.67474e-07
1523.900000	2.67586e-07
1523.850000	2.67698e-07
1523.800000	2.6781e-07
1523.750000	2.67922e-07
1523.700000	2.68034e-07
1523.650000	2.68147e-07
1523.600000	2.68259e-07
1523.550000	2.68371e-07
1523.500000	2.68484e-07
1523.450000	2.68596e-07
1523.400000	2.68709e-07
1523.350000	2.68822e-07
1523.300000	2.68934e-07
1523.250000	2.69047e-07
1523.200000	2.6916e-07
1523.150000	2.69272e-07
1523.100000	2.69385e-07
1523.050000	2.69498e-07
1523.000000	2.69611e-07
1522.950000	2.69724e-07
1522.900000	2.69837e-07
1522.850000	2.6995e-07
1522.800000	2.70063e-07
1522.750000	2.70176e-07
1522.700000	2.70289e-07
1522.650000	2.70403e-07
1522.600000	2.70516e-07
1522.550000	2.70629e-07
1522.500000	2.70743e-07
1522.450000	2.70856e-07
1522.400000	2.70969e-07
1522.350000	2.71083e-07
1522.300000	2.71197e-07
1522.250000	2.7131e-07
1522.200000	2.71424e-07
1522.150000	2.71538e-07
1522.100000	2.71651e-07
1522.050000	2.71765e-07
1522.000000	2.71879e-07
1521.950000	2.71993e-07
1521.900000	2.72107e-07
1521.850000	2.72221e-07
1521.800000	2.72335e-07
1521.750000	2.72449e-07
1521.700000	2.72563e-07
1521.650000	2.72677e-07
1521.600000	2.72792e-07
1521.550000	2.72906e-07
1521.500000	2.7302e-07
1521.450000	2.73135e-07
1521.400000	2.73249e-07
1521.350000	2.73364e-07
1521.300000	2.73478e-07
1521.250000	2.73593e-07
1521.200000	2.73707e-07
1521.150000	2.73822e-07
1521.100000	2.73937e-07
1521.050000	2.74051e-07
1521.000000	2.74166e-07
1520.950000	2.74281e-07
1520.900000	2.74396e-07
1520.850000	2.74511e-07
1520.800000	2.74626e-07
1520.750000	2.74741e-07
1520.700000	2.74856e-07
1520.650000	2.74971e-07
1520.600000	2.75086e-07
1520.550000	2.75202e-07
1520.500000	2.75317e-07
1520.450000	2.75432e-07
1520.400000	2.75548e-07
1520.350000	2.75663e-07
1520.300000	2.75779e-07
1520.250000	2.75894e-07
1520.200000	2.7601e-07
1520.150000	2.76125e-07
1520.100000	2.76241e-07
1520.050000	2.76357e-07
1520.000000	2.76473e-07
1519.950000	2.76588e-07
1519.900000	2.76704e-07
1519.850000	2.7682e-07
1519.800000	2.76936e-07
1519.750000	2.77052e-07
1519.700000	2.77168e-07
1519.650000	2.77284e-07
1519.600000	2.77401e-07
1519.550000	2.77517e-07
1519.500000	2.77633e-07
1519.450000	2.77749e-07
1519.400000	2.77866e-07
1519.350000	2.77982e-07
1519.300000	2.78099e-07
1519.250000	2.78215e-07
1519.200000	2.78332e-07
1519.150000	2.78448e-07
1519.100000	2.78565e-07
1519.050000	2.78682e-07
1519.000000	2.78798e-07
1518.950000	2.78915e-07
1518.900000	2.79032e-07
1518.850000	2.79149e-07
1518.800000	2.79266e-07
1518.750000	2.79383e-07
1518.700000	2.795e-07
1518.650000	2.79617e-07
1518.600000	2.79734e-07
1518.550000	2.79851e-07
1518.500000	2.79969e-07
1518.450000	2.80086e-07
1518.400000	2.80203e-07
1518.350000	2.80321e-07
1518.300000	2.80438e-07
1518.250000	2.80556e-07
1518.200000	2.80673e-07
1518.150000	2.80791e-07
1518.100000	2.80908e-07
1518.050000	2.81026e-07
1518.000000	2.81144e-07
1517.950000	2.81262e-07
1517.900000	2.81379e-07
1517.850000	2.81497e-07
1517.800000	2.81615e-07
1517.750000	2.81733e-07
1517.700000	2.81851e-07
1517.650000	2.81969e-07
1517.600000	2.82087e-07
1517.550000	2.82206e-07
1517.500000	2.82324e-07
1517.450000	2.82442e-07
1517.400000	2.8256e-07
1517.350000	2.82679e-07
1517.300000	2.82797e-07
1517.250000	2.82916e-07
1517.200000	2.83034e-07
1517.150000	2.83153e-07
1517.100000	2.83271e-07
1517.050000	2.8339e-07
1517.000000	2.83509e-07
1516.950000	2.83628e-07
1516.900000	2.83746e-07
1516.850000	2.83865e-07
1516.800000	2.83984e-07
1516.750000	2.84103e-07
1516.700000	2.84222e-07
1516.650000	2.84341e-07
1516.600000	2.8446e-07
1516.550000	2.8458e-07
1516.500000	2.84699e-07
1516.450000	2.84818e-07
1516.400000	2.84937e-07
1516.350000	2.85057e-07
1516.300000	2.85176e-07
1516.250000	2.85296e-07
1516.200000	2.85415e-07
1516.150000	2.85535e-07
1516.100000	2.85654e-07
1516.050000	2.85774e-07
1516.000000	2.85894e-07
1515.950000	2.86014e-07
1515.900000	2.86133e-07
1515.850000	2.86253e-07
1515.800000	2.86373e-07
1515.750000	2.86493e-07
1515.700000	2.86613e-07
1515.650000	2.86733e-07
1515.600000	2.86853e-07
1515.550000	2.86974e-07
1515.500000	2.87094e-07
1515.450000	2.87214e-07
1515.400000	2.87334e-07
1515.350000	2.87455e-07
1515.300000	2.87575e-07
1515.250000	2.87696e-07
1515.200000	2.87816e-07
1515.150000	2.87937e-07
1515.100000	2.88057e-07
1515.050000	2.88178e-07
1515.000000	2.88299e-07
1514.950000	2.8842e-07
1514.900000	2.8854e-07
1514.850000	2.88661e-07
1514.800000	2.88782e-07
1514.750000	2.88903e-07
1514.700000	2.89024e-07
1514.650000	2.89145e-07
1514.600000	2.89266e-07
1514.550000	2.89388e-07
1514.500000	2.89509e-07
1514.450000	2.8963e-07
1514.400000	2.89751e-07
1514.350000	2.89873e-07
1514.300000	2.89994e-07
1514.250000	2.90116e-07
1514.200000	2.90237e-07
1514.150000	2.90359e-07
1514.100000	2.90481e-07
1514.050000	2.90602e-07
1514.000000	2.90724e-07
1513.950000	2.90846e-07
1513.900000	2.90968e-07
1513.850000	2.9109e-07
1513.800000	2.91211e-07
1513.750000	2.91333e-07
1513.700000	2.91456e-07
1513.650000	2.91578e-07
1513.600000	2.917e-07
1513.550000	2.91822e-07
1513.500000	2.91944e-07
1513.450000	2.92067e-07
1513.400000	2.92189e-07
1513.350000	2.92311e-07
1513.300000	2.92434e-07
1513.250000	2.92556e-07
1513.200000	2.92679e-07
1513.150000	2.92801e-07
1513.100000	2.92924e-07
1513.050000	2.93047e-07
1513.000000	2.9317e-07
1512.950000	2.93292e-07
1512.900000	2.93415e-07
1512.850000	2.93538e-07
1512.800000	2.93661e-07
1512.750000	2.93784e-07
1512.700000	2.93907e-07
1512.650000	2.9403e-07
1512.600000	2.94154e-07
1512.550000	2.94277e-07
1512.500000	2.944e-07
1512.450000	2.94523e-07
1512.400000	2.94647e-07
1512.350000	2.9477e-07
1512.300000	2.94894e-07
1512.250000	2.95017e-07
1512.200000	2.95141e-07
1512.150000	2.95265e-07
1512.100000	2.95388e-07
1512.050000	2.95512e-07
1512.000000	2.95636e-07
1511.950000	2.9576e-07
1511.900000	2.95883e-07
1511.850000	2.96007e-07
1511.800000	2.96131e-07
1511.750000	2.96256e-07
1511.700000	2.9638e-07
1511.650000	2.96504e-07
1511.600000	2.96628e-07
1511.550000	2.96752e-07
1511.500000	2.96877e-07
1511.450000	2.97001e-07
1511.400000	2.97125e-07
1511.350000	2.9725e-07
1511.300000	2.97374e-07
1511.250000	2.97499e-07
1511.200000	2.97624e-07
1511.150000	2.97748e-07
1511.100000	2.97873e-07
1511.050000	2.97998e-07
1511.000000	2.98123e-07
1510.950000	2.98248e-07
1510.900000	2.98372e-07
1510.850000	2.98497e-07
1510.800000	2.98622e-07
1510.750000	2.98748e-07
1510.700000	2.98873e-07
1510.650000	2.98998e-07
1510.600000	2.99123e-07
1510.550000	2.99249e-07
1510.500000	2.99374e-07
1510.450000	2.99499e-07
1510.400000	2.99625e-07
1510.350000	2.9975e-07
1510.300000	2.99876e-07
1510.250000	3.00001e-07
1510.200000	3.00127e-07
1510.150000	3.00253e-07
1510.100000	3.00379e-07
1510.050000	3.00505e-07
1510.000000	3.0063e-07
1509.950000	3.00756e-07
1509.900000	3.00882e-07
1509.850000	3.01008e-07
1509.800000	3.01134e-07
1509.750000	3.01261e-07
1509.700000	3.01387e-07
1509.650000	3.01513e-07
1509.600000	3.01639e-07
1509.550000	3.01766e-07
1509.500000	3.01892e-07
1509.450000	3.02019e-07
1509.400000	3.02145e-07
1509.350000	3.02272e-07
1509.300000	3.02398e-07
1509.250000	3.02525e-07
1509.200000	3.02652e-07
1509.150000	3.02779e-07
1509.100000	3.02905e-07
1509.050000	3.03032e-07
1509.000000	3.03159e-07
1508.950000	3.03286e-07
1508.900000	3.03413e-07
1508.850000	3.0354e-07
1508.800000	3.03668e-07
1508.750000	3.03795e-07
1508.700000	3.03922e-07
1508.650000	3.04049e-07
1508.600000	3.04177e-07
1508.550000	3.04304e-07
1508.500000	3.04432e-07
1508.450000	3.04559e-07
1508.400000	3.04687e-07
1508.350000	3.04814e-07
1508.300000	3.04942e-07
1508.250000	3.0507e-07
1508.200000	3.05198e-07
1508.150000	3.05325e-07
1508.100000	3.05453e-07
1508.050000	3.05581e-07
1508.000000	3.05709e-07
1507.950000	3.05837e-07
1507.900000	3.05966e-07
1507.850000	3.06094e-07
1507.800000	3.06222e-07
1507.750000	3.0635e-07
1507.700000	3.06479e-07
1507.650000	3.06607e-07
1507.600000	3.06735e-07
1507.550000	3.06864e-07
1507.500000	3.06992e-07
1507.450000	3.07121e-07
1507.400000	3.0725e-07
1507.350000	3.07378e-07
1507.300000	3.07507e-07
1507.250000	3.07636e-07
1507.200000	3.07765e-07
1507.150000	3.07894e-07
1507.100000	3.08023e-07
1507.050000	3.08152e-07
1507.000000	3.08281e-07
1506.950000	3.0841e-07
1506.900000	3.08539e-07
1506.850000	3.08668e-07
1506.800000	3.08798e-07
1506.750000	3.08927e-07
1506.700000	3.09057e-07
1506.650000	3.09186e-07
1506.600000	3.09316e-07
1506.550000	3.09445e-07
1506.500000	3.09575e-07
1506.450000	3.09704e-07
1506.400000	3.09834e-07
1506.350000	3.09964e-07
1506.300000	3.10094e-07
1506.250000	3.10224e-07
1506.200000	3.10354e-07
1506.150000	3.10484e-07
1506.100000	3.10614e-07
1506.050000	3.10744e-07
1506.000000	3.10874e-07
1505.950000	3.11004e-07
1505.900000	3.11135e-07
1505.850000	3.11265e-07
1505.800000	3.11395e-07
1505.750000	3.11526e-07
1505.700000	3.11656e-07
1505.650000	3.11787e-07
1505.600000	3.11917e-07
1505.550000	3.12048e-07
1505.500000	3.12179e-07
1505.450000	3.1231e-07
1505.400000	3.1244e-07
1505.350000	3.12571e-07
1505.300000	3.12702e-07
1505.250000	3.12833e-07
1505.200000	3.12964e-07
1505.150000	3.13095e-07
1505.100000	3.13227e-07
1505.050000	3.13358e-07
1505.000000	3.13489e-07
1504.950000	3.1362e-07
1504.900000	3.13752e-07
1504.850000	3.13883e-07
1504.800000	3.14015e-07
1504.750000	3.14146e-07
1504.700000	3.14278e-07
1504.650000	3.14409e-07
1504.600000	3.14541e-07
1504.550000	3.14673e-07
1504.500000	3.14805e-07
1504.450000	3.14937e-07
1504.400000	3.15069e-07
1504.350000	3.152e-07
1504.300000	3.15333e-07
1504.250000	3.15465e-07
1504.200000	3.15597e-07
1504.150000	3.15729e-07
1504.100000	3.15861e-07
1504.050000	3.15994e-07
1504.000000	3.16126e-07
1503.950000	3.16258e-07
1503.900000	3.16391e-07
1503.850000	3.16523e-07
1503.800000	3.16656e-07
1503.750000	3.16789e-07
1503.700000	3.16921e-07
1503.650000	3.17054e-07
1503.600000	3.17187e-07
1503.550000	3.1732e-07
1503.500000	3.17453e-07
1503.450000	3.17586e-07
1503.400000	3.17719e-07
1503.350000	3.17852e-07
1503.300000	3.17985e-07
1503.250000	3.18118e-07
1503.200000	3.18251e-07
1503.150000	3.18385e-07
1503.100000	3.18518e-07
1503.050000	3.18652e-07
1503.000000	3.18785e-07
1502.950000	3.18919e-07
1502.900000	3.19052e-07
1502.850000	3.19186e-07
1502.800000	3.1932e-07
1502.750000	3.19453e-07
1502.700000	3.19587e-07
1502.650000	3.19721e-07
1502.600000	3.19855e-07
1502.550000	3.19989e-07
1502.500000	3.20123e-07
1502.450000	3.20257e-07
1502.400000	3.20391e-07
1502.350000	3.20525e-07
1502.300000	3.2066e-07
1502.250000	3.20794e-07
1502.200000	3.20928e-07
1502.150000	3.21063e-07
1502.100000	3.21197e-07
1502.050000	3.21332e-07
1502.000000	3.21466e-07
1501.950000	3.21601e-07
1501.900000	3.21736e-07
1501.850000	3.21871e-07
1501.800000	3.22005e-07
1501.750000	3.2214e-07
1501.700000	3.22275e-07
1501.650000	3.2241e-07
1501.600000	3.22545e-07
1501.550000	3.2268e-07
1501.500000	3.22816e-07
1501.450000	3.22951e-07
1501.400000	3.23086e-07
1501.350000	3.23221e-07
1501.300000	3.23357e-07
1501.250000	3.23492e-07
1501.200000	3.23628e-07
1501.150000	3.23763e-07
1501.100000	3.23899e-07
1501.050000	3.24035e-07
1501.000000	3.2417e-07
1500.950000	3.24306e-07
1500.900000	3.24442e-07
1500.850000	3.24578e-07
1500.800000	3.24714e-07
1500.750000	3.2485e-07
1500.700000	3.24986e-07
1500.650000	3.25122e-07
1500.600000	3.25258e-07
1500.550000	3.25395e-07
1500.500000	3.25531e-07
1500.450000	3.25667e-07
1500.400000	3.25804e-07
1500.350000	3.2594e-07
1500.300000	3.26077e-07
1500.250000	3.26213e-07
1500.200000	3.2635e-07
1500.150000	3.26487e-07
1500.100000	3.26623e-07
1500.050000	3.2676e-07
1500.000000	3.26897e-07
1499.950000	3.27034e-07
1499.900000	3.27171e-07
1499.850000	3.27308e-07
1499.800000	3.27445e-07
1499.750000	3.27582e-07
1499.700000	3.2772e-07
1499.650000	3.27857e-07
1499.600000	3.27994e-07
1499.550000	3.28132e-07
1499.500000	3.28269e-07
1499.450000	3.28407e-07
1499.400000	3.28544e-07
1499.350000	3.28682e-07
1499.300000	3.28819e-07
1499.250000	3.28957e-07
1499.200000	3.29095e-07
1499.150000	3.29233e-07
1499.100000	3.29371e-07
1499.050000	3.29509e-07
1499.000000	3.29647e-07
1498.950000	3.29785e-07
1498.900000	3.29923e-07
1498.850000	3.30061e-07
1498.800000	3.30199e-07
1498.750000	3.30338e-07
1498.700000	3.30476e-07
1498.650000	3.30615e-07
1498.600000	3.30753e-07
1498.550000	3.30892e-07
1498.500000	3.3103e-07
1498.450000	3.31169e-07
1498.400000	3.31308e-07
1498.350000	3.31446e-07
1498.300000	3.31585e-07
1498.250000	3.31724e-07
1498.200000	3.31863e-07
1498.150000	3.32002e-07
1498.100000	3.32141e-07
1498.050000	3.3228e-07
1498.000000	3.32419e-07
1497.950000	3.32559e-07
1497.900000	3.32698e-07
1497.850000	3.32837e-07
1497.800000	3.32977e-07
1497.750000	3.33116e-07
1497.700000	3.33256e-07
1497.650000	3.33395e-07
1497.600000	3.33535e-07
1497.550000	3.33675e-07
1497.500000	3.33815e-07
1497.450000	3.33954e-07
1497.400000	3.34094e-07
1497.350000	3.34234e-07
1497.300000	3.34374e-07
1497.250000	3.34514e-07
1497.200000	3.34654e-07
1497.150000	3.34795e-07
1497.100000	3.34935e-07
1497.050000	3.35075e-07
1497.000000	3.35215e-07
1496.950000	3.35356e-07
1496.900000	3.35496e-07
1496.850000	3.35637e-07
1496.800000	3.35777e-07
1496.750000	3.35918e-07
1496.700000	3.36059e-07
1496.650000	3.362e-07
1496.600000	3.3634e-07
1496.550000	3.36481e-07
1496.500000	3.36622e-07
1496.450000	3.36763e-07
1496.400000	3.36904e-07
1496.350000	3.37045e-07
1496.300000	3.37187e-07
1496.250000	3.37328e-07
1496.200000	3.37469e-07
1496.150000	3.37611e-07
1496.100000	3.37752e-07
1496.050000	3.37893e-07
1496.000000	3.38035e-07
1495.950000	3.38177e-07
1495.900000	3.38318e-07
1495.850000	3.3846e-07
1495.800000	3.38602e-07
1495.750000	3.38744e-07
1495.700000	3.38885e-07
1495.650000	3.39027e-07
1495.600000	3.39169e-07
1495.550000	3.39311e-07
1495.500000	3.39454e-07
1495.450000	3.39596e-07
1495.400000	3.39738e-07
1495.350000	3.3988e-07
1495.300000	3.40023e-07
1495.250000	3.40165e-07
1495.200000	3.40308e-07
1495.150000	3.4045e-07
1495.100000	3.40593e-07
1495.050000	3.40735e-07
1495.000000	3.40878e-07
1494.950000	3.41021e-07
1494.900000	3.41164e-07
1494.850000	3.41307e-07
1494.800000	3.4145e-07
1494.750000	3.41593e-07
1494.700000	3.41736e-07
1494.650000	3.41879e-07
1494.600000	3.42022e-07
1494.550000	3.42165e-07
1494.500000	3.42309e-07
1494.450000	3.42452e-07
1494.400000	3.42596e-07
1494.350000	3.42739e-07
1494.300000	3.42883e-07
1494.250000	3.43026e-07
1494.200000	3.4317e-07
1494.150000	3.43314e-07
1494.100000	3.43457e-07
1494.050000	3.43601e-07
1494.000000	3.43745e-07
1493.950000	3.43889e-07
1493.900000	3.44033e-07
1493.850000	3.44177e-07
1493.800000	3.44322e-07
1493.750000	3.44466e-07
1493.700000	3.4461e-07
1493.650000	3.44754e-07
1493.600000	3.44899e-07
1493.550000	3.45043e-07
1493.500000	3.45188e-07
1493.450000	3.45332e-07
1493.400000	3.45477e-07
1493.350000	3.45622e-07
1493.300000	3.45767e-07
1493.250000	3.45911e-07
1493.200000	3.46056e-07
1493.150000	3.46201e-07
1493.100000	3.46346e-07
1493.050000	3.46491e-07
1493.000000	3.46636e-07
1492.950000	3.46782e-07
1492.900000	3.46927e-07
1492.850000	3.47072e-07
1492.800000	3.47218e-07
1492.750000	3.47363e-07
1492.700000	3.47509e-07
1492.650000	3.47654e-07
1492.600000	3.478e-07
1492.550000	3.47945e-07
1492.500000	3.48091e-07
1492.450000	3.48237e-07
1492.400000	3.48383e-07
1492.350000	3.48529e-07
1492.300000	3.48675e-07
1492.250000	3.48821e-07
1492.200000	3.48967e-07
1492.150000	3.49113e-07
1492.100000	3.49259e-07
1492.050000	3.49406e-07
1492.000000	3.49552e-07
1491.950000	3.49698e-07
1491.900000	3.49845e-07
1491.850000	3.49991e-07
1491.800000	3.50138e-07
1491.750000	3.50285e-07
1491.700000	3.50431e-07
1491.650000	3.50578e-07
1491.600000	3.50725e-07
1491.550000	3.50872e-07
1491.500000	3.51019e-07
1491.450000	3.51166e-07
1491.400000	3.51313e-07
1491.350000	3.5146e-07
1491.300000	3.51607e-07
1491.250000	3.51755e-07
1491.200000	3.51902e-07
1491.150000	3.52049e-07
1491.100000	3.52197e-07
1491.050000	3.52344e-07
1491.000000	3.52492e-07
1490.950000	3.5264e-07
1490.900000	3.52787e-07
1490.850000	3.52935e-07
1490.800000	3.53083e-07
1490.750000	3.53231e-07
1490.700000	3.53379e-07
1490.650000	3.53527e-07
1490.600000	3.53675e-07
1490.550000	3.53823e-07
1490.500000	3.53971e-07
1490.450000	3.54119e-07
1490.400000	3.54268e-07
1490.350000	3.54416e-07
1490.300000	3.54565e-07
1490.250000	3.54713e-07
1490.200000	3.54862e-07
1490.150000	3.5501e-07
1490.100000	3.55159e-07
1490.050000	3.55308e-07
1490.000000	3.55457e-07
1489.950000	3.55606e-07
1489.900000	3.55754e-07
1489.850000	3.55903e-07
1489.800000	3.56053e-07
1489.750000	3.56202e-07
1489.700000	3.56351e-07
1489.650000	3.565e-07
1489.600000	3.56649e-07
1489.550000	3.56799e-07
1489.500000	3.56948e-07
1489.450000	3.57098e-07
1489.400000	3.57247e-07
1489.350000	3.57397e-07
1489.300000	3.57547e-07
1489.250000	3.57696e-07
1489.200000	3.57846e-07
1489.150000	3.57996e-07
1489.100000	3.58146e-07
1489.050000	3.58296e-07
1489.000000	3.58446e-07
1488.950000	3.58596e-07
1488.900000	3.58747e-07
1488.850000	3.58897e-07
1488.800000	3.59047e-07
1488.750000	3.59198e-07
1488.700000	3.59348e-07
1488.650000	3.59499e-07
1488.600000	3.59649e-07
1488.550000	3.598e-07
1488.500000	3.5995e-07
1488.450000	3.60101e-07
1488.400000	3.60252e-07
1488.350000	3.60403e-07
1488.300000	3.60554e-07
1488.250000	3.60705e-07
1488.200000	3.60856e-07
1488.150000	3.61007e-07
1488.100000	3.61158e-07
1488.050000	3.6131e-07
1488.000000	3.61461e-07
1487.950000	3.61612e-07
1487.900000	3.61764e-07
1487.850000	3.61915e-07
1487.800000	3.62067e-07
1487.750000	3.62219e-07
1487.700000	3.6237e-07
1487.650000	3.62522e-07
1487.600000	3.62674e-07
1487.550000	3.62826e-07
1487.500000	3.62978e-07
1487.450000	3.6313e-07
1487.400000	3.63282e-07
1487.350000	3.63434e-07
1487.300000	3.63586e-07
1487.250000	3.63739e-07
1487.200000	3.63891e-07
1487.150000	3.64043e-07
1487.100000	3.64196e-07
1487.050000	3.64348e-07
1487.000000	3.64501e-07
1486.950000	3.64654e-07
1486.900000	3.64806e-07
1486.850000	3.64959e-07
1486.800000	3.65112e-07
1486.750000	3.65265e-07
1486.700000	3.65418e-07
1486.650000	3.65571e-07
1486.600000	3.65724e-07
1486.550000	3.65877e-07
1486.500000	3.66031e-07
1486.450000	3.66184e-07
1486.400000	3.66337e-07
1486.350000	3.66491e-07
1486.300000	3.66644e-07
1486.250000	3.66798e-07
1486.200000	3.66951e-07
1486.150000	3.67105e-07
1486.100000	3.67259e-07
1486.050000	3.67413e-07
1486.000000	3.67567e-07
1485.950000	3.67721e-07
1485.900000	3.67875e-07
1485.850000	3.68029e-07
1485.800000	3.68183e-07
1485.750000	3.68337e-07
1485.700000	3.68491e-07
1485.650000	3.68646e-07
1485.600000	3.688e-07
1485.550000	3.68955e-07
1485.500000	3.69109e-07
1485.450000	3.69264e-07
1485.400000	3.69418e-07
1485.350000	3.69573e-07
1485.300000	3.69728e-07
1485.250000	3.69883e-07
1485.200000	3.70038e-07
1485.150000	3.70193e-07
1485.100000	3.70348e-07
1485.050000	3.70503e-07
1485.000000	3.70658e-07
1484.950000	3.70813e-07
1484.900000	3.70969e-07
1484.850000	3.71124e-07
1484.800000	3.71279e-07
1484.750000	3.71435e-07
1484.700000	3.7159e-07
1484.650000	3.71746e-07
1484.600000	3.71902e-07
1484.550000	3.72058e-07
1484.500000	3.72213e-07
1484.450000	3.72369e-07
1484.400000	3.72525e-07
1484.350000	3.72681e-07
1484.300000	3.72837e-07
1484.250000	3.72994e-07
1484.200000	3.7315e-07
1484.150000	3.73306e-07
1484.100000	3.73462e-07
1484.050000	3.73619e-07
1484.000000	3.73775e-07
1483.950000	3.73932e-07
1483.900000	3.74089e-07
1483.850000	3.74245e-07
1483.800000	3.74402e-07
1483.750000	3.74559e-07
1483.700000	3.74716e-07
1483.650000	3.74873e-07
1483.600000	3.7503e-07
1483.550000	3.75187e-07
1483.500000	3.75344e-07
1483.450000	3.75501e-07
1483.400000	3.75658e-07
1483.350000	3.75816e-07
1483.300000	3.75973e-07
1483.250000	3.76131e-07
1483.200000	3.76288e-07
1483.150000	3.76446e-07
1483.100000	3.76603e-07
1483.050000	3.76761e-07
1483.000000	3.76919e-07
1482.950000	3.77077e-07
1482.900000	3.77235e-07
1482.850000	3.77393e-07
1482.800000	3.77551e-07
1482.750000	3.77709e-07
1482.700000	3.77867e-07
1482.650000	3.78025e-07
1482.600000	3.78184e-07
1482.550000	3.78342e-07
1482.500000	3.78501e-07
1482.450000	3.78659e-07
1482.400000	3.78818e-07
1482.350000	3.78976e-07
1482.300000	3.79135e-07
1482.250000	3.79294e-07
1482.200000	3.79453e-07
1482.150000	3.79612e-07
1482.100000	3.79771e-07
1482.050000	3.7993e-07
1482.000000	3.80089e-07
1481.950000	3.80248e-07
1481.900000	3.80407e-07
1481.850000	3.80567e-07
1481.800000	3.80726e-07
1481.750000	3.80886e-07
1481.700000	3.81045e-07
1481.650000	3.81205e-07
1481.600000	3.81364e-07
1481.550000	3.81524e-07
1481.500000	3.81684e-07
1481.450000	3.81844e-07
1481.400000	3.82004e-07
1481.350000	3.82164e-07
1481.300000	3.82324e-07
1481.250000	3.82484e-07
1481.200000	3.82644e-07
1481.150000	3.82804e-07
1481.100000	3.82965e-07
1481.050000	3.83125e-07
1481.000000	3.83285e-07
1480.950000	3.83446e-07
1480.900000	3.83607e-07
1480.850000	3.83767e-07
1480.800000	3.83928e-07
1480.750000	3.84089e-07
1480.700000	3.8425e-07
1480.650000	3.84411e-07
1480.600000	3.84572e-07
1480.550000	3.84733e-07
1480.500000	3.84894e-07
1480.450000	3.85055e-07
1480.400000	3.85216e-07
1480.350000	3.85378e-07
1480.300000	3.85539e-07
1480.250000	3.85701e-07
1480.200000	3.85862e-07
1480.150000	3.86024e-07
1480.100000	3.86185e-07
1480.050000	3.86347e-07
1480.000000	3.86509e-07
1479.950000	3.86671e-07
1479.900000	3.86833e-07
1479.850000	3.86995e-07
1479.800000	3.87157e-07
1479.750000	3.87319e-07
1479.700000	3.87481e-07
1479.650000	3.87643e-07
1479.600000	3.87806e-07
1479.550000	3.87968e-07
1479.500000	3.88131e-07
1479.450000	3.88293e-07
1479.400000	3.88456e-07
1479.350000	3.88619e-07
1479.300000	3.88781e-07
1479.250000	3.88944e-07
1479.200000	3.89107e-07
1479.150000	3.8927e-07
1479.100000	3.89433e-07
1479.050000	3.89596e-07
1479.000000	3.89759e-07
1478.950000	3.89923e-07
1478.900000	3.90086e-07
1478.850000	3.90249e-07
1478.800000	3.90413e-07
1478.750000	3.90576e-07
1478.700000	3.9074e-07
1478.650000	3.90904e-07
1478.600000	3.91067e-07
1478.550000	3.91231e-07
1478.500000	3.91395e-07
1478.450000	3.91559e-07
1478.400000	3.91723e-07
1478.350000	3.91887e-07
1478.300000	3.92051e-07
1478.250000	3.92215e-07
1478.200000	3.9238e-07
1478.150000	3.92544e-07
1478.100000	3.92708e-07
1478.050000	3.92873e-07
1478.000000	3.93037e-07
1477.950000	3.93202e-07
1477.900000	3.93367e-07
1477.850000	3.93531e-07
1477.800000	3.93696e-07
1477.750000	3.93861e-07
1477.700000	3.94026e-07
1477.650000	3.94191e-07
1477.600000	3.94356e-07
1477.550000	3.94521e-07
1477.500000	3.94687e-07
1477.450000	3.94852e-07
1477.400000	3.95017e-07
1477.350000	3.95183e-07
1477.300000	3.95348e-07
1477.250000	3.95514e-07
1477.200000	3.95679e-07
1477.150000	3.95845e-07
1477.100000	3.96011e-07
1477.050000	3.96177e-07
1477.000000	3.96343e-07
1476.950000	3.96509e-07
1476.900000	3.96675e-07
1476.850000	3.96841e-07
1476.800000	3.97007e-07
1476.750000	3.97173e-07
1476.700000	3.9734e-07
1476.650000	3.97506e-07
1476.600000	3.97673e-07
1476.550000	3.97839e-07
1476.500000	3.98006e-07
1476.450000	3.98172e-07
1476.400000	3.98339e-07
1476.350000	3.98506e-07
1476.300000	3.98673e-07
1476.250000	3.9884e-07
1476.200000	3.99007e-07
1476.150000	3.99174e-07
1476.100000	3.99341e-07
1476.050000	3.99509e-07
1476.000000	3.99676e-07
1475.950000	3.99843e-07
1475.900000	4.00011e-07
1475.850000	4.00178e-07
1475.800000	4.00346e-07
1475.750000	4.00513e-07
1475.700000	4.00681e-07
1475.650000	4.00849e-07
1475.600000	4.01017e-07
1475.550000	4.01185e-07
1475.500000	4.01353e-07
1475.450000	4.01521e-07
1475.400000	4.01689e-07
1475.350000	4.01857e-07
1475.300000	4.02026e-07
1475.250000	4.02194e-07
1475.200000	4.02363e-07
1475.150000	4.02531e-07
1475.100000	4.027e-07
1475.050000	4.02868e-07
1475.000000	4.03037e-07
1474.950000	4.03206e-07
1474.900000	4.03375e-07
1474.850000	4.03544e-07
1474.800000	4.03713e-07
1474.750000	4.03882e-07
1474.700000	4.04051e-07
1474.650000	4.0422e-07
1474.600000	4.04389e-07
1474.550000	4.04559e-07
1474.500000	4.04728e-07
1474.450000	4.04898e-07
1474.400000	4.05067e-07
1474.350000	4.05237e-07
1474.300000	4.05407e-07
1474.250000	4.05576e-07
1474.200000	4.05746e-07
1474.150000	4.05916e-07
1474.100000	4.06086e-07
1474.050000	4.06256e-07
1474.000000	4.06426e-07
1473.950000	4.06597e-07
1473.900000	4.06767e-07
1473.850000	4.06937e-07
1473.800000	4.07108e-07
1473.750000	4.07278e-07
1473.700000	4.07449e-07
1473.650000	4.07619e-07
1473.600000	4.0779e-07
1473.550000	4.07961e-07
1473.500000	4.08132e-07
1473.450000	4.08303e-07
1473.400000	4.08474e-07
1473.350000	4.08645e-07
1473.300000	4.08816e-07
1473.250000	4.08987e-07
1473.200000	4.09158e-07
1473.150000	4.0933e-07
1473.100000	4.09501e-07
1473.050000	4.09673e-07
1473.000000	4.09844e-07
1472.950000	4.10016e-07
1472.900000	4.10188e-07
1472.850000	4.10359e-07
1472.800000	4.10531e-07
1472.750000	4.10703e-07
1472.700000	4.10875e-07
1472.650000	4.11047e-07
1472.600000	4.11219e-07
1472.550000	4.11392e-07
1472.500000	4.11564e-07
1472.450000	4.11736e-07
1472.400000	4.11909e-07
1472.350000	4.12081e-07
1472.300000	4.12254e-07
1472.250000	4.12427e-07
1472.200000	4.12599e-07
1472.150000	4.12772e-07
1472.100000	4.12945e-07
1472.050000	4.13118e-07
1472.000000	4.13291e-07
1471.950000	4.13464e-07
1471.900000	4.13637e-07
1471.850000	4.1381e-07
1471.800000	4.13984e-07
1471.750000	4.14157e-07
1471.700000	4.14331e-07
1471.650000	4.14504e-07
1471.600000	4.14678e-07
1471.550000	4.14851e-07
1471.500000	4.15025e-07
1471.450000	4.15199e-07
1471.400000	4.15373e-07
1471.350000	4.15547e-07
1471.300000	4.15721e-07
1471.250000	4.15895e-07
1471.200000	4.16069e-07
1471.150000	4.16243e-07
1471.100000	4.16418e-07
1471.050000	4.16592e-07
1471.000000	4.16766e-07
1470.950000	4.16941e-07
1470.900000	4.17116e-07
1470.850000	4.1729e-07
1470.800000	4.17465e-07
1470.750000	4.1764e-07
1470.700000	4.17815e-07
1470.650000	4.1799e-07
1470.600000	4.18165e-07
1470.550000	4.1834e-07
1470.500000	4.18515e-07
1470.450000	4.1869e-07
1470.400000	4.18866e-07
1470.350000	4.19041e-07
1470.300000	4.19217e-07
1470.250000	4.19392e-07
1470.200000	4.19568e-07
1470.150000	4.19744e-07
1470.100000	4.19919e-07
1470.050000	4.20095e-07
1470.000000	4.20271e-07
1469.950000	4.20447e-07
1469.900000	4.20623e-07
1469.850000	4.20799e-07
1469.800000	4.20976e-07
1469.750000	4.21152e-07
1469.700000	4.21328e-07
1469.650000	4.21505e-07
1469.600000	4.21681e-07
1469.550000	4.21858e-07
1469.500000	4.22035e-07
1469.450000	4.22211e-07
1469.400000	4.22388e-07
1469.350000	4.22565e-07
1469.300000	4.22742e-07
1469.250000	4.22919e-07
1469.200000	4.23096e-07
1469.150000	4.23273e-07
1469.100000	4.23451e-07
1469.050000	4.23628e-07
1469.000000	4.23805e-07
1468.950000	4.23983e-07
1468.900000	4.2416e-07
1468.850000	4.24338e-07
1468.800000	4.24516e-07
1468.750000	4.24694e-07
1468.700000	4.24871e-07
1468.650000	4.25049e-07
1468.600000	4.25227e-07
1468.550000	4.25405e-07
1468.500000	4.25584e-07
1468.450000	4.25762e-07
1468.400000	4.2594e-07
1468.350000	4.26119e-07
1468.300000	4.26297e-07
1468.250000	4.26476e-07
1468.200000	4.26654e-07
1468.150000	4.26833e-07
1468.100000	4.27012e-07
1468.050000	4.2719e-07
1468.000000	4.27369e-07
1467.950000	4.27548e-07
1467.900000	4.27727e-07
1467.850000	4.27906e-07
1467.800000	4.28086e-07
1467.750000	4.28265e-07
1467.700000	4.28444e-07
1467.650000	4.28624e-07
1467.600000	4.28803e-07
1467.550000	4.28983e-07
1467.500000	4.29162e-07
1467.450000	4.29342e-07
1467.400000	4.29522e-07
1467.350000	4.29702e-07
1467.300000	4.29882e-07
1467.250000	4.30062e-07
1467.200000	4.30242e-07
1467.150000	4.30422e-07
1467.100000	4.30602e-07
1467.050000	4.30783e-07
1467.000000	4.30963e-07
1466.950000	4.31144e-07
1466.900000	4.31324e-07
1466.850000	4.31505e-07
1466.800000	4.31686e-07
1466.750000	4.31866e-07
1466.700000	4.32047e-07
1466.650000	4.32228e-07
1466.600000	4.32409e-07
1466.550000	4.3259e-07
1466.500000	4.32771e-07
1466.450000	4.32953e-07
1466.400000	4.33134e-07
1466.350000	4.33315e-07
1466.300000	4.33497e-07
1466.250000	4.33678e-07
1466.200000	4.3386e-07
1466.150000	4.34042e-07
1466.100000	4.34223e-07
1466.050000	4.34405e-07
1466.000000	4.34587e-07
1465.950000	4.34769e-07
1465.900000	4.34951e-07
1465.850000	4.35133e-07
1465.800000	4.35316e-07
1465.750000	4.35498e-07
1465.700000	4.3568e-07
1465.650000	4.35863e-07
1465.600000	4.36045e-07
1465.550000	4.36228e-07
1465.500000	4.36411e-07
1465.450000	4.36593e-07
1465.400000	4.36776e-07
1465.350000	4.36959e-07
1465.300000	4.37142e-07
1465.250000	4.37325e-07
1465.200000	4.37508e-07
1465.150000	4.37692e-07
1465.100000	4.37875e-07
1465.050000	4.38058e-07
1465.000000	4.38242e-07
1464.950000	4.38425e-07
1464.900000	4.38609e-07
1464.850000	4.38792e-07
1464.800000	4.38976e-07
1464.750000	4.3916e-07
1464.700000	4.39344e-07
1464.650000	4.39528e-07
1464.600000	4.39712e-07
1464.550000	4.39896e-07
1464.500000	4.4008e-07
1464.450000	4.40265e-07
1464.400000	4.40449e-07
1464.350000	4.40634e-07
1464.300000	4.40818e-07
1464.250000	4.41003e-07
1464.200000	4.41187e-07
1464.150000	4.41372e-07
1464.100000	4.41557e-07
1464.050000	4.41742e-07
1464.000000	4.41927e-07
1463.950000	4.42112e-07
1463.900000	4.42297e-07
1463.850000	4.42482e-07
1463.800000	4.42668e-07
1463.750000	4.42853e-07
1463.700000	4.43038e-07
1463.650000	4.43224e-07
1463.600000	4.4341e-07
1463.550000	4.43595e-07
1463.500000	4.43781e-07
1463.450000	4.43967e-07
1463.400000	4.44153e-07
1463.350000	4.44339e-07
1463.300000	4.44525e-07
1463.250000	4.44711e-07
1463.200000	4.44897e-07
1463.150000	4.45084e-07
1463.100000	4.4527e-07
1463.050000	4.45456e-07
1463.000000	4.45643e-07
1462.950000	4.4583e-07
1462.900000	4.46016e-07
1462.850000	4.46203e-07
1462.800000	4.4639e-07
1462.750000	4.46577e-07
1462.700000	4.46764e-07
1462.650000	4.46951e-07
1462.600000	4.47138e-07
1462.550000	4.47325e-07
1462.500000	4.47513e-07
1462.450000	4.477e-07
1462.400000	4.47888e-07
1462.350000	4.48075e-07
1462.300000	4.48263e-07
1462.250000	4.48451e-07
1462.200000	4.48638e-07
1462.150000	4.48826e-07
1462.100000	4.49014e-07
1462.050000	4.49202e-07
1462.000000	4.4939e-07
1461.950000	4.49579e-07
1461.900000	4.49767e-07
1461.850000	4.49955e-07
1461.800000	4.50144e-07
1461.750000	4.50332e-07
1461.700000	4.50521e-07
1461.650000	4.50709e-07
1461.600000	4.50898e-07
1461.550000	4.51087e-07
1461.500000	4.51276e-07
1461.450000	4.51465e-07
1461.400000	4.51654e-07
1461.350000	4.51843e-07
1461.300000	4.52032e-07
1461.250000	4.52222e-07
1461.200000	4.52411e-07
1461.150000	4.526e-07
1461.100000	4.5279e-07
1461.050000	4.52979e-07
1461.000000	4.53169e-07
1460.950000	4.53359e-07
1460.900000	4.53549e-07
1460.850000	4.53739e-07
1460.800000	4.53929e-07
1460.750000	4.54119e-07
1460.700000	4.54309e-07
1460.650000	4.54499e-07
1460.600000	4.5469e-07
1460.550000	4.5488e-07
1460.500000	4.5507e-07
1460.450000	4.55261e-07
1460.400000	4.55452e-07
1460.350000	4.55642e-07
1460.300000	4.55833e-07
1460.250000	4.56024e-07
1460.200000	4.56215e-07
1460.150000	4.56406e-07
1460.100000	4.56597e-07
1460.050000	4.56788e-07
1460.000000	4.5698e-07
1459.950000	4.57171e-07
1459.900000	4.57363e-07
1459.850000	4.57554e-07
1459.800000	4.57746e-07
1459.750000	4.57937e-07
1459.700000	4.58129e-07
1459.650000	4.58321e-07
1459.600000	4.58513e-07
1459.550000	4.58705e-07
1459.500000	4.58897e-07
1459.450000	4.59089e-07
1459.400000	4.59281e-07
1459.350000	4.59474e-07
1459.300000	4.59666e-07
1459.250000	4.59859e-07
1459.200000	4.60051e-07
1459.150000	4.60244e-07
1459.100000	4.60437e-07
1459.050000	4.60629e-07
1459.000000	4.60822e-07
1458.950000	4.61015e-07
1458.900000	4.61208e-07
1458.850000	4.61402e-07
1458.800000	4.61595e-07
1458.750000	4.61788e-07
1458.700000	4.61981e-07
1458.650000	4.62175e-07
1458.600000	4.62368e-07
1458.550000	4.62562e-07
1458.500000	4.62756e-07
1458.450000	4.6295e-07
1458.400000	4.63143e-07
1458.350000	4.63337e-07
1458.300000	4.63531e-07
1458.250000	4.63725e-07
1458.200000	4.6392e-07
1458.150000	4.64114e-07
1458.100000	4.64308e-07
1458.050000	4.64503e-07
1458.000000	4.64697e-07
1457.950000	4.64892e-07
1457.900000	4.65087e-07
1457.850000	4.65281e-07
1457.800000	4.65476e-07
1457.750000	4.65671e-07
1457.700000	4.65866e-07
1457.650000	4.66061e-07
1457.600000	4.66256e-07
1457.550000	4.66452e-07
1457.500000	4.66647e-07
1457.450000	4.66842e-07
1457.400000	4.67038e-07
1457.350000	4.67233e-07
1457.300000	4.67429e-07
1457.250000	4.67625e-07
1457.200000	4.67821e-07
1457.150000	4.68016e-07
1457.100000	4.68212e-07
1457.050000	4.68409e-07
1457.000000	4.68605e-07
1456.950000	4.68801e-07
1456.900000	4.68997e-07
1456.850000	4.69194e-07
1456.800000	4.6939e-07
1456.750000	4.69587e-07
1456.700000	4.69783e-07
1456.650000	4.6998e-07
1456.600000	4.70177e-07
1456.550000	4.70374e-07
1456.500000	4.70571e-07
1456.450000	4.70768e-07
1456.400000	4.70965e-07
1456.350000	4.71162e-07
1456.300000	4.71359e-07
1456.250000	4.71557e-07
1456.200000	4.71754e-07
1456.150000	4.71952e-07
1456.100000	4.72149e-07
1456.050000	4.72347e-07
1456.000000	4.72545e-07
1455.950000	4.72743e-07
1455.900000	4.72941e-07
1455.850000	4.73139e-07
1455.800000	4.73337e-07
1455.750000	4.73535e-07
1455.700000	4.73733e-07
1455.650000	4.73932e-07
1455.600000	4.7413e-07
1455.550000	4.74329e-07
1455.500000	4.74527e-07
1455.450000	4.74726e-07
1455.400000	4.74925e-07
1455.350000	4.75124e-07
1455.300000	4.75323e-07
1455.250000	4.75522e-07
1455.200000	4.75721e-07
1455.150000	4.7592e-07
1455.100000	4.76119e-07
1455.050000	4.76319e-07
1455.000000	4.76518e-07
1454.950000	4.76718e-07
1454.900000	4.76917e-07
1454.850000	4.77117e-07
1454.800000	4.77317e-07
1454.750000	4.77517e-07
1454.700000	4.77717e-07
1454.650000	4.77917e-07
1454.600000	4.78117e-07
1454.550000	4.78317e-07
1454.500000	4.78517e-07
1454.450000	4.78718e-07
1454.400000	4.78918e-07
1454.350000	4.79119e-07
1454.300000	4.79319e-07
1454.250000	4.7952e-07
1454.200000	4.79721e-07
1454.150000	4.79922e-07
1454.100000	4.80123e-07
1454.050000	4.80324e-07
1454.000000	4.80525e-07
1453.950000	4.80726e-07
1453.900000	4.80928e-07
1453.850000	4.81129e-07
1453.800000	4.8133e-07
1453.750000	4.81532e-07
1453.700000	4.81734e-07
1453.650000	4.81935e-07
1453.600000	4.82137e-07
1453.550000	4.82339e-07
1453.500000	4.82541e-07
1453.450000	4.82743e-07
1453.400000	4.82945e-07
1453.350000	4.83147e-07
1453.300000	4.8335e-07
1453.250000	4.83552e-07
1453.200000	4.83755e-07
1453.150000	4.83957e-07
1453.100000	4.8416e-07
1453.050000	4.84363e-07
1453.000000	4.84565e-07
1452.950000	4.84768e-07
1452.900000	4.84971e-07
1452.850000	4.85174e-07
1452.800000	4.85378e-07
1452.750000	4.85581e-07
1452.700000	4.85784e-07
1452.650000	4.85988e-07
1452.600000	4.86191e-07
1452.550000	4.86395e-07
1452.500000	4.86598e-07
1452.450000	4.86802e-07
1452.400000	4.87006e-07
1452.350000	4.8721e-07
1452.300000	4.87414e-07
1452.250000	4.87618e-07
1452.200000	4.87822e-07
1452.150000	4.88026e-07
1452.100000	4.88231e-07
1452.050000	4.88435e-07
1452.000000	4.8864e-07
1451.950000	4.88844e-07
1451.900000	4.89049e-07
1451.850000	4.89254e-07
1451.800000	4.89459e-07
1451.750000	4.89664e-07
1451.700000	4.89869e-07
1451.650000	4.90074e-07
1451.600000	4.90279e-07
1451.550000	4.90484e-07
1451.500000	4.9069e-07
1451.450000	4.90895e-07
1451.400000	4.91101e-07
1451.350000	4.91306e-07
1451.300000	4.91512e-07
1451.250000	4.91718e-07
1451.200000	4.91924e-07
1451.150000	4.9213e-07
1451.100000	4.92336e-07
1451.050000	4.92542e-07
1451.000000	4.92748e-07
1450.950000	4.92955e-07
1450.900000	4.93161e-07
1450.850000	4.93368e-07
1450.800000	4.93574e-07
1450.750000	4.93781e-07
1450.700000	4.93988e-07
1450.650000	4.94194e-07
1450.600000	4.94401e-07
1450.550000	4.94608e-07
1450.500000	4.94816e-07
1450.450000	4.95023e-07
1450.400000	4.9523e-07
1450.350000	4.95437e-07
1450.300000	4.95645e-07
1450.250000	4.95852e-07
1450.200000	4.9606e-07
1450.150000	4.96268e-07
1450.100000	4.96476e-07
1450.050000	4.96683e-07
1450.000000	4.96891e-07
1449.950000	4.97099e-07
1449.900000	4.97308e-07
1449.850000	4.97516e-07
1449.800000	4.97724e-07
1449.750000	4.97933e-07
1449.700000	4.98141e-07
1449.650000	4.9835e-07
1449.600000	4.98558e-07
1449.550000	4.98767e-07
1449.500000	4.98976e-07
1449.450000	4.99185e-07
1449.400000	4.99394e-07
1449.350000	4.99603e-07
1449.300000	4.99812e-07
1449.250000	5.00022e-07
1449.200000	5.00231e-07
1449.150000	5.0044e-07
1449.100000	5.0065e-07
1449.050000	5.0086e-07
1449.000000	5.01069e-07
1448.950000	5.01279e-07
1448.900000	5.01489e-07
1448.850000	5.01699e-07
1448.800000	5.01909e-07
1448.750000	5.02119e-07
1448.700000	5.02329e-07
1448.650000	5.0254e-07
1448.600000	5.0275e-07
1448.550000	5.02961e-07
1448.500000	5.03171e-07
1448.450000	5.03382e-07
1448.400000	5.03593e-07
1448.350000	5.03804e-07
1448.300000	5.04015e-07
1448.250000	5.04226e-07
1448.200000	5.04437e-07
1448.150000	5.04648e-07
1448.100000	5.04859e-07
1448.050000	5.05071e-07
1448.000000	5.05282e-07
1447.950000	5.05494e-07
1447.900000	5.05705e-07
1447.850000	5.05917e-07
1447.800000	5.06129e-07
1447.750000	5.06341e-07
1447.700000	5.06553e-07
1447.650000	5.06765e-07
1447.600000	5.06977e-07
1447.550000	5.0719e-07
1447.500000	5.07402e-07
1447.450000	5.07614e-07
1447.400000	5.07827e-07
1447.350000	5.0804e-07
1447.300000	5.08252e-07
1447.250000	5.08465e-07
1447.200000	5.08678e-07
1447.150000	5.08891e-07
1447.100000	5.09104e-07
1447.050000	5.09317e-07
1447.000000	5.09531e-07
1446.950000	5.09744e-07
1446.900000	5.09957e-07
1446.850000	5.10171e-07
1446.800000	5.10385e-07
1446.750000	5.10598e-07
1446.700000	5.10812e-07
1446.650000	5.11026e-07
1446.600000	5.1124e-07
1446.550000	5.11454e-07
1446.500000	5.11668e-07
1446.450000	5.11882e-07
1446.400000	5.12097e-07
1446.350000	5.12311e-07
1446.300000	5.12526e-07
1446.250000	5.1274e-07
1446.200000	5.12955e-07
1446.150000	5.1317e-07
1446.100000	5.13385e-07
1446.050000	5.136e-07
1446.000000	5.13815e-07
1445.950000	5.1403e-07
1445.900000	5.14245e-07
1445.850000	5.1446e-07
1445.800000	5.14676e-07
1445.750000	5.14891e-07
1445.700000	5.15107e-07
1445.650000	5.15323e-07
1445.600000	5.15538e-07
1445.550000	5.15754e-07
1445.500000	5.1597e-07
1445.450000	5.16186e-07
1445.400000	5.16402e-07
1445.350000	5.16619e-07
1445.300000	5.16835e-07
1445.250000	5.17051e-07
1445.200000	5.17268e-07
1445.150000	5.17484e-07
1445.100000	5.17701e-07
1445.050000	5.17918e-07
1445.000000	5.18135e-07
1444.950000	5.18352e-07
1444.900000	5.18569e-07
1444.850000	5.18786e-07
1444.800000	5.19003e-07
1444.750000	5.1922e-07
1444.700000	5.19438e-07
1444.650000	5.19655e-07
1444.600000	5.19873e-07
1444.550000	5.2009e-07
1444.500000	5.20308e-07
1444.450000	5.20526e-07
1444.400000	5.20744e-07
1444.350000	5.20962e-07
1444.300000	5.2118e-07
1444.250000	5.21398e-07
1444.200000	5.21617e-07
1444.150000	5.21835e-07
1444.100000	5.22054e-07
1444.050000	5.22272e-07
1444.000000	5.22491e-07
1443.950000	5.2271e-07
1443.900000	5.22929e-07
1443.850000	5.23148e-07
1443.800000	5.23367e-07
1443.750000	5.23586e-07
1443.700000	5.23805e-07
1443.650000	5.24024e-07
1443.600000	5.24244e-07
1443.550000	5.24463e-07
1443.500000	5.24683e-07
1443.450000	5.24902e-07
1443.400000	5.25122e-07
1443.350000	5.25342e-07
1443.300000	5.25562e-07
1443.250000	5.25782e-07
1443.200000	5.26002e-07
1443.150000	5.26223e-07
1443.100000	5.26443e-07
1443.050000	5.26663e-07
1443.000000	5.26884e-07
1442.950000	5.27104e-07
1442.900000	5.27325e-07
1442.850000	5.27546e-07
1442.800000	5.27767e-07
1442.750000	5.27988e-07
1442.700000	5.28209e-07
1442.650000	5.2843e-07
1442.600000	5.28651e-07
1442.550000	5.28873e-07
1442.500000	5.29094e-07
1442.450000	5.29316e-07
1442.400000	5.29537e-07
1442.350000	5.29759e-07
1442.300000	5.29981e-07
1442.250000	5.30203e-07
1442.200000	5.30425e-07
1442.150000	5.30647e-07
1442.100000	5.30869e-07
1442.050000	5.31091e-07
1442.000000	5.31314e-07
1441.950000	5.31536e-07
1441.900000	5.31759e-07
1441.850000	5.31981e-07
1441.800000	5.32204e-07
1441.750000	5.32427e-07
1441.700000	5.3265e-07
1441.650000	5.32873e-07
1441.600000	5.33096e-07
1441.550000	5.33319e-07
1441.500000	5.33542e-07
1441.450000	5.33766e-07
1441.400000	5.33989e-07
1441.350000	5.34213e-07
1441.300000	5.34437e-07
1441.250000	5.3466e-07
1441.200000	5.34884e-07
1441.150000	5.35108e-07
1441.100000	5.35332e-07
1441.050000	5.35556e-07
1441.000000	5.35781e-07
1440.950000	5.36005e-07
1440.900000	5.36229e-07
1440.850000	5.36454e-07
1440.800000	5.36679e-07
1440.750000	5.36903e-07
1440.700000	5.37128e-07
1440.650000	5.37353e-07
1440.600000	5.37578e-07
1440.550000	5.37803e-07
1440.500000	5.38028e-07
1440.450000	5.38253e-07
1440.400000	5.38479e-07
1440.350000	5.38704e-07
1440.300000	5.3893e-07
1440.250000	5.39155e-07
1440.200000	5.39381e-07
1440.150000	5.39607e-07
1440.100000	5.39833e-07
1440.050000	5.40059e-07
1440.000000	5.40285e-07
1439.950000	5.40511e-07
1439.900000	5.40738e-07
1439.850000	5.40964e-07
1439.800000	5.41191e-07
1439.750000	5.41417e-07
1439.700000	5.41644e-07
1439.650000	5.41871e-07
1439.600000	5.42098e-07
1439.550000	5.42325e-07
1439.500000	5.42552e-07
1439.450000	5.42779e-07
1439.400000	5.43006e-07
1439.350000	5.43233e-07
1439.300000	5.43461e-07
1439.250000	5.43688e-07
1439.200000	5.43916e-07
1439.150000	5.44144e-07
1439.100000	5.44372e-07
1439.050000	5.44599e-07
1439.000000	5.44828e-07
1438.950000	5.45056e-07
1438.900000	5.45284e-07
1438.850000	5.45512e-07
1438.800000	5.45741e-07
1438.750000	5.45969e-07
1438.700000	5.46198e-07
1438.650000	5.46426e-07
1438.600000	5.46655e-07
1438.550000	5.46884e-07
1438.500000	5.47113e-07
1438.450000	5.47342e-07
1438.400000	5.47571e-07
1438.350000	5.478e-07
1438.300000	5.4803e-07
1438.250000	5.48259e-07
1438.200000	5.48489e-07
1438.150000	5.48718e-07
1438.100000	5.48948e-07
1438.050000	5.49178e-07
1438.000000	5.49408e-07
1437.950000	5.49638e-07
1437.900000	5.49868e-07
1437.850000	5.50098e-07
1437.800000	5.50329e-07
1437.750000	5.50559e-07
1437.700000	5.5079e-07
1437.650000	5.5102e-07
1437.600000	5.51251e-07
1437.550000	5.51482e-07
1437.500000	5.51713e-07
1437.450000	5.51944e-07
1437.400000	5.52175e-07
1437.350000	5.52406e-07
1437.300000	5.52637e-07
1437.250000	5.52869e-07
1437.200000	5.531e-07
1437.150000	5.53332e-07
1437.100000	5.53563e-07
1437.050000	5.53795e-07
1437.000000	5.54027e-07
1436.950000	5.54259e-07
1436.900000	5.54491e-07
1436.850000	5.54723e-07
1436.800000	5.54955e-07
1436.750000	5.55188e-07
1436.700000	5.5542e-07
1436.650000	5.55653e-07
1436.600000	5.55885e-07
1436.550000	5.56118e-07
1436.500000	5.56351e-07
1436.450000	5.56584e-07
1436.400000	5.56817e-07
1436.350000	5.5705e-07
1436.300000	5.57283e-07
1436.250000	5.57517e-07
1436.200000	5.5775e-07
1436.150000	5.57984e-07
1436.100000	5.58217e-07
1436.050000	5.58451e-07
1436.000000	5.58685e-07
1435.950000	5.58919e-07
1435.900000	5.59153e-07
1435.850000	5.59387e-07
1435.800000	5.59621e-07
1435.750000	5.59855e-07
1435.700000	5.6009e-07
1435.650000	5.60324e-07
1435.600000	5.60559e-07
1435.550000	5.60794e-07
1435.500000	5.61028e-07
1435.450000	5.61263e-07
1435.400000	5.61498e-07
1435.350000	5.61733e-07
1435.300000	5.61968e-07
1435.250000	5.62204e-07
1435.200000	5.62439e-07
1435.150000	5.62675e-07
1435.100000	5.6291e-07
1435.050000	5.63146e-07
1435.000000	5.63382e-07
1434.950000	5.63618e-07
1434.900000	5.63854e-07
1434.850000	5.6409e-07
1434.800000	5.64326e-07
1434.750000	5.64562e-07
1434.700000	5.64798e-07
1434.650000	5.65035e-07
1434.600000	5.65271e-07
1434.550000	5.65508e-07
1434.500000	5.65745e-07
1434.450000	5.65982e-07
1434.400000	5.66219e-07
1434.350000	5.66456e-07
1434.300000	5.66693e-07
1434.250000	5.6693e-07
1434.200000	5.67168e-07
1434.150000	5.67405e-07
1434.100000	5.67643e-07
1434.050000	5.6788e-07
1434.000000	5.68118e-07
1433.950000	5.68356e-07
1433.900000	5.68594e-07
1433.850000	5.68832e-07
1433.800000	5.6907e-07
1433.750000	5.69308e-07
1433.700000	5.69547e-07
1433.650000	5.69785e-07
1433.600000	5.70024e-07
1433.550000	5.70262e-07
1433.500000	5.70501e-07
1433.450000	5.7074e-07
1433.400000	5.70979e-07
1433.350000	5.71218e-07
1433.300000	5.71457e-07
1433.250000	5.71696e-07
1433.200000	5.71936e-07
1433.150000	5.72175e-07
1433.100000	5.72415e-07
1433.050000	5.72654e-07
1433.000000	5.72894e-07
1432.950000	5.73134e-07
1432.900000	5.73374e-07
1432.850000	5.73614e-07
1432.800000	5.73854e-07
1432.750000	5.74094e-07
1432.700000	5.74335e-07
1432.650000	5.74575e-07
1432.600000	5.74816e-07
1432.550000	5.75056e-07
1432.500000	5.75297e-07
1432.450000	5.75538e-07
1432.400000	5.75779e-07
1432.350000	5.7602e-07
1432.300000	5.76261e-07
1432.250000	5.76503e-07
1432.200000	5.76744e-07
1432.150000	5.76985e-07
1432.100000	5.77227e-07
1432.050000	5.77469e-07
1432.000000	5.7771e-07
1431.950000	5.77952e-07
1431.900000	5.78194e-07
1431.850000	5.78436e-07
1431.800000	5.78678e-07
1431.750000	5.78921e-07
1431.700000	5.79163e-07
1431.650000	5.79406e-07
1431.600000	5.79648e-07
1431.550000	5.79891e-07
1431.500000	5.80134e-07
1431.450000	5.80376e-07
1431.400000	5.80619e-07
1431.350000	5.80863e-07
1431.300000	5.81106e-07
1431.250000	5.81349e-07
1431.200000	5.81592e-07
1431.150000	5.81836e-07
1431.100000	5.8208e-07
1431.050000	5.82323e-07
1431.000000	5.82567e-07
1430.950000	5.82811e-07
1430.900000	5.83055e-07
1430.850000	5.83299e-07
1430.800000	5.83543e-07
1430.750000	5.83788e-07
1430.700000	5.84032e-07
1430.650000	5.84276e-07
1430.600000	5.84521e-07
1430.550000	5.84766e-07
1430.500000	5.85011e-07
1430.450000	5.85256e-07
1430.400000	5.85501e-07
1430.350000	5.85746e-07
1430.300000	5.85991e-07
1430.250000	5.86236e-07
1430.200000	5.86482e-07
1430.150000	5.86727e-07
1430.100000	5.86973e-07
1430.050000	5.87219e-07
1430.000000	5.87464e-07
1429.950000	5.8771e-07
1429.900000	5.87956e-07
1429.850000	5.88203e-07
1429.800000	5.88449e-07
1429.750000	5.88695e-07
1429.700000	5.88942e-07
1429.650000	5.89188e-07
1429.600000	5.89435e-07
1429.550000	5.89682e-07
1429.500000	5.89929e-07
1429.450000	5.90176e-07
1429.400000	5.90423e-07
1429.350000	5.9067e-07
1429.300000	5.90917e-07
1429.250000	5.91165e-07
1429.200000	5.91412e-07
1429.150000	5.9166e-07
1429.100000	5.91907e-07
1429.050000	5.92155e-07
1429.000000	5.92403e-07
1428.950000	5.92651e-07
1428.900000	5.92899e-07
1428.850000	5.93147e-07
1428.800000	5.93396e-07
1428.750000	5.93644e-07
1428.700000	5.93893e-07
1428.650000	5.94141e-07
1428.600000	5.9439e-07
1428.550000	5.94639e-07
1428.500000	5.94888e-07
1428.450000	5.95137e-07
1428.400000	5.95386e-07
1428.350000	5.95635e-07
1428.300000	5.95885e-07
1428.250000	5.96134e-07
1428.200000	5.96384e-07
1428.150000	5.96633e-07
1428.100000	5.96883e-07
1428.050000	5.97133e-07
1428.000000	5.97383e-07
1427.950000	5.97633e-07
1427.900000	5.97883e-07
1427.850000	5.98134e-07
1427.800000	5.98384e-07
1427.750000	5.98635e-07
1427.700000	5.98885e-07
1427.650000	5.99136e-07
1427.600000	5.99387e-07
1427.550000	5.99638e-07
1427.500000	5.99889e-07
1427.450000	6.0014e-07
1427.400000	6.00391e-07
1427.350000	6.00643e-07
1427.300000	6.00894e-07
1427.250000	6.01146e-07
1427.200000	6.01397e-07
1427.150000	6.01649e-07
1427.100000	6.01901e-07
1427.050000	6.02153e-07
1427.000000	6.02405e-07
1426.950000	6.02657e-07
1426.900000	6.0291e-07
1426.850000	6.03162e-07
1426.800000	6.03414e-07
1426.750000	6.03667e-07
1426.700000	6.0392e-07
1426.650000	6.04173e-07
1426.600000	6.04426e-07
1426.550000	6.04679e-07
1426.500000	6.04932e-07
1426.450000	6.05185e-07
1426.400000	6.05438e-07
1426.350000	6.05692e-07
1426.300000	6.05945e-07
1426.250000	6.06199e-07
1426.200000	6.06453e-07
1426.150000	6.06707e-07
1426.100000	6.06961e-07
1426.050000	6.07215e-07
1426.000000	6.07469e-07
1425.950000	6.07723e-07
1425.900000	6.07978e-07
1425.850000	6.08232e-07
1425.800000	6.08487e-07
1425.750000	6.08742e-07
1425.700000	6.08997e-07
1425.650000	6.09252e-07
1425.600000	6.09507e-07
1425.550000	6.09762e-07
1425.500000	6.10017e-07
1425.450000	6.10272e-07
1425.400000	6.10528e-07
1425.350000	6.10784e-07
1425.300000	6.11039e-07
1425.250000	6.11295e-07
1425.200000	6.11551e-07
1425.150000	6.11807e-07
1425.100000	6.12063e-07
1425.050000	6.12319e-07
1425.000000	6.12576e-07
1424.950000	6.12832e-07
1424.900000	6.13089e-07
1424.850000	6.13345e-07
1424.800000	6.13602e-07
1424.750000	6.13859e-07
1424.700000	6.14116e-07
1424.650000	6.14373e-07
1424.600000	6.1463e-07
1424.550000	6.14888e-07
1424.500000	6.15145e-07
1424.450000	6.15403e-07
1424.400000	6.1566e-07
1424.350000	6.15918e-07
1424.300000	6.16176e-07
1424.250000	6.16434e-07
1424.200000	6.16692e-07
1424.150000	6.1695e-07
1424.100000	6.17208e-07
1424.050000	6.17467e-07
1424.000000	6.17725e-07
1423.950000	6.17984e-07
1423.900000	6.18243e-07
1423.850000	6.18501e-07
1423.800000	6.1876e-07
1423.750000	6.19019e-07
1423.700000	6.19278e-07
1423.650000	6.19538e-07
1423.600000	6.19797e-07
1423.550000	6.20057e-07
1423.500000	6.20316e-07
1423.450000	6.20576e-07
1423.400000	6.20836e-07
1423.350000	6.21096e-07
1423.300000	6.21356e-07
1423.250000	6.21616e-07
1423.200000	6.21876e-07
1423.150000	6.22136e-07
1423.100000	6.22397e-07
1423.050000	6.22657e-07
1423.000000	6.22918e-07
1422.950000	6.23179e-07
1422.900000	6.2344e-07
1422.850000	6.23701e-07
1422.800000	6.23962e-07
1422.750000	6.24223e-07
1422.700000	6.24484e-07
1422.650000	6.24746e-07
1422.600000	6.25007e-07
1422.550000	6.25269e-07
1422.500000	6.25531e-07
1422.450000	6.25792e-07
1422.400000	6.26054e-07
1422.350000	6.26317e-07
1422.300000	6.26579e-07
1422.250000	6.26841e-07
1422.200000	6.27103e-07
1422.150000	6.27366e-07
1422.100000	6.27629e-07
1422.050000	6.27891e-07
1422.000000	6.28154e-07
1421.950000	6.28417e-07
1421.900000	6.2868e-07
1421.850000	6.28943e-07
1421.800000	6.29207e-07
1421.750000	6.2947e-07
1421.700000	6.29734e-07
1421.650000	6.29997e-07
1421.600000	6.30261e-07
1421.550000	6.30525e-07
1421.500000	6.30789e-07
1421.450000	6.31053e-07
1421.400000	6.31317e-07
1421.350000	6.31581e-07
1421.300000	6.31846e-07
1421.250000	6.3211e-07
1421.200000	6.32375e-07
1421.150000	6.3264e-07
1421.100000	6.32905e-07
1421.050000	6.33169e-07
1421.000000	6.33435e-07
1420.950000	6.337e-07
1420.900000	6.33965e-07
1420.850000	6.3423e-07
1420.800000	6.34496e-07
1420.750000	6.34762e-07
1420.700000	6.35027e-07
1420.650000	6.35293e-07
1420.600000	6.35559e-07
1420.550000	6.35825e-07
1420.500000	6.36091e-07
1420.450000	6.36358e-07
1420.400000	6.36624e-07
1420.350000	6.3689e-07
1420.300000	6.37157e-07
1420.250000	6.37424e-07
1420.200000	6.37691e-07
1420.150000	6.37958e-07
1420.100000	6.38225e-07
1420.050000	6.38492e-07
1420.000000	6.38759e-07
1419.950000	6.39027e-07
1419.900000	6.39294e-07
1419.850000	6.39562e-07
1419.800000	6.39829e-07
1419.750000	6.40097e-07
1419.700000	6.40365e-07
1419.650000	6.40633e-07
1419.600000	6.40902e-07
1419.550000	6.4117e-07
1419.500000	6.41438e-07
1419.450000	6.41707e-07
1419.400000	6.41975e-07
1419.350000	6.42244e-07
1419.300000	6.42513e-07
1419.250000	6.42782e-07
1419.200000	6.43051e-07
1419.150000	6.4332e-07
1419.100000	6.4359e-07
1419.050000	6.43859e-07
1419.000000	6.44129e-07
1418.950000	6.44398e-07
1418.900000	6.44668e-07
1418.850000	6.44938e-07
1418.800000	6.45208e-07
1418.750000	6.45478e-07
1418.700000	6.45748e-07
1418.650000	6.46018e-07
1418.600000	6.46289e-07
1418.550000	6.46559e-07
1418.500000	6.4683e-07
1418.450000	6.47101e-07
1418.400000	6.47372e-07
1418.350000	6.47643e-07
1418.300000	6.47914e-07
1418.250000	6.48185e-07
1418.200000	6.48456e-07
1418.150000	6.48728e-07
1418.100000	6.48999e-07
1418.050000	6.49271e-07
1418.000000	6.49543e-07
1417.950000	6.49815e-07
1417.900000	6.50087e-07
1417.850000	6.50359e-07
1417.800000	6.50631e-07
1417.750000	6.50904e-07
1417.700000	6.51176e-07
1417.650000	6.51449e-07
1417.600000	6.51721e-07
1417.550000	6.51994e-07
1417.500000	6.52267e-07
1417.450000	6.5254e-07
1417.400000	6.52813e-07
1417.350000	6.53087e-07
1417.300000	6.5336e-07
1417.250000	6.53634e-07
1417.200000	6.53907e-07
1417.150000	6.54181e-07
1417.100000	6.54455e-07
1417.050000	6.54729e-07
1417.000000	6.55003e-07
1416.950000	6.55277e-07
1416.900000	6.55551e-07
1416.850000	6.55826e-07
1416.800000	6.561e-07
1416.750000	6.56375e-07
1416.700000	6.5665e-07
1416.650000	6.56925e-07
1416.600000	6.572e-07
1416.550000	6.57475e-07
1416.500000	6.5775e-07
1416.450000	6.58025e-07
1416.400000	6.58301e-07
1416.350000	6.58576e-07
1416.300000	6.58852e-07
1416.250000	6.59128e-07
1416.200000	6.59404e-07
1416.150000	6.5968e-07
1416.100000	6.59956e-07
1416.050000	6.60232e-07
1416.000000	6.60509e-07
1415.950000	6.60785e-07
1415.900000	6.61062e-07
1415.850000	6.61338e-07
1415.800000	6.61615e-07
1415.750000	6.61892e-07
1415.700000	6.62169e-07
1415.650000	6.62447e-07
1415.600000	6.62724e-07
1415.550000	6.63001e-07
1415.500000	6.63279e-07
1415.450000	6.63556e-07
1415.400000	6.63834e-07
1415.350000	6.64112e-07
1415.300000	6.6439e-07
1415.250000	6.64668e-07
1415.200000	6.64947e-07
1415.150000	6.65225e-07
1415.100000	6.65503e-07
1415.050000	6.65782e-07
1415.000000	6.66061e-07
1414.950000	6.66339e-07
1414.900000	6.66618e-07
1414.850000	6.66897e-07
1414.800000	6.67177e-07
1414.750000	6.67456e-07
1414.700000	6.67735e-07
1414.650000	6.68015e-07
1414.600000	6.68294e-07
1414.550000	6.68574e-07
1414.500000	6.68854e-07
1414.450000	6.69134e-07
1414.400000	6.69414e-07
1414.350000	6.69694e-07
1414.300000	6.69975e-07
1414.250000	6.70255e-07
1414.200000	6.70536e-07
1414.150000	6.70816e-07
1414.100000	6.71097e-07
1414.050000	6.71378e-07
1414.000000	6.71659e-07
1413.950000	6.7194e-07
1413.900000	6.72222e-07
1413.850000	6.72503e-07
1413.800000	6.72785e-07
1413.750000	6.73066e-07
1413.700000	6.73348e-07
1413.650000	6.7363e-07
1413.600000	6.73912e-07
1413.550000	6.74194e-07
1413.500000	6.74476e-07
1413.450000	6.74758e-07
1413.400000	6.75041e-07
1413.350000	6.75324e-07
1413.300000	6.75606e-07
1413.250000	6.75889e-07
1413.200000	6.76172e-07
1413.150000	6.76455e-07
1413.100000	6.76738e-07
1413.050000	6.77021e-07
1413.000000	6.77305e-07
1412.950000	6.77588e-07
1412.900000	6.77872e-07
1412.850000	6.78156e-07
1412.800000	6.7844e-07
1412.750000	6.78724e-07
1412.700000	6.79008e-07
1412.650000	6.79292e-07
1412.600000	6.79576e-07
1412.550000	6.79861e-07
1412.500000	6.80145e-07
1412.450000	6.8043e-07
1412.400000	6.80715e-07
1412.350000	6.81e-07
1412.300000	6.81285e-07
1412.250000	6.8157e-07
1412.200000	6.81855e-07
1412.150000	6.82141e-07
1412.100000	6.82426e-07
1412.050000	6.82712e-07
1412.000000	6.82998e-07
1411.950000	6.83284e-07
1411.900000	6.8357e-07
1411.850000	6.83856e-07
1411.800000	6.84142e-07
1411.750000	6.84429e-07
1411.700000	6.84715e-07
1411.650000	6.85002e-07
1411.600000	6.85288e-07
1411.550000	6.85575e-07
1411.500000	6.85862e-07
1411.450000	6.86149e-07
1411.400000	6.86437e-07
1411.350000	6.86724e-07
1411.300000	6.87011e-07
1411.250000	6.87299e-07
1411.200000	6.87587e-07
1411.150000	6.87874e-07
1411.100000	6.88162e-07
1411.050000	6.88451e-07
1411.000000	6.88739e-07
1410.950000	6.89027e-07
1410.900000	6.89315e-07
1410.850000	6.89604e-07
1410.800000	6.89893e-07
1410.750000	6.90181e-07
1410.700000	6.9047e-07
1410.650000	6.90759e-07
1410.600000	6.91048e-07
1410.550000	6.91338e-07
1410.500000	6.91627e-07
1410.450000	6.91917e-07
1410.400000	6.92206e-07
1410.350000	6.92496e-07
1410.300000	6.92786e-07
1410.250000	6.93076e-07
1410.200000	6.93366e-07
1410.150000	6.93656e-07
1410.100000	6.93947e-07
1410.050000	6.94237e-07
1410.000000	6.94528e-07
1409.950000	6.94818e-07
1409.900000	6.95109e-07
1409.850000	6.954e-07
1409.800000	6.95691e-07
1409.750000	6.95983e-07
1409.700000	6.96274e-07
1409.650000	6.96565e-07
1409.600000	6.96857e-07
1409.550000	6.97149e-07
1409.500000	6.9744e-07
1409.450000	6.97732e-07
1409.400000	6.98024e-07
1409.350000	6.98317e-07
1409.300000	6.98609e-07
1409.250000	6.98901e-07
1409.200000	6.99194e-07
1409.150000	6.99487e-07
1409.100000	6.99779e-07
1409.050000	7.00072e-07
1409.000000	7.00365e-07
1408.950000	7.00659e-07
1408.900000	7.00952e-07
1408.850000	7.01245e-07
1408.800000	7.01539e-07
1408.750000	7.01832e-07
1408.700000	7.02126e-07
1408.650000	7.0242e-07
1408.600000	7.02714e-07
1408.550000	7.03008e-07
1408.500000	7.03303e-07
1408.450000	7.03597e-07
1408.400000	7.03891e-07
1408.350000	7.04186e-07
1408.300000	7.04481e-07
1408.250000	7.04776e-07
1408.200000	7.05071e-07
1408.150000	7.05366e-07
1408.100000	7.05661e-07
1408.050000	7.05956e-07
1408.000000	7.06252e-07
1407.950000	7.06548e-07
1407.900000	7.06843e-07
1407.850000	7.07139e-07
1407.800000	7.07435e-07
1407.750000	7.07731e-07
1407.700000	7.08028e-07
1407.650000	7.08324e-07
1407.600000	7.0862e-07
1407.550000	7.08917e-07
1407.500000	7.09214e-07
1407.450000	7.09511e-07
1407.400000	7.09808e-07
1407.350000	7.10105e-07
1407.300000	7.10402e-07
1407.250000	7.10699e-07
1407.200000	7.10997e-07
1407.150000	7.11294e-07
1407.100000	7.11592e-07
1407.050000	7.1189e-07
1407.000000	7.12188e-07
1406.950000	7.12486e-07
1406.900000	7.12784e-07
1406.850000	7.13083e-07
1406.800000	7.13381e-07
1406.750000	7.1368e-07
1406.700000	7.13979e-07
1406.650000	7.14277e-07
1406.600000	7.14576e-07
1406.550000	7.14876e-07
1406.500000	7.15175e-07
1406.450000	7.15474e-07
1406.400000	7.15774e-07
1406.350000	7.16073e-07
1406.300000	7.16373e-07
1406.250000	7.16673e-07
1406.200000	7.16973e-07
1406.150000	7.17273e-07
1406.100000	7.17573e-07
1406.050000	7.17873e-07
1406.000000	7.18174e-07
1405.950000	7.18475e-07
1405.900000	7.18775e-07
1405.850000	7.19076e-07
1405.800000	7.19377e-07
1405.750000	7.19678e-07
1405.700000	7.1998e-07
1405.650000	7.20281e-07
1405.600000	7.20582e-07
1405.550000	7.20884e-07
1405.500000	7.21186e-07
1405.450000	7.21488e-07
1405.400000	7.2179e-07
1405.350000	7.22092e-07
1405.300000	7.22394e-07
1405.250000	7.22696e-07
1405.200000	7.22999e-07
1405.150000	7.23301e-07
1405.100000	7.23604e-07
1405.050000	7.23907e-07
1405.000000	7.2421e-07
1404.950000	7.24513e-07
1404.900000	7.24817e-07
1404.850000	7.2512e-07
1404.800000	7.25423e-07
1404.750000	7.25727e-07
1404.700000	7.26031e-07
1404.650000	7.26335e-07
1404.600000	7.26639e-07
1404.550000	7.26943e-07
1404.500000	7.27247e-07
1404.450000	7.27552e-07
1404.400000	7.27856e-07
1404.350000	7.28161e-07
1404.300000	7.28466e-07
1404.250000	7.2877e-07
1404.200000	7.29076e-07
1404.150000	7.29381e-07
1404.100000	7.29686e-07
1404.050000	7.29991e-07
1404.000000	7.30297e-07
1403.950000	7.30603e-07
1403.900000	7.30908e-07
1403.850000	7.31214e-07
1403.800000	7.3152e-07
1403.750000	7.31827e-07
1403.700000	7.32133e-07
1403.650000	7.32439e-07
1403.600000	7.32746e-07
1403.550000	7.33053e-07
1403.500000	7.3336e-07
1403.450000	7.33667e-07
1403.400000	7.33974e-07
1403.350000	7.34281e-07
1403.300000	7.34588e-07
1403.250000	7.34896e-07
1403.200000	7.35203e-07
1403.150000	7.35511e-07
1403.100000	7.35819e-07
1403.050000	7.36127e-07
1403.000000	7.36435e-07
1402.950000	7.36743e-07
1402.900000	7.37052e-07
1402.850000	7.3736e-07
1402.800000	7.37669e-07
1402.750000	7.37977e-07
1402.700000	7.38286e-07
1402.650000	7.38595e-07
1402.600000	7.38905e-07
1402.550000	7.39214e-07
1402.500000	7.39523e-07
1402.450000	7.39833e-07
1402.400000	7.40142e-07
1402.350000	7.40452e-07
1402.300000	7.40762e-07
1402.250000	7.41072e-07
1402.200000	7.41382e-07
1402.150000	7.41693e-07
1402.100000	7.42003e-07
1402.050000	7.42314e-07
1402.000000	7.42624e-07
1401.950000	7.42935e-07
1401.900000	7.43246e-07
1401.850000	7.43557e-07
1401.800000	7.43869e-07
1401.750000	7.4418e-07
1401.700000	7.44491e-07
1401.650000	7.44803e-07
1401.600000	7.45115e-07
1401.550000	7.45427e-07
1401.500000	7.45739e-07
1401.450000	7.46051e-07
1401.400000	7.46363e-07
1401.350000	7.46675e-07
1401.300000	7.46988e-07
1401.250000	7.47301e-07
1401.200000	7.47613e-07
1401.150000	7.47926e-07
1401.100000	7.48239e-07
1401.050000	7.48553e-07
1401.000000	7.48866e-07
1400.950000	7.49179e-07
1400.900000	7.49493e-07
1400.850000	7.49807e-07
1400.800000	7.5012e-07
1400.750000	7.50434e-07
1400.700000	7.50748e-07
1400.650000	7.51063e-07
1400.600000	7.51377e-07
1400.550000	7.51692e-07
1400.500000	7.52006e-07
1400.450000	7.52321e-07
1400.400000	7.52636e-07
1400.350000	7.52951e-07
1400.300000	7.53266e-07
1400.250000	7.53581e-07
1400.200000	7.53897e-07
1400.150000	7.54212e-07
1400.100000	7.54528e-07
1400.050000	7.54844e-07
1400.000000	7.5516e-07
1399.950000	7.55476e-07
1399.900000	7.55792e-07
1399.850000	7.56108e-07
1399.800000	7.56425e-07
1399.750000	7.56741e-07
1399.700000	7.57058e-07
1399.650000	7.57375e-07
1399.600000	7.57692e-07
1399.550000	7.58009e-07
1399.500000	7.58326e-07
1399.450000	7.58644e-07
1399.400000	7.58961e-07
1399.350000	7.59279e-07
1399.300000	7.59597e-07
1399.250000	7.59915e-07
1399.200000	7.60233e-07
1399.150000	7.60551e-07
1399.100000	7.60869e-07
1399.050000	7.61188e-07
1399.000000	7.61506e-07
1398.950000	7.61825e-07
1398.900000	7.62144e-07
1398.850000	7.62463e-07
1398.800000	7.62782e-07
1398.750000	7.63101e-07
1398.700000	7.63421e-07
1398.650000	7.6374e-07
1398.600000	7.6406e-07
1398.550000	7.6438e-07
1398.500000	7.647e-07
1398.450000	7.6502e-07
1398.400000	7.6534e-07
1398.350000	7.6566e-07
1398.300000	7.65981e-07
1398.250000	7.66301e-07
1398.200000	7.66622e-07
1398.150000	7.66943e-07
1398.100000	7.67264e-07
1398.050000	7.67585e-07
1398.000000	7.67906e-07
1397.950000	7.68228e-07
1397.900000	7.68549e-07
1397.850000	7.68871e-07
1397.800000	7.69193e-07
1397.750000	7.69515e-07
1397.700000	7.69837e-07
1397.650000	7.70159e-07
1397.600000	7.70481e-07
1397.550000	7.70804e-07
1397.500000	7.71126e-07
1397.450000	7.71449e-07
1397.400000	7.71772e-07
1397.350000	7.72095e-07
1397.300000	7.72418e-07
1397.250000	7.72742e-07
1397.200000	7.73065e-07
1397.150000	7.73389e-07
1397.100000	7.73712e-07
1397.050000	7.74036e-07
1397.000000	7.7436e-07
1396.950000	7.74684e-07
1396.900000	7.75008e-07
1396.850000	7.75333e-07
1396.800000	7.75657e-07
1396.750000	7.75982e-07
1396.700000	7.76307e-07
1396.650000	7.76632e-07
1396.600000	7.76957e-07
1396.550000	7.77282e-07
1396.500000	7.77607e-07
1396.450000	7.77933e-07
1396.400000	7.78258e-07
1396.350000	7.78584e-07
1396.300000	7.7891e-07
1396.250000	7.79236e-07
1396.200000	7.79562e-07
1396.150000	7.79888e-07
1396.100000	7.80215e-07
1396.050000	7.80541e-07
1396.000000	7.80868e-07
1395.950000	7.81195e-07
1395.900000	7.81522e-07
1395.850000	7.81849e-07
1395.800000	7.82176e-07
1395.750000	7.82503e-07
1395.700000	7.82831e-07
1395.650000	7.83159e-07
1395.600000	7.83486e-07
1395.550000	7.83814e-07
1395.500000	7.84142e-07
1395.450000	7.84471e-07
1395.400000	7.84799e-07
1395.350000	7.85127e-07
1395.300000	7.85456e-07
1395.250000	7.85785e-07
1395.200000	7.86114e-07
1395.150000	7.86443e-07
1395.100000	7.86772e-07
1395.050000	7.87101e-07
1395.000000	7.8743e-07
1394.950000	7.8776e-07
1394.900000	7.8809e-07
1394.850000	7.8842e-07
1394.800000	7.8875e-07
1394.750000	7.8908e-07
1394.700000	7.8941e-07
1394.650000	7.8974e-07
1394.600000	7.90071e-07
1394.550000	7.90402e-07
1394.500000	7.90732e-07
1394.450000	7.91063e-07
1394.400000	7.91394e-07
1394.350000	7.91726e-07
1394.300000	7.92057e-07
1394.250000	7.92388e-07
1394.200000	7.9272e-07
1394.150000	7.93052e-07
1394.100000	7.93384e-07
1394.050000	7.93716e-07
1394.000000	7.94048e-07
1393.950000	7.9438e-07
1393.900000	7.94713e-07
1393.850000	7.95045e-07
1393.800000	7.95378e-07
1393.750000	7.95711e-07
1393.700000	7.96044e-07
1393.650000	7.96377e-07
1393.600000	7.96711e-07
1393.550000	7.97044e-07
1393.500000	7.97378e-07
1393.450000	7.97711e-07
1393.400000	7.98045e-07
1393.350000	7.98379e-07
1393.300000	7.98713e-07
1393.250000	7.99048e-07
1393.200000	7.99382e-07
1393.150000	7.99717e-07
1393.100000	8.00051e-07
1393.050000	8.00386e-07
1393.000000	8.00721e-07
1392.950000	8.01056e-07
1392.900000	8.01392e-07
1392.850000	8.01727e-07
1392.800000	8.02063e-07
1392.750000	8.02398e-07
1392.700000	8.02734e-07
1392.650000	8.0307e-07
1392.600000	8.03406e-07
1392.550000	8.03742e-07
1392.500000	8.04079e-07
1392.450000	8.04415e-07
1392.400000	8.04752e-07
1392.350000	8.05089e-07
1392.300000	8.05426e-07
1392.250000	8.05763e-07
1392.200000	8.061e-07
1392.150000	8.06437e-07
1392.100000	8.06775e-07
1392.050000	8.07113e-07
1392.000000	8.0745e-07
1391.950000	8.07788e-07
1391.900000	8.08126e-07
1391.850000	8.08465e-07
1391.800000	8.08803e-07
1391.750000	8.09142e-07
1391.700000	8.0948e-07
1391.650000	8.09819e-07
1391.600000	8.10158e-07
1391.550000	8.10497e-07
1391.500000	8.10836e-07
1391.450000	8.11176e-07
1391.400000	8.11515e-07
1391.350000	8.11855e-07
1391.300000	8.12194e-07
1391.250000	8.12534e-07
1391.200000	8.12874e-07
1391.150000	8.13215e-07
1391.100000	8.13555e-07
1391.050000	8.13895e-07
1391.000000	8.14236e-07
1390.950000	8.14577e-07
1390.900000	8.14918e-07
1390.850000	8.15259e-07
1390.800000	8.156e-07
1390.750000	8.15941e-07
1390.700000	8.16283e-07
1390.650000	8.16624e-07
1390.600000	8.16966e-07
1390.550000	8.17308e-07
1390.500000	8.1765e-07
1390.450000	8.17992e-07
1390.400000	8.18335e-07
1390.350000	8.18677e-07
1390.300000	8.1902e-07
1390.250000	8.19363e-07
1390.200000	8.19706e-07
1390.150000	8.20049e-07
1390.100000	8.20392e-07
1390.050000	8.20735e-07
1390.000000	8.21079e-07
1389.950000	8.21422e-07
1389.900000	8.21766e-07
1389.850000	8.2211e-07
1389.800000	8.22454e-07
1389.750000	8.22798e-07
1389.700000	8.23143e-07
1389.650000	8.23487e-07
1389.600000	8.23832e-07
1389.550000	8.24177e-07
1389.500000	8.24522e-07
1389.450000	8.24867e-07
1389.400000	8.25212e-07
1389.350000	8.25557e-07
1389.300000	8.25903e-07
1389.250000	8.26248e-07
1389.200000	8.26594e-07
1389.150000	8.2694e-07
1389.100000	8.27286e-07
1389.050000	8.27632e-07
1389.000000	8.27979e-07
1388.950000	8.28325e-07
1388.900000	8.28672e-07
1388.850000	8.29019e-07
1388.800000	8.29366e-07
1388.750000	8.29713e-07
1388.700000	8.3006e-07
1388.650000	8.30407e-07
1388.600000	8.30755e-07
1388.550000	8.31103e-07
1388.500000	8.3145e-07
1388.450000	8.31798e-07
1388.400000	8.32147e-07
1388.350000	8.32495e-07
1388.300000	8.32843e-07
1388.250000	8.33192e-07
1388.200000	8.33541e-07
1388.150000	8.33889e-07
1388.100000	8.34238e-07
1388.050000	8.34587e-07
1388.000000	8.34937e-07
1387.950000	8.35286e-07
1387.900000	8.35636e-07
1387.850000	8.35985e-07
1387.800000	8.36335e-07
1387.750000	8.36685e-07
1387.700000	8.37036e-07
1387.650000	8.37386e-07
1387.600000	8.37736e-07
1387.550000	8.38087e-07
1387.500000	8.38438e-07
1387.450000	8.38789e-07
1387.400000	8.3914e-07
1387.350000	8.39491e-07
1387.300000	8.39842e-07
1387.250000	8.40194e-07
1387.200000	8.40545e-07
1387.150000	8.40897e-07
1387.100000	8.41249e-07
1387.050000	8.41601e-07
1387.000000	8.41953e-07
1386.950000	8.42306e-07
1386.900000	8.42658e-07
1386.850000	8.43011e-07
1386.800000	8.43363e-07
1386.750000	8.43716e-07
1386.700000	8.4407e-07
1386.650000	8.44423e-07
1386.600000	8.44776e-07
1386.550000	8.4513e-07
1386.500000	8.45483e-07
1386.450000	8.45837e-07
1386.400000	8.46191e-07
1386.350000	8.46545e-07
1386.300000	8.469e-07
1386.250000	8.47254e-07
1386.200000	8.47609e-07
1386.150000	8.47963e-07
1386.100000	8.48318e-07
1386.050000	8.48673e-07
1386.000000	8.49028e-07
1385.950000	8.49384e-07
1385.900000	8.49739e-07
1385.850000	8.50095e-07
1385.800000	8.50451e-07
1385.750000	8.50807e-07
1385.700000	8.51163e-07
1385.650000	8.51519e-07
1385.600000	8.51875e-07
1385.550000	8.52232e-07
1385.500000	8.52588e-07
1385.450000	8.52945e-07
1385.400000	8.53302e-07
1385.350000	8.53659e-07
1385.300000	8.54016e-07
1385.250000	8.54374e-07
1385.200000	8.54731e-07
1385.150000	8.55089e-07
1385.100000	8.55447e-07
1385.050000	8.55805e-07
1385.000000	8.56163e-07
1384.950000	8.56521e-07
1384.900000	8.5688e-07
1384.850000	8.57239e-07
1384.800000	8.57597e-07
1384.750000	8.57956e-07
1384.700000	8.58315e-07
1384.650000	8.58674e-07
1384.600000	8.59034e-07
1384.550000	8.59393e-07
1384.500000	8.59753e-07
1384.450000	8.60113e-07
1384.400000	8.60473e-07
1384.350000	8.60833e-07
1384.300000	8.61193e-07
1384.250000	8.61553e-07
1384.200000	8.61914e-07
1384.150000	8.62275e-07
1384.100000	8.62636e-07
1384.050000	8.62997e-07
1384.000000	8.63358e-07
1383.950000	8.63719e-07
1383.900000	8.6408e-07
1383.850000	8.64442e-07
1383.800000	8.64804e-07
1383.750000	8.65166e-07
1383.700000	8.65528e-07
1383.650000	8.6589e-07
1383.600000	8.66252e-07
1383.550000	8.66615e-07
1383.500000	8.66978e-07
1383.450000	8.6734e-07
1383.400000	8.67703e-07
1383.350000	8.68067e-07
1383.300000	8.6843e-07
1383.250000	8.68793e-07
1383.200000	8.69157e-07
1383.150000	8.69521e-07
1383.100000	8.69884e-07
1383.050000	8.70248e-07
1383.000000	8.70613e-07
1382.950000	8.70977e-07
1382.900000	8.71342e-07
1382.850000	8.71706e-07
1382.800000	8.72071e-07
1382.750000	8.72436e-07
1382.700000	8.72801e-07
1382.650000	8.73166e-07
1382.600000	8.73532e-07
1382.550000	8.73897e-07
1382.500000	8.74263e-07
1382.450000	8.74629e-07
1382.400000	8.74995e-07
1382.350000	8.75361e-07
1382.300000	8.75727e-07
1382.250000	8.76094e-07
1382.200000	8.7646e-07
1382.150000	8.76827e-07
1382.100000	8.77194e-07
1382.050000	8.77561e-07
1382.000000	8.77929e-07
1381.950000	8.78296e-07
1381.900000	8.78664e-07
1381.850000	8.79031e-07
1381.800000	8.79399e-07
1381.750000	8.79767e-07
1381.700000	8.80135e-07
1381.650000	8.80504e-07
1381.600000	8.80872e-07
1381.550000	8.81241e-07
1381.500000	8.81609e-07
1381.450000	8.81978e-07
1381.400000	8.82348e-07
1381.350000	8.82717e-07
1381.300000	8.83086e-07
1381.250000	8.83456e-07
1381.200000	8.83825e-07
1381.150000	8.84195e-07
1381.100000	8.84565e-07
1381.050000	8.84935e-07
1381.000000	8.85306e-07
1380.950000	8.85676e-07
1380.900000	8.86047e-07
1380.850000	8.86418e-07
1380.800000	8.86789e-07
1380.750000	8.8716e-07
1380.700000	8.87531e-07
1380.650000	8.87902e-07
1380.600000	8.88274e-07
1380.550000	8.88646e-07
1380.500000	8.89018e-07
1380.450000	8.8939e-07
1380.400000	8.89762e-07
1380.350000	8.90134e-07
1380.300000	8.90507e-07
1380.250000	8.90879e-07
1380.200000	8.91252e-07
1380.150000	8.91625e-07
1380.100000	8.91998e-07
1380.050000	8.92372e-07
1380.000000	8.92745e-07
1379.950000	8.93119e-07
1379.900000	8.93492e-07
1379.850000	8.93866e-07
1379.800000	8.9424e-07
1379.750000	8.94615e-07
1379.700000	8.94989e-07
1379.650000	8.95363e-07
1379.600000	8.95738e-07
1379.550000	8.96113e-07
1379.500000	8.96488e-07
1379.450000	8.96863e-07
1379.400000	8.97238e-07
1379.350000	8.97614e-07
1379.300000	8.9799e-07
1379.250000	8.98365e-07
1379.200000	8.98741e-07
1379.150000	8.99117e-07
1379.100000	8.99494e-07
1379.050000	8.9987e-07
1379.000000	9.00247e-07
1378.950000	9.00623e-07
1378.900000	9.01e-07
1378.850000	9.01377e-07
1378.800000	9.01754e-07
1378.750000	9.02132e-07
1378.700000	9.02509e-07
1378.650000	9.02887e-07
1378.600000	9.03265e-07
1378.550000	9.03643e-07
1378.500000	9.04021e-07
1378.450000	9.04399e-07
1378.400000	9.04778e-07
1378.350000	9.05156e-07
1378.300000	9.05535e-07
1378.250000	9.05914e-07
1378.200000	9.06293e-07
1378.150000	9.06673e-07
1378.100000	9.07052e-07
1378.050000	9.07431e-07
1378.000000	9.07811e-07
1377.950000	9.08191e-07
1377.900000	9.08571e-07
1377.850000	9.08951e-07
1377.800000	9.09332e-07
1377.750000	9.09712e-07
1377.700000	9.10093e-07
1377.650000	9.10474e-07
1377.600000	9.10855e-07
1377.550000	9.11236e-07
1377.500000	9.11617e-07
1377.450000	9.11999e-07
1377.400000	9.1238e-07
1377.350000	9.12762e-07
1377.300000	9.13144e-07
1377.250000	9.13526e-07
1377.200000	9.13909e-07
1377.150000	9.14291e-07
1377.100000	9.14674e-07
1377.050000	9.15056e-07
1377.000000	9.15439e-07
1376.950000	9.15822e-07
1376.900000	9.16206e-07
1376.850000	9.16589e-07
1376.800000	9.16973e-07
1376.750000	9.17356e-07
1376.700000	9.1774e-07
1376.650000	9.18124e-07
1376.600000	9.18508e-07
1376.550000	9.18893e-07
1376.500000	9.19277e-07
1376.450000	9.19662e-07
1376.400000	9.20047e-07
1376.350000	9.20432e-07
1376.300000	9.20817e-07
1376.250000	9.21202e-07
1376.200000	9.21588e-07
1376.150000	9.21973e-07
1376.100000	9.22359e-07
1376.050000	9.22745e-07
1376.000000	9.23131e-07
1375.950000	9.23518e-07
1375.900000	9.23904e-07
1375.850000	9.24291e-07
1375.800000	9.24678e-07
1375.750000	9.25065e-07
1375.700000	9.25452e-07
1375.650000	9.25839e-07
1375.600000	9.26226e-07
1375.550000	9.26614e-07
1375.500000	9.27002e-07
1375.450000	9.2739e-07
1375.400000	9.27778e-07
1375.350000	9.28166e-07
1375.300000	9.28554e-07
1375.250000	9.28943e-07
1375.200000	9.29332e-07
1375.150000	9.2972e-07
1375.100000	9.30109e-07
1375.050000	9.30499e-07
1375.000000	9.30888e-07
1374.950000	9.31278e-07
1374.900000	9.31667e-07
1374.850000	9.32057e-07
1374.800000	9.32447e-07
1374.750000	9.32837e-07
1374.700000	9.33228e-07
1374.650000	9.33618e-07
1374.600000	9.34009e-07
1374.550000	9.344e-07
1374.500000	9.34791e-07
1374.450000	9.35182e-07
1374.400000	9.35573e-07
1374.350000	9.35965e-07
1374.300000	9.36356e-07
1374.250000	9.36748e-07
1374.200000	9.3714e-07
1374.150000	9.37532e-07
1374.100000	9.37925e-07
1374.050000	9.38317e-07
1374.000000	9.3871e-07
1373.950000	9.39103e-07
1373.900000	9.39496e-07
1373.850000	9.39889e-07
1373.800000	9.40282e-07
1373.750000	9.40676e-07
1373.700000	9.41069e-07
1373.650000	9.41463e-07
1373.600000	9.41857e-07
1373.550000	9.42251e-07
1373.500000	9.42645e-07
1373.450000	9.4304e-07
1373.400000	9.43434e-07
1373.350000	9.43829e-07
1373.300000	9.44224e-07
1373.250000	9.44619e-07
1373.200000	9.45015e-07
1373.150000	9.4541e-07
1373.100000	9.45806e-07
1373.050000	9.46201e-07
1373.000000	9.46597e-07
1372.950000	9.46993e-07
1372.900000	9.4739e-07
1372.850000	9.47786e-07
1372.800000	9.48183e-07
1372.750000	9.48579e-07
1372.700000	9.48976e-07
1372.650000	9.49373e-07
1372.600000	9.49771e-07
1372.550000	9.50168e-07
1372.500000	9.50566e-07
1372.450000	9.50964e-07
1372.400000	9.51361e-07
1372.350000	9.5176e-07
1372.300000	9.52158e-07
1372.250000	9.52556e-07
1372.200000	9.52955e-07
1372.150000	9.53354e-07
1372.100000	9.53753e-07
1372.050000	9.54152e-07
1372.000000	9.54551e-07
1371.950000	9.5495e-07
1371.900000	9.5535e-07
1371.850000	9.5575e-07
1371.800000	9.5615e-07
1371.750000	9.5655e-07
1371.700000	9.5695e-07
1371.650000	9.5735e-07
1371.600000	9.57751e-07
1371.550000	9.58152e-07
1371.500000	9.58553e-07
1371.450000	9.58954e-07
1371.400000	9.59355e-07
1371.350000	9.59756e-07
1371.300000	9.60158e-07
1371.250000	9.6056e-07
1371.200000	9.60962e-07
1371.150000	9.61364e-07
1371.100000	9.61766e-07
1371.050000	9.62169e-07
1371.000000	9.62571e-07
1370.950000	9.62974e-07
1370.900000	9.63377e-07
1370.850000	9.6378e-07
1370.800000	9.64183e-07
1370.750000	9.64587e-07
1370.700000	9.6499e-07
1370.650000	9.65394e-07
1370.600000	9.65798e-07
1370.550000	9.66202e-07
1370.500000	9.66607e-07
1370.450000	9.67011e-07
1370.400000	9.67416e-07
1370.350000	9.67821e-07
1370.300000	9.68226e-07
1370.250000	9.68631e-07
1370.200000	9.69036e-07
1370.150000	9.69441e-07
1370.100000	9.69847e-07
1370.050000	9.70253e-07
1370.000000	9.70659e-07
1369.950000	9.71065e-07
1369.900000	9.71471e-07
1369.850000	9.71878e-07
1369.800000	9.72285e-07
1369.750000	9.72691e-07
1369.700000	9.73098e-07
1369.650000	9.73506e-07
1369.600000	9.73913e-07
1369.550000	9.7432e-07
1369.500000	9.74728e-07
1369.450000	9.75136e-07
1369.400000	9.75544e-07
1369.350000	9.75952e-07
1369.300000	9.76361e-07
1369.250000	9.76769e-07
1369.200000	9.77178e-07
1369.150000	9.77587e-07
1369.100000	9.77996e-07
1369.050000	9.78405e-07
1369.000000	9.78814e-07
1368.950000	9.79224e-07
1368.900000	9.79634e-07
1368.850000	9.80044e-07
1368.800000	9.80454e-07
1368.750000	9.80864e-07
1368.700000	9.81274e-07
1368.650000	9.81685e-07
1368.600000	9.82096e-07
1368.550000	9.82507e-07
1368.500000	9.82918e-07
1368.450000	9.83329e-07
1368.400000	9.83741e-07
1368.350000	9.84152e-07
1368.300000	9.84564e-07
1368.250000	9.84976e-07
1368.200000	9.85388e-07
1368.150000	9.858e-07
1368.100000	9.86213e-07
1368.050000	9.86626e-07
1368.000000	9.87038e-07
1367.950000	9.87451e-07
1367.900000	9.87865e-07
1367.850000	9.88278e-07
1367.800000	9.88692e-07
1367.750000	9.89105e-07
1367.700000	9.89519e-07
1367.650000	9.89933e-07
1367.600000	9.90347e-07
1367.550000	9.90762e-07
1367.500000	9.91176e-07
1367.450000	9.91591e-07
1367.400000	9.92006e-07
1367.350000	9.92421e-07
1367.300000	9.92836e-07
1367.250000	9.93252e-07
1367.200000	9.93667e-07
1367.150000	9.94083e-07
1367.100000	9.94499e-07
1367.050000	9.94915e-07
1367.000000	9.95331e-07
1366.950000	9.95748e-07
1366.900000	9.96165e-07
1366.850000	9.96581e-07
1366.800000	9.96998e-07
1366.750000	9.97416e-07
1366.700000	9.97833e-07
1366.650000	9.9825e-07
1366.600000	9.98668e-07
1366.550000	9.99086e-07
1366.500000	9.99504e-07
1366.450000	9.99922e-07
1366.400000	1.00034e-06
1366.350000	1.00076e-06
1366.300000	1.00118e-06
1366.250000	1.0016e-06
1366.200000	1.00202e-06
1366.150000	1.00244e-06
1366.100000	1.00285e-06
1366.050000	1.00327e-06
1366.000000	1.00369e-06
1365.950000	1.00411e-06
1365.900000	1.00453e-06
1365.850000	1.00495e-06
1365.800000	1.00538e-06
1365.750000	1.0058e-06
1365.700000	1.00622e-06
1365.650000	1.00664e-06
1365.600000	1.00706e-06
1365.550000	1.00748e-06
1365.500000	1.0079e-06
1365.450000	1.00832e-06
1365.400000	1.00875e-06
1365.350000	1.00917e-06
1365.300000	1.00959e-06
1365.250000	1.01001e-06
1365.200000	1.01043e-06
1365.150000	1.01086e-06
1365.100000	1.01128e-06
1365.050000	1.0117e-06
1365.000000	1.01213e-06
1364.950000	1.01255e-06
1364.900000	1.01297e-06
1364.850000	1.0134e-06
1364.800000	1.01382e-06
1364.750000	1.01425e-06
1364.700000	1.01467e-06
1364.650000	1.0151e-06
1364.600000	1.01552e-06
1364.550000	1.01594e-06
1364.500000	1.01637e-06
1364.450000	1.0168e-06
1364.400000	1.01722e-06
1364.350000	1.01765e-06
1364.300000	1.01807e-06
1364.250000	1.0185e-06
1364.200000	1.01892e-06
1364.150000	1.01935e-06
1364.100000	1.01978e-06
1364.050000	1.0202e-06
1364.000000	1.02063e-06
1363.950000	1.02106e-06
1363.900000	1.02148e-06
1363.850000	1.02191e-06
1363.800000	1.02234e-06
1363.750000	1.02277e-06
1363.700000	1.0232e-06
1363.650000	1.02362e-06
1363.600000	1.02405e-06
1363.550000	1.02448e-06
1363.500000	1.02491e-06
1363.450000	1.02534e-06
1363.400000	1.02577e-06
1363.350000	1.0262e-06
1363.300000	1.02663e-06
1363.250000	1.02705e-06
1363.200000	1.02748e-06
1363.150000	1.02791e-06
1363.100000	1.02834e-06
1363.050000	1.02877e-06
1363.000000	1.02921e-06
1362.950000	1.02964e-06
1362.900000	1.03007e-06
1362.850000	1.0305e-06
1362.800000	1.03093e-06
1362.750000	1.03136e-06
1362.700000	1.03179e-06
1362.650000	1.03222e-06
1362.600000	1.03266e-06
1362.550000	1.03309e-06
1362.500000	1.03352e-06
1362.450000	1.03395e-06
1362.400000	1.03438e-06
1362.350000	1.03482e-06
1362.300000	1.03525e-06
1362.250000	1.03568e-06
1362.200000	1.03612e-06
1362.150000	1.03655e-06
1362.100000	1.03698e-06
1362.050000	1.03742e-06
1362.000000	1.03785e-06
1361.950000	1.03829e-06
1361.900000	1.03872e-06
1361.850000	1.03916e-06
1361.800000	1.03959e-06
1361.750000	1.04003e-06
1361.700000	1.04046e-06
1361.650000	1.0409e-06
1361.600000	1.04133e-06
1361.550000	1.04177e-06
1361.500000	1.0422e-06
1361.450000	1.04264e-06
1361.400000	1.04308e-06
1361.350000	1.04351e-06
1361.300000	1.04395e-06
1361.250000	1.04438e-06
1361.200000	1.04482e-06
1361.150000	1.04526e-06
1361.100000	1.0457e-06
1361.050000	1.04613e-06
1361.000000	1.04657e-06
1360.950000	1.04701e-06
1360.900000	1.04745e-06
1360.850000	1.04789e-06
1360.800000	1.04832e-06
1360.750000	1.04876e-06
1360.700000	1.0492e-06
1360.650000	1.04964e-06
1360.600000	1.05008e-06
1360.550000	1.05052e-06
1360.500000	1.05096e-06
1360.450000	1.0514e-06
1360.400000	1.05184e-06
1360.350000	1.05228e-06
1360.300000	1.05272e-06
1360.250000	1.05316e-06
1360.200000	1.0536e-06
1360.150000	1.05404e-06
1360.100000	1.05448e-06
1360.050000	1.05492e-06
1360.000000	1.05536e-06
1359.950000	1.05581e-06
1359.900000	1.05625e-06
1359.850000	1.05669e-06
1359.800000	1.05713e-06
1359.750000	1.05757e-06
1359.700000	1.05802e-06
1359.650000	1.05846e-06
1359.600000	1.0589e-06
1359.550000	1.05934e-06
1359.500000	1.05979e-06
1359.450000	1.06023e-06
1359.400000	1.06068e-06
1359.350000	1.06112e-06
1359.300000	1.06156e-06
1359.250000	1.06201e-06
1359.200000	1.06245e-06
1359.150000	1.0629e-06
1359.100000	1.06334e-06
1359.050000	1.06379e-06
1359.000000	1.06423e-06
1358.950000	1.06468e-06
1358.900000	1.06512e-06
1358.850000	1.06557e-06
1358.800000	1.06601e-06
1358.750000	1.06646e-06
1358.700000	1.06691e-06
1358.650000	1.06735e-06
1358.600000	1.0678e-06
1358.550000	1.06824e-06
1358.500000	1.06869e-06
1358.450000	1.06914e-06
1358.400000	1.06959e-06
1358.350000	1.07003e-06
1358.300000	1.07048e-06
1358.250000	1.07093e-06
1358.200000	1.07138e-06
1358.150000	1.07183e-06
1358.100000	1.07227e-06
1358.050000	1.07272e-06
1358.000000	1.07317e-06
1357.950000	1.07362e-06
1357.900000	1.07407e-06
1357.850000	1.07452e-06
1357.800000	1.07497e-06
1357.750000	1.07542e-06
1357.700000	1.07587e-06
1357.650000	1.07632e-06
1357.600000	1.07677e-06
1357.550000	1.07722e-06
1357.500000	1.07767e-06
1357.450000	1.07812e-06
1357.400000	1.07857e-06
1357.350000	1.07902e-06
1357.300000	1.07947e-06
1357.250000	1.07993e-06
1357.200000	1.08038e-06
1357.150000	1.08083e-06
1357.100000	1.08128e-06
1357.050000	1.08173e-06
1357.000000	1.08219e-06
1356.950000	1.08264e-06
1356.900000	1.08309e-06
1356.850000	1.08355e-06
1356.800000	1.084e-06
1356.750000	1.08445e-06
1356.700000	1.08491e-06
1356.650000	1.08536e-06
1356.600000	1.08581e-06
1356.550000	1.08627e-06
1356.500000	1.08672e-06
1356.450000	1.08718e-06
1356.400000	1.08763e-06
1356.350000	1.08809e-06
1356.300000	1.08854e-06
1356.250000	1.089e-06
1356.200000	1.08945e-06
1356.150000	1.08991e-06
1356.100000	1.09037e-06
1356.050000	1.09082e-06
1356.000000	1.09128e-06
1355.950000	1.09174e-06
1355.900000	1.09219e-06
1355.850000	1.09265e-06
1355.800000	1.09311e-06
1355.750000	1.09356e-06
1355.700000	1.09402e-06
1355.650000	1.09448e-06
1355.600000	1.09494e-06
1355.550000	1.09539e-06
1355.500000	1.09585e-06
1355.450000	1.09631e-06
1355.400000	1.09677e-06
1355.350000	1.09723e-06
1355.300000	1.09769e-06
1355.250000	1.09815e-06
1355.200000	1.09861e-06
1355.150000	1.09907e-06
1355.100000	1.09953e-06
1355.050000	1.09999e-06
1355.000000	1.10045e-06
1354.950000	1.10091e-06
1354.900000	1.10137e-06
1354.850000	1.10183e-06
1354.800000	1.10229e-06
1354.750000	1.10275e-06
1354.700000	1.10321e-06
1354.650000	1.10367e-06
1354.600000	1.10414e-06
1354.550000	1.1046e-06
1354.500000	1.10506e-06
1354.450000	1.10552e-06
1354.400000	1.10598e-06
1354.350000	1.10645e-06
1354.300000	1.10691e-06
1354.250000	1.10737e-06
1354.200000	1.10784e-06
1354.150000	1.1083e-06
1354.100000	1.10876e-06
1354.050000	1.10923e-06
1354.000000	1.10969e-06
1353.950000	1.11016e-06
1353.900000	1.11062e-06
1353.850000	1.11108e-06
1353.800000	1.11155e-06
1353.750000	1.11201e-06
1353.700000	1.11248e-06
1353.650000	1.11295e-06
1353.600000	1.11341e-06
1353.550000	1.11388e-06
1353.500000	1.11434e-06
1353.450000	1.11481e-06
1353.400000	1.11528e-06
1353.350000	1.11574e-06
1353.300000	1.11621e-06
1353.250000	1.11668e-06
1353.200000	1.11714e-06
1353.150000	1.11761e-06
1353.100000	1.11808e-06
1353.050000	1.11855e-06
1353.000000	1.11901e-06
1352.950000	1.11948e-06
1352.900000	1.11995e-06
1352.850000	1.12042e-06
1352.800000	1.12089e-06
1352.750000	1.12136e-06
1352.700000	1.12183e-06
1352.650000	1.12229e-06
1352.600000	1.12276e-06
1352.550000	1.12323e-06
1352.500000	1.1237e-06
1352.450000	1.12417e-06
1352.400000	1.12464e-06
1352.350000	1.12511e-06
1352.300000	1.12559e-06
1352.250000	1.12606e-06
1352.200000	1.12653e-06
1352.150000	1.127e-06
1352.100000	1.12747e-06
1352.050000	1.12794e-06
1352.000000	1.12841e-06
1351.950000	1.12889e-06
1351.900000	1.12936e-06
1351.850000	1.12983e-06
1351.800000	1.1303e-06
1351.750000	1.13078e-06
1351.700000	1.13125e-06
1351.650000	1.13172e-06
1351.600000	1.1322e-06
1351.550000	1.13267e-06
1351.500000	1.13314e-06
1351.450000	1.13362e-06
1351.400000	1.13409e-06
1351.350000	1.13457e-06
1351.300000	1.13504e-06
1351.250000	1.13552e-06
1351.200000	1.13599e-06
1351.150000	1.13647e-06
1351.100000	1.13694e-06
1351.050000	1.13742e-06
1351.000000	1.13789e-06
1350.950000	1.13837e-06
1350.900000	1.13885e-06
1350.850000	1.13932e-06
1350.800000	1.1398e-06
1350.750000	1.14028e-06
1350.700000	1.14075e-06
1350.650000	1.14123e-06
1350.600000	1.14171e-06
1350.550000	1.14218e-06
1350.500000	1.14266e-06
1350.450000	1.14314e-06
1350.400000	1.14362e-06
1350.350000	1.1441e-06
1350.300000	1.14458e-06
1350.250000	1.14505e-06
1350.200000	1.14553e-06
1350.150000	1.14601e-06
1350.100000	1.14649e-06
1350.050000	1.14697e-06
1350.000000	1.14745e-06
1349.950000	1.14793e-06
1349.900000	1.14841e-06
1349.850000	1.14889e-06
1349.800000	1.14937e-06
1349.750000	1.14985e-06
1349.700000	1.15034e-06
1349.650000	1.15082e-06
1349.600000	1.1513e-06
1349.550000	1.15178e-06
1349.500000	1.15226e-06
1349.450000	1.15274e-06
1349.400000	1.15323e-06
1349.350000	1.15371e-06
1349.300000	1.15419e-06
1349.250000	1.15467e-06
1349.200000	1.15516e-06
1349.150000	1.15564e-06
1349.100000	1.15612e-06
1349.050000	1.15661e-06
1349.000000	1.15709e-06
1348.950000	1.15758e-06
1348.900000	1.15806e-06
1348.850000	1.15854e-06
1348.800000	1.15903e-06
1348.750000	1.15951e-06
1348.700000	1.16e-06
1348.650000	1.16048e-06
1348.600000	1.16097e-06
1348.550000	1.16146e-06
1348.500000	1.16194e-06
1348.450000	1.16243e-06
1348.400000	1.16291e-06
1348.350000	1.1634e-06
1348.300000	1.16389e-06
1348.250000	1.16437e-06
1348.200000	1.16486e-06
1348.150000	1.16535e-06
1348.100000	1.16584e-06
1348.050000	1.16632e-06
1348.000000	1.16681e-06
1347.950000	1.1673e-06
1347.900000	1.16779e-06
1347.850000	1.16828e-06
1347.800000	1.16876e-06
1347.750000	1.16925e-06
1347.700000	1.16974e-06
1347.650000	1.17023e-06
1347.600000	1.17072e-06
1347.550000	1.17121e-06
1347.500000	1.1717e-06
1347.450000	1.17219e-06
1347.400000	1.17268e-06
1347.350000	1.17317e-06
1347.300000	1.17366e-06
1347.250000	1.17415e-06
1347.200000	1.17465e-06
1347.150000	1.17514e-06
1347.100000	1.17563e-06
1347.050000	1.17612e-06
1347.000000	1.17661e-06
1346.950000	1.1771e-06
1346.900000	1.1776e-06
1346.850000	1.17809e-06
1346.800000	1.17858e-06
1346.750000	1.17908e-06
1346.700000	1.17957e-06
1346.650000	1.18006e-06
1346.600000	1.18056e-06
1346.550000	1.18105e-06
1346.500000	1.18154e-06
1346.450000	1.18204e-06
1346.400000	1.18253e-06
1346.350000	1.18303e-06
1346.300000	1.18352e-06
1346.250000	1.18402e-06
1346.200000	1.18451e-06
1346.150000	1.18501e-06
1346.100000	1.1855e-06
1346.050000	1.186e-06
1346.000000	1.1865e-06
1345.950000	1.18699e-06
1345.900000	1.18749e-06
1345.850000	1.18799e-06
1345.800000	1.18848e-06
1345.750000	1.18898e-06
1345.700000	1.18948e-06
1345.650000	1.18998e-06
1345.600000	1.19047e-06
1345.550000	1.19097e-06
1345.500000	1.19147e-06
1345.450000	1.19197e-06
1345.400000	1.19247e-06
1345.350000	1.19297e-06
1345.300000	1.19346e-06
1345.250000	1.19396e-06
1345.200000	1.19446e-06
1345.150000	1.19496e-06
1345.100000	1.19546e-06
1345.050000	1.19596e-06
1345.000000	1.19646e-06
1344.950000	1.19696e-06
1344.900000	1.19746e-06
1344.850000	1.19797e-06
1344.800000	1.19847e-06
1344.750000	1.19897e-06
1344.700000	1.19947e-06
1344.650000	1.19997e-06
1344.600000	1.20047e-06
1344.550000	1.20098e-06
1344.500000	1.20148e-06
1344.450000	1.20198e-06
1344.400000	1.20248e-06
1344.350000	1.20299e-06
1344.300000	1.20349e-06
1344.250000	1.20399e-06
1344.200000	1.2045e-06
1344.150000	1.205e-06
1344.100000	1.2055e-06
1344.050000	1.20601e-06
1344.000000	1.20651e-06
1343.950000	1.20702e-06
1343.900000	1.20752e-06
1343.850000	1.20803e-06
1343.800000	1.20853e-06
1343.750000	1.20904e-06
1343.700000	1.20954e-06
1343.650000	1.21005e-06
1343.600000	1.21056e-06
1343.550000	1.21106e-06
1343.500000	1.21157e-06
1343.450000	1.21208e-06
1343.400000	1.21258e-06
1343.350000	1.21309e-06
1343.300000	1.2136e-06
1343.250000	1.21411e-06
1343.200000	1.21461e-06
1343.150000	1.21512e-06
1343.100000	1.21563e-06
1343.050000	1.21614e-06
1343.000000	1.21665e-06
1342.950000	1.21716e-06
1342.900000	1.21767e-06
1342.850000	1.21818e-06
1342.800000	1.21868e-06
1342.750000	1.21919e-06
1342.700000	1.2197e-06
1342.650000	1.22021e-06
1342.600000	1.22073e-06
1342.550000	1.22124e-06
1342.500000	1.22175e-06
1342.450000	1.22226e-06
1342.400000	1.22277e-06
1342.350000	1.22328e-06
1342.300000	1.22379e-06
1342.250000	1.2243e-06
1342.200000	1.22482e-06
1342.150000	1.22533e-06
1342.100000	1.22584e-06
1342.050000	1.22635e-06
1342.000000	1.22687e-06
1341.950000	1.22738e-06
1341.900000	1.22789e-06
1341.850000	1.22841e-06
1341.800000	1.22892e-06
1341.750000	1.22944e-06
1341.700000	1.22995e-06
1341.650000	1.23046e-06
1341.600000	1.23098e-06
1341.550000	1.23149e-06
1341.500000	1.23201e-06
1341.450000	1.23252e-06
1341.400000	1.23304e-06
1341.350000	1.23356e-06
1341.300000	1.23407e-06
1341.250000	1.23459e-06
1341.200000	1.2351e-06
1341.150000	1.23562e-06
1341.100000	1.23614e-06
1341.050000	1.23666e-06
1341.000000	1.23717e-06
1340.950000	1.23769e-06
1340.900000	1.23821e-06
1340.850000	1.23873e-06
1340.800000	1.23924e-06
1340.750000	1.23976e-06
1340.700000	1.24028e-06
1340.650000	1.2408e-06
1340.600000	1.24132e-06
1340.550000	1.24184e-06
1340.500000	1.24236e-06
1340.450000	1.24288e-06
1340.400000	1.2434e-06
1340.350000	1.24392e-06
1340.300000	1.24444e-06
1340.250000	1.24496e-06
1340.200000	1.24548e-06
1340.150000	1.246e-06
1340.100000	1.24652e-06
1340.050000	1.24704e-06
1340.000000	1.24756e-06
1339.950000	1.24809e-06
1339.900000	1.24861e-06
1339.850000	1.24913e-06
1339.800000	1.24965e-06
1339.750000	1.25018e-06
1339.700000	1.2507e-06
1339.650000	1.25122e-06
1339.600000	1.25175e-06
1339.550000	1.25227e-06
1339.500000	1.25279e-06
1339.450000	1.25332e-06
1339.400000	1.25384e-06
1339.350000	1.25437e-06
1339.300000	1.25489e-06
1339.250000	1.25542e-06
1339.200000	1.25594e-06
1339.150000	1.25647e-06
1339.100000	1.25699e-06
1339.050000	1.25752e-06
1339.000000	1.25804e-06
1338.950000	1.25857e-06
1338.900000	1.2591e-06
1338.850000	1.25962e-06
1338.800000	1.26015e-06
1338.750000	1.26068e-06
1338.700000	1.2612e-06
1338.650000	1.26173e-06
1338.600000	1.26226e-06
1338.550000	1.26279e-06
1338.500000	1.26332e-06
1338.450000	1.26384e-06
1338.400000	1.26437e-06
1338.350000	1.2649e-06
1338.300000	1.26543e-06
1338.250000	1.26596e-06
1338.200000	1.26649e-06
1338.150000	1.26702e-06
1338.100000	1.26755e-06
1338.050000	1.26808e-06
1338.000000	1.26861e-06
1337.950000	1.26914e-06
1337.900000	1.26967e-06
1337.850000	1.2702e-06
1337.800000	1.27073e-06
1337.750000	1.27127e-06
1337.700000	1.2718e-06
1337.650000	1.27233e-06
1337.600000	1.27286e-06
1337.550000	1.27339e-06
1337.500000	1.27393e-06
1337.450000	1.27446e-06
1337.400000	1.27499e-06
1337.350000	1.27553e-06
1337.300000	1.27606e-06
1337.250000	1.27659e-06
1337.200000	1.27713e-06
1337.150000	1.27766e-06
1337.100000	1.2782e-06
1337.050000	1.27873e-06
1337.000000	1.27927e-06
1336.950000	1.2798e-06
1336.900000	1.28034e-06
1336.850000	1.28087e-06
1336.800000	1.28141e-06
1336.750000	1.28194e-06
1336.700000	1.28248e-06
1336.650000	1.28302e-06
1336.600000	1.28355e-06
1336.550000	1.28409e-06
1336.500000	1.28463e-06
1336.450000	1.28516e-06
1336.400000	1.2857e-06
1336.350000	1.28624e-06
1336.300000	1.28678e-06
1336.250000	1.28732e-06
1336.200000	1.28785e-06
1336.150000	1.28839e-06
1336.100000	1.28893e-06
1336.050000	1.28947e-06
1336.000000	1.29001e-06
1335.950000	1.29055e-06
1335.900000	1.29109e-06
1335.850000	1.29163e-06
1335.800000	1.29217e-06
1335.750000	1.29271e-06
1335.700000	1.29325e-06
1335.650000	1.29379e-06
1335.600000	1.29433e-06
1335.550000	1.29488e-06
1335.500000	1.29542e-06
1335.450000	1.29596e-06
1335.400000	1.2965e-06
1335.350000	1.29704e-06
1335.300000	1.29759e-06
1335.250000	1.29813e-06
1335.200000	1.29867e-06
1335.150000	1.29921e-06
1335.100000	1.29976e-06
1335.050000	1.3003e-06
1335.000000	1.30085e-06
1334.950000	1.30139e-06
1334.900000	1.30193e-06
1334.850000	1.30248e-06
1334.800000	1.30302e-06
1334.750000	1.30357e-06
1334.700000	1.30411e-06
1334.650000	1.30466e-06
1334.600000	1.30521e-06
1334.550000	1.30575e-06
1334.500000	1.3063e-06
1334.450000	1.30684e-06
1334.400000	1.30739e-06
1334.350000	1.30794e-06
1334.300000	1.30848e-06
1334.250000	1.30903e-06
1334.200000	1.30958e-06
1334.150000	1.31013e-06
1334.100000	1.31068e-06
1334.050000	1.31122e-06
1334.000000	1.31177e-06
1333.950000	1.31232e-06
1333.900000	1.31287e-06
1333.850000	1.31342e-06
1333.800000	1.31397e-06
1333.750000	1.31452e-06
1333.700000	1.31507e-06
1333.650000	1.31562e-06
1333.600000	1.31617e-06
1333.550000	1.31672e-06
1333.500000	1.31727e-06
1333.450000	1.31782e-06
1333.400000	1.31837e-06
1333.350000	1.31892e-06
1333.300000	1.31947e-06
1333.250000	1.32003e-06
1333.200000	1.32058e-06
1333.150000	1.32113e-06
1333.100000	1.32168e-06
1333.050000	1.32224e-06
1333.000000	1.32279e-06
1332.950000	1.32334e-06
1332.900000	1.3239e-06
1332.850000	1.32445e-06
1332.800000	1.325e-06
1332.750000	1.32556e-06
1332.700000	1.32611e-06
1332.650000	1.32667e-06
1332.600000	1.32722e-06
1332.550000	1.32778e-06
1332.500000	1.32833e-06
1332.450000	1.32889e-06
1332.400000	1.32944e-06
1332.350000	1.33e-06
1332.300000	1.33056e-06
1332.250000	1.33111e-06
1332.200000	1.33167e-06
1332.150000	1.33223e-06
1332.100000	1.33278e-06
1332.050000	1.33334e-06
1332.000000	1.3339e-06
1331.950000	1.33446e-06
1331.900000	1.33502e-06
1331.850000	1.33557e-06
1331.800000	1.33613e-06
1331.750000	1.33669e-06
1331.700000	1.33725e-06
1331.650000	1.33781e-06
1331.600000	1.33837e-06
1331.550000	1.33893e-06
1331.500000	1.33949e-06
1331.450000	1.34005e-06
1331.400000	1.34061e-06
1331.350000	1.34117e-06
1331.300000	1.34173e-06
1331.250000	1.34229e-06
1331.200000	1.34285e-06
1331.150000	1.34342e-06
1331.100000	1.34398e-06
1331.050000	1.34454e-06
1331.000000	1.3451e-06
1330.950000	1.34567e-06
1330.900000	1.34623e-06
1330.850000	1.34679e-06
1330.800000	1.34735e-06
1330.750000	1.34792e-06
1330.700000	1.34848e-06
1330.650000	1.34905e-06
1330.600000	1.34961e-06
1330.550000	1.35017e-06
1330.500000	1.35074e-06
1330.450000	1.3513e-06
1330.400000	1.35187e-06
1330.350000	1.35244e-06
1330.300000	1.353e-06
1330.250000	1.35357e-06
1330.200000	1.35413e-06
1330.150000	1.3547e-06
1330.100000	1.35527e-06
1330.050000	1.35583e-06
1330.000000	1.3564e-06
1329.950000	1.35697e-06
1329.900000	1.35753e-06
1329.850000	1.3581e-06
1329.800000	1.35867e-06
1329.750000	1.35924e-06
1329.700000	1.35981e-06
1329.650000	1.36038e-06
1329.600000	1.36095e-06
1329.550000	1.36151e-06
1329.500000	1.36208e-06
1329.450000	1.36265e-06
1329.400000	1.36322e-06
1329.350000	1.36379e-06
1329.300000	1.36436e-06
1329.250000	1.36493e-06
1329.200000	1.36551e-06
1329.150000	1.36608e-06
1329.100000	1.36665e-06
1329.050000	1.36722e-06
1329.000000	1.36779e-06
1328.950000	1.36836e-06
1328.900000	1.36894e-06
1328.850000	1.36951e-06
1328.800000	1.37008e-06
1328.750000	1.37065e-06
1328.700000	1.37123e-06
1328.650000	1.3718e-06
1328.600000	1.37238e-06
1328.550000	1.37295e-06
1328.500000	1.37352e-06
1328.450000	1.3741e-06
1328.400000	1.37467e-06
1328.350000	1.37525e-06
1328.300000	1.37582e-06
1328.250000	1.3764e-06
1328.200000	1.37697e-06
1328.150000	1.37755e-06
1328.100000	1.37813e-06
1328.050000	1.3787e-06
1328.000000	1.37928e-06
1327.950000	1.37986e-06
1327.900000	1.38043e-06
1327.850000	1.38101e-06
1327.800000	1.38159e-06
1327.750000	1.38217e-06
1327.700000	1.38274e-06
1327.650000	1.38332e-06
1327.600000	1.3839e-06
1327.550000	1.38448e-06
1327.500000	1.38506e-06
1327.450000	1.38564e-06
1327.400000	1.38622e-06
1327.350000	1.3868e-06
1327.300000	1.38738e-06
1327.250000	1.38796e-06
1327.200000	1.38854e-06
1327.150000	1.38912e-06
1327.100000	1.3897e-06
1327.050000	1.39028e-06
1327.000000	1.39086e-06
1326.950000	1.39144e-06
1326.900000	1.39203e-06
1326.850000	1.39261e-06
1326.800000	1.39319e-06
1326.750000	1.39377e-06
1326.700000	1.39436e-06
1326.650000	1.39494e-06
1326.600000	1.39552e-06
1326.550000	1.39611e-06
1326.500000	1.39669e-06
1326.450000	1.39728e-06
1326.400000	1.39786e-06
1326.350000	1.39844e-06
1326.300000	1.39903e-06
1326.250000	1.39961e-06
1326.200000	1.4002e-06
1326.150000	1.40079e-06
1326.100000	1.40137e-06
1326.050000	1.40196e-06
1326.000000	1.40254e-06
1325.950000	1.40313e-06
1325.900000	1.40372e-06
1325.850000	1.4043e-06
1325.800000	1.40489e-06
1325.750000	1.40548e-06
1325.700000	1.40607e-06
1325.650000	1.40666e-06
1325.600000	1.40724e-06
1325.550000	1.40783e-06
1325.500000	1.40842e-06
1325.450000	1.40901e-06
1325.400000	1.4096e-06
1325.350000	1.41019e-06
1325.300000	1.41078e-06
1325.250000	1.41137e-06
1325.200000	1.41196e-06
1325.150000	1.41255e-06
1325.100000	1.41314e-06
1325.050000	1.41373e-06
1325.000000	1.41432e-06
1324.950000	1.41491e-06
1324.900000	1.41551e-06
1324.850000	1.4161e-06
1324.800000	1.41669e-06
1324.750000	1.41728e-06
1324.700000	1.41788e-06
1324.650000	1.41847e-06
1324.600000	1.41906e-06
1324.550000	1.41966e-06
1324.500000	1.42025e-06
1324.450000	1.42084e-06
1324.400000	1.42144e-06
1324.350000	1.42203e-06
1324.300000	1.42263e-06
1324.250000	1.42322e-06
1324.200000	1.42382e-06
1324.150000	1.42441e-06
1324.100000	1.42501e-06
1324.050000	1.4256e-06
1324.000000	1.4262e-06
1323.950000	1.4268e-06
1323.900000	1.42739e-06
1323.850000	1.42799e-06
1323.800000	1.42859e-06
1323.750000	1.42919e-06
1323.700000	1.42978e-06
1323.650000	1.43038e-06
1323.600000	1.43098e-06
1323.550000	1.43158e-06
1323.500000	1.43218e-06
1323.450000	1.43278e-06
1323.400000	1.43338e-06
1323.350000	1.43397e-06
1323.300000	1.43457e-06
1323.250000	1.43517e-06
1323.200000	1.43577e-06
1323.150000	1.43638e-06
1323.100000	1.43698e-06
1323.050000	1.43758e-06
1323.000000	1.43818e-06
1322.950000	1.43878e-06
1322.900000	1.43938e-06
1322.850000	1.43998e-06
1322.800000	1.44059e-06
1322.750000	1.44119e-06
1322.700000	1.44179e-06
1322.650000	1.44239e-06
1322.600000	1.443e-06
1322.550000	1.4436e-06
1322.500000	1.4442e-06
1322.450000	1.44481e-06
1322.400000	1.44541e-06
1322.350000	1.44602e-06
1322.300000	1.44662e-06
1322.250000	1.44723e-06
1322.200000	1.44783e-06
1322.150000	1.44844e-06
1322.100000	1.44904e-06
1322.050000	1.44965e-06
1322.000000	1.45026e-06
1321.950000	1.45086e-06
1321.900000	1.45147e-06
1321.850000	1.45208e-06
1321.800000	1.45268e-06
1321.750000	1.45329e-06
1321.700000	1.4539e-06
1321.650000	1.45451e-06
1321.600000	1.45512e-06
1321.550000	1.45572e-06
1321.500000	1.45633e-06
1321.450000	1.45694e-06
1321.400000	1.45755e-06
1321.350000	1.45816e-06
1321.300000	1.45877e-06
1321.250000	1.45938e-06
1321.200000	1.45999e-06
1321.150000	1.4606e-06
1321.100000	1.46121e-06
1321.050000	1.46182e-06
1321.000000	1.46244e-06
1320.950000	1.46305e-06
1320.900000	1.46366e-06
1320.850000	1.46427e-06
1320.800000	1.46488e-06
1320.750000	1.4655e-06
1320.700000	1.46611e-06
1320.650000	1.46672e-06
1320.600000	1.46734e-06
1320.550000	1.46795e-06
1320.500000	1.46856e-06
1320.450000	1.46918e-06
1320.400000	1.46979e-06
1320.350000	1.47041e-06
1320.300000	1.47102e-06
1320.250000	1.47164e-06
1320.200000	1.47225e-06
1320.150000	1.47287e-06
1320.100000	1.47348e-06
1320.050000	1.4741e-06
1320.000000	1.47472e-06
1319.950000	1.47533e-06
1319.900000	1.47595e-06
1319.850000	1.47657e-06
1319.800000	1.47719e-06
1319.750000	1.4778e-06
1319.700000	1.47842e-06
1319.650000	1.47904e-06
1319.600000	1.47966e-06
1319.550000	1.48028e-06
1319.500000	1.4809e-06
1319.450000	1.48152e-06
1319.400000	1.48213e-06
1319.350000	1.48275e-06
1319.300000	1.48337e-06
1319.250000	1.484e-06
1319.200000	1.48462e-06
1319.150000	1.48524e-06
1319.100000	1.48586e-06
1319.050000	1.48648e-06
1319.000000	1.4871e-06
1318.950000	1.48772e-06
1318.900000	1.48835e-06
1318.850000	1.48897e-06
1318.800000	1.48959e-06
1318.750000	1.49021e-06
1318.700000	1.49084e-06
1318.650000	1.49146e-06
1318.600000	1.49208e-06
1318.550000	1.49271e-06
1318.500000	1.49333e-06
1318.450000	1.49396e-06
1318.400000	1.49458e-06
1318.350000	1.49521e-06
1318.300000	1.49583e-06
1318.250000	1.49646e-06
1318.200000	1.49708e-06
1318.150000	1.49771e-06
1318.100000	1.49834e-06
1318.050000	1.49896e-06
1318.000000	1.49959e-06
1317.950000	1.50022e-06
1317.900000	1.50084e-06
1317.850000	1.50147e-06
1317.800000	1.5021e-06
1317.750000	1.50273e-06
1317.700000	1.50336e-06
1317.650000	1.50398e-06
1317.600000	1.50461e-06
1317.550000	1.50524e-06
1317.500000	1.50587e-06
1317.450000	1.5065e-06
1317.400000	1.50713e-06
1317.350000	1.50776e-06
1317.300000	1.50839e-06
1317.250000	1.50902e-06
1317.200000	1.50966e-06
1317.150000	1.51029e-06
1317.100000	1.51092e-06
1317.050000	1.51155e-06
1317.000000	1.51218e-06
1316.950000	1.51281e-06
1316.900000	1.51345e-06
1316.850000	1.51408e-06
1316.800000	1.51471e-06
1316.750000	1.51535e-06
1316.700000	1.51598e-06
1316.650000	1.51661e-06
1316.600000	1.51725e-06
1316.550000	1.51788e-06
1316.500000	1.51852e-06
1316.450000	1.51915e-06
1316.400000	1.51979e-06
1316.350000	1.52042e-06
1316.300000	1.52106e-06
1316.250000	1.5217e-06
1316.200000	1.52233e-06
1316.150000	1.52297e-06
1316.100000	1.52361e-06
1316.050000	1.52424e-06
1316.000000	1.52488e-06
1315.950000	1.52552e-06
1315.900000	1.52616e-06
1315.850000	1.52679e-06
1315.800000	1.52743e-06
1315.750000	1.52807e-06
1315.700000	1.52871e-06
1315.650000	1.52935e-06
1315.600000	1.52999e-06
1315.550000	1.53063e-06
1315.500000	1.53127e-06
1315.450000	1.53191e-06
1315.400000	1.53255e-06
1315.350000	1.53319e-06
1315.300000	1.53383e-06
1315.250000	1.53447e-06
1315.200000	1.53512e-06
1315.150000	1.53576e-06
1315.100000	1.5364e-06
1315.050000	1.53704e-06
1315.000000	1.53769e-06
1314.950000	1.53833e-06
1314.900000	1.53897e-06
1314.850000	1.53962e-06
1314.800000	1.54026e-06
1314.750000	1.5409e-06
1314.700000	1.54155e-06
1314.650000	1.54219e-06
1314.600000	1.54284e-06
1314.550000	1.54348e-06
1314.500000	1.54413e-06
1314.450000	1.54477e-06
1314.400000	1.54542e-06
1314.350000	1.54607e-06
1314.300000	1.54671e-06
1314.250000	1.54736e-06
1314.200000	1.54801e-06
1314.150000	1.54865e-06
1314.100000	1.5493e-06
1314.050000	1.54995e-06
1314.000000	1.5506e-06
1313.950000	1.55125e-06
1313.900000	1.5519e-06
1313.850000	1.55254e-06
1313.800000	1.55319e-06
1313.750000	1.55384e-06
1313.700000	1.55449e-06
1313.650000	1.55514e-06
1313.600000	1.55579e-06
1313.550000	1.55644e-06
1313.500000	1.55709e-06
1313.450000	1.55775e-06
1313.400000	1.5584e-06
1313.350000	1.55905e-06
1313.300000	1.5597e-06
1313.250000	1.56035e-06
1313.200000	1.56101e-06
1313.150000	1.56166e-06
1313.100000	1.56231e-06
1313.050000	1.56297e-06
1313.000000	1.56362e-06
1312.950000	1.56427e-06
1312.900000	1.56493e-06
1312.850000	1.56558e-06
1312.800000	1.56624e-06
1312.750000	1.56689e-06
1312.700000	1.56755e-06
1312.650000	1.5682e-06
1312.600000	1.56886e-06
1312.550000	1.56951e-06
1312.500000	1.57017e-06
1312.450000	1.57083e-06
1312.400000	1.57148e-06
1312.350000	1.57214e-06
1312.300000	1.5728e-06
1312.250000	1.57346e-06
1312.200000	1.57411e-06
1312.150000	1.57477e-06
1312.100000	1.57543e-06
1312.050000	1.57609e-06
1312.000000	1.57675e-06
1311.950000	1.57741e-06
1311.900000	1.57807e-06
1311.850000	1.57873e-06
1311.800000	1.57939e-06
1311.750000	1.58005e-06
1311.700000	1.58071e-06
1311.650000	1.58137e-06
1311.600000	1.58203e-06
1311.550000	1.58269e-06
1311.500000	1.58335e-06
1311.450000	1.58402e-06
1311.400000	1.58468e-06
1311.350000	1.58534e-06
1311.300000	1.58601e-06
1311.250000	1.58667e-06
1311.200000	1.58733e-06
1311.150000	1.588e-06
1311.100000	1.58866e-06
1311.050000	1.58932e-06
1311.000000	1.58999e-06
1310.950000	1.59065e-06
1310.900000	1.59132e-06
1310.850000	1.59198e-06
1310.800000	1.59265e-06
1310.750000	1.59332e-06
1310.700000	1.59398e-06
1310.650000	1.59465e-06
1310.600000	1.59532e-06
1310.550000	1.59598e-06
1310.500000	1.59665e-06
1310.450000	1.59732e-06
1310.400000	1.59799e-06
1310.350000	1.59865e-06
1310.300000	1.59932e-06
1310.250000	1.59999e-06
1310.200000	1.60066e-06
1310.150000	1.60133e-06
1310.100000	1.602e-06
1310.050000	1.60267e-06
1310.000000	1.60334e-06
1309.950000	1.60401e-06
1309.900000	1.60468e-06
1309.850000	1.60535e-06
1309.800000	1.60602e-06
1309.750000	1.60669e-06
1309.700000	1.60737e-06
1309.650000	1.60804e-06
1309.600000	1.60871e-06
1309.550000	1.60938e-06
1309.500000	1.61006e-06
1309.450000	1.61073e-06
1309.400000	1.6114e-06
1309.350000	1.61208e-06
1309.300000	1.61275e-06
1309.250000	1.61343e-06
1309.200000	1.6141e-06
1309.150000	1.61478e-06
1309.100000	1.61545e-06
1309.050000	1.61613e-06
1309.000000	1.6168e-06
1308.950000	1.61748e-06
1308.900000	1.61816e-06
1308.850000	1.61883e-06
1308.800000	1.61951e-06
1308.750000	1.62019e-06
1308.700000	1.62086e-06
1308.650000	1.62154e-06
1308.600000	1.62222e-06
1308.550000	1.6229e-06
1308.500000	1.62358e-06
1308.450000	1.62426e-06
1308.400000	1.62493e-06
1308.350000	1.62561e-06
1308.300000	1.62629e-06
1308.250000	1.62697e-06
1308.200000	1.62765e-06
1308.150000	1.62833e-06
1308.100000	1.62902e-06
1308.050000	1.6297e-06
1308.000000	1.63038e-06
1307.950000	1.63106e-06
1307.900000	1.63174e-06
1307.850000	1.63242e-06
1307.800000	1.63311e-06
1307.750000	1.63379e-06
1307.700000	1.63447e-06
1307.650000	1.63516e-06
1307.600000	1.63584e-06
1307.550000	1.63652e-06
1307.500000	1.63721e-06
1307.450000	1.63789e-06
1307.400000	1.63858e-06
1307.350000	1.63926e-06
1307.300000	1.63995e-06
1307.250000	1.64064e-06
1307.200000	1.64132e-06
1307.150000	1.64201e-06
1307.100000	1.64269e-06
1307.050000	1.64338e-06
1307.000000	1.64407e-06
1306.950000	1.64476e-06
1306.900000	1.64544e-06
1306.850000	1.64613e-06
1306.800000	1.64682e-06
1306.750000	1.64751e-06
1306.700000	1.6482e-06
1306.650000	1.64889e-06
1306.600000	1.64958e-06
1306.550000	1.65027e-06
1306.500000	1.65096e-06
1306.450000	1.65165e-06
1306.400000	1.65234e-06
1306.350000	1.65303e-06
1306.300000	1.65372e-06
1306.250000	1.65441e-06
1306.200000	1.6551e-06
1306.150000	1.65579e-06
1306.100000	1.65649e-06
1306.050000	1.65718e-06
1306.000000	1.65787e-06
1305.950000	1.65857e-06
1305.900000	1.65926e-06
1305.850000	1.65995e-06
1305.800000	1.66065e-06
1305.750000	1.66134e-06
1305.700000	1.66204e-06
1305.650000	1.66273e-06
1305.600000	1.66343e-06
1305.550000	1.66412e-06
1305.500000	1.66482e-06
1305.450000	1.66551e-06
1305.400000	1.66621e-06
1305.350000	1.66691e-06
1305.300000	1.6676e-06
1305.250000	1.6683e-06
1305.200000	1.669e-06
1305.150000	1.6697e-06
1305.100000	1.6704e-06
1305.050000	1.67109e-06
1305.000000	1.67179e-06
1304.950000	1.67249e-06
1304.900000	1.67319e-06
1304.850000	1.67389e-06
1304.800000	1.67459e-06
1304.750000	1.67529e-06
1304.700000	1.67599e-06
1304.650000	1.67669e-06
1304.600000	1.67739e-06
1304.550000	1.6781e-06
1304.500000	1.6788e-06
1304.450000	1.6795e-06
1304.400000	1.6802e-06
1304.350000	1.6809e-06
1304.300000	1.68161e-06
1304.250000	1.68231e-06
1304.200000	1.68301e-06
1304.150000	1.68372e-06
1304.100000	1.68442e-06
1304.050000	1.68513e-06
1304.000000	1.68583e-06
1303.950000	1.68653e-06
1303.900000	1.68724e-06
1303.850000	1.68795e-06
1303.800000	1.68865e-06
1303.750000	1.68936e-06
1303.700000	1.69006e-06
1303.650000	1.69077e-06
1303.600000	1.69148e-06
1303.550000	1.69218e-06
1303.500000	1.69289e-06
1303.450000	1.6936e-06
1303.400000	1.69431e-06
1303.350000	1.69502e-06
1303.300000	1.69573e-06
1303.250000	1.69643e-06
1303.200000	1.69714e-06
1303.150000	1.69785e-06
1303.100000	1.69856e-06
1303.050000	1.69927e-06
1303.000000	1.69998e-06
1302.950000	1.7007e-06
1302.900000	1.70141e-06
1302.850000	1.70212e-06
1302.800000	1.70283e-06
1302.750000	1.70354e-06
1302.700000	1.70425e-06
1302.650000	1.70497e-06
1302.600000	1.70568e-06
1302.550000	1.70639e-06
1302.500000	1.70711e-06
1302.450000	1.70782e-06
1302.400000	1.70853e-06
1302.350000	1.70925e-06
1302.300000	1.70996e-06
1302.250000	1.71068e-06
1302.200000	1.71139e-06
1302.150000	1.71211e-06
1302.100000	1.71283e-06
1302.050000	1.71354e-06
1302.000000	1.71426e-06
1301.950000	1.71497e-06
1301.900000	1.71569e-06
1301.850000	1.71641e-06
1301.800000	1.71713e-06
1301.750000	1.71784e-06
1301.700000	1.71856e-06
1301.650000	1.71928e-06
1301.600000	1.72e-06
1301.550000	1.72072e-06
1301.500000	1.72144e-06
1301.450000	1.72216e-06
1301.400000	1.72288e-06
1301.350000	1.7236e-06
1301.300000	1.72432e-06
1301.250000	1.72504e-06
1301.200000	1.72576e-06
1301.150000	1.72648e-06
1301.100000	1.72721e-06
1301.050000	1.72793e-06
1301.000000	1.72865e-06
1300.950000	1.72937e-06
1300.900000	1.7301e-06
1300.850000	1.73082e-06
1300.800000	1.73154e-06
1300.750000	1.73227e-06
1300.700000	1.73299e-06
1300.650000	1.73372e-06
1300.600000	1.73444e-06
1300.550000	1.73517e-06
1300.500000	1.73589e-06
1300.450000	1.73662e-06
1300.400000	1.73734e-06
1300.350000	1.73807e-06
1300.300000	1.7388e-06
1300.250000	1.73952e-06
1300.200000	1.74025e-06
1300.150000	1.74098e-06
1300.100000	1.74171e-06
1300.050000	1.74244e-06
1300.000000	1.74316e-06
1299.950000	1.74389e-06
1299.900000	1.74462e-06
1299.850000	1.74535e-06
1299.800000	1.74608e-06
1299.750000	1.74681e-06
1299.700000	1.74754e-06
1299.650000	1.74827e-06
1299.600000	1.749e-06
1299.550000	1.74974e-06
1299.500000	1.75047e-06
1299.450000	1.7512e-06
1299.400000	1.75193e-06
1299.350000	1.75266e-06
1299.300000	1.7534e-06
1299.250000	1.75413e-06
1299.200000	1.75486e-06
1299.150000	1.7556e-06
1299.100000	1.75633e-06
1299.050000	1.75707e-06
1299.000000	1.7578e-06
1298.950000	1.75854e-06
1298.900000	1.75927e-06
1298.850000	1.76001e-06
1298.800000	1.76074e-06
1298.750000	1.76148e-06
1298.700000	1.76221e-06
1298.650000	1.76295e-06
1298.600000	1.76369e-06
1298.550000	1.76443e-06
1298.500000	1.76516e-06
1298.450000	1.7659e-06
1298.400000	1.76664e-06
1298.350000	1.76738e-06
1298.300000	1.76812e-06
1298.250000	1.76886e-06
1298.200000	1.7696e-06
1298.150000	1.77034e-06
1298.100000	1.77108e-06
1298.050000	1.77182e-06
1298.000000	1.77256e-06
1297.950000	1.7733e-06
1297.900000	1.77404e-06
1297.850000	1.77478e-06
1297.800000	1.77552e-06
1297.750000	1.77627e-06
1297.700000	1.77701e-06
1297.650000	1.77775e-06
1297.600000	1.7785e-06
1297.550000	1.77924e-06
1297.500000	1.77998e-06
1297.450000	1.78073e-06
1297.400000	1.78147e-06
1297.350000	1.78222e-06
1297.300000	1.78296e-06
1297.250000	1.78371e-06
1297.200000	1.78445e-06
1297.150000	1.7852e-06
1297.100000	1.78595e-06
1297.050000	1.78669e-06
1297.000000	1.78744e-06
1296.950000	1.78819e-06
1296.900000	1.78894e-06
1296.850000	1.78968e-06
1296.800000	1.79043e-06
1296.750000	1.79118e-06
1296.700000	1.79193e-06
1296.650000	1.79268e-06
1296.600000	1.79343e-06
1296.550000	1.79418e-06
1296.500000	1.79493e-06
1296.450000	1.79568e-06
1296.400000	1.79643e-06
1296.350000	1.79718e-06
1296.300000	1.79793e-06
1296.250000	1.79868e-06
1296.200000	1.79944e-06
1296.150000	1.80019e-06
1296.100000	1.80094e-06
1296.050000	1.80169e-06
1296.000000	1.80245e-06
1295.950000	1.8032e-06
1295.900000	1.80395e-06
1295.850000	1.80471e-06
1295.800000	1.80546e-06
1295.750000	1.80622e-06
1295.700000	1.80697e-06
1295.650000	1.80773e-06
1295.600000	1.80848e-06
1295.550000	1.80924e-06
1295.500000	1.81e-06
1295.450000	1.81075e-06
1295.400000	1.81151e-06
1295.350000	1.81227e-06
1295.300000	1.81303e-06
1295.250000	1.81378e-06
1295.200000	1.81454e-06
1295.150000	1.8153e-06
1295.100000	1.81606e-06
1295.050000	1.81682e-06
1295.000000	1.81758e-06
1294.950000	1.81834e-06
1294.900000	1.8191e-06
1294.850000	1.81986e-06
1294.800000	1.82062e-06
1294.750000	1.82138e-06
1294.700000	1.82214e-06
1294.650000	1.82291e-06
1294.600000	1.82367e-06
1294.550000	1.82443e-06
1294.500000	1.82519e-06
1294.450000	1.82596e-06
1294.400000	1.82672e-06
1294.350000	1.82748e-06
1294.300000	1.82825e-06
1294.250000	1.82901e-06
1294.200000	1.82978e-06
1294.150000	1.83054e-06
1294.100000	1.83131e-06
1294.050000	1.83207e-06
1294.000000	1.83284e-06
1293.950000	1.8336e-06
1293.900000	1.83437e-06
1293.850000	1.83514e-06
1293.800000	1.83591e-06
1293.750000	1.83667e-06
1293.700000	1.83744e-06
1293.650000	1.83821e-06
1293.600000	1.83898e-06
1293.550000	1.83975e-06
1293.500000	1.84052e-06
1293.450000	1.84129e-06
1293.400000	1.84206e-06
1293.350000	1.84283e-06
1293.300000	1.8436e-06
1293.250000	1.84437e-06
1293.200000	1.84514e-06
1293.150000	1.84591e-06
1293.100000	1.84668e-06
1293.050000	1.84745e-06
1293.000000	1.84823e-06
1292.950000	1.849e-06
1292.900000	1.84977e-06
1292.850000	1.85054e-06
1292.800000	1.85132e-06
1292.750000	1.85209e-06
1292.700000	1.85287e-06
1292.650000	1.85364e-06
1292.600000	1.85442e-06
1292.550000	1.85519e-06
1292.500000	1.85597e-06
1292.450000	1.85674e-06
1292.400000	1.85752e-06
1292.350000	1.8583e-06
1292.300000	1.85907e-06
1292.250000	1.85985e-06
1292.200000	1.86063e-06
1292.150000	1.86141e-06
1292.100000	1.86218e-06
1292.050000	1.86296e-06
1292.000000	1.86374e-06
1291.950000	1.86452e-06
1291.900000	1.8653e-06
1291.850000	1.86608e-06
1291.800000	1.86686e-06
1291.750000	1.86764e-06
1291.700000	1.86842e-06
1291.650000	1.8692e-06
1291.600000	1.86998e-06
1291.550000	1.87077e-06
1291.500000	1.87155e-06
1291.450000	1.87233e-06
1291.400000	1.87311e-06
1291.350000	1.8739e-06
1291.300000	1.87468e-06
1291.250000	1.87546e-06
1291.200000	1.87625e-06
1291.150000	1.87703e-06
1291.100000	1.87782e-06
1291.050000	1.8786e-06
1291.000000	1.87939e-06
1290.950000	1.88017e-06
1290.900000	1.88096e-06
1290.850000	1.88175e-06
1290.800000	1.88253e-06
1290.750000	1.88332e-06
1290.700000	1.88411e-06
1290.650000	1.8849e-06
1290.600000	1.88568e-06
1290.550000	1.88647e-06
1290.500000	1.88726e-06
1290.450000	1.88805e-06
1290.400000	1.88884e-06
1290.350000	1.88963e-06
1290.300000	1.89042e-06
1290.250000	1.89121e-06
1290.200000	1.892e-06
1290.150000	1.89279e-06
1290.100000	1.89358e-06
1290.050000	1.89437e-06
1290.000000	1.89517e-06
1289.950000	1.89596e-06
1289.900000	1.89675e-06
1289.850000	1.89754e-06
1289.800000	1.89834e-06
1289.750000	1.89913e-06
1289.700000	1.89992e-06
1289.650000	1.90072e-06
1289.600000	1.90151e-06
1289.550000	1.90231e-06
1289.500000	1.9031e-06
1289.450000	1.9039e-06
1289.400000	1.9047e-06
1289.350000	1.90549e-06
1289.300000	1.90629e-06
1289.250000	1.90709e-06
1289.200000	1.90788e-06
1289.150000	1.90868e-06
1289.100000	1.90948e-06
1289.050000	1.91028e-06
1289.000000	1.91108e-06
1288.950000	1.91187e-06
1288.900000	1.91267e-06
1288.850000	1.91347e-06
1288.800000	1.91427e-06
1288.750000	1.91507e-06
1288.700000	1.91587e-06
1288.650000	1.91668e-06
1288.600000	1.91748e-06
1288.550000	1.91828e-06
1288.500000	1.91908e-06
1288.450000	1.91988e-06
1288.400000	1.92068e-06
1288.350000	1.92149e-06
1288.300000	1.92229e-06
1288.250000	1.92309e-06
1288.200000	1.9239e-06
1288.150000	1.9247e-06
1288.100000	1.92551e-06
1288.050000	1.92631e-06
1288.000000	1.92712e-06
1287.950000	1.92792e-06
1287.900000	1.92873e-06
1287.850000	1.92954e-06
1287.800000	1.93034e-06
1287.750000	1.93115e-06
1287.700000	1.93196e-06
1287.650000	1.93277e-06
1287.600000	1.93357e-06
1287.550000	1.93438e-06
1287.500000	1.93519e-06
1287.450000	1.936e-06
1287.400000	1.93681e-06
1287.350000	1.93762e-06
1287.300000	1.93843e-06
1287.250000	1.93924e-06
1287.200000	1.94005e-06
1287.150000	1.94086e-06
1287.100000	1.94167e-06
1287.050000	1.94248e-06
1287.000000	1.9433e-06
1286.950000	1.94411e-06
1286.900000	1.94492e-06
1286.850000	1.94573e-06
1286.800000	1.94655e-06
1286.750000	1.94736e-06
1286.700000	1.94818e-06
1286.650000	1.94899e-06
1286.600000	1.9498e-06
1286.550000	1.95062e-06
1286.500000	1.95144e-06
1286.450000	1.95225e-06
1286.400000	1.95307e-06
1286.350000	1.95388e-06
1286.300000	1.9547e-06
1286.250000	1.95552e-06
1286.200000	1.95634e-06
1286.150000	1.95715e-06
1286.100000	1.95797e-06
1286.050000	1.95879e-06
1286.000000	1.95961e-06
1285.950000	1.96043e-06
1285.900000	1.96125e-06
1285.850000	1.96207e-06
1285.800000	1.96289e-06
1285.750000	1.96371e-06
1285.700000	1.96453e-06
1285.650000	1.96535e-06
1285.600000	1.96617e-06
1285.550000	1.96699e-06
1285.500000	1.96782e-06
1285.450000	1.96864e-06
1285.400000	1.96946e-06
1285.350000	1.97029e-06
1285.300000	1.97111e-06
1285.250000	1.97193e-06
1285.200000	1.97276e-06
1285.150000	1.97358e-06
1285.100000	1.97441e-06
1285.050000	1.97523e-06
1285.000000	1.97606e-06
1284.950000	1.97689e-06
1284.900000	1.97771e-06
1284.850000	1.97854e-06
1284.800000	1.97937e-06
1284.750000	1.98019e-06
1284.700000	1.98102e-06
1284.650000	1.98185e-06
1284.600000	1.98268e-06
1284.550000	1.98351e-06
1284.500000	1.98434e-06
1284.450000	1.98517e-06
1284.400000	1.986e-06
1284.350000	1.98683e-06
1284.300000	1.98766e-06
1284.250000	1.98849e-06
1284.200000	1.98932e-06
1284.150000	1.99015e-06
1284.100000	1.99098e-06
1284.050000	1.99181e-06
1284.000000	1.99265e-06
1283.950000	1.99348e-06
1283.900000	1.99431e-06
1283.850000	1.99515e-06
1283.800000	1.99598e-06
1283.750000	1.99682e-06
1283.700000	1.99765e-06
1283.650000	1.99849e-06
1283.600000	1.99932e-06
1283.550000	2.00016e-06
1283.500000	2.00099e-06
1283.450000	2.00183e-06
1283.400000	2.00267e-06
1283.350000	2.0035e-06
1283.300000	2.00434e-06
1283.250000	2.00518e-06
1283.200000	2.00602e-06
1283.150000	2.00686e-06
1283.100000	2.00769e-06
1283.050000	2.00853e-06
1283.000000	2.00937e-06
1282.950000	2.01021e-06
1282.900000	2.01105e-06
1282.850000	2.01189e-06
1282.800000	2.01274e-06
1282.750000	2.01358e-06
1282.700000	2.01442e-06
1282.650000	2.01526e-06
1282.600000	2.0161e-06
1282.550000	2.01695e-06
1282.500000	2.01779e-06
1282.450000	2.01863e-06
1282.400000	2.01948e-06
1282.350000	2.02032e-06
1282.300000	2.02117e-06
1282.250000	2.02201e-06
1282.200000	2.02286e-06
1282.150000	2.0237e-06
1282.100000	2.02455e-06
1282.050000	2.02539e-06
1282.000000	2.02624e-06
1281.950000	2.02709e-06
1281.900000	2.02794e-06
1281.850000	2.02878e-06
1281.800000	2.02963e-06
1281.750000	2.03048e-06
1281.700000	2.03133e-06
1281.650000	2.03218e-06
1281.600000	2.03303e-06
1281.550000	2.03388e-06
1281.500000	2.03473e-06
1281.450000	2.03558e-06
1281.400000	2.03643e-06
1281.350000	2.03728e-06
1281.300000	2.03813e-06
1281.250000	2.03898e-06
1281.200000	2.03984e-06
1281.150000	2.04069e-06
1281.100000	2.04154e-06
1281.050000	2.0424e-06
1281.000000	2.04325e-06
1280.950000	2.0441e-06
1280.900000	2.04496e-06
1280.850000	2.04581e-06
1280.800000	2.04667e-06
1280.750000	2.04752e-06
1280.700000	2.04838e-06
1280.650000	2.04924e-06
1280.600000	2.05009e-06
1280.550000	2.05095e-06
1280.500000	2.05181e-06
1280.450000	2.05266e-06
1280.400000	2.05352e-06
1280.350000	2.05438e-06
1280.300000	2.05524e-06
1280.250000	2.0561e-06
1280.200000	2.05696e-06
1280.150000	2.05782e-06
1280.100000	2.05868e-06
1280.050000	2.05954e-06
1280.000000	2.0604e-06
1279.950000	2.06126e-06
1279.900000	2.06212e-06
1279.850000	2.06299e-06
1279.800000	2.06385e-06
1279.750000	2.06471e-06
1279.700000	2.06557e-06
1279.650000	2.06644e-06
1279.600000	2.0673e-06
1279.550000	2.06817e-06
1279.500000	2.06903e-06
1279.450000	2.06989e-06
1279.400000	2.07076e-06
1279.350000	2.07163e-06
1279.300000	2.07249e-06
1279.250000	2.07336e-06
1279.200000	2.07422e-06
1279.150000	2.07509e-06
1279.100000	2.07596e-06
1279.050000	2.07683e-06
1279.000000	2.0777e-06
1278.950000	2.07856e-06
1278.900000	2.07943e-06
1278.850000	2.0803e-06
1278.800000	2.08117e-06
1278.750000	2.08204e-06
1278.700000	2.08291e-06
1278.650000	2.08378e-06
1278.600000	2.08465e-06
1278.550000	2.08552e-06
1278.500000	2.0864e-06
1278.450000	2.08727e-06
1278.400000	2.08814e-06
1278.350000	2.08901e-06
1278.300000	2.08989e-06
1278.250000	2.09076e-06
1278.200000	2.09164e-06
1278.150000	2.09251e-06
1278.100000	2.09338e-06
1278.050000	2.09426e-06
1278.000000	2.09513e-06
1277.950000	2.09601e-06
1277.900000	2.09689e-06
1277.850000	2.09776e-06
1277.800000	2.09864e-06
1277.750000	2.09952e-06
1277.700000	2.1004e-06
1277.650000	2.10127e-06
1277.600000	2.10215e-06
1277.550000	2.10303e-06
1277.500000	2.10391e-06
1277.450000	2.10479e-06
1277.400000	2.10567e-06
1277.350000	2.10655e-06
1277.300000	2.10743e-06
1277.250000	2.10831e-06
1277.200000	2.10919e-06
1277.150000	2.11007e-06
1277.100000	2.11096e-06
1277.050000	2.11184e-06
1277.000000	2.11272e-06
1276.950000	2.1136e-06
1276.900000	2.11449e-06
1276.850000	2.11537e-06
1276.800000	2.11626e-06
1276.750000	2.11714e-06
1276.700000	2.11803e-06
1276.650000	2.11891e-06
1276.600000	2.1198e-06
1276.550000	2.12068e-06
1276.500000	2.12157e-06
1276.450000	2.12246e-06
1276.400000	2.12334e-06
1276.350000	2.12423e-06
1276.300000	2.12512e-06
1276.250000	2.12601e-06
1276.200000	2.1269e-06
1276.150000	2.12778e-06
1276.100000	2.12867e-06
1276.050000	2.12956e-06
1276.000000	2.13045e-06
1275.950000	2.13134e-06
1275.900000	2.13224e-06
1275.850000	2.13313e-06
1275.800000	2.13402e-06
1275.750000	2.13491e-06
1275.700000	2.1358e-06
1275.650000	2.1367e-06
1275.600000	2.13759e-06
1275.550000	2.13848e-06
1275.500000	2.13938e-06
1275.450000	2.14027e-06
1275.400000	2.14117e-06
1275.350000	2.14206e-06
1275.300000	2.14296e-06
1275.250000	2.14385e-06
1275.200000	2.14475e-06
1275.150000	2.14564e-06
1275.100000	2.14654e-06
1275.050000	2.14744e-06
1275.000000	2.14834e-06
1274.950000	2.14923e-06
1274.900000	2.15013e-06
1274.850000	2.15103e-06
1274.800000	2.15193e-06
1274.750000	2.15283e-06
1274.700000	2.15373e-06
1274.650000	2.15463e-06
1274.600000	2.15553e-06
1274.550000	2.15643e-06
1274.500000	2.15733e-06
1274.450000	2.15823e-06
1274.400000	2.15914e-06
1274.350000	2.16004e-06
1274.300000	2.16094e-06
1274.250000	2.16185e-06
1274.200000	2.16275e-06
1274.150000	2.16365e-06
1274.100000	2.16456e-06
1274.050000	2.16546e-06
1274.000000	2.16637e-06
1273.950000	2.16727e-06
1273.900000	2.16818e-06
1273.850000	2.16909e-06
1273.800000	2.16999e-06
1273.750000	2.1709e-06
1273.700000	2.17181e-06
1273.650000	2.17271e-06
1273.600000	2.17362e-06
1273.550000	2.17453e-06
1273.500000	2.17544e-06
1273.450000	2.17635e-06
1273.400000	2.17726e-06
1273.350000	2.17817e-06
1273.300000	2.17908e-06
1273.250000	2.17999e-06
1273.200000	2.1809e-06
1273.150000	2.18181e-06
1273.100000	2.18273e-06
1273.050000	2.18364e-06
1273.000000	2.18455e-06
1272.950000	2.18546e-06
1272.900000	2.18638e-06
1272.850000	2.18729e-06
1272.800000	2.18821e-06
1272.750000	2.18912e-06
1272.700000	2.19004e-06
1272.650000	2.19095e-06
1272.600000	2.19187e-06
1272.550000	2.19278e-06
1272.500000	2.1937e-06
1272.450000	2.19462e-06
1272.400000	2.19553e-06
1272.350000	2.19645e-06
1272.300000	2.19737e-06
1272.250000	2.19829e-06
1272.200000	2.19921e-06
1272.150000	2.20013e-06
1272.100000	2.20105e-06
1272.050000	2.20197e-06
1272.000000	2.20289e-06
1271.950000	2.20381e-06
1271.900000	2.20473e-06
1271.850000	2.20565e-06
1271.800000	2.20657e-06
1271.750000	2.20749e-06
1271.700000	2.20842e-06
1271.650000	2.20934e-06
1271.600000	2.21026e-06
1271.550000	2.21119e-06
1271.500000	2.21211e-06
1271.450000	2.21304e-06
1271.400000	2.21396e-06
1271.350000	2.21489e-06
1271.300000	2.21581e-06
1271.250000	2.21674e-06
1271.200000	2.21766e-06
1271.150000	2.21859e-06
1271.100000	2.21952e-06
1271.050000	2.22045e-06
1271.000000	2.22137e-06
1270.950000	2.2223e-06
1270.900000	2.22323e-06
1270.850000	2.22416e-06
1270.800000	2.22509e-06
1270.750000	2.22602e-06
1270.700000	2.22695e-06
1270.650000	2.22788e-06
1270.600000	2.22881e-06
1270.550000	2.22975e-06
1270.500000	2.23068e-06
1270.450000	2.23161e-06
1270.400000	2.23254e-06
1270.350000	2.23348e-06
1270.300000	2.23441e-06
1270.250000	2.23534e-06
1270.200000	2.23628e-06
1270.150000	2.23721e-06
1270.100000	2.23815e-06
1270.050000	2.23908e-06
1270.000000	2.24002e-06
1269.950000	2.24096e-06
1269.900000	2.24189e-06
1269.850000	2.24283e-06
1269.800000	2.24377e-06
1269.750000	2.2447e-06
1269.700000	2.24564e-06
1269.650000	2.24658e-06
1269.600000	2.24752e-06
1269.550000	2.24846e-06
1269.500000	2.2494e-06
1269.450000	2.25034e-06
1269.400000	2.25128e-06
1269.350000	2.25222e-06
1269.300000	2.25316e-06
1269.250000	2.2541e-06
1269.200000	2.25505e-06
1269.150000	2.25599e-06
1269.100000	2.25693e-06
1269.050000	2.25788e-06
1269.000000	2.25882e-06
1268.950000	2.25976e-06
1268.900000	2.26071e-06
1268.850000	2.26165e-06
1268.800000	2.2626e-06
1268.750000	2.26354e-06
1268.700000	2.26449e-06
1268.650000	2.26544e-06
1268.600000	2.26638e-06
1268.550000	2.26733e-06
1268.500000	2.26828e-06
1268.450000	2.26923e-06
1268.400000	2.27017e-06
1268.350000	2.27112e-06
1268.300000	2.27207e-06
1268.250000	2.27302e-06
1268.200000	2.27397e-06
1268.150000	2.27492e-06
1268.100000	2.27587e-06
1268.050000	2.27683e-06
1268.000000	2.27778e-06
1267.950000	2.27873e-06
1267.900000	2.27968e-06
1267.850000	2.28063e-06
1267.800000	2.28159e-06
1267.750000	2.28254e-06
1267.700000	2.28349e-06
1267.650000	2.28445e-06
1267.600000	2.2854e-06
1267.550000	2.28636e-06
1267.500000	2.28732e-06
1267.450000	2.28827e-06
1267.400000	2.28923e-06
1267.350000	2.29018e-06
1267.300000	2.29114e-06
1267.250000	2.2921e-06
1267.200000	2.29306e-06
1267.150000	2.29402e-06
1267.100000	2.29497e-06
1267.050000	2.29593e-06
1267.000000	2.29689e-06
1266.950000	2.29785e-06
1266.900000	2.29881e-06
1266.850000	2.29977e-06
1266.800000	2.30074e-06
1266.750000	2.3017e-06
1266.700000	2.30266e-06
1266.650000	2.30362e-06
1266.600000	2.30458e-06
1266.550000	2.30555e-06
1266.500000	2.30651e-06
1266.450000	2.30748e-06
1266.400000	2.30844e-06
1266.350000	2.3094e-06
1266.300000	2.31037e-06
1266.250000	2.31134e-06
1266.200000	2.3123e-06
1266.150000	2.31327e-06
1266.100000	2.31424e-06
1266.050000	2.3152e-06
1266.000000	2.31617e-06
1265.950000	2.31714e-06
1265.900000	2.31811e-06
1265.850000	2.31908e-06
1265.800000	2.32004e-06
1265.750000	2.32101e-06
1265.700000	2.32198e-06
1265.650000	2.32296e-06
1265.600000	2.32393e-06
1265.550000	2.3249e-06
1265.500000	2.32587e-06
1265.450000	2.32684e-06
1265.400000	2.32781e-06
1265.350000	2.32879e-06
1265.300000	2.32976e-06
1265.250000	2.33073e-06
1265.200000	2.33171e-06
1265.150000	2.33268e-06
1265.100000	2.33366e-06
1265.050000	2.33463e-06
1265.000000	2.33561e-06
1264.950000	2.33658e-06
1264.900000	2.33756e-06
1264.850000	2.33854e-06
1264.800000	2.33952e-06
1264.750000	2.34049e-06
1264.700000	2.34147e-06
1264.650000	2.34245e-06
1264.600000	2.34343e-06
1264.550000	2.34441e-06
1264.500000	2.34539e-06
1264.450000	2.34637e-06
1264.400000	2.34735e-06
1264.350000	2.34833e-06
1264.300000	2.34931e-06
1264.250000	2.35029e-06
1264.200000	2.35128e-06
1264.150000	2.35226e-06
1264.100000	2.35324e-06
1264.050000	2.35423e-06
1264.000000	2.35521e-06
1263.950000	2.35619e-06
1263.900000	2.35718e-06
1263.850000	2.35816e-06
1263.800000	2.35915e-06
1263.750000	2.36014e-06
1263.700000	2.36112e-06
1263.650000	2.36211e-06
1263.600000	2.3631e-06
1263.550000	2.36408e-06
1263.500000	2.36507e-06
1263.450000	2.36606e-06
1263.400000	2.36705e-06
1263.350000	2.36804e-06
1263.300000	2.36903e-06
1263.250000	2.37002e-06
1263.200000	2.37101e-06
1263.150000	2.372e-06
1263.100000	2.37299e-06
1263.050000	2.37398e-06
1263.000000	2.37498e-06
1262.950000	2.37597e-06
1262.900000	2.37696e-06
1262.850000	2.37795e-06
1262.800000	2.37895e-06
1262.750000	2.37994e-06
1262.700000	2.38094e-06
1262.650000	2.38193e-06
1262.600000	2.38293e-06
1262.550000	2.38392e-06
1262.500000	2.38492e-06
1262.450000	2.38592e-06
1262.400000	2.38691e-06
1262.350000	2.38791e-06
1262.300000	2.38891e-06
1262.250000	2.38991e-06
1262.200000	2.39091e-06
1262.150000	2.39191e-06
1262.100000	2.39291e-06
1262.050000	2.39391e-06
1262.000000	2.39491e-06
1261.950000	2.39591e-06
1261.900000	2.39691e-06
1261.850000	2.39791e-06
1261.800000	2.39891e-06
1261.750000	2.39991e-06
1261.700000	2.40092e-06
1261.650000	2.40192e-06
1261.600000	2.40293e-06
1261.550000	2.40393e-06
1261.500000	2.40493e-06
1261.450000	2.40594e-06
1261.400000	2.40694e-06
1261.350000	2.40795e-06
1261.300000	2.40896e-06
1261.250000	2.40996e-06
1261.200000	2.41097e-06
1261.150000	2.41198e-06
1261.100000	2.41299e-06
1261.050000	2.414e-06
1261.000000	2.415e-06
1260.950000	2.41601e-06
1260.900000	2.41702e-06
1260.850000	2.41803e-06
1260.800000	2.41904e-06
1260.750000	2.42005e-06
1260.700000	2.42107e-06
1260.650000	2.42208e-06
1260.600000	2.42309e-06
1260.550000	2.4241e-06
1260.500000	2.42512e-06
1260.450000	2.42613e-06
1260.400000	2.42714e-06
1260.350000	2.42816e-06
1260.300000	2.42917e-06
1260.250000	2.43019e-06
1260.200000	2.4312e-06
1260.150000	2.43222e-06
1260.100000	2.43324e-06
1260.050000	2.43425e-06
1260.000000	2.43527e-06
1259.950000	2.43629e-06
1259.900000	2.43731e-06
1259.850000	2.43833e-06
1259.800000	2.43934e-06
1259.750000	2.44036e-06
1259.700000	2.44138e-06
1259.650000	2.4424e-06
1259.600000	2.44342e-06
1259.550000	2.44445e-06
1259.500000	2.44547e-06
1259.450000	2.44649e-06
1259.400000	2.44751e-06
1259.350000	2.44853e-06
1259.300000	2.44956e-06
1259.250000	2.45058e-06
1259.200000	2.45161e-06
1259.150000	2.45263e-06
1259.100000	2.45366e-06
1259.050000	2.45468e-06
1259.000000	2.45571e-06
1258.950000	2.45673e-06
1258.900000	2.45776e-06
1258.850000	2.45879e-06
1258.800000	2.45981e-06
1258.750000	2.46084e-06
1258.700000	2.46187e-06
1258.650000	2.4629e-06
1258.600000	2.46393e-06
1258.550000	2.46496e-06
1258.500000	2.46599e-06
1258.450000	2.46702e-06
1258.400000	2.46805e-06
1258.350000	2.46908e-06
1258.300000	2.47011e-06
1258.250000	2.47115e-06
1258.200000	2.47218e-06
1258.150000	2.47321e-06
1258.100000	2.47425e-06
1258.050000	2.47528e-06
1258.000000	2.47631e-06
1257.950000	2.47735e-06
1257.900000	2.47838e-06
1257.850000	2.47942e-06
1257.800000	2.48046e-06
1257.750000	2.48149e-06
1257.700000	2.48253e-06
1257.650000	2.48357e-06
1257.600000	2.48461e-06
1257.550000	2.48564e-06
1257.500000	2.48668e-06
1257.450000	2.48772e-06
1257.400000	2.48876e-06
1257.350000	2.4898e-06
1257.300000	2.49084e-06
1257.250000	2.49188e-06
1257.200000	2.49292e-06
1257.150000	2.49397e-06
1257.100000	2.49501e-06
1257.050000	2.49605e-06
1257.000000	2.49709e-06
1256.950000	2.49814e-06
1256.900000	2.49918e-06
1256.850000	2.50023e-06
1256.800000	2.50127e-06
1256.750000	2.50232e-06
1256.700000	2.50336e-06
1256.650000	2.50441e-06
1256.600000	2.50546e-06
1256.550000	2.5065e-06
1256.500000	2.50755e-06
1256.450000	2.5086e-06
1256.400000	2.50965e-06
1256.350000	2.5107e-06
1256.300000	2.51174e-06
1256.250000	2.51279e-06
1256.200000	2.51384e-06
1256.150000	2.51489e-06
1256.100000	2.51595e-06
1256.050000	2.517e-06
1256.000000	2.51805e-06
1255.950000	2.5191e-06
1255.900000	2.52015e-06
1255.850000	2.52121e-06
1255.800000	2.52226e-06
1255.750000	2.52332e-06
1255.700000	2.52437e-06
1255.650000	2.52542e-06
1255.600000	2.52648e-06
1255.550000	2.52754e-06
1255.500000	2.52859e-06
1255.450000	2.52965e-06
1255.400000	2.53071e-06
1255.350000	2.53176e-06
1255.300000	2.53282e-06
1255.250000	2.53388e-06
1255.200000	2.53494e-06
1255.150000	2.536e-06
1255.100000	2.53706e-06
1255.050000	2.53812e-06
1255.000000	2.53918e-06
1254.950000	2.54024e-06
1254.900000	2.5413e-06
1254.850000	2.54236e-06
1254.800000	2.54343e-06
1254.750000	2.54449e-06
1254.700000	2.54555e-06
1254.650000	2.54662e-06
1254.600000	2.54768e-06
1254.550000	2.54875e-06
1254.500000	2.54981e-06
1254.450000	2.55088e-06
1254.400000	2.55194e-06
1254.350000	2.55301e-06
1254.300000	2.55408e-06
1254.250000	2.55514e-06
1254.200000	2.55621e-06
1254.150000	2.55728e-06
1254.100000	2.55835e-06
1254.050000	2.55942e-06
1254.000000	2.56049e-06
1253.950000	2.56156e-06
1253.900000	2.56263e-06
1253.850000	2.5637e-06
1253.800000	2.56477e-06
1253.750000	2.56584e-06
1253.700000	2.56691e-06
1253.650000	2.56799e-06
1253.600000	2.56906e-06
1253.550000	2.57013e-06
1253.500000	2.57121e-06
1253.450000	2.57228e-06
1253.400000	2.57336e-06
1253.350000	2.57443e-06
1253.300000	2.57551e-06
1253.250000	2.57658e-06
1253.200000	2.57766e-06
1253.150000	2.57874e-06
1253.100000	2.57981e-06
1253.050000	2.58089e-06
1253.000000	2.58197e-06
1252.950000	2.58305e-06
1252.900000	2.58413e-06
1252.850000	2.58521e-06
1252.800000	2.58629e-06
1252.750000	2.58737e-06
1252.700000	2.58845e-06
1252.650000	2.58953e-06
1252.600000	2.59062e-06
1252.550000	2.5917e-06
1252.500000	2.59278e-06
1252.450000	2.59386e-06
1252.400000	2.59495e-06
1252.350000	2.59603e-06
1252.300000	2.59712e-06
1252.250000	2.5982e-06
1252.200000	2.59929e-06
1252.150000	2.60038e-06
1252.100000	2.60146e-06
1252.050000	2.60255e-06
1252.000000	2.60364e-06
1251.950000	2.60472e-06
1251.900000	2.60581e-06
1251.850000	2.6069e-06
1251.800000	2.60799e-06
1251.750000	2.60908e-06
1251.700000	2.61017e-06
1251.650000	2.61126e-06
1251.600000	2.61235e-06
1251.550000	2.61345e-06
1251.500000	2.61454e-06
1251.450000	2.61563e-06
1251.400000	2.61672e-06
1251.350000	2.61782e-06
1251.300000	2.61891e-06
1251.250000	2.62e-06
1251.200000	2.6211e-06
1251.150000	2.62219e-06
1251.100000	2.62329e-06
1251.050000	2.62439e-06
1251.000000	2.62548e-06
1250.950000	2.62658e-06
1250.900000	2.62768e-06
1250.850000	2.62878e-06
1250.800000	2.62987e-06
1250.750000	2.63097e-06
1250.700000	2.63207e-06
1250.650000	2.63317e-06
1250.600000	2.63427e-06
1250.550000	2.63537e-06
1250.500000	2.63648e-06
1250.450000	2.63758e-06
1250.400000	2.63868e-06
1250.350000	2.63978e-06
1250.300000	2.64089e-06
1250.250000	2.64199e-06
1250.200000	2.64309e-06
1250.150000	2.6442e-06
1250.100000	2.6453e-06
1250.050000	2.64641e-06
1250.000000	2.64751e-06
1249.950000	2.64862e-06
1249.900000	2.64973e-06
1249.850000	2.65083e-06
1249.800000	2.65194e-06
1249.750000	2.65305e-06
1249.700000	2.65416e-06
1249.650000	2.65527e-06
1249.600000	2.65638e-06
1249.550000	2.65749e-06
1249.500000	2.6586e-06
1249.450000	2.65971e-06
1249.400000	2.66082e-06
1249.350000	2.66193e-06
1249.300000	2.66304e-06
1249.250000	2.66416e-06
1249.200000	2.66527e-06
1249.150000	2.66638e-06
1249.100000	2.6675e-06
1249.050000	2.66861e-06
1249.000000	2.66973e-06
1248.950000	2.67084e-06
1248.900000	2.67196e-06
1248.850000	2.67308e-06
1248.800000	2.67419e-06
1248.750000	2.67531e-06
1248.700000	2.67643e-06
1248.650000	2.67755e-06
1248.600000	2.67867e-06
1248.550000	2.67979e-06
1248.500000	2.68091e-06
1248.450000	2.68203e-06
1248.400000	2.68315e-06
1248.350000	2.68427e-06
1248.300000	2.68539e-06
1248.250000	2.68651e-06
1248.200000	2.68763e-06
1248.150000	2.68876e-06
1248.100000	2.68988e-06
1248.050000	2.691e-06
1248.000000	2.69213e-06
1247.950000	2.69325e-06
1247.900000	2.69438e-06
1247.850000	2.6955e-06
1247.800000	2.69663e-06
1247.750000	2.69776e-06
1247.700000	2.69889e-06
1247.650000	2.70001e-06
1247.600000	2.70114e-06
1247.550000	2.70227e-06
1247.500000	2.7034e-06
1247.450000	2.70453e-06
1247.400000	2.70566e-06
1247.350000	2.70679e-06
1247.300000	2.70792e-06
1247.250000	2.70905e-06
1247.200000	2.71018e-06
1247.150000	2.71132e-06
1247.100000	2.71245e-06
1247.050000	2.71358e-06
1247.000000	2.71472e-06
1246.950000	2.71585e-06
1246.900000	2.71699e-06
1246.850000	2.71812e-06
1246.800000	2.71926e-06
1246.750000	2.72039e-06
1246.700000	2.72153e-06
1246.650000	2.72267e-06
1246.600000	2.72381e-06
1246.550000	2.72494e-06
1246.500000	2.72608e-06
1246.450000	2.72722e-06
1246.400000	2.72836e-06
1246.350000	2.7295e-06
1246.300000	2.73064e-06
1246.250000	2.73178e-06
1246.200000	2.73292e-06
1246.150000	2.73407e-06
1246.100000	2.73521e-06
1246.050000	2.73635e-06
1246.000000	2.73749e-06
1245.950000	2.73864e-06
1245.900000	2.73978e-06
1245.850000	2.74093e-06
1245.800000	2.74207e-06
1245.750000	2.74322e-06
1245.700000	2.74436e-06
1245.650000	2.74551e-06
1245.600000	2.74666e-06
1245.550000	2.74781e-06
1245.500000	2.74895e-06
1245.450000	2.7501e-06
1245.400000	2.75125e-06
1245.350000	2.7524e-06
1245.300000	2.75355e-06
1245.250000	2.7547e-06
1245.200000	2.75585e-06
1245.150000	2.75701e-06
1245.100000	2.75816e-06
1245.050000	2.75931e-06
1245.000000	2.76046e-06
1244.950000	2.76162e-06
1244.900000	2.76277e-06
1244.850000	2.76392e-06
1244.800000	2.76508e-06
1244.750000	2.76623e-06
1244.700000	2.76739e-06
1244.650000	2.76855e-06
1244.600000	2.7697e-06
1244.550000	2.77086e-06
1244.500000	2.77202e-06
1244.450000	2.77318e-06
1244.400000	2.77434e-06
1244.350000	2.7755e-06
1244.300000	2.77666e-06
1244.250000	2.77782e-06
1244.200000	2.77898e-06
1244.150000	2.78014e-06
1244.100000	2.7813e-06
1244.050000	2.78246e-06
1244.000000	2.78362e-06
1243.950000	2.78479e-06
1243.900000	2.78595e-06
1243.850000	2.78711e-06
1243.800000	2.78828e-06
1243.750000	2.78944e-06
1243.700000	2.79061e-06
1243.650000	2.79178e-06
1243.600000	2.79294e-06
1243.550000	2.79411e-06
1243.500000	2.79528e-06
1243.450000	2.79644e-06
1243.400000	2.79761e-06
1243.350000	2.79878e-06
1243.300000	2.79995e-06
1243.250000	2.80112e-06
1243.200000	2.80229e-06
1243.150000	2.80346e-06
1243.100000	2.80463e-06
1243.050000	2.80581e-06
1243.000000	2.80698e-06
1242.950000	2.80815e-06
1242.900000	2.80932e-06
1242.850000	2.8105e-06
1242.800000	2.81167e-06
1242.750000	2.81285e-06
1242.700000	2.81402e-06
1242.650000	2.8152e-06
1242.600000	2.81637e-06
1242.550000	2.81755e-06
1242.500000	2.81873e-06
1242.450000	2.81991e-06
1242.400000	2.82108e-06
1242.350000	2.82226e-06
1242.300000	2.82344e-06
1242.250000	2.82462e-06
1242.200000	2.8258e-06
1242.150000	2.82698e-06
1242.100000	2.82816e-06
1242.050000	2.82935e-06
1242.000000	2.83053e-06
1241.950000	2.83171e-06
1241.900000	2.83289e-06
1241.850000	2.83408e-06
1241.800000	2.83526e-06
1241.750000	2.83645e-06
1241.700000	2.83763e-06
1241.650000	2.83882e-06
1241.600000	2.84e-06
1241.550000	2.84119e-06
1241.500000	2.84238e-06
1241.450000	2.84357e-06
1241.400000	2.84475e-06
1241.350000	2.84594e-06
1241.300000	2.84713e-06
1241.250000	2.84832e-06
1241.200000	2.84951e-06
1241.150000	2.8507e-06
1241.100000	2.85189e-06
1241.050000	2.85308e-06
1241.000000	2.85428e-06
1240.950000	2.85547e-06
1240.900000	2.85666e-06
1240.850000	2.85786e-06
1240.800000	2.85905e-06
1240.750000	2.86024e-06
1240.700000	2.86144e-06
1240.650000	2.86263e-06
1240.600000	2.86383e-06
1240.550000	2.86503e-06
1240.500000	2.86622e-06
1240.450000	2.86742e-06
1240.400000	2.86862e-06
1240.350000	2.86982e-06
1240.300000	2.87102e-06
1240.250000	2.87222e-06
1240.200000	2.87342e-06
1240.150000	2.87462e-06
1240.100000	2.87582e-06
1240.050000	2.87702e-06
1240.000000	2.87822e-06
1239.950000	2.87943e-06
1239.900000	2.88063e-06
1239.850000	2.88183e-06
1239.800000	2.88304e-06
1239.750000	2.88424e-06
1239.700000	2.88545e-06
1239.650000	2.88665e-06
1239.600000	2.88786e-06
1239.550000	2.88906e-06
1239.500000	2.89027e-06
1239.450000	2.89148e-06
1239.400000	2.89269e-06
1239.350000	2.8939e-06
1239.300000	2.8951e-06
1239.250000	2.89631e-06
1239.200000	2.89752e-06
1239.150000	2.89873e-06
1239.100000	2.89995e-06
1239.050000	2.90116e-06
1239.000000	2.90237e-06
1238.950000	2.90358e-06
1238.900000	2.9048e-06
1238.850000	2.90601e-06
1238.800000	2.90722e-06
1238.750000	2.90844e-06
1238.700000	2.90965e-06
1238.650000	2.91087e-06
1238.600000	2.91209e-06
1238.550000	2.9133e-06
1238.500000	2.91452e-06
1238.450000	2.91574e-06
1238.400000	2.91696e-06
1238.350000	2.91817e-06
1238.300000	2.91939e-06
1238.250000	2.92061e-06
1238.200000	2.92183e-06
1238.150000	2.92305e-06
1238.100000	2.92428e-06
1238.050000	2.9255e-06
1238.000000	2.92672e-06
1237.950000	2.92794e-06
1237.900000	2.92917e-06
1237.850000	2.93039e-06
1237.800000	2.93161e-06
1237.750000	2.93284e-06
1237.700000	2.93406e-06
1237.650000	2.93529e-06
1237.600000	2.93652e-06
1237.550000	2.93774e-06
1237.500000	2.93897e-06
1237.450000	2.9402e-06
1237.400000	2.94143e-06
1237.350000	2.94266e-06
1237.300000	2.94389e-06
1237.250000	2.94511e-06
1237.200000	2.94635e-06
1237.150000	2.94758e-06
1237.100000	2.94881e-06
1237.050000	2.95004e-06
1237.000000	2.95127e-06
1236.950000	2.95251e-06
1236.900000	2.95374e-06
1236.850000	2.95497e-06
1236.800000	2.95621e-06
1236.750000	2.95744e-06
1236.700000	2.95868e-06
1236.650000	2.95991e-06
1236.600000	2.96115e-06
1236.550000	2.96239e-06
1236.500000	2.96363e-06
1236.450000	2.96486e-06
1236.400000	2.9661e-06
1236.350000	2.96734e-06
1236.300000	2.96858e-06
1236.250000	2.96982e-06
1236.200000	2.97106e-06
1236.150000	2.9723e-06
1236.100000	2.97355e-06
1236.050000	2.97479e-06
1236.000000	2.97603e-06
1235.950000	2.97727e-06
1235.900000	2.97852e-06
1235.850000	2.97976e-06
1235.800000	2.98101e-06
1235.750000	2.98225e-06
1235.700000	2.9835e-06
1235.650000	2.98475e-06
1235.600000	2.98599e-06
1235.550000	2.98724e-06
1235.500000	2.98849e-06
1235.450000	2.98974e-06
1235.400000	2.99099e-06
1235.350000	2.99224e-06
1235.300000	2.99349e-06
1235.250000	2.99474e-06
1235.200000	2.99599e-06
1235.150000	2.99724e-06
1235.100000	2.99849e-06
1235.050000	2.99974e-06
1235.000000	3.001e-06
1234.950000	3.00225e-06
1234.900000	3.00351e-06
1234.850000	3.00476e-06
1234.800000	3.00602e-06
1234.750000	3.00727e-06
1234.700000	3.00853e-06
1234.650000	3.00979e-06
1234.600000	3.01104e-06
1234.550000	3.0123e-06
1234.500000	3.01356e-06
1234.450000	3.01482e-06
1234.400000	3.01608e-06
1234.350000	3.01734e-06
1234.300000	3.0186e-06
1234.250000	3.01986e-06
1234.200000	3.02112e-06
1234.150000	3.02238e-06
1234.100000	3.02365e-06
1234.050000	3.02491e-06
1234.000000	3.02617e-06
1233.950000	3.02744e-06
1233.900000	3.0287e-06
1233.850000	3.02997e-06
1233.800000	3.03123e-06
1233.750000	3.0325e-06
1233.700000	3.03377e-06
1233.650000	3.03503e-06
1233.600000	3.0363e-06
1233.550000	3.03757e-06
1233.500000	3.03884e-06
1233.450000	3.04011e-06
1233.400000	3.04138e-06
1233.350000	3.04265e-06
1233.300000	3.04392e-06
1233.250000	3.04519e-06
1233.200000	3.04647e-06
1233.150000	3.04774e-06
1233.100000	3.04901e-06
1233.050000	3.05029e-06
1233.000000	3.05156e-06
1232.950000	3.05283e-06
1232.900000	3.05411e-06
1232.850000	3.05539e-06
1232.800000	3.05666e-06
1232.750000	3.05794e-06
1232.700000	3.05922e-06
1232.650000	3.06049e-06
1232.600000	3.06177e-06
1232.550000	3.06305e-06
1232.500000	3.06433e-06
1232.450000	3.06561e-06
1232.400000	3.06689e-06
1232.350000	3.06817e-06
1232.300000	3.06946e-06
1232.250000	3.07074e-06
1232.200000	3.07202e-06
1232.150000	3.0733e-06
1232.100000	3.07459e-06
1232.050000	3.07587e-06
1232.000000	3.07716e-06
1231.950000	3.07844e-06
1231.900000	3.07973e-06
1231.850000	3.08102e-06
1231.800000	3.0823e-06
1231.750000	3.08359e-06
1231.700000	3.08488e-06
1231.650000	3.08617e-06
1231.600000	3.08746e-06
1231.550000	3.08875e-06
1231.500000	3.09004e-06
1231.450000	3.09133e-06
1231.400000	3.09262e-06
1231.350000	3.09391e-06
1231.300000	3.09521e-06
1231.250000	3.0965e-06
1231.200000	3.09779e-06
1231.150000	3.09909e-06
1231.100000	3.10038e-06
1231.050000	3.10168e-06
1231.000000	3.10297e-06
1230.950000	3.10427e-06
1230.900000	3.10556e-06
1230.850000	3.10686e-06
1230.800000	3.10816e-06
1230.750000	3.10946e-06
1230.700000	3.11076e-06
1230.650000	3.11206e-06
1230.600000	3.11336e-06
1230.550000	3.11466e-06
1230.500000	3.11596e-06
1230.450000	3.11726e-06
1230.400000	3.11856e-06
1230.350000	3.11987e-06
1230.300000	3.12117e-06
1230.250000	3.12247e-06
1230.200000	3.12378e-06
1230.150000	3.12508e-06
1230.100000	3.12639e-06
1230.050000	3.12769e-06
1230.000000	3.129e-06
1229.950000	3.13031e-06
1229.900000	3.13162e-06
1229.850000	3.13292e-06
1229.800000	3.13423e-06
1229.750000	3.13554e-06
1229.700000	3.13685e-06
1229.650000	3.13816e-06
1229.600000	3.13947e-06
1229.550000	3.14079e-06
1229.500000	3.1421e-06
1229.450000	3.14341e-06
1229.400000	3.14472e-06
1229.350000	3.14604e-06
1229.300000	3.14735e-06
1229.250000	3.14867e-06
1229.200000	3.14998e-06
1229.150000	3.1513e-06
1229.100000	3.15261e-06
1229.050000	3.15393e-06
1229.000000	3.15525e-06
1228.950000	3.15657e-06
1228.900000	3.15789e-06
1228.850000	3.1592e-06
1228.800000	3.16052e-06
1228.750000	3.16184e-06
1228.700000	3.16317e-06
1228.650000	3.16449e-06
1228.600000	3.16581e-06
1228.550000	3.16713e-06
1228.500000	3.16845e-06
1228.450000	3.16978e-06
1228.400000	3.1711e-06
1228.350000	3.17243e-06
1228.300000	3.17375e-06
1228.250000	3.17508e-06
1228.200000	3.1764e-06
1228.150000	3.17773e-06
1228.100000	3.17906e-06
1228.050000	3.18039e-06
1228.000000	3.18172e-06
1227.950000	3.18304e-06
1227.900000	3.18437e-06
1227.850000	3.1857e-06
1227.800000	3.18704e-06
1227.750000	3.18837e-06
1227.700000	3.1897e-06
1227.650000	3.19103e-06
1227.600000	3.19236e-06
1227.550000	3.1937e-06
1227.500000	3.19503e-06
1227.450000	3.19637e-06
1227.400000	3.1977e-06
1227.350000	3.19904e-06
1227.300000	3.20037e-06
1227.250000	3.20171e-06
1227.200000	3.20305e-06
1227.150000	3.20439e-06
1227.100000	3.20573e-06
1227.050000	3.20706e-06
1227.000000	3.2084e-06
1226.950000	3.20974e-06
1226.900000	3.21109e-06
1226.850000	3.21243e-06
1226.800000	3.21377e-06
1226.750000	3.21511e-06
1226.700000	3.21645e-06
1226.650000	3.2178e-06
1226.600000	3.21914e-06
1226.550000	3.22049e-06
1226.500000	3.22183e-06
1226.450000	3.22318e-06
1226.400000	3.22453e-06
1226.350000	3.22587e-06
1226.300000	3.22722e-06
1226.250000	3.22857e-06
1226.200000	3.22992e-06
1226.150000	3.23127e-06
1226.100000	3.23262e-06
1226.050000	3.23397e-06
1226.000000	3.23532e-06
1225.950000	3.23667e-06
1225.900000	3.23802e-06
1225.850000	3.23937e-06
1225.800000	3.24073e-06
1225.750000	3.24208e-06
1225.700000	3.24343e-06
1225.650000	3.24479e-06
1225.600000	3.24614e-06
1225.550000	3.2475e-06
1225.500000	3.24886e-06
1225.450000	3.25021e-06
1225.400000	3.25157e-06
1225.350000	3.25293e-06
1225.300000	3.25429e-06
1225.250000	3.25565e-06
1225.200000	3.25701e-06
1225.150000	3.25837e-06
1225.100000	3.25973e-06
1225.050000	3.26109e-06
1225.000000	3.26245e-06
1224.950000	3.26382e-06
1224.900000	3.26518e-06
1224.850000	3.26654e-06
1224.800000	3.26791e-06
1224.750000	3.26927e-06
1224.700000	3.27064e-06
1224.650000	3.27201e-06
1224.600000	3.27337e-06
1224.550000	3.27474e-06
1224.500000	3.27611e-06
1224.450000	3.27748e-06
1224.400000	3.27885e-06
1224.350000	3.28022e-06
1224.300000	3.28159e-06
1224.250000	3.28296e-06
1224.200000	3.28433e-06
1224.150000	3.2857e-06
1224.100000	3.28707e-06
1224.050000	3.28845e-06
1224.000000	3.28982e-06
1223.950000	3.29119e-06
1223.900000	3.29257e-06
1223.850000	3.29394e-06
1223.800000	3.29532e-06
1223.750000	3.2967e-06
1223.700000	3.29807e-06
1223.650000	3.29945e-06
1223.600000	3.30083e-06
1223.550000	3.30221e-06
1223.500000	3.30359e-06
1223.450000	3.30497e-06
1223.400000	3.30635e-06
1223.350000	3.30773e-06
1223.300000	3.30911e-06
1223.250000	3.31049e-06
1223.200000	3.31188e-06
1223.150000	3.31326e-06
1223.100000	3.31464e-06
1223.050000	3.31603e-06
1223.000000	3.31741e-06
1222.950000	3.3188e-06
1222.900000	3.32019e-06
1222.850000	3.32157e-06
1222.800000	3.32296e-06
1222.750000	3.32435e-06
1222.700000	3.32574e-06
1222.650000	3.32713e-06
1222.600000	3.32852e-06
1222.550000	3.32991e-06
1222.500000	3.3313e-06
1222.450000	3.33269e-06
1222.400000	3.33408e-06
1222.350000	3.33547e-06
1222.300000	3.33687e-06
1222.250000	3.33826e-06
1222.200000	3.33966e-06
1222.150000	3.34105e-06
1222.100000	3.34245e-06
1222.050000	3.34384e-06
1222.000000	3.34524e-06
1221.950000	3.34664e-06
1221.900000	3.34803e-06
1221.850000	3.34943e-06
1221.800000	3.35083e-06
1221.750000	3.35223e-06
1221.700000	3.35363e-06
1221.650000	3.35503e-06
1221.600000	3.35643e-06
1221.550000	3.35784e-06
1221.500000	3.35924e-06
1221.450000	3.36064e-06
1221.400000	3.36205e-06
1221.350000	3.36345e-06
1221.300000	3.36486e-06
1221.250000	3.36626e-06
1221.200000	3.36767e-06
1221.150000	3.36907e-06
1221.100000	3.37048e-06
1221.050000	3.37189e-06
1221.000000	3.3733e-06
1220.950000	3.37471e-06
1220.900000	3.37612e-06
1220.850000	3.37753e-06
1220.800000	3.37894e-06
1220.750000	3.38035e-06
1220.700000	3.38176e-06
1220.650000	3.38317e-06
1220.600000	3.38459e-06
1220.550000	3.386e-06
1220.500000	3.38741e-06
1220.450000	3.38883e-06
1220.400000	3.39024e-06
1220.350000	3.39166e-06
1220.300000	3.39308e-06
1220.250000	3.39449e-06
1220.200000	3.39591e-06
1220.150000	3.39733e-06
1220.100000	3.39875e-06
1220.050000	3.40017e-06
1220.000000	3.40159e-06
1219.950000	3.40301e-06
1219.900000	3.40443e-06
1219.850000	3.40585e-06
1219.800000	3.40728e-06
1219.750000	3.4087e-06
1219.700000	3.41012e-06
1219.650000	3.41155e-06
1219.600000	3.41297e-06
1219.550000	3.4144e-06
1219.500000	3.41583e-06
1219.450000	3.41725e-06
1219.400000	3.41868e-06
1219.350000	3.42011e-06
1219.300000	3.42154e-06
1219.250000	3.42297e-06
1219.200000	3.4244e-06
1219.150000	3.42583e-06
1219.100000	3.42726e-06
1219.050000	3.42869e-06
1219.000000	3.43012e-06
1218.950000	3.43155e-06
1218.900000	3.43299e-06
1218.850000	3.43442e-06
1218.800000	3.43585e-06
1218.750000	3.43729e-06
1218.700000	3.43873e-06
1218.650000	3.44016e-06
1218.600000	3.4416e-06
1218.550000	3.44304e-06
1218.500000	3.44447e-06
1218.450000	3.44591e-06
1218.400000	3.44735e-06
1218.350000	3.44879e-06
1218.300000	3.45023e-06
1218.250000	3.45167e-06
1218.200000	3.45312e-06
1218.150000	3.45456e-06
1218.100000	3.456e-06
1218.050000	3.45745e-06
1218.000000	3.45889e-06
1217.950000	3.46033e-06
1217.900000	3.46178e-06
1217.850000	3.46323e-06
1217.800000	3.46467e-06
1217.750000	3.46612e-06
1217.700000	3.46757e-06
1217.650000	3.46902e-06
1217.600000	3.47046e-06
1217.550000	3.47191e-06
1217.500000	3.47336e-06
1217.450000	3.47481e-06
1217.400000	3.47627e-06
1217.350000	3.47772e-06
1217.300000	3.47917e-06
1217.250000	3.48062e-06
1217.200000	3.48208e-06
1217.150000	3.48353e-06
1217.100000	3.48499e-06
1217.050000	3.48644e-06
1217.000000	3.4879e-06
1216.950000	3.48936e-06
1216.900000	3.49081e-06
1216.850000	3.49227e-06
1216.800000	3.49373e-06
1216.750000	3.49519e-06
1216.700000	3.49665e-06
1216.650000	3.49811e-06
1216.600000	3.49957e-06
1216.550000	3.50103e-06
1216.500000	3.50249e-06
1216.450000	3.50396e-06
1216.400000	3.50542e-06
1216.350000	3.50689e-06
1216.300000	3.50835e-06
1216.250000	3.50982e-06
1216.200000	3.51128e-06
1216.150000	3.51275e-06
1216.100000	3.51422e-06
1216.050000	3.51568e-06
1216.000000	3.51715e-06
1215.950000	3.51862e-06
1215.900000	3.52009e-06
1215.850000	3.52156e-06
1215.800000	3.52303e-06
1215.750000	3.5245e-06
1215.700000	3.52598e-06
1215.650000	3.52745e-06
1215.600000	3.52892e-06
1215.550000	3.5304e-06
1215.500000	3.53187e-06
1215.450000	3.53334e-06
1215.400000	3.53482e-06
1215.350000	3.5363e-06
1215.300000	3.53777e-06
1215.250000	3.53925e-06
1215.200000	3.54073e-06
1215.150000	3.54221e-06
1215.100000	3.54369e-06
1215.050000	3.54517e-06
1215.000000	3.54665e-06
1214.950000	3.54813e-06
1214.900000	3.54961e-06
1214.850000	3.55109e-06
1214.800000	3.55258e-06
1214.750000	3.55406e-06
1214.700000	3.55555e-06
1214.650000	3.55703e-06
1214.600000	3.55852e-06
1214.550000	3.56e-06
1214.500000	3.56149e-06
1214.450000	3.56298e-06
1214.400000	3.56447e-06
1214.350000	3.56595e-06
1214.300000	3.56744e-06
1214.250000	3.56893e-06
1214.200000	3.57042e-06
1214.150000	3.57192e-06
1214.100000	3.57341e-06
1214.050000	3.5749e-06
1214.000000	3.57639e-06
1213.950000	3.57789e-06
1213.900000	3.57938e-06
1213.850000	3.58088e-06
1213.800000	3.58237e-06
1213.750000	3.58387e-06
1213.700000	3.58537e-06
1213.650000	3.58686e-06
1213.600000	3.58836e-06
1213.550000	3.58986e-06
1213.500000	3.59136e-06
1213.450000	3.59286e-06
1213.400000	3.59436e-06
1213.350000	3.59586e-06
1213.300000	3.59736e-06
1213.250000	3.59887e-06
1213.200000	3.60037e-06
1213.150000	3.60187e-06
1213.100000	3.60338e-06
1213.050000	3.60488e-06
1213.000000	3.60639e-06
1212.950000	3.60789e-06
1212.900000	3.6094e-06
1212.850000	3.61091e-06
1212.800000	3.61242e-06
1212.750000	3.61392e-06
1212.700000	3.61543e-06
1212.650000	3.61694e-06
1212.600000	3.61845e-06
1212.550000	3.61997e-06
1212.500000	3.62148e-06
1212.450000	3.62299e-06
1212.400000	3.6245e-06
1212.350000	3.62602e-06
1212.300000	3.62753e-06
1212.250000	3.62905e-06
1212.200000	3.63056e-06
1212.150000	3.63208e-06
1212.100000	3.6336e-06
1212.050000	3.63511e-06
1212.000000	3.63663e-06
1211.950000	3.63815e-06
1211.900000	3.63967e-06
1211.850000	3.64119e-06
1211.800000	3.64271e-06
1211.750000	3.64423e-06
1211.700000	3.64575e-06
1211.650000	3.64728e-06
1211.600000	3.6488e-06
1211.550000	3.65032e-06
1211.500000	3.65185e-06
1211.450000	3.65337e-06
1211.400000	3.6549e-06
1211.350000	3.65643e-06
1211.300000	3.65795e-06
1211.250000	3.65948e-06
1211.200000	3.66101e-06
1211.150000	3.66254e-06
1211.100000	3.66407e-06
1211.050000	3.6656e-06
1211.000000	3.66713e-06
1210.950000	3.66866e-06
1210.900000	3.67019e-06
1210.850000	3.67173e-06
1210.800000	3.67326e-06
1210.750000	3.67479e-06
1210.700000	3.67633e-06
1210.650000	3.67786e-06
1210.600000	3.6794e-06
1210.550000	3.68094e-06
1210.500000	3.68247e-06
1210.450000	3.68401e-06
1210.400000	3.68555e-06
1210.350000	3.68709e-06
1210.300000	3.68863e-06
1210.250000	3.69017e-06
1210.200000	3.69171e-06
1210.150000	3.69325e-06
1210.100000	3.6948e-06
1210.050000	3.69634e-06
1210.000000	3.69788e-06
1209.950000	3.69943e-06
1209.900000	3.70097e-06
1209.850000	3.70252e-06
1209.800000	3.70406e-06
1209.750000	3.70561e-06
1209.700000	3.70716e-06
1209.650000	3.70871e-06
1209.600000	3.71026e-06
1209.550000	3.71181e-06
1209.500000	3.71336e-06
1209.450000	3.71491e-06
1209.400000	3.71646e-06
1209.350000	3.71801e-06
1209.300000	3.71956e-06
1209.250000	3.72112e-06
1209.200000	3.72267e-06
1209.150000	3.72423e-06
1209.100000	3.72578e-06
1209.050000	3.72734e-06
1209.000000	3.72889e-06
1208.950000	3.73045e-06
1208.900000	3.73201e-06
1208.850000	3.73357e-06
1208.800000	3.73513e-06
1208.750000	3.73669e-06
1208.700000	3.73825e-06
1208.650000	3.73981e-06
1208.600000	3.74137e-06
1208.550000	3.74293e-06
1208.500000	3.7445e-06
1208.450000	3.74606e-06
1208.400000	3.74762e-06
1208.350000	3.74919e-06
1208.300000	3.75075e-06
1208.250000	3.75232e-06
1208.200000	3.75389e-06
1208.150000	3.75546e-06
1208.100000	3.75702e-06
1208.050000	3.75859e-06
1208.000000	3.76016e-06
1207.950000	3.76173e-06
1207.900000	3.7633e-06
1207.850000	3.76488e-06
1207.800000	3.76645e-06
1207.750000	3.76802e-06
1207.700000	3.7696e-06
1207.650000	3.77117e-06
1207.600000	3.77274e-06
1207.550000	3.77432e-06
1207.500000	3.7759e-06
1207.450000	3.77747e-06
1207.400000	3.77905e-06
1207.350000	3.78063e-06
1207.300000	3.78221e-06
1207.250000	3.78379e-06
1207.200000	3.78537e-06
1207.150000	3.78695e-06
1207.100000	3.78853e-06
1207.050000	3.79011e-06
1207.000000	3.7917e-06
1206.950000	3.79328e-06
1206.900000	3.79486e-06
1206.850000	3.79645e-06
1206.800000	3.79803e-06
1206.750000	3.79962e-06
1206.700000	3.80121e-06
1206.650000	3.80279e-06
1206.600000	3.80438e-06
1206.550000	3.80597e-06
1206.500000	3.80756e-06
1206.450000	3.80915e-06
1206.400000	3.81074e-06
1206.350000	3.81233e-06
1206.300000	3.81392e-06
1206.250000	3.81552e-06
1206.200000	3.81711e-06
1206.150000	3.8187e-06
1206.100000	3.8203e-06
1206.050000	3.8219e-06
1206.000000	3.82349e-06
1205.950000	3.82509e-06
1205.900000	3.82669e-06
1205.850000	3.82828e-06
1205.800000	3.82988e-06
1205.750000	3.83148e-06
1205.700000	3.83308e-06
1205.650000	3.83468e-06
1205.600000	3.83628e-06
1205.550000	3.83789e-06
1205.500000	3.83949e-06
1205.450000	3.84109e-06
1205.400000	3.8427e-06
1205.350000	3.8443e-06
1205.300000	3.84591e-06
1205.250000	3.84751e-06
1205.200000	3.84912e-06
1205.150000	3.85073e-06
1205.100000	3.85233e-06
1205.050000	3.85394e-06
1205.000000	3.85555e-06
1204.950000	3.85716e-06
1204.900000	3.85877e-06
1204.850000	3.86039e-06
1204.800000	3.862e-06
1204.750000	3.86361e-06
1204.700000	3.86522e-06
1204.650000	3.86684e-06
1204.600000	3.86845e-06
1204.550000	3.87007e-06
1204.500000	3.87168e-06
1204.450000	3.8733e-06
1204.400000	3.87492e-06
1204.350000	3.87654e-06
1204.300000	3.87816e-06
1204.250000	3.87978e-06
1204.200000	3.8814e-06
1204.150000	3.88302e-06
1204.100000	3.88464e-06
1204.050000	3.88626e-06
1204.000000	3.88788e-06
1203.950000	3.88951e-06
1203.900000	3.89113e-06
1203.850000	3.89276e-06
1203.800000	3.89438e-06
1203.750000	3.89601e-06
1203.700000	3.89764e-06
1203.650000	3.89926e-06
1203.600000	3.90089e-06
1203.550000	3.90252e-06
1203.500000	3.90415e-06
1203.450000	3.90578e-06
1203.400000	3.90741e-06
1203.350000	3.90904e-06
1203.300000	3.91068e-06
1203.250000	3.91231e-06
1203.200000	3.91394e-06
1203.150000	3.91558e-06
1203.100000	3.91721e-06
1203.050000	3.91885e-06
1203.000000	3.92048e-06
1202.950000	3.92212e-06
1202.900000	3.92376e-06
1202.850000	3.9254e-06
1202.800000	3.92704e-06
1202.750000	3.92868e-06
1202.700000	3.93032e-06
1202.650000	3.93196e-06
1202.600000	3.9336e-06
1202.550000	3.93524e-06
1202.500000	3.93689e-06
1202.450000	3.93853e-06
1202.400000	3.94018e-06
1202.350000	3.94182e-06
1202.300000	3.94347e-06
1202.250000	3.94511e-06
1202.200000	3.94676e-06
1202.150000	3.94841e-06
1202.100000	3.95006e-06
1202.050000	3.95171e-06
1202.000000	3.95336e-06
1201.950000	3.95501e-06
1201.900000	3.95666e-06
1201.850000	3.95831e-06
1201.800000	3.95997e-06
1201.750000	3.96162e-06
1201.700000	3.96327e-06
1201.650000	3.96493e-06
1201.600000	3.96658e-06
1201.550000	3.96824e-06
1201.500000	3.9699e-06
1201.450000	3.97156e-06
1201.400000	3.97321e-06
1201.350000	3.97487e-06
1201.300000	3.97653e-06
1201.250000	3.97819e-06
1201.200000	3.97986e-06
1201.150000	3.98152e-06
1201.100000	3.98318e-06
1201.050000	3.98484e-06
1201.000000	3.98651e-06
1200.950000	3.98817e-06
1200.900000	3.98984e-06
1200.850000	3.9915e-06
1200.800000	3.99317e-06
1200.750000	3.99484e-06
1200.700000	3.99651e-06
1200.650000	3.99818e-06
1200.600000	3.99984e-06
1200.550000	4.00151e-06
1200.500000	4.00319e-06
1200.450000	4.00486e-06
1200.400000	4.00653e-06
1200.350000	4.0082e-06
1200.300000	4.00988e-06
1200.250000	4.01155e-06
1200.200000	4.01323e-06
1200.150000	4.0149e-06
1200.100000	4.01658e-06
1200.050000	4.01826e-06
1200.000000	4.01993e-06
1199.950000	4.02161e-06
1199.900000	4.02329e-06
1199.850000	4.02497e-06
1199.800000	4.02665e-06
1199.750000	4.02833e-06
1199.700000	4.03002e-06
1199.650000	4.0317e-06
1199.600000	4.03338e-06
1199.550000	4.03507e-06
1199.500000	4.03675e-06
1199.450000	4.03844e-06
1199.400000	4.04012e-06
1199.350000	4.04181e-06
1199.300000	4.0435e-06
1199.250000	4.04519e-06
1199.200000	4.04688e-06
1199.150000	4.04857e-06
1199.100000	4.05026e-06
1199.050000	4.05195e-06
1199.000000	4.05364e-06
1198.950000	4.05533e-06
1198.900000	4.05703e-06
1198.850000	4.05872e-06
1198.800000	4.06042e-06
1198.750000	4.06211e-06
1198.700000	4.06381e-06
1198.650000	4.0655e-06
1198.600000	4.0672e-06
1198.550000	4.0689e-06
1198.500000	4.0706e-06
1198.450000	4.0723e-06
1198.400000	4.074e-06
1198.350000	4.0757e-06
1198.300000	4.0774e-06
1198.250000	4.0791e-06
1198.200000	4.08081e-06
1198.150000	4.08251e-06
1198.100000	4.08422e-06
1198.050000	4.08592e-06
1198.000000	4.08763e-06
1197.950000	4.08934e-06
1197.900000	4.09104e-06
1197.850000	4.09275e-06
1197.800000	4.09446e-06
1197.750000	4.09617e-06
1197.700000	4.09788e-06
1197.650000	4.09959e-06
1197.600000	4.1013e-06
1197.550000	4.10302e-06
1197.500000	4.10473e-06
1197.450000	4.10644e-06
1197.400000	4.10816e-06
1197.350000	4.10987e-06
1197.300000	4.11159e-06
1197.250000	4.11331e-06
1197.200000	4.11502e-06
1197.150000	4.11674e-06
1197.100000	4.11846e-06
1197.050000	4.12018e-06
1197.000000	4.1219e-06
1196.950000	4.12362e-06
1196.900000	4.12534e-06
1196.850000	4.12707e-06
1196.800000	4.12879e-06
1196.750000	4.13051e-06
1196.700000	4.13224e-06
1196.650000	4.13396e-06
1196.600000	4.13569e-06
1196.550000	4.13742e-06
1196.500000	4.13915e-06
1196.450000	4.14087e-06
1196.400000	4.1426e-06
1196.350000	4.14433e-06
1196.300000	4.14606e-06
1196.250000	4.14779e-06
1196.200000	4.14953e-06
1196.150000	4.15126e-06
1196.100000	4.15299e-06
1196.050000	4.15473e-06
1196.000000	4.15646e-06
1195.950000	4.1582e-06
1195.900000	4.15993e-06
1195.850000	4.16167e-06
1195.800000	4.16341e-06
1195.750000	4.16515e-06
1195.700000	4.16689e-06
1195.650000	4.16863e-06
1195.600000	4.17037e-06
1195.550000	4.17211e-06
1195.500000	4.17385e-06
1195.450000	4.17559e-06
1195.400000	4.17734e-06
1195.350000	4.17908e-06
1195.300000	4.18082e-06
1195.250000	4.18257e-06
1195.200000	4.18432e-06
1195.150000	4.18606e-06
1195.100000	4.18781e-06
1195.050000	4.18956e-06
1195.000000	4.19131e-06
1194.950000	4.19306e-06
1194.900000	4.19481e-06
1194.850000	4.19656e-06
1194.800000	4.19831e-06
1194.750000	4.20007e-06
1194.700000	4.20182e-06
1194.650000	4.20358e-06
1194.600000	4.20533e-06
1194.550000	4.20709e-06
1194.500000	4.20884e-06
1194.450000	4.2106e-06
1194.400000	4.21236e-06
1194.350000	4.21412e-06
1194.300000	4.21588e-06
1194.250000	4.21764e-06
1194.200000	4.2194e-06
1194.150000	4.22116e-06
1194.100000	4.22292e-06
1194.050000	4.22469e-06
1194.000000	4.22645e-06
1193.950000	4.22822e-06
1193.900000	4.22998e-06
1193.850000	4.23175e-06
1193.800000	4.23351e-06
1193.750000	4.23528e-06
1193.700000	4.23705e-06
1193.650000	4.23882e-06
1193.600000	4.24059e-06
1193.550000	4.24236e-06
1193.500000	4.24413e-06
1193.450000	4.2459e-06
1193.400000	4.24768e-06
1193.350000	4.24945e-06
1193.300000	4.25122e-06
1193.250000	4.253e-06
1193.200000	4.25477e-06
1193.150000	4.25655e-06
1193.100000	4.25833e-06
1193.050000	4.26011e-06
1193.000000	4.26188e-06
1192.950000	4.26366e-06
1192.900000	4.26544e-06
1192.850000	4.26723e-06
1192.800000	4.26901e-06
1192.750000	4.27079e-06
1192.700000	4.27257e-06
1192.650000	4.27436e-06
1192.600000	4.27614e-06
1192.550000	4.27793e-06
1192.500000	4.27971e-06
1192.450000	4.2815e-06
1192.400000	4.28329e-06
1192.350000	4.28508e-06
1192.300000	4.28687e-06
1192.250000	4.28866e-06
1192.200000	4.29045e-06
1192.150000	4.29224e-06
1192.100000	4.29403e-06
1192.050000	4.29582e-06
1192.000000	4.29762e-06
1191.950000	4.29941e-06
1191.900000	4.30121e-06
1191.850000	4.303e-06
1191.800000	4.3048e-06
1191.750000	4.3066e-06
1191.700000	4.30839e-06
1191.650000	4.31019e-06
1191.600000	4.31199e-06
1191.550000	4.31379e-06
1191.500000	4.31559e-06
1191.450000	4.3174e-06
1191.400000	4.3192e-06
1191.350000	4.321e-06
1191.300000	4.32281e-06
1191.250000	4.32461e-06
1191.200000	4.32642e-06
1191.150000	4.32822e-06
1191.100000	4.33003e-06
1191.050000	4.33184e-06
1191.000000	4.33365e-06
1190.950000	4.33546e-06
1190.900000	4.33727e-06
1190.850000	4.33908e-06
1190.800000	4.34089e-06
1190.750000	4.3427e-06
1190.700000	4.34451e-06
1190.650000	4.34633e-06
1190.600000	4.34814e-06
1190.550000	4.34996e-06
1190.500000	4.35177e-06
1190.450000	4.35359e-06
1190.400000	4.35541e-06
1190.350000	4.35723e-06
1190.300000	4.35905e-06
1190.250000	4.36087e-06
1190.200000	4.36269e-06
1190.150000	4.36451e-06
1190.100000	4.36633e-06
1190.050000	4.36815e-06
1190.000000	4.36998e-06
1189.950000	4.3718e-06
1189.900000	4.37363e-06
1189.850000	4.37545e-06
1189.800000	4.37728e-06
1189.750000	4.37911e-06
1189.700000	4.38094e-06
1189.650000	4.38277e-06
1189.600000	4.3846e-06
1189.550000	4.38643e-06
1189.500000	4.38826e-06
1189.450000	4.39009e-06
1189.400000	4.39192e-06
1189.350000	4.39376e-06
1189.300000	4.39559e-06
1189.250000	4.39743e-06
1189.200000	4.39926e-06
1189.150000	4.4011e-06
1189.100000	4.40294e-06
1189.050000	4.40477e-06
1189.000000	4.40661e-06
1188.950000	4.40845e-06
1188.900000	4.41029e-06
1188.850000	4.41214e-06
1188.800000	4.41398e-06
1188.750000	4.41582e-06
1188.700000	4.41766e-06
1188.650000	4.41951e-06
1188.600000	4.42135e-06
1188.550000	4.4232e-06
1188.500000	4.42505e-06
1188.450000	4.42689e-06
1188.400000	4.42874e-06
1188.350000	4.43059e-06
1188.300000	4.43244e-06
1188.250000	4.43429e-06
1188.200000	4.43614e-06
1188.150000	4.43799e-06
1188.100000	4.43985e-06
1188.050000	4.4417e-06
1188.000000	4.44356e-06
1187.950000	4.44541e-06
1187.900000	4.44727e-06
1187.850000	4.44912e-06
1187.800000	4.45098e-06
1187.750000	4.45284e-06
1187.700000	4.4547e-06
1187.650000	4.45656e-06
1187.600000	4.45842e-06
1187.550000	4.46028e-06
1187.500000	4.46214e-06
1187.450000	4.46401e-06
1187.400000	4.46587e-06
1187.350000	4.46773e-06
1187.300000	4.4696e-06
1187.250000	4.47146e-06
1187.200000	4.47333e-06
1187.150000	4.4752e-06
1187.100000	4.47707e-06
1187.050000	4.47894e-06
1187.000000	4.48081e-06
1186.950000	4.48268e-06
1186.900000	4.48455e-06
1186.850000	4.48642e-06
1186.800000	4.48829e-06
1186.750000	4.49017e-06
1186.700000	4.49204e-06
1186.650000	4.49392e-06
1186.600000	4.49579e-06
1186.550000	4.49767e-06
1186.500000	4.49955e-06
1186.450000	4.50143e-06
1186.400000	4.50331e-06
1186.350000	4.50519e-06
1186.300000	4.50707e-06
1186.250000	4.50895e-06
1186.200000	4.51083e-06
1186.150000	4.51272e-06
1186.100000	4.5146e-06
1186.050000	4.51648e-06
1186.000000	4.51837e-06
1185.950000	4.52026e-06
1185.900000	4.52214e-06
1185.850000	4.52403e-06
1185.800000	4.52592e-06
1185.750000	4.52781e-06
1185.700000	4.5297e-06
1185.650000	4.53159e-06
1185.600000	4.53348e-06
1185.550000	4.53538e-06
1185.500000	4.53727e-06
1185.450000	4.53916e-06
1185.400000	4.54106e-06
1185.350000	4.54295e-06
1185.300000	4.54485e-06
1185.250000	4.54675e-06
1185.200000	4.54865e-06
1185.150000	4.55055e-06
1185.100000	4.55245e-06
1185.050000	4.55435e-06
1185.000000	4.55625e-06
1184.950000	4.55815e-06
1184.900000	4.56005e-06
1184.850000	4.56196e-06
1184.800000	4.56386e-06
1184.750000	4.56577e-06
1184.700000	4.56767e-06
1184.650000	4.56958e-06
1184.600000	4.57149e-06
1184.550000	4.5734e-06
1184.500000	4.5753e-06
1184.450000	4.57721e-06
1184.400000	4.57913e-06
1184.350000	4.58104e-06
1184.300000	4.58295e-06
1184.250000	4.58486e-06
1184.200000	4.58678e-06
1184.150000	4.58869e-06
1184.100000	4.59061e-06
1184.050000	4.59252e-06
1184.000000	4.59444e-06
1183.950000	4.59636e-06
1183.900000	4.59828e-06
1183.850000	4.6002e-06
1183.800000	4.60212e-06
1183.750000	4.60404e-06
1183.700000	4.60596e-06
1183.650000	4.60788e-06
1183.600000	4.60981e-06
1183.550000	4.61173e-06
1183.500000	4.61366e-06
1183.450000	4.61558e-06
1183.400000	4.61751e-06
1183.350000	4.61944e-06
1183.300000	4.62137e-06
1183.250000	4.6233e-06
1183.200000	4.62523e-06
1183.150000	4.62716e-06
1183.100000	4.62909e-06
1183.050000	4.63102e-06
1183.000000	4.63296e-06
1182.950000	4.63489e-06
1182.900000	4.63682e-06
1182.850000	4.63876e-06
1182.800000	4.6407e-06
1182.750000	4.64263e-06
1182.700000	4.64457e-06
1182.650000	4.64651e-06
1182.600000	4.64845e-06
1182.550000	4.65039e-06
1182.500000	4.65233e-06
1182.450000	4.65427e-06
1182.400000	4.65622e-06
1182.350000	4.65816e-06
1182.300000	4.66011e-06
1182.250000	4.66205e-06
1182.200000	4.664e-06
1182.150000	4.66595e-06
1182.100000	4.66789e-06
1182.050000	4.66984e-06
1182.000000	4.67179e-06
1181.950000	4.67374e-06
1181.900000	4.67569e-06
1181.850000	4.67764e-06
1181.800000	4.6796e-06
1181.750000	4.68155e-06
1181.700000	4.68351e-06
1181.650000	4.68546e-06
1181.600000	4.68742e-06
1181.550000	4.68937e-06
1181.500000	4.69133e-06
1181.450000	4.69329e-06
1181.400000	4.69525e-06
1181.350000	4.69721e-06
1181.300000	4.69917e-06
1181.250000	4.70113e-06
1181.200000	4.70309e-06
1181.150000	4.70506e-06
1181.100000	4.70702e-06
1181.050000	4.70899e-06
1181.000000	4.71095e-06
1180.950000	4.71292e-06
1180.900000	4.71489e-06
1180.850000	4.71685e-06
1180.800000	4.71882e-06
1180.750000	4.72079e-06
1180.700000	4.72276e-06
1180.650000	4.72474e-06
1180.600000	4.72671e-06
1180.550000	4.72868e-06
1180.500000	4.73066e-06
1180.450000	4.73263e-06
1180.400000	4.73461e-06
1180.350000	4.73658e-06
1180.300000	4.73856e-06
1180.250000	4.74054e-06
1180.200000	4.74252e-06
1180.150000	4.7445e-06
1180.100000	4.74648e-06
1180.050000	4.74846e-06
1180.000000	4.75044e-06
1179.950000	4.75242e-06
1179.900000	4.75441e-06
1179.850000	4.75639e-06
1179.800000	4.75838e-06
1179.750000	4.76036e-06
1179.700000	4.76235e-06
1179.650000	4.76434e-06
1179.600000	4.76633e-06
1179.550000	4.76832e-06
1179.500000	4.77031e-06
1179.450000	4.7723e-06
1179.400000	4.77429e-06
1179.350000	4.77629e-06
1179.300000	4.77828e-06
1179.250000	4.78027e-06
1179.200000	4.78227e-06
1179.150000	4.78427e-06
1179.100000	4.78626e-06
1179.050000	4.78826e-06
1179.000000	4.79026e-06
1178.950000	4.79226e-06
1178.900000	4.79426e-06
1178.850000	4.79626e-06
1178.800000	4.79826e-06
1178.750000	4.80027e-06
1178.700000	4.80227e-06
1178.650000	4.80427e-06
1178.600000	4.80628e-06
1178.550000	4.80829e-06
1178.500000	4.81029e-06
1178.450000	4.8123e-06
1178.400000	4.81431e-06
1178.350000	4.81632e-06
1178.300000	4.81833e-06
1178.250000	4.82034e-06
1178.200000	4.82235e-06
1178.150000	4.82437e-06
1178.100000	4.82638e-06
1178.050000	4.8284e-06
1178.000000	4.83041e-06
1177.950000	4.83243e-06
1177.900000	4.83445e-06
1177.850000	4.83646e-06
1177.800000	4.83848e-06
1177.750000	4.8405e-06
1177.700000	4.84252e-06
1177.650000	4.84454e-06
1177.600000	4.84657e-06
1177.550000	4.84859e-06
1177.500000	4.85061e-06
1177.450000	4.85264e-06
1177.400000	4.85466e-06
1177.350000	4.85669e-06
1177.300000	4.85872e-06
1177.250000	4.86075e-06
1177.200000	4.86277e-06
1177.150000	4.8648e-06
1177.100000	4.86684e-06
1177.050000	4.86887e-06
1177.000000	4.8709e-06
1176.950000	4.87293e-06
1176.900000	4.87497e-06
1176.850000	4.877e-06
1176.800000	4.87904e-06
1176.750000	4.88107e-06
1176.700000	4.88311e-06
1176.650000	4.88515e-06
1176.600000	4.88719e-06
1176.550000	4.88923e-06
1176.500000	4.89127e-06
1176.450000	4.89331e-06
1176.400000	4.89535e-06
1176.350000	4.8974e-06
1176.300000	4.89944e-06
1176.250000	4.90149e-06
1176.200000	4.90353e-06
1176.150000	4.90558e-06
1176.100000	4.90763e-06
1176.050000	4.90968e-06
1176.000000	4.91173e-06
1175.950000	4.91378e-06
1175.900000	4.91583e-06
1175.850000	4.91788e-06
1175.800000	4.91993e-06
1175.750000	4.92199e-06
1175.700000	4.92404e-06
1175.650000	4.9261e-06
1175.600000	4.92815e-06
1175.550000	4.93021e-06
1175.500000	4.93227e-06
1175.450000	4.93433e-06
1175.400000	4.93639e-06
1175.350000	4.93845e-06
1175.300000	4.94051e-06
1175.250000	4.94257e-06
1175.200000	4.94463e-06
1175.150000	4.9467e-06
1175.100000	4.94876e-06
1175.050000	4.95083e-06
1175.000000	4.95289e-06
1174.950000	4.95496e-06
1174.900000	4.95703e-06
1174.850000	4.9591e-06
1174.800000	4.96117e-06
1174.750000	4.96324e-06
1174.700000	4.96531e-06
1174.650000	4.96738e-06
1174.600000	4.96946e-06
1174.550000	4.97153e-06
1174.500000	4.97361e-06
1174.450000	4.97568e-06
1174.400000	4.97776e-06
1174.350000	4.97984e-06
1174.300000	4.98192e-06
1174.250000	4.984e-06
1174.200000	4.98608e-06
1174.150000	4.98816e-06
1174.100000	4.99024e-06
1174.050000	4.99232e-06
1174.000000	4.99441e-06
1173.950000	4.99649e-06
1173.900000	4.99858e-06
1173.850000	5.00066e-06
1173.800000	5.00275e-06
1173.750000	5.00484e-06
1173.700000	5.00693e-06
1173.650000	5.00902e-06
1173.600000	5.01111e-06
1173.550000	5.0132e-06
1173.500000	5.01529e-06
1173.450000	5.01739e-06
1173.400000	5.01948e-06
1173.350000	5.02158e-06
1173.300000	5.02367e-06
1173.250000	5.02577e-06
1173.200000	5.02787e-06
1173.150000	5.02997e-06
1173.100000	5.03206e-06
1173.050000	5.03417e-06
1173.000000	5.03627e-06
1172.950000	5.03837e-06
1172.900000	5.04047e-06
1172.850000	5.04258e-06
1172.800000	5.04468e-06
1172.750000	5.04679e-06
1172.700000	5.04889e-06
1172.650000	5.051e-06
1172.600000	5.05311e-06
1172.550000	5.05522e-06
1172.500000	5.05733e-06
1172.450000	5.05944e-06
1172.400000	5.06155e-06
1172.350000	5.06366e-06
1172.300000	5.06578e-06
1172.250000	5.06789e-06
1172.200000	5.07001e-06
1172.150000	5.07212e-06
1172.100000	5.07424e-06
1172.050000	5.07636e-06
1172.000000	5.07848e-06
1171.950000	5.0806e-06
1171.900000	5.08272e-06
1171.850000	5.08484e-06
1171.800000	5.08696e-06
1171.750000	5.08908e-06
1171.700000	5.09121e-06
1171.650000	5.09333e-06
1171.600000	5.09546e-06
1171.550000	5.09759e-06
1171.500000	5.09971e-06
1171.450000	5.10184e-06
1171.400000	5.10397e-06
1171.350000	5.1061e-06
1171.300000	5.10823e-06
1171.250000	5.11037e-06
1171.200000	5.1125e-06
1171.150000	5.11463e-06
1171.100000	5.11677e-06
1171.050000	5.1189e-06
1171.000000	5.12104e-06
1170.950000	5.12318e-06
1170.900000	5.12532e-06
1170.850000	5.12745e-06
1170.800000	5.12959e-06
1170.750000	5.13174e-06
1170.700000	5.13388e-06
1170.650000	5.13602e-06
1170.600000	5.13816e-06
1170.550000	5.14031e-06
1170.500000	5.14245e-06
1170.450000	5.1446e-06
1170.400000	5.14675e-06
1170.350000	5.1489e-06
1170.300000	5.15104e-06
1170.250000	5.15319e-06
1170.200000	5.15535e-06
1170.150000	5.1575e-06
1170.100000	5.15965e-06
1170.050000	5.1618e-06
1170.000000	5.16396e-06
1169.950000	5.16611e-06
1169.900000	5.16827e-06
1169.850000	5.17043e-06
1169.800000	5.17258e-06
1169.750000	5.17474e-06
1169.700000	5.1769e-06
1169.650000	5.17906e-06
1169.600000	5.18123e-06
1169.550000	5.18339e-06
1169.500000	5.18555e-06
1169.450000	5.18772e-06
1169.400000	5.18988e-06
1169.350000	5.19205e-06
1169.300000	5.19421e-06
1169.250000	5.19638e-06
1169.200000	5.19855e-06
1169.150000	5.20072e-06
1169.100000	5.20289e-06
1169.050000	5.20506e-06
1169.000000	5.20724e-06
1168.950000	5.20941e-06
1168.900000	5.21158e-06
1168.850000	5.21376e-06
1168.800000	5.21594e-06
1168.750000	5.21811e-06
1168.700000	5.22029e-06
1168.650000	5.22247e-06
1168.600000	5.22465e-06
1168.550000	5.22683e-06
1168.500000	5.22901e-06
1168.450000	5.23119e-06
1168.400000	5.23338e-06
1168.350000	5.23556e-06
1168.300000	5.23775e-06
1168.250000	5.23993e-06
1168.200000	5.24212e-06
1168.150000	5.24431e-06
1168.100000	5.2465e-06
1168.050000	5.24869e-06
1168.000000	5.25088e-06
1167.950000	5.25307e-06
1167.900000	5.25526e-06
1167.850000	5.25745e-06
1167.800000	5.25965e-06
1167.750000	5.26184e-06
1167.700000	5.26404e-06
1167.650000	5.26624e-06
1167.600000	5.26843e-06
1167.550000	5.27063e-06
1167.500000	5.27283e-06
1167.450000	5.27503e-06
1167.400000	5.27723e-06
1167.350000	5.27944e-06
1167.300000	5.28164e-06
1167.250000	5.28385e-06
1167.200000	5.28605e-06
1167.150000	5.28826e-06
1167.100000	5.29046e-06
1167.050000	5.29267e-06
1167.000000	5.29488e-06
1166.950000	5.29709e-06
1166.900000	5.2993e-06
1166.850000	5.30151e-06
1166.800000	5.30373e-06
1166.750000	5.30594e-06
1166.700000	5.30815e-06
1166.650000	5.31037e-06
1166.600000	5.31259e-06
1166.550000	5.3148e-06
1166.500000	5.31702e-06
1166.450000	5.31924e-06
1166.400000	5.32146e-06
1166.350000	5.32368e-06
1166.300000	5.3259e-06
1166.250000	5.32813e-06
1166.200000	5.33035e-06
1166.150000	5.33257e-06
1166.100000	5.3348e-06
1166.050000	5.33703e-06
1166.000000	5.33925e-06
1165.950000	5.34148e-06
1165.900000	5.34371e-06
1165.850000	5.34594e-06
1165.800000	5.34817e-06
1165.750000	5.3504e-06
1165.700000	5.35264e-06
1165.650000	5.35487e-06
1165.600000	5.35711e-06
1165.550000	5.35934e-06
1165.500000	5.36158e-06
1165.450000	5.36382e-06
1165.400000	5.36606e-06
1165.350000	5.3683e-06
1165.300000	5.37054e-06
1165.250000	5.37278e-06
1165.200000	5.37502e-06
1165.150000	5.37726e-06
1165.100000	5.37951e-06
1165.050000	5.38175e-06
1165.000000	5.384e-06
1164.950000	5.38624e-06
1164.900000	5.38849e-06
1164.850000	5.39074e-06
1164.800000	5.39299e-06
1164.750000	5.39524e-06
1164.700000	5.39749e-06
1164.650000	5.39975e-06
1164.600000	5.402e-06
1164.550000	5.40425e-06
1164.500000	5.40651e-06
1164.450000	5.40877e-06
1164.400000	5.41102e-06
1164.350000	5.41328e-06
1164.300000	5.41554e-06
1164.250000	5.4178e-06
1164.200000	5.42006e-06
1164.150000	5.42232e-06
1164.100000	5.42459e-06
1164.050000	5.42685e-06
1164.000000	5.42912e-06
1163.950000	5.43138e-06
1163.900000	5.43365e-06
1163.850000	5.43592e-06
1163.800000	5.43819e-06
1163.750000	5.44045e-06
1163.700000	5.44273e-06
1163.650000	5.445e-06
1163.600000	5.44727e-06
1163.550000	5.44954e-06
1163.500000	5.45182e-06
1163.450000	5.45409e-06
1163.400000	5.45637e-06
1163.350000	5.45865e-06
1163.300000	5.46092e-06
1163.250000	5.4632e-06
1163.200000	5.46548e-06
1163.150000	5.46776e-06
1163.100000	5.47005e-06
1163.050000	5.47233e-06
1163.000000	5.47461e-06
1162.950000	5.4769e-06
1162.900000	5.47918e-06
1162.850000	5.48147e-06
1162.800000	5.48376e-06
1162.750000	5.48604e-06
1162.700000	5.48833e-06
1162.650000	5.49062e-06
1162.600000	5.49292e-06
1162.550000	5.49521e-06
1162.500000	5.4975e-06
1162.450000	5.4998e-06
1162.400000	5.50209e-06
1162.350000	5.50439e-06
1162.300000	5.50668e-06
1162.250000	5.50898e-06
1162.200000	5.51128e-06
1162.150000	5.51358e-06
1162.100000	5.51588e-06
1162.050000	5.51818e-06
1162.000000	5.52049e-06
1161.950000	5.52279e-06
1161.900000	5.5251e-06
1161.850000	5.5274e-06
1161.800000	5.52971e-06
1161.750000	5.53202e-06
1161.700000	5.53433e-06
1161.650000	5.53663e-06
1161.600000	5.53895e-06
1161.550000	5.54126e-06
1161.500000	5.54357e-06
1161.450000	5.54588e-06
1161.400000	5.5482e-06
1161.350000	5.55051e-06
1161.300000	5.55283e-06
1161.250000	5.55515e-06
1161.200000	5.55746e-06
1161.150000	5.55978e-06
1161.100000	5.5621e-06
1161.050000	5.56443e-06
1161.000000	5.56675e-06
1160.950000	5.56907e-06
1160.900000	5.57139e-06
1160.850000	5.57372e-06
1160.800000	5.57605e-06
1160.750000	5.57837e-06
1160.700000	5.5807e-06
1160.650000	5.58303e-06
1160.600000	5.58536e-06
1160.550000	5.58769e-06
1160.500000	5.59002e-06
1160.450000	5.59235e-06
1160.400000	5.59469e-06
1160.350000	5.59702e-06
1160.300000	5.59936e-06
1160.250000	5.6017e-06
1160.200000	5.60403e-06
1160.150000	5.60637e-06
1160.100000	5.60871e-06
1160.050000	5.61105e-06
1160.000000	5.61339e-06
1159.950000	5.61574e-06
1159.900000	5.61808e-06
1159.850000	5.62042e-06
1159.800000	5.62277e-06
1159.750000	5.62512e-06
1159.700000	5.62746e-06
1159.650000	5.62981e-06
1159.600000	5.63216e-06
1159.550000	5.63451e-06
1159.500000	5.63686e-06
1159.450000	5.63922e-06
1159.400000	5.64157e-06
1159.350000	5.64392e-06
1159.300000	5.64628e-06
1159.250000	5.64863e-06
1159.200000	5.65099e-06
1159.150000	5.65335e-06
1159.100000	5.65571e-06
1159.050000	5.65807e-06
1159.000000	5.66043e-06
1158.950000	5.66279e-06
1158.900000	5.66516e-06
1158.850000	5.66752e-06
1158.800000	5.66989e-06
1158.750000	5.67225e-06
1158.700000	5.67462e-06
1158.650000	5.67699e-06
1158.600000	5.67936e-06
1158.550000	5.68173e-06
1158.500000	5.6841e-06
1158.450000	5.68647e-06
1158.400000	5.68884e-06
1158.350000	5.69122e-06
1158.300000	5.69359e-06
1158.250000	5.69597e-06
1158.200000	5.69834e-06
1158.150000	5.70072e-06
1158.100000	5.7031e-06
1158.050000	5.70548e-06
1158.000000	5.70786e-06
1157.950000	5.71024e-06
1157.900000	5.71263e-06
1157.850000	5.71501e-06
1157.800000	5.71739e-06
1157.750000	5.71978e-06
1157.700000	5.72217e-06
1157.650000	5.72455e-06
1157.600000	5.72694e-06
1157.550000	5.72933e-06
1157.500000	5.73172e-06
1157.450000	5.73412e-06
1157.400000	5.73651e-06
1157.350000	5.7389e-06
1157.300000	5.7413e-06
1157.250000	5.74369e-06
1157.200000	5.74609e-06
1157.150000	5.74849e-06
1157.100000	5.75089e-06
1157.050000	5.75329e-06
1157.000000	5.75569e-06
1156.950000	5.75809e-06
1156.900000	5.76049e-06
1156.850000	5.7629e-06
1156.800000	5.7653e-06
1156.750000	5.76771e-06
1156.700000	5.77011e-06
1156.650000	5.77252e-06
1156.600000	5.77493e-06
1156.550000	5.77734e-06
1156.500000	5.77975e-06
1156.450000	5.78216e-06
1156.400000	5.78457e-06
1156.350000	5.78699e-06
1156.300000	5.7894e-06
1156.250000	5.79182e-06
1156.200000	5.79424e-06
1156.150000	5.79665e-06
1156.100000	5.79907e-06
1156.050000	5.80149e-06
1156.000000	5.80391e-06
1155.950000	5.80634e-06
1155.900000	5.80876e-06
1155.850000	5.81118e-06
1155.800000	5.81361e-06
1155.750000	5.81603e-06
1155.700000	5.81846e-06
1155.650000	5.82089e-06
1155.600000	5.82332e-06
1155.550000	5.82575e-06
1155.500000	5.82818e-06
1155.450000	5.83061e-06
1155.400000	5.83304e-06
1155.350000	5.83548e-06
1155.300000	5.83791e-06
1155.250000	5.84035e-06
1155.200000	5.84278e-06
1155.150000	5.84522e-06
1155.100000	5.84766e-06
1155.050000	5.8501e-06
1155.000000	5.85254e-06
1154.950000	5.85499e-06
1154.900000	5.85743e-06
1154.850000	5.85987e-06
1154.800000	5.86232e-06
1154.750000	5.86476e-06
1154.700000	5.86721e-06
1154.650000	5.86966e-06
1154.600000	5.87211e-06
1154.550000	5.87456e-06
1154.500000	5.87701e-06
1154.450000	5.87946e-06
1154.400000	5.88192e-06
1154.350000	5.88437e-06
1154.300000	5.88683e-06
1154.250000	5.88928e-06
1154.200000	5.89174e-06
1154.150000	5.8942e-06
1154.100000	5.89666e-06
1154.050000	5.89912e-06
1154.000000	5.90158e-06
1153.950000	5.90404e-06
1153.900000	5.90651e-06
1153.850000	5.90897e-06
1153.800000	5.91144e-06
1153.750000	5.9139e-06
1153.700000	5.91637e-06
1153.650000	5.91884e-06
1153.600000	5.92131e-06
1153.550000	5.92378e-06
1153.500000	5.92625e-06
1153.450000	5.92872e-06
1153.400000	5.9312e-06
1153.350000	5.93367e-06
1153.300000	5.93615e-06
1153.250000	5.93863e-06
1153.200000	5.9411e-06
1153.150000	5.94358e-06
1153.100000	5.94606e-06
1153.050000	5.94854e-06
1153.000000	5.95103e-06
1152.950000	5.95351e-06
1152.900000	5.95599e-06
1152.850000	5.95848e-06
1152.800000	5.96096e-06
1152.750000	5.96345e-06
1152.700000	5.96594e-06
1152.650000	5.96843e-06
1152.600000	5.97092e-06
1152.550000	5.97341e-06
1152.500000	5.9759e-06
1152.450000	5.9784e-06
1152.400000	5.98089e-06
1152.350000	5.98339e-06
1152.300000	5.98588e-06
1152.250000	5.98838e-06
1152.200000	5.99088e-06
1152.150000	5.99338e-06
1152.100000	5.99588e-06
1152.050000	5.99838e-06
1152.000000	6.00089e-06
1151.950000	6.00339e-06
1151.900000	6.00589e-06
1151.850000	6.0084e-06
1151.800000	6.01091e-06
1151.750000	6.01342e-06
1151.700000	6.01592e-06
1151.650000	6.01843e-06
1151.600000	6.02095e-06
1151.550000	6.02346e-06
1151.500000	6.02597e-06
1151.450000	6.02849e-06
1151.400000	6.031e-06
1151.350000	6.03352e-06
1151.300000	6.03603e-06
1151.250000	6.03855e-06
1151.200000	6.04107e-06
1151.150000	6.04359e-06
1151.100000	6.04612e-06
1151.050000	6.04864e-06
1151.000000	6.05116e-06
1150.950000	6.05369e-06
1150.900000	6.05621e-06
1150.850000	6.05874e-06
1150.800000	6.06127e-06
1150.750000	6.0638e-06
1150.700000	6.06633e-06
1150.650000	6.06886e-06
1150.600000	6.07139e-06
1150.550000	6.07392e-06
1150.500000	6.07646e-06
1150.450000	6.07899e-06
1150.400000	6.08153e-06
1150.350000	6.08407e-06
1150.300000	6.08661e-06
1150.250000	6.08914e-06
1150.200000	6.09169e-06
1150.150000	6.09423e-06
1150.100000	6.09677e-06
1150.050000	6.09931e-06
1150.000000	6.10186e-06
1149.950000	6.1044e-06
1149.900000	6.10695e-06
1149.850000	6.1095e-06
1149.800000	6.11205e-06
1149.750000	6.1146e-06
1149.700000	6.11715e-06
1149.650000	6.1197e-06
1149.600000	6.12226e-06
1149.550000	6.12481e-06
1149.500000	6.12737e-06
1149.450000	6.12992e-06
1149.400000	6.13248e-06
1149.350000	6.13504e-06
1149.300000	6.1376e-06
1149.250000	6.14016e-06
1149.200000	6.14272e-06
1149.150000	6.14528e-06
1149.100000	6.14785e-06
1149.050000	6.15041e-06
1149.000000	6.15298e-06
1148.950000	6.15555e-06
1148.900000	6.15811e-06
1148.850000	6.16068e-06
1148.800000	6.16325e-06
1148.750000	6.16583e-06
1148.700000	6.1684e-06
1148.650000	6.17097e-06
1148.600000	6.17355e-06
1148.550000	6.17612e-06
1148.500000	6.1787e-06
1148.450000	6.18128e-06
1148.400000	6.18386e-06
1148.350000	6.18644e-06
1148.300000	6.18902e-06
1148.250000	6.1916e-06
1148.200000	6.19418e-06
1148.150000	6.19677e-06
1148.100000	6.19935e-06
1148.050000	6.20194e-06
1148.000000	6.20453e-06
1147.950000	6.20712e-06
1147.900000	6.20971e-06
1147.850000	6.2123e-06
1147.800000	6.21489e-06
1147.750000	6.21748e-06
1147.700000	6.22008e-06
1147.650000	6.22267e-06
1147.600000	6.22527e-06
1147.550000	6.22786e-06
1147.500000	6.23046e-06
1147.450000	6.23306e-06
1147.400000	6.23566e-06
1147.350000	6.23826e-06
1147.300000	6.24087e-06
1147.250000	6.24347e-06
1147.200000	6.24608e-06
1147.150000	6.24868e-06
1147.100000	6.25129e-06
1147.050000	6.2539e-06
1147.000000	6.25651e-06
1146.950000	6.25912e-06
1146.900000	6.26173e-06
1146.850000	6.26434e-06
1146.800000	6.26695e-06
1146.750000	6.26957e-06
1146.700000	6.27218e-06
1146.650000	6.2748e-06
1146.600000	6.27742e-06
1146.550000	6.28004e-06
1146.500000	6.28266e-06
1146.450000	6.28528e-06
1146.400000	6.2879e-06
1146.350000	6.29053e-06
1146.300000	6.29315e-06
1146.250000	6.29578e-06
1146.200000	6.2984e-06
1146.150000	6.30103e-06
1146.100000	6.30366e-06
1146.050000	6.30629e-06
1146.000000	6.30892e-06
1145.950000	6.31155e-06
1145.900000	6.31419e-06
1145.850000	6.31682e-06
1145.800000	6.31945e-06
1145.750000	6.32209e-06
1145.700000	6.32473e-06
1145.650000	6.32737e-06
1145.600000	6.33001e-06
1145.550000	6.33265e-06
1145.500000	6.33529e-06
1145.450000	6.33793e-06
1145.400000	6.34058e-06
1145.350000	6.34322e-06
1145.300000	6.34587e-06
1145.250000	6.34852e-06
1145.200000	6.35117e-06
1145.150000	6.35382e-06
1145.100000	6.35647e-06
1145.050000	6.35912e-06
1145.000000	6.36177e-06
1144.950000	6.36443e-06
1144.900000	6.36708e-06
1144.850000	6.36974e-06
1144.800000	6.37239e-06
1144.750000	6.37505e-06
1144.700000	6.37771e-06
1144.650000	6.38037e-06
1144.600000	6.38304e-06
1144.550000	6.3857e-06
1144.500000	6.38836e-06
1144.450000	6.39103e-06
1144.400000	6.39369e-06
1144.350000	6.39636e-06
1144.300000	6.39903e-06
1144.250000	6.4017e-06
1144.200000	6.40437e-06
1144.150000	6.40704e-06
1144.100000	6.40972e-06
1144.050000	6.41239e-06
1144.000000	6.41506e-06
1143.950000	6.41774e-06
1143.900000	6.42042e-06
1143.850000	6.4231e-06
1143.800000	6.42578e-06
1143.750000	6.42846e-06
1143.700000	6.43114e-06
1143.650000	6.43382e-06
1143.600000	6.43651e-06
1143.550000	6.43919e-06
1143.500000	6.44188e-06
1143.450000	6.44457e-06
1143.400000	6.44725e-06
1143.350000	6.44994e-06
1143.300000	6.45263e-06
1143.250000	6.45533e-06
1143.200000	6.45802e-06
1143.150000	6.46071e-06
1143.100000	6.46341e-06
1143.050000	6.46611e-06
1143.000000	6.4688e-06
1142.950000	6.4715e-06
1142.900000	6.4742e-06
1142.850000	6.4769e-06
1142.800000	6.47961e-06
1142.750000	6.48231e-06
1142.700000	6.48501e-06
1142.650000	6.48772e-06
1142.600000	6.49042e-06
1142.550000	6.49313e-06
1142.500000	6.49584e-06
1142.450000	6.49855e-06
1142.400000	6.50126e-06
1142.350000	6.50397e-06
1142.300000	6.50669e-06
1142.250000	6.5094e-06
1142.200000	6.51212e-06
1142.150000	6.51483e-06
1142.100000	6.51755e-06
1142.050000	6.52027e-06
1142.000000	6.52299e-06
1141.950000	6.52571e-06
1141.900000	6.52844e-06
1141.850000	6.53116e-06
1141.800000	6.53388e-06
1141.750000	6.53661e-06
1141.700000	6.53934e-06
1141.650000	6.54206e-06
1141.600000	6.54479e-06
1141.550000	6.54752e-06
1141.500000	6.55026e-06
1141.450000	6.55299e-06
1141.400000	6.55572e-06
1141.350000	6.55846e-06
1141.300000	6.56119e-06
1141.250000	6.56393e-06
1141.200000	6.56667e-06
1141.150000	6.56941e-06
1141.100000	6.57215e-06
1141.050000	6.57489e-06
1141.000000	6.57763e-06
1140.950000	6.58038e-06
1140.900000	6.58312e-06
1140.850000	6.58587e-06
1140.800000	6.58862e-06
1140.750000	6.59136e-06
1140.700000	6.59411e-06
1140.650000	6.59686e-06
1140.600000	6.59962e-06
1140.550000	6.60237e-06
1140.500000	6.60512e-06
1140.450000	6.60788e-06
1140.400000	6.61064e-06
1140.350000	6.61339e-06
1140.300000	6.61615e-06
1140.250000	6.61891e-06
1140.200000	6.62167e-06
1140.150000	6.62444e-06
1140.100000	6.6272e-06
1140.050000	6.62996e-06
1140.000000	6.63273e-06
1139.950000	6.6355e-06
1139.900000	6.63827e-06
1139.850000	6.64103e-06
1139.800000	6.6438e-06
1139.750000	6.64658e-06
1139.700000	6.64935e-06
1139.650000	6.65212e-06
1139.600000	6.6549e-06
1139.550000	6.65767e-06
1139.500000	6.66045e-06
1139.450000	6.66323e-06
1139.400000	6.66601e-06
1139.350000	6.66879e-06
1139.300000	6.67157e-06
1139.250000	6.67436e-06
1139.200000	6.67714e-06
1139.150000	6.67993e-06
1139.100000	6.68271e-06
1139.050000	6.6855e-06
1139.000000	6.68829e-06
1138.950000	6.69108e-06
1138.900000	6.69387e-06
1138.850000	6.69666e-06
1138.800000	6.69946e-06
1138.750000	6.70225e-06
1138.700000	6.70505e-06
1138.650000	6.70784e-06
1138.600000	6.71064e-06
1138.550000	6.71344e-06
1138.500000	6.71624e-06
1138.450000	6.71904e-06
1138.400000	6.72185e-06
1138.350000	6.72465e-06
1138.300000	6.72746e-06
1138.250000	6.73026e-06
1138.200000	6.73307e-06
1138.150000	6.73588e-06
1138.100000	6.73869e-06
1138.050000	6.7415e-06
1138.000000	6.74431e-06
1137.950000	6.74712e-06
1137.900000	6.74994e-06
1137.850000	6.75275e-06
1137.800000	6.75557e-06
1137.750000	6.75839e-06
1137.700000	6.76121e-06
1137.650000	6.76403e-06
1137.600000	6.76685e-06
1137.550000	6.76967e-06
1137.500000	6.7725e-06
1137.450000	6.77532e-06
1137.400000	6.77815e-06
1137.350000	6.78098e-06
1137.300000	6.78381e-06
1137.250000	6.78663e-06
1137.200000	6.78947e-06
1137.150000	6.7923e-06
1137.100000	6.79513e-06
1137.050000	6.79797e-06
1137.000000	6.8008e-06
1136.950000	6.80364e-06
1136.900000	6.80648e-06
1136.850000	6.80932e-06
1136.800000	6.81216e-06
1136.750000	6.815e-06
1136.700000	6.81784e-06
1136.650000	6.82068e-06
1136.600000	6.82353e-06
1136.550000	6.82638e-06
1136.500000	6.82922e-06
1136.450000	6.83207e-06
1136.400000	6.83492e-06
1136.350000	6.83777e-06
1136.300000	6.84063e-06
1136.250000	6.84348e-06
1136.200000	6.84633e-06
1136.150000	6.84919e-06
1136.100000	6.85205e-06
1136.050000	6.85491e-06
1136.000000	6.85776e-06
1135.950000	6.86063e-06
1135.900000	6.86349e-06
1135.850000	6.86635e-06
1135.800000	6.86921e-06
1135.750000	6.87208e-06
1135.700000	6.87495e-06
1135.650000	6.87781e-06
1135.600000	6.88068e-06
1135.550000	6.88355e-06
1135.500000	6.88642e-06
1135.450000	6.8893e-06
1135.400000	6.89217e-06
1135.350000	6.89505e-06
1135.300000	6.89792e-06
1135.250000	6.9008e-06
1135.200000	6.90368e-06
1135.150000	6.90656e-06
1135.100000	6.90944e-06
1135.050000	6.91232e-06
1135.000000	6.9152e-06
1134.950000	6.91809e-06
1134.900000	6.92097e-06
1134.850000	6.92386e-06
1134.800000	6.92675e-06
1134.750000	6.92964e-06
1134.700000	6.93253e-06
1134.650000	6.93542e-06
1134.600000	6.93831e-06
1134.550000	6.94121e-06
1134.500000	6.9441e-06
1134.450000	6.947e-06
1134.400000	6.9499e-06
1134.350000	6.9528e-06
1134.300000	6.9557e-06
1134.250000	6.9586e-06
1134.200000	6.9615e-06
1134.150000	6.9644e-06
1134.100000	6.96731e-06
1134.050000	6.97022e-06
1134.000000	6.97312e-06
1133.950000	6.97603e-06
1133.900000	6.97894e-06
1133.850000	6.98185e-06
1133.800000	6.98476e-06
1133.750000	6.98768e-06
1133.700000	6.99059e-06
1133.650000	6.99351e-06
1133.600000	6.99643e-06
1133.550000	6.99934e-06
1133.500000	7.00226e-06
1133.450000	7.00518e-06
1133.400000	7.00811e-06
1133.350000	7.01103e-06
1133.300000	7.01395e-06
1133.250000	7.01688e-06
1133.200000	7.01981e-06
1133.150000	7.02273e-06
1133.100000	7.02566e-06
1133.050000	7.02859e-06
1133.000000	7.03153e-06
1132.950000	7.03446e-06
1132.900000	7.03739e-06
1132.850000	7.04033e-06
1132.800000	7.04326e-06
1132.750000	7.0462e-06
1132.700000	7.04914e-06
1132.650000	7.05208e-06
1132.600000	7.05502e-06
1132.550000	7.05797e-06
1132.500000	7.06091e-06
1132.450000	7.06385e-06
1132.400000	7.0668e-06
1132.350000	7.06975e-06
1132.300000	7.0727e-06
1132.250000	7.07565e-06
1132.200000	7.0786e-06
1132.150000	7.08155e-06
1132.100000	7.08451e-06
1132.050000	7.08746e-06
1132.000000	7.09042e-06
1131.950000	7.09337e-06
1131.900000	7.09633e-06
1131.850000	7.09929e-06
1131.800000	7.10225e-06
1131.750000	7.10522e-06
1131.700000	7.10818e-06
1131.650000	7.11114e-06
1131.600000	7.11411e-06
1131.550000	7.11708e-06
1131.500000	7.12005e-06
1131.450000	7.12302e-06
1131.400000	7.12599e-06
1131.350000	7.12896e-06
1131.300000	7.13193e-06
1131.250000	7.13491e-06
1131.200000	7.13788e-06
1131.150000	7.14086e-06
1131.100000	7.14384e-06
1131.050000	7.14682e-06
1131.000000	7.1498e-06
1130.950000	7.15278e-06
1130.900000	7.15576e-06
1130.850000	7.15875e-06
1130.800000	7.16174e-06
1130.750000	7.16472e-06
1130.700000	7.16771e-06
1130.650000	7.1707e-06
1130.600000	7.17369e-06
1130.550000	7.17668e-06
1130.500000	7.17968e-06
1130.450000	7.18267e-06
1130.400000	7.18567e-06
1130.350000	7.18866e-06
1130.300000	7.19166e-06
1130.250000	7.19466e-06
1130.200000	7.19766e-06
1130.150000	7.20067e-06
1130.100000	7.20367e-06
1130.050000	7.20667e-06
1130.000000	7.20968e-06
1129.950000	7.21269e-06
1129.900000	7.21569e-06
1129.850000	7.2187e-06
1129.800000	7.22171e-06
1129.750000	7.22473e-06
1129.700000	7.22774e-06
1129.650000	7.23075e-06
1129.600000	7.23377e-06
1129.550000	7.23679e-06
1129.500000	7.23981e-06
1129.450000	7.24283e-06
1129.400000	7.24585e-06
1129.350000	7.24887e-06
1129.300000	7.25189e-06
1129.250000	7.25492e-06
1129.200000	7.25794e-06
1129.150000	7.26097e-06
1129.100000	7.264e-06
1129.050000	7.26703e-06
1129.000000	7.27006e-06
1128.950000	7.27309e-06
1128.900000	7.27612e-06
1128.850000	7.27916e-06
1128.800000	7.28219e-06
1128.750000	7.28523e-06
1128.700000	7.28827e-06
1128.650000	7.29131e-06
1128.600000	7.29435e-06
1128.550000	7.29739e-06
1128.500000	7.30044e-06
1128.450000	7.30348e-06
1128.400000	7.30653e-06
1128.350000	7.30958e-06
1128.300000	7.31262e-06
1128.250000	7.31567e-06
1128.200000	7.31873e-06
1128.150000	7.32178e-06
1128.100000	7.32483e-06
1128.050000	7.32789e-06
1128.000000	7.33094e-06
1127.950000	7.334e-06
1127.900000	7.33706e-06
1127.850000	7.34012e-06
1127.800000	7.34318e-06
1127.750000	7.34624e-06
1127.700000	7.34931e-06
1127.650000	7.35237e-06
1127.600000	7.35544e-06
1127.550000	7.35851e-06
1127.500000	7.36158e-06
1127.450000	7.36465e-06
1127.400000	7.36772e-06
1127.350000	7.37079e-06
1127.300000	7.37386e-06
1127.250000	7.37694e-06
1127.200000	7.38002e-06
1127.150000	7.38309e-06
1127.100000	7.38617e-06
1127.050000	7.38925e-06
1127.000000	7.39234e-06
1126.950000	7.39542e-06
1126.900000	7.3985e-06
1126.850000	7.40159e-06
1126.800000	7.40468e-06
1126.750000	7.40776e-06
1126.700000	7.41085e-06
1126.650000	7.41394e-06
1126.600000	7.41704e-06
1126.550000	7.42013e-06
1126.500000	7.42322e-06
1126.450000	7.42632e-06
1126.400000	7.42942e-06
1126.350000	7.43252e-06
1126.300000	7.43562e-06
1126.250000	7.43872e-06
1126.200000	7.44182e-06
1126.150000	7.44492e-06
1126.100000	7.44803e-06
1126.050000	7.45113e-06
1126.000000	7.45424e-06
1125.950000	7.45735e-06
1125.900000	7.46046e-06
1125.850000	7.46357e-06
1125.800000	7.46668e-06
1125.750000	7.4698e-06
1125.700000	7.47291e-06
1125.650000	7.47603e-06
1125.600000	7.47915e-06
1125.550000	7.48227e-06
1125.500000	7.48539e-06
1125.450000	7.48851e-06
1125.400000	7.49163e-06
1125.350000	7.49476e-06
1125.300000	7.49788e-06
1125.250000	7.50101e-06
1125.200000	7.50414e-06
1125.150000	7.50727e-06
1125.100000	7.5104e-06
1125.050000	7.51353e-06
1125.000000	7.51666e-06
1124.950000	7.5198e-06
1124.900000	7.52294e-06
1124.850000	7.52607e-06
1124.800000	7.52921e-06
1124.750000	7.53235e-06
1124.700000	7.53549e-06
1124.650000	7.53864e-06
1124.600000	7.54178e-06
1124.550000	7.54492e-06
1124.500000	7.54807e-06
1124.450000	7.55122e-06
1124.400000	7.55437e-06
1124.350000	7.55752e-06
1124.300000	7.56067e-06
1124.250000	7.56382e-06
1124.200000	7.56698e-06
1124.150000	7.57013e-06
1124.100000	7.57329e-06
1124.050000	7.57645e-06
1124.000000	7.57961e-06
1123.950000	7.58277e-06
1123.900000	7.58593e-06
1123.850000	7.5891e-06
1123.800000	7.59226e-06
1123.750000	7.59543e-06
1123.700000	7.59859e-06
1123.650000	7.60176e-06
1123.600000	7.60493e-06
1123.550000	7.60811e-06
1123.500000	7.61128e-06
1123.450000	7.61445e-06
1123.400000	7.61763e-06
1123.350000	7.6208e-06
1123.300000	7.62398e-06
1123.250000	7.62716e-06
1123.200000	7.63034e-06
1123.150000	7.63352e-06
1123.100000	7.63671e-06
1123.050000	7.63989e-06
1123.000000	7.64308e-06
1122.950000	7.64627e-06
1122.900000	7.64946e-06
1122.850000	7.65265e-06
1122.800000	7.65584e-06
1122.750000	7.65903e-06
1122.700000	7.66222e-06
1122.650000	7.66542e-06
1122.600000	7.66862e-06
1122.550000	7.67181e-06
1122.500000	7.67501e-06
1122.450000	7.67821e-06
1122.400000	7.68142e-06
1122.350000	7.68462e-06
1122.300000	7.68782e-06
1122.250000	7.69103e-06
1122.200000	7.69424e-06
1122.150000	7.69745e-06
1122.100000	7.70066e-06
1122.050000	7.70387e-06
1122.000000	7.70708e-06
1121.950000	7.71029e-06
1121.900000	7.71351e-06
1121.850000	7.71673e-06
1121.800000	7.71994e-06
1121.750000	7.72316e-06
1121.700000	7.72638e-06
1121.650000	7.72961e-06
1121.600000	7.73283e-06
1121.550000	7.73605e-06
1121.500000	7.73928e-06
1121.450000	7.74251e-06
1121.400000	7.74574e-06
1121.350000	7.74897e-06
1121.300000	7.7522e-06
1121.250000	7.75543e-06
1121.200000	7.75867e-06
1121.150000	7.7619e-06
1121.100000	7.76514e-06
1121.050000	7.76838e-06
1121.000000	7.77162e-06
1120.950000	7.77486e-06
1120.900000	7.7781e-06
1120.850000	7.78134e-06
1120.800000	7.78459e-06
1120.750000	7.78783e-06
1120.700000	7.79108e-06
1120.650000	7.79433e-06
1120.600000	7.79758e-06
1120.550000	7.80083e-06
1120.500000	7.80408e-06
1120.450000	7.80734e-06
1120.400000	7.81059e-06
1120.350000	7.81385e-06
1120.300000	7.81711e-06
1120.250000	7.82037e-06
1120.200000	7.82363e-06
1120.150000	7.82689e-06
1120.100000	7.83016e-06
1120.050000	7.83342e-06
1120.000000	7.83669e-06
1119.950000	7.83996e-06
1119.900000	7.84323e-06
1119.850000	7.8465e-06
1119.800000	7.84977e-06
1119.750000	7.85304e-06
1119.700000	7.85632e-06
1119.650000	7.85959e-06
1119.600000	7.86287e-06
1119.550000	7.86615e-06
1119.500000	7.86943e-06
1119.450000	7.87271e-06
1119.400000	7.876e-06
1119.350000	7.87928e-06
1119.300000	7.88256e-06
1119.250000	7.88585e-06
1119.200000	7.88914e-06
1119.150000	7.89243e-06
1119.100000	7.89572e-06
1119.050000	7.89901e-06
1119.000000	7.90231e-06
1118.950000	7.9056e-06
1118.900000	7.9089e-06
1118.850000	7.9122e-06
1118.800000	7.9155e-06
1118.750000	7.9188e-06
1118.700000	7.9221e-06
1118.650000	7.9254e-06
1118.600000	7.92871e-06
1118.550000	7.93201e-06
1118.500000	7.93532e-06
1118.450000	7.93863e-06
1118.400000	7.94194e-06
1118.350000	7.94525e-06
1118.300000	7.94857e-06
1118.250000	7.95188e-06
1118.200000	7.9552e-06
1118.150000	7.95851e-06
1118.100000	7.96183e-06
1118.050000	7.96515e-06
1118.000000	7.96847e-06
1117.950000	7.9718e-06
1117.900000	7.97512e-06
1117.850000	7.97845e-06
1117.800000	7.98177e-06
1117.750000	7.9851e-06
1117.700000	7.98843e-06
1117.650000	7.99176e-06
1117.600000	7.99509e-06
1117.550000	7.99843e-06
1117.500000	8.00176e-06
1117.450000	8.0051e-06
1117.400000	8.00844e-06
1117.350000	8.01178e-06
1117.300000	8.01512e-06
1117.250000	8.01846e-06
1117.200000	8.0218e-06
1117.150000	8.02515e-06
1117.100000	8.0285e-06
1117.050000	8.03184e-06
1117.000000	8.03519e-06
1116.950000	8.03854e-06
1116.900000	8.0419e-06
1116.850000	8.04525e-06
1116.800000	8.0486e-06
1116.750000	8.05196e-06
1116.700000	8.05532e-06
1116.650000	8.05868e-06
1116.600000	8.06204e-06
1116.550000	8.0654e-06
1116.500000	8.06876e-06
1116.450000	8.07213e-06
1116.400000	8.07549e-06
1116.350000	8.07886e-06
1116.300000	8.08223e-06
1116.250000	8.0856e-06
1116.200000	8.08897e-06
1116.150000	8.09234e-06
1116.100000	8.09572e-06
1116.050000	8.09909e-06
1116.000000	8.10247e-06
1115.950000	8.10585e-06
1115.900000	8.10923e-06
1115.850000	8.11261e-06
1115.800000	8.11599e-06
1115.750000	8.11938e-06
1115.700000	8.12276e-06
1115.650000	8.12615e-06
1115.600000	8.12954e-06
1115.550000	8.13293e-06
1115.500000	8.13632e-06
1115.450000	8.13971e-06
1115.400000	8.1431e-06
1115.350000	8.1465e-06
1115.300000	8.1499e-06
1115.250000	8.15329e-06
1115.200000	8.15669e-06
1115.150000	8.1601e-06
1115.100000	8.1635e-06
1115.050000	8.1669e-06
1115.000000	8.17031e-06
1114.950000	8.17371e-06
1114.900000	8.17712e-06
1114.850000	8.18053e-06
1114.800000	8.18394e-06
1114.750000	8.18735e-06
1114.700000	8.19077e-06
1114.650000	8.19418e-06
1114.600000	8.1976e-06
1114.550000	8.20102e-06
1114.500000	8.20444e-06
1114.450000	8.20786e-06
1114.400000	8.21128e-06
1114.350000	8.21471e-06
1114.300000	8.21813e-06
1114.250000	8.22156e-06
1114.200000	8.22499e-06
1114.150000	8.22841e-06
1114.100000	8.23185e-06
1114.050000	8.23528e-06
1114.000000	8.23871e-06
1113.950000	8.24215e-06
1113.900000	8.24558e-06
1113.850000	8.24902e-06
1113.800000	8.25246e-06
1113.750000	8.2559e-06
1113.700000	8.25934e-06
1113.650000	8.26279e-06
1113.600000	8.26623e-06
1113.550000	8.26968e-06
1113.500000	8.27313e-06
1113.450000	8.27658e-06
1113.400000	8.28003e-06
1113.350000	8.28348e-06
1113.300000	8.28693e-06
1113.250000	8.29039e-06
1113.200000	8.29385e-06
1113.150000	8.2973e-06
1113.100000	8.30076e-06
1113.050000	8.30423e-06
1113.000000	8.30769e-06
1112.950000	8.31115e-06
1112.900000	8.31462e-06
1112.850000	8.31808e-06
1112.800000	8.32155e-06
1112.750000	8.32502e-06
1112.700000	8.32849e-06
1112.650000	8.33197e-06
1112.600000	8.33544e-06
1112.550000	8.33891e-06
1112.500000	8.34239e-06
1112.450000	8.34587e-06
1112.400000	8.34935e-06
1112.350000	8.35283e-06
1112.300000	8.35631e-06
1112.250000	8.3598e-06
1112.200000	8.36328e-06
1112.150000	8.36677e-06
1112.100000	8.37026e-06
1112.050000	8.37375e-06
1112.000000	8.37724e-06
1111.950000	8.38073e-06
1111.900000	8.38423e-06
1111.850000	8.38772e-06
1111.800000	8.39122e-06
1111.750000	8.39472e-06
1111.700000	8.39822e-06
1111.650000	8.40172e-06
1111.600000	8.40522e-06
1111.550000	8.40873e-06
1111.500000	8.41223e-06
1111.450000	8.41574e-06
1111.400000	8.41925e-06
1111.350000	8.42276e-06
1111.300000	8.42627e-06
1111.250000	8.42978e-06
1111.200000	8.4333e-06
1111.150000	8.43682e-06
1111.100000	8.44033e-06
1111.050000	8.44385e-06
1111.000000	8.44737e-06
1110.950000	8.45089e-06
1110.900000	8.45442e-06
1110.850000	8.45794e-06
1110.800000	8.46147e-06
1110.750000	8.465e-06
1110.700000	8.46853e-06
1110.650000	8.47206e-06
1110.600000	8.47559e-06
1110.550000	8.47912e-06
1110.500000	8.48266e-06
1110.450000	8.4862e-06
1110.400000	8.48973e-06
1110.350000	8.49327e-06
1110.300000	8.49681e-06
1110.250000	8.50036e-06
1110.200000	8.5039e-06
1110.150000	8.50745e-06
1110.100000	8.51099e-06
1110.050000	8.51454e-06
1110.000000	8.51809e-06
1109.950000	8.52164e-06
1109.900000	8.5252e-06
1109.850000	8.52875e-06
1109.800000	8.53231e-06
1109.750000	8.53586e-06
1109.700000	8.53942e-06
1109.650000	8.54298e-06
1109.600000	8.54654e-06
1109.550000	8.55011e-06
1109.500000	8.55367e-06
1109.450000	8.55724e-06
1109.400000	8.56081e-06
1109.350000	8.56438e-06
1109.300000	8.56795e-06
1109.250000	8.57152e-06
1109.200000	8.57509e-06
1109.150000	8.57867e-06
1109.100000	8.58224e-06
1109.050000	8.58582e-06
1109.000000	8.5894e-06
1108.950000	8.59298e-06
1108.900000	8.59656e-06
1108.850000	8.60015e-06
1108.800000	8.60373e-06
1108.750000	8.60732e-06
1108.700000	8.61091e-06
1108.650000	8.6145e-06
1108.600000	8.61809e-06
1108.550000	8.62168e-06
1108.500000	8.62528e-06
1108.450000	8.62887e-06
1108.400000	8.63247e-06
1108.350000	8.63607e-06
1108.300000	8.63967e-06
1108.250000	8.64327e-06
1108.200000	8.64688e-06
1108.150000	8.65048e-06
1108.100000	8.65409e-06
1108.050000	8.6577e-06
1108.000000	8.66131e-06
1107.950000	8.66492e-06
1107.900000	8.66853e-06
1107.850000	8.67214e-06
1107.800000	8.67576e-06
1107.750000	8.67938e-06
1107.700000	8.68299e-06
1107.650000	8.68661e-06
1107.600000	8.69024e-06
1107.550000	8.69386e-06
1107.500000	8.69748e-06
1107.450000	8.70111e-06
1107.400000	8.70474e-06
1107.350000	8.70837e-06
1107.300000	8.712e-06
1107.250000	8.71563e-06
1107.200000	8.71926e-06
1107.150000	8.7229e-06
1107.100000	8.72653e-06
1107.050000	8.73017e-06
1107.000000	8.73381e-06
1106.950000	8.73745e-06
1106.900000	8.74109e-06
1106.850000	8.74474e-06
1106.800000	8.74838e-06
1106.750000	8.75203e-06
1106.700000	8.75568e-06
1106.650000	8.75933e-06
1106.600000	8.76298e-06
1106.550000	8.76664e-06
1106.500000	8.77029e-06
1106.450000	8.77395e-06
1106.400000	8.7776e-06
1106.350000	8.78126e-06
1106.300000	8.78492e-06
1106.250000	8.78859e-06
1106.200000	8.79225e-06
1106.150000	8.79592e-06
1106.100000	8.79958e-06
1106.050000	8.80325e-06
1106.000000	8.80692e-06
1105.950000	8.81059e-06
1105.900000	8.81427e-06
1105.850000	8.81794e-06
1105.800000	8.82162e-06
1105.750000	8.82529e-06
1105.700000	8.82897e-06
1105.650000	8.83265e-06
1105.600000	8.83634e-06
1105.550000	8.84002e-06
1105.500000	8.84371e-06
1105.450000	8.84739e-06
1105.400000	8.85108e-06
1105.350000	8.85477e-06
1105.300000	8.85846e-06
1105.250000	8.86216e-06
1105.200000	8.86585e-06
1105.150000	8.86955e-06
1105.100000	8.87324e-06
1105.050000	8.87694e-06
1105.000000	8.88064e-06
1104.950000	8.88435e-06
1104.900000	8.88805e-06
1104.850000	8.89175e-06
1104.800000	8.89546e-06
1104.750000	8.89917e-06
1104.700000	8.90288e-06
1104.650000	8.90659e-06
1104.600000	8.9103e-06
1104.550000	8.91402e-06
1104.500000	8.91773e-06
1104.450000	8.92145e-06
1104.400000	8.92517e-06
1104.350000	8.92889e-06
1104.300000	8.93261e-06
1104.250000	8.93634e-06
1104.200000	8.94006e-06
1104.150000	8.94379e-06
1104.100000	8.94752e-06
1104.050000	8.95125e-06
1104.000000	8.95498e-06
1103.950000	8.95871e-06
1103.900000	8.96245e-06
1103.850000	8.96618e-06
1103.800000	8.96992e-06
1103.750000	8.97366e-06
1103.700000	8.9774e-06
1103.650000	8.98114e-06
1103.600000	8.98489e-06
1103.550000	8.98863e-06
1103.500000	8.99238e-06
1103.450000	8.99613e-06
1103.400000	8.99988e-06
1103.350000	9.00363e-06
1103.300000	9.00738e-06
1103.250000	9.01114e-06
1103.200000	9.0149e-06
1103.150000	9.01865e-06
1103.100000	9.02241e-06
1103.050000	9.02617e-06
1103.000000	9.02994e-06
1102.950000	9.0337e-06
1102.900000	9.03747e-06
1102.850000	9.04123e-06
1102.800000	9.045e-06
1102.750000	9.04877e-06
1102.700000	9.05255e-06
1102.650000	9.05632e-06
1102.600000	9.06009e-06
1102.550000	9.06387e-06
1102.500000	9.06765e-06
1102.450000	9.07143e-06
1102.400000	9.07521e-06
1102.350000	9.07899e-06
1102.300000	9.08278e-06
1102.250000	9.08657e-06
1102.200000	9.09035e-06
1102.150000	9.09414e-06
1102.100000	9.09793e-06
1102.050000	9.10173e-06
1102.000000	9.10552e-06
1101.950000	9.10932e-06
1101.900000	9.11311e-06
1101.850000	9.11691e-06
1101.800000	9.12071e-06
1101.750000	9.12451e-06
1101.700000	9.12832e-06
1101.650000	9.13212e-06
1101.600000	9.13593e-06
1101.550000	9.13974e-06
1101.500000	9.14355e-06
1101.450000	9.14736e-06
1101.400000	9.15117e-06
1101.350000	9.15499e-06
1101.300000	9.1588e-06
1101.250000	9.16262e-06
1101.200000	9.16644e-06
1101.150000	9.17026e-06
1101.100000	9.17408e-06
1101.050000	9.17791e-06
1101.000000	9.18173e-06
1100.950000	9.18556e-06
1100.900000	9.18939e-06
1100.850000	9.19322e-06
1100.800000	9.19705e-06
1100.750000	9.20089e-06
1100.700000	9.20472e-06
1100.650000	9.20856e-06
1100.600000	9.2124e-06
1100.550000	9.21624e-06
1100.500000	9.22008e-06
1100.450000	9.22392e-06
1100.400000	9.22777e-06
1100.350000	9.23161e-06
1100.300000	9.23546e-06
1100.250000	9.23931e-06
1100.200000	9.24316e-06
1100.150000	9.24702e-06
1100.100000	9.25087e-06
1100.050000	9.25473e-06
1100.000000	9.25859e-06
1099.950000	9.26244e-06
1099.900000	9.26631e-06
1099.850000	9.27017e-06
1099.800000	9.27403e-06
1099.750000	9.2779e-06
1099.700000	9.28177e-06
1099.650000	9.28563e-06
1099.600000	9.28951e-06
1099.550000	9.29338e-06
1099.500000	9.29725e-06
1099.450000	9.30113e-06
1099.400000	9.305e-06
1099.350000	9.30888e-06
1099.300000	9.31276e-06
1099.250000	9.31664e-06
1099.200000	9.32053e-06
1099.150000	9.32441e-06
1099.100000	9.3283e-06
1099.050000	9.33219e-06
1099.000000	9.33608e-06
1098.950000	9.33997e-06
1098.900000	9.34386e-06
1098.850000	9.34776e-06
1098.800000	9.35165e-06
1098.750000	9.35555e-06
1098.700000	9.35945e-06
1098.650000	9.36335e-06
1098.600000	9.36726e-06
1098.550000	9.37116e-06
1098.500000	9.37507e-06
1098.450000	9.37897e-06
1098.400000	9.38288e-06
1098.350000	9.38679e-06
1098.300000	9.39071e-06
1098.250000	9.39462e-06
1098.200000	9.39854e-06
1098.150000	9.40245e-06
1098.100000	9.40637e-06
1098.050000	9.41029e-06
1098.000000	9.41422e-06
1097.950000	9.41814e-06
1097.900000	9.42207e-06
1097.850000	9.42599e-06
1097.800000	9.42992e-06
1097.750000	9.43385e-06
1097.700000	9.43779e-06
1097.650000	9.44172e-06
1097.600000	9.44565e-06
1097.550000	9.44959e-06
1097.500000	9.45353e-06
1097.450000	9.45747e-06
1097.400000	9.46141e-06
1097.350000	9.46536e-06
1097.300000	9.4693e-06
1097.250000	9.47325e-06
1097.200000	9.4772e-06
1097.150000	9.48115e-06
1097.100000	9.4851e-06
1097.050000	9.48905e-06
1097.000000	9.49301e-06
1096.950000	9.49697e-06
1096.900000	9.50092e-06
1096.850000	9.50488e-06
1096.800000	9.50885e-06
1096.750000	9.51281e-06
1096.700000	9.51677e-06
1096.650000	9.52074e-06
1096.600000	9.52471e-06
1096.550000	9.52868e-06
1096.500000	9.53265e-06
1096.450000	9.53662e-06
1096.400000	9.5406e-06
1096.350000	9.54458e-06
1096.300000	9.54855e-06
1096.250000	9.55253e-06
1096.200000	9.55652e-06
1096.150000	9.5605e-06
1096.100000	9.56448e-06
1096.050000	9.56847e-06
1096.000000	9.57246e-06
1095.950000	9.57645e-06
1095.900000	9.58044e-06
1095.850000	9.58443e-06
1095.800000	9.58843e-06
1095.750000	9.59242e-06
1095.700000	9.59642e-06
1095.650000	9.60042e-06
1095.600000	9.60442e-06
1095.550000	9.60843e-06
1095.500000	9.61243e-06
1095.450000	9.61644e-06
1095.400000	9.62045e-06
1095.350000	9.62446e-06
1095.300000	9.62847e-06
1095.250000	9.63248e-06
1095.200000	9.63649e-06
1095.150000	9.64051e-06
1095.100000	9.64453e-06
1095.050000	9.64855e-06
1095.000000	9.65257e-06
1094.950000	9.65659e-06
1094.900000	9.66062e-06
1094.850000	9.66464e-06
1094.800000	9.66867e-06
1094.750000	9.6727e-06
1094.700000	9.67673e-06
1094.650000	9.68077e-06
1094.600000	9.6848e-06
1094.550000	9.68884e-06
1094.500000	9.69288e-06
1094.450000	9.69692e-06
1094.400000	9.70096e-06
1094.350000	9.705e-06
1094.300000	9.70905e-06
1094.250000	9.71309e-06
1094.200000	9.71714e-06
1094.150000	9.72119e-06
1094.100000	9.72524e-06
1094.050000	9.7293e-06
1094.000000	9.73335e-06
1093.950000	9.73741e-06
1093.900000	9.74147e-06
1093.850000	9.74553e-06
1093.800000	9.74959e-06
1093.750000	9.75365e-06
1093.700000	9.75772e-06
1093.650000	9.76178e-06
1093.600000	9.76585e-06
1093.550000	9.76992e-06
1093.500000	9.77399e-06
1093.450000	9.77807e-06
1093.400000	9.78214e-06
1093.350000	9.78622e-06
1093.300000	9.7903e-06
1093.250000	9.79438e-06
1093.200000	9.79846e-06
1093.150000	9.80255e-06
1093.100000	9.80663e-06
1093.050000	9.81072e-06
1093.000000	9.81481e-06
1092.950000	9.8189e-06
1092.900000	9.82299e-06
1092.850000	9.82708e-06
1092.800000	9.83118e-06
1092.750000	9.83528e-06
1092.700000	9.83938e-06
1092.650000	9.84348e-06
1092.600000	9.84758e-06
1092.550000	9.85168e-06
1092.500000	9.85579e-06
1092.450000	9.8599e-06
1092.400000	9.86401e-06
1092.350000	9.86812e-06
1092.300000	9.87223e-06
1092.250000	9.87634e-06
1092.200000	9.88046e-06
1092.150000	9.88458e-06
1092.100000	9.8887e-06
1092.050000	9.89282e-06
1092.000000	9.89694e-06
1091.950000	9.90107e-06
1091.900000	9.90519e-06
1091.850000	9.90932e-06
1091.800000	9.91345e-06
1091.750000	9.91758e-06
1091.700000	9.92172e-06
1091.650000	9.92585e-06
1091.600000	9.92999e-06
1091.550000	9.93413e-06
1091.500000	9.93827e-06
1091.450000	9.94241e-06
1091.400000	9.94655e-06
1091.350000	9.9507e-06
1091.300000	9.95484e-06
1091.250000	9.95899e-06
1091.200000	9.96314e-06
1091.150000	9.9673e-06
1091.100000	9.97145e-06
1091.050000	9.97561e-06
1091.000000	9.97976e-06
1090.950000	9.98392e-06
1090.900000	9.98808e-06
1090.850000	9.99225e-06
1090.800000	9.99641e-06
1090.750000	1.00006e-05
1090.700000	1.00047e-05
1090.650000	1.00089e-05
1090.600000	1.00131e-05
1090.550000	1.00173e-05
1090.500000	1.00214e-05
1090.450000	1.00256e-05
1090.400000	1.00298e-05
1090.350000	1.0034e-05
1090.300000	1.00381e-05
1090.250000	1.00423e-05
1090.200000	1.00465e-05
1090.150000	1.00507e-05
1090.100000	1.00549e-05
1090.050000	1.00591e-05
1090.000000	1.00633e-05
1089.950000	1.00675e-05
1089.900000	1.00717e-05
1089.850000	1.00759e-05
1089.800000	1.00801e-05
1089.750000	1.00843e-05
1089.700000	1.00885e-05
1089.650000	1.00927e-05
1089.600000	1.00969e-05
1089.550000	1.01011e-05
1089.500000	1.01053e-05
1089.450000	1.01095e-05
1089.400000	1.01137e-05
1089.350000	1.01179e-05
1089.300000	1.01221e-05
1089.250000	1.01264e-05
1089.200000	1.01306e-05
1089.150000	1.01348e-05
1089.100000	1.0139e-05
1089.050000	1.01433e-05
1089.000000	1.01475e-05
1088.950000	1.01517e-05
1088.900000	1.01559e-05
1088.850000	1.01602e-05
1088.800000	1.01644e-05
1088.750000	1.01686e-05
1088.700000	1.01729e-05
1088.650000	1.01771e-05
1088.600000	1.01814e-05
1088.550000	1.01856e-05
1088.500000	1.01899e-05
1088.450000	1.01941e-05
1088.400000	1.01983e-05
1088.350000	1.02026e-05
1088.300000	1.02068e-05
1088.250000	1.02111e-05
1088.200000	1.02154e-05
1088.150000	1.02196e-05
1088.100000	1.02239e-05
1088.050000	1.02281e-05
1088.000000	1.02324e-05
1087.950000	1.02367e-05
1087.900000	1.02409e-05
1087.850000	1.02452e-05
1087.800000	1.02495e-05
1087.750000	1.02537e-05
1087.700000	1.0258e-05
1087.650000	1.02623e-05
1087.600000	1.02666e-05
1087.550000	1.02708e-05
1087.500000	1.02751e-05
1087.450000	1.02794e-05
1087.400000	1.02837e-05
1087.350000	1.0288e-05
1087.300000	1.02923e-05
1087.250000	1.02965e-05
1087.200000	1.03008e-05
1087.150000	1.03051e-05
1087.100000	1.03094e-05
1087.050000	1.03137e-05
1087.000000	1.0318e-05
1086.950000	1.03223e-05
1086.900000	1.03266e-05
1086.850000	1.03309e-05
1086.800000	1.03352e-05
1086.750000	1.03395e-05
1086.700000	1.03438e-05
1086.650000	1.03482e-05
1086.600000	1.03525e-05
1086.550000	1.03568e-05
1086.500000	1.03611e-05
1086.450000	1.03654e-05
1086.400000	1.03697e-05
1086.350000	1.03741e-05
1086.300000	1.03784e-05
1086.250000	1.03827e-05
1086.200000	1.0387e-05
1086.150000	1.03914e-05
1086.100000	1.03957e-05
1086.050000	1.04e-05
1086.000000	1.04044e-05
1085.950000	1.04087e-05
1085.900000	1.0413e-05
1085.850000	1.04174e-05
1085.800000	1.04217e-05
1085.750000	1.0426e-05
1085.700000	1.04304e-05
1085.650000	1.04347e-05
1085.600000	1.04391e-05
1085.550000	1.04434e-05
1085.500000	1.04478e-05
1085.450000	1.04521e-05
1085.400000	1.04565e-05
1085.350000	1.04609e-05
1085.300000	1.04652e-05
1085.250000	1.04696e-05
1085.200000	1.04739e-05
1085.150000	1.04783e-05
1085.100000	1.04827e-05
1085.050000	1.0487e-05
1085.000000	1.04914e-05
1084.950000	1.04958e-05
1084.900000	1.05002e-05
1084.850000	1.05045e-05
1084.800000	1.05089e-05
1084.750000	1.05133e-05
1084.700000	1.05177e-05
1084.650000	1.0522e-05
1084.600000	1.05264e-05
1084.550000	1.05308e-05
1084.500000	1.05352e-05
1084.450000	1.05396e-05
1084.400000	1.0544e-05
1084.350000	1.05484e-05
1084.300000	1.05528e-05
1084.250000	1.05572e-05
1084.200000	1.05616e-05
1084.150000	1.0566e-05
1084.100000	1.05704e-05
1084.050000	1.05748e-05
1084.000000	1.05792e-05
1083.950000	1.05836e-05
1083.900000	1.0588e-05
1083.850000	1.05924e-05
1083.800000	1.05968e-05
1083.750000	1.06013e-05
1083.700000	1.06057e-05
1083.650000	1.06101e-05
1083.600000	1.06145e-05
1083.550000	1.06189e-05
1083.500000	1.06234e-05
1083.450000	1.06278e-05
1083.400000	1.06322e-05
1083.350000	1.06366e-05
1083.300000	1.06411e-05
1083.250000	1.06455e-05
1083.200000	1.06499e-05
1083.150000	1.06544e-05
1083.100000	1.06588e-05
1083.050000	1.06633e-05
1083.000000	1.06677e-05
1082.950000	1.06722e-05
1082.900000	1.06766e-05
1082.850000	1.0681e-05
1082.800000	1.06855e-05
1082.750000	1.06899e-05
1082.700000	1.06944e-05
1082.650000	1.06989e-05
1082.600000	1.07033e-05
1082.550000	1.07078e-05
1082.500000	1.07122e-05
1082.450000	1.07167e-05
1082.400000	1.07212e-05
1082.350000	1.07256e-05
1082.300000	1.07301e-05
1082.250000	1.07346e-05
1082.200000	1.0739e-05
1082.150000	1.07435e-05
1082.100000	1.0748e-05
1082.050000	1.07525e-05
1082.000000	1.0757e-05
1081.950000	1.07614e-05
1081.900000	1.07659e-05
1081.850000	1.07704e-05
1081.800000	1.07749e-05
1081.750000	1.07794e-05
1081.700000	1.07839e-05
1081.650000	1.07884e-05
1081.600000	1.07929e-05
1081.550000	1.07974e-05
1081.500000	1.08019e-05
1081.450000	1.08064e-05
1081.400000	1.08109e-05
1081.350000	1.08154e-05
1081.300000	1.08199e-05
1081.250000	1.08244e-05
1081.200000	1.08289e-05
1081.150000	1.08334e-05
1081.100000	1.08379e-05
1081.050000	1.08424e-05
1081.000000	1.0847e-05
1080.950000	1.08515e-05
1080.900000	1.0856e-05
1080.850000	1.08605e-05
1080.800000	1.0865e-05
1080.750000	1.08696e-05
1080.700000	1.08741e-05
1080.650000	1.08786e-05
1080.600000	1.08832e-05
1080.550000	1.08877e-05
1080.500000	1.08922e-05
1080.450000	1.08968e-05
1080.400000	1.09013e-05
1080.350000	1.09059e-05
1080.300000	1.09104e-05
1080.250000	1.09149e-05
1080.200000	1.09195e-05
1080.150000	1.0924e-05
1080.100000	1.09286e-05
1080.050000	1.09332e-05
1080.000000	1.09377e-05
1079.950000	1.09423e-05
1079.900000	1.09468e-05
1079.850000	1.09514e-05
1079.800000	1.09559e-05
1079.750000	1.09605e-05
1079.700000	1.09651e-05
1079.650000	1.09696e-05
1079.600000	1.09742e-05
1079.550000	1.09788e-05
1079.500000	1.09834e-05
1079.450000	1.09879e-05
1079.400000	1.09925e-05
1079.350000	1.09971e-05
1079.300000	1.10017e-05
1079.250000	1.10063e-05
1079.200000	1.10109e-05
1079.150000	1.10154e-05
1079.100000	1.102e-05
1079.050000	1.10246e-05
1079.000000	1.10292e-05
1078.950000	1.10338e-05
1078.900000	1.10384e-05
1078.850000	1.1043e-05
1078.800000	1.10476e-05
1078.750000	1.10522e-05
1078.700000	1.10568e-05
1078.650000	1.10614e-05
1078.600000	1.1066e-05
1078.550000	1.10706e-05
1078.500000	1.10753e-05
1078.450000	1.10799e-05
1078.400000	1.10845e-05
1078.350000	1.10891e-05
1078.300000	1.10937e-05
1078.250000	1.10983e-05
1078.200000	1.1103e-05
1078.150000	1.11076e-05
1078.100000	1.11122e-05
1078.050000	1.11169e-05
1078.000000	1.11215e-05
1077.950000	1.11261e-05
1077.900000	1.11308e-05
1077.850000	1.11354e-05
1077.800000	1.114e-05
1077.750000	1.11447e-05
1077.700000	1.11493e-05
1077.650000	1.1154e-05
1077.600000	1.11586e-05
1077.550000	1.11633e-05
1077.500000	1.11679e-05
1077.450000	1.11726e-05
1077.400000	1.11772e-05
1077.350000	1.11819e-05
1077.300000	1.11865e-05
1077.250000	1.11912e-05
1077.200000	1.11959e-05
1077.150000	1.12005e-05
1077.100000	1.12052e-05
1077.050000	1.12099e-05
1077.000000	1.12145e-05
1076.950000	1.12192e-05
1076.900000	1.12239e-05
1076.850000	1.12285e-05
1076.800000	1.12332e-05
1076.750000	1.12379e-05
1076.700000	1.12426e-05
1076.650000	1.12473e-05
1076.600000	1.1252e-05
1076.550000	1.12566e-05
1076.500000	1.12613e-05
1076.450000	1.1266e-05
1076.400000	1.12707e-05
1076.350000	1.12754e-05
1076.300000	1.12801e-05
1076.250000	1.12848e-05
1076.200000	1.12895e-05
1076.150000	1.12942e-05
1076.100000	1.12989e-05
1076.050000	1.13036e-05
1076.000000	1.13083e-05
1075.950000	1.1313e-05
1075.900000	1.13178e-05
1075.850000	1.13225e-05
1075.800000	1.13272e-05
1075.750000	1.13319e-05
1075.700000	1.13366e-05
1075.650000	1.13414e-05
1075.600000	1.13461e-05
1075.550000	1.13508e-05
1075.500000	1.13555e-05
1075.450000	1.13603e-05
1075.400000	1.1365e-05
1075.350000	1.13697e-05
1075.300000	1.13745e-05
1075.250000	1.13792e-05
1075.200000	1.1384e-05
1075.150000	1.13887e-05
1075.100000	1.13934e-05
1075.050000	1.13982e-05
1075.000000	1.14029e-05
1074.950000	1.14077e-05
1074.900000	1.14124e-05
1074.850000	1.14172e-05
1074.800000	1.14219e-05
1074.750000	1.14267e-05
1074.700000	1.14315e-05
1074.650000	1.14362e-05
1074.600000	1.1441e-05
1074.550000	1.14458e-05
1074.500000	1.14505e-05
1074.450000	1.14553e-05
1074.400000	1.14601e-05
1074.350000	1.14648e-05
1074.300000	1.14696e-05
1074.250000	1.14744e-05
1074.200000	1.14792e-05
1074.150000	1.1484e-05
1074.100000	1.14887e-05
1074.050000	1.14935e-05
1074.000000	1.14983e-05
1073.950000	1.15031e-05
1073.900000	1.15079e-05
1073.850000	1.15127e-05
1073.800000	1.15175e-05
1073.750000	1.15223e-05
1073.700000	1.15271e-05
1073.650000	1.15319e-05
1073.600000	1.15367e-05
1073.550000	1.15415e-05
1073.500000	1.15463e-05
1073.450000	1.15511e-05
1073.400000	1.15559e-05
1073.350000	1.15608e-05
1073.300000	1.15656e-05
1073.250000	1.15704e-05
1073.200000	1.15752e-05
1073.150000	1.158e-05
1073.100000	1.15849e-05
1073.050000	1.15897e-05
1073.000000	1.15945e-05
1072.950000	1.15993e-05
1072.900000	1.16042e-05
1072.850000	1.1609e-05
1072.800000	1.16138e-05
1072.750000	1.16187e-05
1072.700000	1.16235e-05
1072.650000	1.16284e-05
1072.600000	1.16332e-05
1072.550000	1.1638e-05
1072.500000	1.16429e-05
1072.450000	1.16477e-05
1072.400000	1.16526e-05
1072.350000	1.16575e-05
1072.300000	1.16623e-05
1072.250000	1.16672e-05
1072.200000	1.1672e-05
1072.150000	1.16769e-05
1072.100000	1.16818e-05
1072.050000	1.16866e-05
1072.000000	1.16915e-05
1071.950000	1.16964e-05
1071.900000	1.17012e-05
1071.850000	1.17061e-05
1071.800000	1.1711e-05
1071.750000	1.17159e-05
1071.700000	1.17207e-05
1071.650000	1.17256e-05
1071.600000	1.17305e-05
1071.550000	1.17354e-05
1071.500000	1.17403e-05
1071.450000	1.17452e-05
1071.400000	1.17501e-05
1071.350000	1.1755e-05
1071.300000	1.17599e-05
1071.250000	1.17648e-05
1071.200000	1.17697e-05
1071.150000	1.17746e-05
1071.100000	1.17795e-05
1071.050000	1.17844e-05
1071.000000	1.17893e-05
1070.950000	1.17942e-05
1070.900000	1.17991e-05
1070.850000	1.1804e-05
1070.800000	1.18089e-05
1070.750000	1.18139e-05
1070.700000	1.18188e-05
1070.650000	1.18237e-05
1070.600000	1.18286e-05
1070.550000	1.18336e-05
1070.500000	1.18385e-05
1070.450000	1.18434e-05
1070.400000	1.18484e-05
1070.350000	1.18533e-05
1070.300000	1.18582e-05
1070.250000	1.18632e-05
1070.200000	1.18681e-05
1070.150000	1.18731e-05
1070.100000	1.1878e-05
1070.050000	1.18829e-05
1070.000000	1.18879e-05
1069.950000	1.18928e-05
1069.900000	1.18978e-05
1069.850000	1.19028e-05
1069.800000	1.19077e-05
1069.750000	1.19127e-05
1069.700000	1.19176e-05
1069.650000	1.19226e-05
1069.600000	1.19276e-05
1069.550000	1.19325e-05
1069.500000	1.19375e-05
1069.450000	1.19425e-05
1069.400000	1.19475e-05
1069.350000	1.19524e-05
1069.300000	1.19574e-05
1069.250000	1.19624e-05
1069.200000	1.19674e-05
1069.150000	1.19724e-05
1069.100000	1.19773e-05
1069.050000	1.19823e-05
1069.000000	1.19873e-05
1068.950000	1.19923e-05
1068.900000	1.19973e-05
1068.850000	1.20023e-05
1068.800000	1.20073e-05
1068.750000	1.20123e-05
1068.700000	1.20173e-05
1068.650000	1.20223e-05
1068.600000	1.20273e-05
1068.550000	1.20323e-05
1068.500000	1.20374e-05
1068.450000	1.20424e-05
1068.400000	1.20474e-05
1068.350000	1.20524e-05
1068.300000	1.20574e-05
1068.250000	1.20624e-05
1068.200000	1.20675e-05
1068.150000	1.20725e-05
1068.100000	1.20775e-05
1068.050000	1.20826e-05
1068.000000	1.20876e-05
1067.950000	1.20926e-05
1067.900000	1.20977e-05
1067.850000	1.21027e-05
1067.800000	1.21077e-05
1067.750000	1.21128e-05
1067.700000	1.21178e-05
1067.650000	1.21229e-05
1067.600000	1.21279e-05
1067.550000	1.2133e-05
1067.500000	1.2138e-05
1067.450000	1.21431e-05
1067.400000	1.21481e-05
1067.350000	1.21532e-05
1067.300000	1.21583e-05
1067.250000	1.21633e-05
1067.200000	1.21684e-05
1067.150000	1.21735e-05
1067.100000	1.21785e-05
1067.050000	1.21836e-05
1067.000000	1.21887e-05
1066.950000	1.21938e-05
1066.900000	1.21988e-05
1066.850000	1.22039e-05
1066.800000	1.2209e-05
1066.750000	1.22141e-05
1066.700000	1.22192e-05
1066.650000	1.22243e-05
1066.600000	1.22294e-05
1066.550000	1.22345e-05
1066.500000	1.22396e-05
1066.450000	1.22447e-05
1066.400000	1.22498e-05
1066.350000	1.22549e-05
1066.300000	1.226e-05
1066.250000	1.22651e-05
1066.200000	1.22702e-05
1066.150000	1.22753e-05
1066.100000	1.22804e-05
1066.050000	1.22855e-05
1066.000000	1.22906e-05
1065.950000	1.22957e-05
1065.900000	1.23009e-05
1065.850000	1.2306e-05
1065.800000	1.23111e-05
1065.750000	1.23162e-05
1065.700000	1.23214e-05
1065.650000	1.23265e-05
1065.600000	1.23316e-05
1065.550000	1.23368e-05
1065.500000	1.23419e-05
1065.450000	1.23471e-05
1065.400000	1.23522e-05
1065.350000	1.23573e-05
1065.300000	1.23625e-05
1065.250000	1.23676e-05
1065.200000	1.23728e-05
1065.150000	1.23779e-05
1065.100000	1.23831e-05
1065.050000	1.23883e-05
1065.000000	1.23934e-05
1064.950000	1.23986e-05
1064.900000	1.24037e-05
1064.850000	1.24089e-05
1064.800000	1.24141e-05
1064.750000	1.24193e-05
1064.700000	1.24244e-05
1064.650000	1.24296e-05
1064.600000	1.24348e-05
1064.550000	1.244e-05
1064.500000	1.24451e-05
1064.450000	1.24503e-05
1064.400000	1.24555e-05
1064.350000	1.24607e-05
1064.300000	1.24659e-05
1064.250000	1.24711e-05
1064.200000	1.24763e-05
1064.150000	1.24815e-05
1064.100000	1.24867e-05
1064.050000	1.24919e-05
1064.000000	1.24971e-05
1063.950000	1.25023e-05
1063.900000	1.25075e-05
1063.850000	1.25127e-05
1063.800000	1.25179e-05
1063.750000	1.25231e-05
1063.700000	1.25283e-05
1063.650000	1.25335e-05
1063.600000	1.25388e-05
1063.550000	1.2544e-05
1063.500000	1.25492e-05
1063.450000	1.25544e-05
1063.400000	1.25597e-05
1063.350000	1.25649e-05
1063.300000	1.25701e-05
1063.250000	1.25754e-05
1063.200000	1.25806e-05
1063.150000	1.25858e-05
1063.100000	1.25911e-05
1063.050000	1.25963e-05
1063.000000	1.26016e-05
1062.950000	1.26068e-05
1062.900000	1.26121e-05
1062.850000	1.26173e-05
1062.800000	1.26226e-05
1062.750000	1.26278e-05
1062.700000	1.26331e-05
1062.650000	1.26384e-05
1062.600000	1.26436e-05
1062.550000	1.26489e-05
1062.500000	1.26542e-05
1062.450000	1.26594e-05
1062.400000	1.26647e-05
1062.350000	1.267e-05
1062.300000	1.26753e-05
1062.250000	1.26805e-05
1062.200000	1.26858e-05
1062.150000	1.26911e-05
1062.100000	1.26964e-05
1062.050000	1.27017e-05
1062.000000	1.2707e-05
1061.950000	1.27123e-05
1061.900000	1.27176e-05
1061.850000	1.27228e-05
1061.800000	1.27281e-05
1061.750000	1.27334e-05
1061.700000	1.27388e-05
1061.650000	1.27441e-05
1061.600000	1.27494e-05
1061.550000	1.27547e-05
1061.500000	1.276e-05
1061.450000	1.27653e-05
1061.400000	1.27706e-05
1061.350000	1.27759e-05
1061.300000	1.27813e-05
1061.250000	1.27866e-05
1061.200000	1.27919e-05
1061.150000	1.27972e-05
1061.100000	1.28026e-05
1061.050000	1.28079e-05
1061.000000	1.28132e-05
1060.950000	1.28186e-05
1060.900000	1.28239e-05
1060.850000	1.28292e-05
1060.800000	1.28346e-05
1060.750000	1.28399e-05
1060.700000	1.28453e-05
1060.650000	1.28506e-05
1060.600000	1.2856e-05
1060.550000	1.28613e-05
1060.500000	1.28667e-05
1060.450000	1.28721e-05
1060.400000	1.28774e-05
1060.350000	1.28828e-05
1060.300000	1.28881e-05
1060.250000	1.28935e-05
1060.200000	1.28989e-05
1060.150000	1.29042e-05
1060.100000	1.29096e-05
1060.050000	1.2915e-05
1060.000000	1.29204e-05
1059.950000	1.29258e-05
1059.900000	1.29311e-05
1059.850000	1.29365e-05
1059.800000	1.29419e-05
1059.750000	1.29473e-05
1059.700000	1.29527e-05
1059.650000	1.29581e-05
1059.600000	1.29635e-05
1059.550000	1.29689e-05
1059.500000	1.29743e-05
1059.450000	1.29797e-05
1059.400000	1.29851e-05
1059.350000	1.29905e-05
1059.300000	1.29959e-05
1059.250000	1.30013e-05
1059.200000	1.30067e-05
1059.150000	1.30122e-05
1059.100000	1.30176e-05
1059.050000	1.3023e-05
1059.000000	1.30284e-05
1058.950000	1.30338e-05
1058.900000	1.30393e-05
1058.850000	1.30447e-05
1058.800000	1.30501e-05
1058.750000	1.30556e-05
1058.700000	1.3061e-05
1058.650000	1.30664e-05
1058.600000	1.30719e-05
1058.550000	1.30773e-05
1058.500000	1.30828e-05
1058.450000	1.30882e-05
1058.400000	1.30937e-05
1058.350000	1.30991e-05
1058.300000	1.31046e-05
1058.250000	1.311e-05
1058.200000	1.31155e-05
1058.150000	1.3121e-05
1058.100000	1.31264e-05
1058.050000	1.31319e-05
1058.000000	1.31374e-05
1057.950000	1.31428e-05
1057.900000	1.31483e-05
1057.850000	1.31538e-05
1057.800000	1.31593e-05
1057.750000	1.31647e-05
1057.700000	1.31702e-05
1057.650000	1.31757e-05
1057.600000	1.31812e-05
1057.550000	1.31867e-05
1057.500000	1.31922e-05
1057.450000	1.31977e-05
1057.400000	1.32032e-05
1057.350000	1.32087e-05
1057.300000	1.32142e-05
1057.250000	1.32197e-05
1057.200000	1.32252e-05
1057.150000	1.32307e-05
1057.100000	1.32362e-05
1057.050000	1.32417e-05
1057.000000	1.32472e-05
1056.950000	1.32527e-05
1056.900000	1.32583e-05
1056.850000	1.32638e-05
1056.800000	1.32693e-05
1056.750000	1.32748e-05
1056.700000	1.32803e-05
1056.650000	1.32859e-05
1056.600000	1.32914e-05
1056.550000	1.32969e-05
1056.500000	1.33025e-05
1056.450000	1.3308e-05
1056.400000	1.33136e-05
1056.350000	1.33191e-05
1056.300000	1.33247e-05
1056.250000	1.33302e-05
1056.200000	1.33358e-05
1056.150000	1.33413e-05
1056.100000	1.33469e-05
1056.050000	1.33524e-05
1056.000000	1.3358e-05
1055.950000	1.33635e-05
1055.900000	1.33691e-05
1055.850000	1.33747e-05
1055.800000	1.33802e-05
1055.750000	1.33858e-05
1055.700000	1.33914e-05
1055.650000	1.3397e-05
1055.600000	1.34025e-05
1055.550000	1.34081e-05
1055.500000	1.34137e-05
1055.450000	1.34193e-05
1055.400000	1.34249e-05
1055.350000	1.34305e-05
1055.300000	1.34361e-05
1055.250000	1.34417e-05
1055.200000	1.34473e-05
1055.150000	1.34529e-05
1055.100000	1.34585e-05
1055.050000	1.34641e-05
1055.000000	1.34697e-05
1054.950000	1.34753e-05
1054.900000	1.34809e-05
1054.850000	1.34865e-05
1054.800000	1.34921e-05
1054.750000	1.34977e-05
1054.700000	1.35034e-05
1054.650000	1.3509e-05
1054.600000	1.35146e-05
1054.550000	1.35202e-05
1054.500000	1.35259e-05
1054.450000	1.35315e-05
1054.400000	1.35371e-05
1054.350000	1.35428e-05
1054.300000	1.35484e-05
1054.250000	1.35541e-05
1054.200000	1.35597e-05
1054.150000	1.35653e-05
1054.100000	1.3571e-05
1054.050000	1.35766e-05
1054.000000	1.35823e-05
1053.950000	1.3588e-05
1053.900000	1.35936e-05
1053.850000	1.35993e-05
1053.800000	1.36049e-05
1053.750000	1.36106e-05
1053.700000	1.36163e-05
1053.650000	1.36219e-05
1053.600000	1.36276e-05
1053.550000	1.36333e-05
1053.500000	1.3639e-05
1053.450000	1.36446e-05
1053.400000	1.36503e-05
1053.350000	1.3656e-05
1053.300000	1.36617e-05
1053.250000	1.36674e-05
1053.200000	1.36731e-05
1053.150000	1.36788e-05
1053.100000	1.36845e-05
1053.050000	1.36902e-05
1053.000000	1.36959e-05
1052.950000	1.37016e-05
1052.900000	1.37073e-05
1052.850000	1.3713e-05
1052.800000	1.37187e-05
1052.750000	1.37244e-05
1052.700000	1.37301e-05
1052.650000	1.37358e-05
1052.600000	1.37415e-05
1052.550000	1.37473e-05
1052.500000	1.3753e-05
1052.450000	1.37587e-05
1052.400000	1.37644e-05
1052.350000	1.37702e-05
1052.300000	1.37759e-05
1052.250000	1.37816e-05
1052.200000	1.37874e-05
1052.150000	1.37931e-05
1052.100000	1.37989e-05
1052.050000	1.38046e-05
1052.000000	1.38104e-05
1051.950000	1.38161e-05
1051.900000	1.38219e-05
1051.850000	1.38276e-05
1051.800000	1.38334e-05
1051.750000	1.38391e-05
1051.700000	1.38449e-05
1051.650000	1.38507e-05
1051.600000	1.38564e-05
1051.550000	1.38622e-05
1051.500000	1.3868e-05
1051.450000	1.38737e-05
1051.400000	1.38795e-05
1051.350000	1.38853e-05
1051.300000	1.38911e-05
1051.250000	1.38969e-05
1051.200000	1.39027e-05
1051.150000	1.39084e-05
1051.100000	1.39142e-05
1051.050000	1.392e-05
1051.000000	1.39258e-05
1050.950000	1.39316e-05
1050.900000	1.39374e-05
1050.850000	1.39432e-05
1050.800000	1.3949e-05
1050.750000	1.39548e-05
1050.700000	1.39607e-05
1050.650000	1.39665e-05
1050.600000	1.39723e-05
1050.550000	1.39781e-05
1050.500000	1.39839e-05
1050.450000	1.39897e-05
1050.400000	1.39956e-05
1050.350000	1.40014e-05
1050.300000	1.40072e-05
1050.250000	1.40131e-05
1050.200000	1.40189e-05
1050.150000	1.40247e-05
1050.100000	1.40306e-05
1050.050000	1.40364e-05
1050.000000	1.40423e-05
1049.950000	1.40481e-05
1049.900000	1.40539e-05
1049.850000	1.40598e-05
1049.800000	1.40657e-05
1049.750000	1.40715e-05
1049.700000	1.40774e-05
1049.650000	1.40832e-05
1049.600000	1.40891e-05
1049.550000	1.4095e-05
1049.500000	1.41008e-05
1049.450000	1.41067e-05
1049.400000	1.41126e-05
1049.350000	1.41184e-05
1049.300000	1.41243e-05
1049.250000	1.41302e-05
1049.200000	1.41361e-05
1049.150000	1.4142e-05
1049.100000	1.41479e-05
1049.050000	1.41538e-05
1049.000000	1.41596e-05
1048.950000	1.41655e-05
1048.900000	1.41714e-05
1048.850000	1.41773e-05
1048.800000	1.41832e-05
1048.750000	1.41891e-05
1048.700000	1.41951e-05
1048.650000	1.4201e-05
1048.600000	1.42069e-05
1048.550000	1.42128e-05
1048.500000	1.42187e-05
1048.450000	1.42246e-05
1048.400000	1.42306e-05
1048.350000	1.42365e-05
1048.300000	1.42424e-05
1048.250000	1.42483e-05
1048.200000	1.42543e-05
1048.150000	1.42602e-05
1048.100000	1.42661e-05
1048.050000	1.42721e-05
1048.000000	1.4278e-05
1047.950000	1.4284e-05
1047.900000	1.42899e-05
1047.850000	1.42959e-05
1047.800000	1.43018e-05
1047.750000	1.43078e-05
1047.700000	1.43137e-05
1047.650000	1.43197e-05
1047.600000	1.43256e-05
1047.550000	1.43316e-05
1047.500000	1.43376e-05
1047.450000	1.43435e-05
1047.400000	1.43495e-05
1047.350000	1.43555e-05
1047.300000	1.43615e-05
1047.250000	1.43674e-05
1047.200000	1.43734e-05
1047.150000	1.43794e-05
1047.100000	1.43854e-05
1047.050000	1.43914e-05
1047.000000	1.43974e-05
1046.950000	1.44034e-05
1046.900000	1.44094e-05
1046.850000	1.44154e-05
1046.800000	1.44214e-05
1046.750000	1.44274e-05
1046.700000	1.44334e-05
1046.650000	1.44394e-05
1046.600000	1.44454e-05
1046.550000	1.44514e-05
1046.500000	1.44574e-05
1046.450000	1.44634e-05
1046.400000	1.44695e-05
1046.350000	1.44755e-05
1046.300000	1.44815e-05
1046.250000	1.44875e-05
1046.200000	1.44936e-05
1046.150000	1.44996e-05
1046.100000	1.45057e-05
1046.050000	1.45117e-05
1046.000000	1.45177e-05
1045.950000	1.45238e-05
1045.900000	1.45298e-05
1045.850000	1.45359e-05
1045.800000	1.45419e-05
1045.750000	1.4548e-05
1045.700000	1.4554e-05
1045.650000	1.45601e-05
1045.600000	1.45662e-05
1045.550000	1.45722e-05
1045.500000	1.45783e-05
1045.450000	1.45844e-05
1045.400000	1.45904e-05
1045.350000	1.45965e-05
1045.300000	1.46026e-05
1045.250000	1.46087e-05
1045.200000	1.46147e-05
1045.150000	1.46208e-05
1045.100000	1.46269e-05
1045.050000	1.4633e-05
1045.000000	1.46391e-05
1044.950000	1.46452e-05
1044.900000	1.46513e-05
1044.850000	1.46574e-05
1044.800000	1.46635e-05
1044.750000	1.46696e-05
1044.700000	1.46757e-05
1044.650000	1.46818e-05
1044.600000	1.46879e-05
1044.550000	1.4694e-05
1044.500000	1.47001e-05
1044.450000	1.47063e-05
1044.400000	1.47124e-05
1044.350000	1.47185e-05
1044.300000	1.47246e-05
1044.250000	1.47308e-05
1044.200000	1.47369e-05
1044.150000	1.4743e-05
1044.100000	1.47492e-05
1044.050000	1.47553e-05
1044.000000	1.47615e-05
1043.950000	1.47676e-05
1043.900000	1.47738e-05
1043.850000	1.47799e-05
1043.800000	1.47861e-05
1043.750000	1.47922e-05
1043.700000	1.47984e-05
1043.650000	1.48045e-05
1043.600000	1.48107e-05
1043.550000	1.48169e-05
1043.500000	1.4823e-05
1043.450000	1.48292e-05
1043.400000	1.48354e-05
1043.350000	1.48415e-05
1043.300000	1.48477e-05
1043.250000	1.48539e-05
1043.200000	1.48601e-05
1043.150000	1.48663e-05
1043.100000	1.48725e-05
1043.050000	1.48787e-05
1043.000000	1.48848e-05
1042.950000	1.4891e-05
1042.900000	1.48972e-05
1042.850000	1.49034e-05
1042.800000	1.49096e-05
1042.750000	1.49159e-05
1042.700000	1.49221e-05
1042.650000	1.49283e-05
1042.600000	1.49345e-05
1042.550000	1.49407e-05
1042.500000	1.49469e-05
1042.450000	1.49531e-05
1042.400000	1.49594e-05
1042.350000	1.49656e-05
1042.300000	1.49718e-05
1042.250000	1.49781e-05
1042.200000	1.49843e-05
1042.150000	1.49905e-05
1042.100000	1.49968e-05
1042.050000	1.5003e-05
1042.000000	1.50093e-05
1041.950000	1.50155e-05
1041.900000	1.50218e-05
1041.850000	1.5028e-05
1041.800000	1.50343e-05
1041.750000	1.50405e-05
1041.700000	1.50468e-05
1041.650000	1.50531e-05
1041.600000	1.50593e-05
1041.550000	1.50656e-05
1041.500000	1.50719e-05
1041.450000	1.50781e-05
1041.400000	1.50844e-05
1041.350000	1.50907e-05
1041.300000	1.5097e-05
1041.250000	1.51033e-05
1041.200000	1.51095e-05
1041.150000	1.51158e-05
1041.100000	1.51221e-05
1041.050000	1.51284e-05
1041.000000	1.51347e-05
1040.950000	1.5141e-05
1040.900000	1.51473e-05
1040.850000	1.51536e-05
1040.800000	1.51599e-05
1040.750000	1.51662e-05
1040.700000	1.51726e-05
1040.650000	1.51789e-05
1040.600000	1.51852e-05
1040.550000	1.51915e-05
1040.500000	1.51978e-05
1040.450000	1.52042e-05
1040.400000	1.52105e-05
1040.350000	1.52168e-05
1040.300000	1.52232e-05
1040.250000	1.52295e-05
1040.200000	1.52358e-05
1040.150000	1.52422e-05
1040.100000	1.52485e-05
1040.050000	1.52549e-05
1040.000000	1.52612e-05
1039.950000	1.52676e-05
1039.900000	1.52739e-05
1039.850000	1.52803e-05
1039.800000	1.52866e-05
1039.750000	1.5293e-05
1039.700000	1.52994e-05
1039.650000	1.53057e-05
1039.600000	1.53121e-05
1039.550000	1.53185e-05
1039.500000	1.53249e-05
1039.450000	1.53312e-05
1039.400000	1.53376e-05
1039.350000	1.5344e-05
1039.300000	1.53504e-05
1039.250000	1.53568e-05
1039.200000	1.53632e-05
1039.150000	1.53696e-05
1039.100000	1.5376e-05
1039.050000	1.53824e-05
1039.000000	1.53888e-05
1038.950000	1.53952e-05
1038.900000	1.54016e-05
1038.850000	1.5408e-05
1038.800000	1.54144e-05
1038.750000	1.54208e-05
1038.700000	1.54272e-05
1038.650000	1.54337e-05
1038.600000	1.54401e-05
1038.550000	1.54465e-05
1038.500000	1.54529e-05
1038.450000	1.54594e-05
1038.400000	1.54658e-05
1038.350000	1.54722e-05
1038.300000	1.54787e-05
1038.250000	1.54851e-05
1038.200000	1.54916e-05
1038.150000	1.5498e-05
1038.100000	1.55045e-05
1038.050000	1.55109e-05
1038.000000	1.55174e-05
1037.950000	1.55238e-05
1037.900000	1.55303e-05
1037.850000	1.55368e-05
1037.800000	1.55432e-05
1037.750000	1.55497e-05
1037.700000	1.55562e-05
1037.650000	1.55626e-05
1037.600000	1.55691e-05
1037.550000	1.55756e-05
1037.500000	1.55821e-05
1037.450000	1.55886e-05
1037.400000	1.55951e-05
1037.350000	1.56016e-05
1037.300000	1.5608e-05
1037.250000	1.56145e-05
1037.200000	1.5621e-05
1037.150000	1.56275e-05
1037.100000	1.5634e-05
1037.050000	1.56406e-05
1037.000000	1.56471e-05
1036.950000	1.56536e-05
1036.900000	1.56601e-05
1036.850000	1.56666e-05
1036.800000	1.56731e-05
1036.750000	1.56797e-05
1036.700000	1.56862e-05
1036.650000	1.56927e-05
1036.600000	1.56992e-05
1036.550000	1.57058e-05
1036.500000	1.57123e-05
1036.450000	1.57189e-05
1036.400000	1.57254e-05
1036.350000	1.57319e-05
1036.300000	1.57385e-05
1036.250000	1.5745e-05
1036.200000	1.57516e-05
1036.150000	1.57581e-05
1036.100000	1.57647e-05
1036.050000	1.57713e-05
1036.000000	1.57778e-05
1035.950000	1.57844e-05
1035.900000	1.5791e-05
1035.850000	1.57975e-05
1035.800000	1.58041e-05
1035.750000	1.58107e-05
1035.700000	1.58173e-05
1035.650000	1.58239e-05
1035.600000	1.58304e-05
1035.550000	1.5837e-05
1035.500000	1.58436e-05
1035.450000	1.58502e-05
1035.400000	1.58568e-05
1035.350000	1.58634e-05
1035.300000	1.587e-05
1035.250000	1.58766e-05
1035.200000	1.58832e-05
1035.150000	1.58898e-05
1035.100000	1.58965e-05
1035.050000	1.59031e-05
1035.000000	1.59097e-05
1034.950000	1.59163e-05
1034.900000	1.59229e-05
1034.850000	1.59296e-05
1034.800000	1.59362e-05
1034.750000	1.59428e-05
1034.700000	1.59495e-05
1034.650000	1.59561e-05
1034.600000	1.59627e-05
1034.550000	1.59694e-05
1034.500000	1.5976e-05
1034.450000	1.59827e-05
1034.400000	1.59893e-05
1034.350000	1.5996e-05
1034.300000	1.60026e-05
1034.250000	1.60093e-05
1034.200000	1.6016e-05
1034.150000	1.60226e-05
1034.100000	1.60293e-05
1034.050000	1.6036e-05
1034.000000	1.60426e-05
1033.950000	1.60493e-05
1033.900000	1.6056e-05
1033.850000	1.60627e-05
1033.800000	1.60694e-05
1033.750000	1.60761e-05
1033.700000	1.60827e-05
1033.650000	1.60894e-05
1033.600000	1.60961e-05
1033.550000	1.61028e-05
1033.500000	1.61095e-05
1033.450000	1.61162e-05
1033.400000	1.61229e-05
1033.350000	1.61297e-05
1033.300000	1.61364e-05
1033.250000	1.61431e-05
1033.200000	1.61498e-05
1033.150000	1.61565e-05
1033.100000	1.61632e-05
1033.050000	1.617e-05
1033.000000	1.61767e-05
1032.950000	1.61834e-05
1032.900000	1.61902e-05
1032.850000	1.61969e-05
1032.800000	1.62037e-05
1032.750000	1.62104e-05
1032.700000	1.62171e-05
1032.650000	1.62239e-05
1032.600000	1.62306e-05
1032.550000	1.62374e-05
1032.500000	1.62442e-05
1032.450000	1.62509e-05
1032.400000	1.62577e-05
1032.350000	1.62644e-05
1032.300000	1.62712e-05
1032.250000	1.6278e-05
1032.200000	1.62848e-05
1032.150000	1.62915e-05
1032.100000	1.62983e-05
1032.050000	1.63051e-05
1032.000000	1.63119e-05
1031.950000	1.63187e-05
1031.900000	1.63255e-05
1031.850000	1.63323e-05
1031.800000	1.63391e-05
1031.750000	1.63459e-05
1031.700000	1.63527e-05
1031.650000	1.63595e-05
1031.600000	1.63663e-05
1031.550000	1.63731e-05
1031.500000	1.63799e-05
1031.450000	1.63867e-05
1031.400000	1.63935e-05
1031.350000	1.64004e-05
1031.300000	1.64072e-05
1031.250000	1.6414e-05
1031.200000	1.64208e-05
1031.150000	1.64277e-05
1031.100000	1.64345e-05
1031.050000	1.64413e-05
1031.000000	1.64482e-05
1030.950000	1.6455e-05
1030.900000	1.64619e-05
1030.850000	1.64687e-05
1030.800000	1.64756e-05
1030.750000	1.64824e-05
1030.700000	1.64893e-05
1030.650000	1.64962e-05
1030.600000	1.6503e-05
1030.550000	1.65099e-05
1030.500000	1.65168e-05
1030.450000	1.65236e-05
1030.400000	1.65305e-05
1030.350000	1.65374e-05
1030.300000	1.65443e-05
1030.250000	1.65512e-05
1030.200000	1.6558e-05
1030.150000	1.65649e-05
1030.100000	1.65718e-05
1030.050000	1.65787e-05
1030.000000	1.65856e-05
1029.950000	1.65925e-05
1029.900000	1.65994e-05
1029.850000	1.66063e-05
1029.800000	1.66133e-05
1029.750000	1.66202e-05
1029.700000	1.66271e-05
1029.650000	1.6634e-05
1029.600000	1.66409e-05
1029.550000	1.66478e-05
1029.500000	1.66548e-05
1029.450000	1.66617e-05
1029.400000	1.66686e-05
1029.350000	1.66756e-05
1029.300000	1.66825e-05
1029.250000	1.66895e-05
1029.200000	1.66964e-05
1029.150000	1.67034e-05
1029.100000	1.67103e-05
1029.050000	1.67173e-05
1029.000000	1.67242e-05
1028.950000	1.67312e-05
1028.900000	1.67381e-05
1028.850000	1.67451e-05
1028.800000	1.67521e-05
1028.750000	1.6759e-05
1028.700000	1.6766e-05
1028.650000	1.6773e-05
1028.600000	1.678e-05
1028.550000	1.6787e-05
1028.500000	1.67939e-05
1028.450000	1.68009e-05
1028.400000	1.68079e-05
1028.350000	1.68149e-05
1028.300000	1.68219e-05
1028.250000	1.68289e-05
1028.200000	1.68359e-05
1028.150000	1.68429e-05
1028.100000	1.68499e-05
1028.050000	1.68569e-05
1028.000000	1.68639e-05
1027.950000	1.6871e-05
1027.900000	1.6878e-05
1027.850000	1.6885e-05
1027.800000	1.6892e-05
1027.750000	1.68991e-05
1027.700000	1.69061e-05
1027.650000	1.69131e-05
1027.600000	1.69202e-05
1027.550000	1.69272e-05
1027.500000	1.69343e-05
1027.450000	1.69413e-05
1027.400000	1.69484e-05
1027.350000	1.69554e-05
1027.300000	1.69625e-05
1027.250000	1.69695e-05
1027.200000	1.69766e-05
1027.150000	1.69836e-05
1027.100000	1.69907e-05
1027.050000	1.69978e-05
1027.000000	1.70049e-05
1026.950000	1.70119e-05
1026.900000	1.7019e-05
1026.850000	1.70261e-05
1026.800000	1.70332e-05
1026.750000	1.70403e-05
1026.700000	1.70474e-05
1026.650000	1.70544e-05
1026.600000	1.70615e-05
1026.550000	1.70686e-05
1026.500000	1.70757e-05
1026.450000	1.70828e-05
1026.400000	1.709e-05
1026.350000	1.70971e-05
1026.300000	1.71042e-05
1026.250000	1.71113e-05
1026.200000	1.71184e-05
1026.150000	1.71255e-05
1026.100000	1.71327e-05
1026.050000	1.71398e-05
1026.000000	1.71469e-05
1025.950000	1.71541e-05
1025.900000	1.71612e-05
1025.850000	1.71683e-05
1025.800000	1.71755e-05
1025.750000	1.71826e-05
1025.700000	1.71898e-05
1025.650000	1.71969e-05
1025.600000	1.72041e-05
1025.550000	1.72112e-05
1025.500000	1.72184e-05
1025.450000	1.72256e-05
1025.400000	1.72327e-05
1025.350000	1.72399e-05
1025.300000	1.72471e-05
1025.250000	1.72543e-05
1025.200000	1.72614e-05
1025.150000	1.72686e-05
1025.100000	1.72758e-05
1025.050000	1.7283e-05
1025.000000	1.72902e-05
1024.950000	1.72974e-05
1024.900000	1.73046e-05
1024.850000	1.73118e-05
1024.800000	1.7319e-05
1024.750000	1.73262e-05
1024.700000	1.73334e-05
1024.650000	1.73406e-05
1024.600000	1.73478e-05
1024.550000	1.7355e-05
1024.500000	1.73623e-05
1024.450000	1.73695e-05
1024.400000	1.73767e-05
1024.350000	1.73839e-05
1024.300000	1.73912e-05
1024.250000	1.73984e-05
1024.200000	1.74056e-05
1024.150000	1.74129e-05
1024.100000	1.74201e-05
1024.050000	1.74274e-05
1024.000000	1.74346e-05
1023.950000	1.74419e-05
1023.900000	1.74491e-05
1023.850000	1.74564e-05
1023.800000	1.74637e-05
1023.750000	1.74709e-05
1023.700000	1.74782e-05
1023.650000	1.74855e-05
1023.600000	1.74928e-05
1023.550000	1.75e-05
1023.500000	1.75073e-05
1023.450000	1.75146e-05
1023.400000	1.75219e-05
1023.350000	1.75292e-05
1023.300000	1.75365e-05
1023.250000	1.75438e-05
1023.200000	1.75511e-05
1023.150000	1.75584e-05
1023.100000	1.75657e-05
1023.050000	1.7573e-05
1023.000000	1.75803e-05
1022.950000	1.75876e-05
1022.900000	1.75949e-05
1022.850000	1.76022e-05
1022.800000	1.76096e-05
1022.750000	1.76169e-05
1022.700000	1.76242e-05
1022.650000	1.76316e-05
1022.600000	1.76389e-05
1022.550000	1.76462e-05
1022.500000	1.76536e-05
1022.450000	1.76609e-05
1022.400000	1.76683e-05
1022.350000	1.76756e-05
1022.300000	1.7683e-05
1022.250000	1.76903e-05
1022.200000	1.76977e-05
1022.150000	1.7705e-05
1022.100000	1.77124e-05
1022.050000	1.77198e-05
1022.000000	1.77272e-05
1021.950000	1.77345e-05
1021.900000	1.77419e-05
1021.850000	1.77493e-05
1021.800000	1.77567e-05
1021.750000	1.77641e-05
1021.700000	1.77715e-05
1021.650000	1.77788e-05
1021.600000	1.77862e-05
1021.550000	1.77936e-05
1021.500000	1.7801e-05
1021.450000	1.78085e-05
1021.400000	1.78159e-05
1021.350000	1.78233e-05
1021.300000	1.78307e-05
1021.250000	1.78381e-05
1021.200000	1.78455e-05
1021.150000	1.7853e-05
1021.100000	1.78604e-05
1021.050000	1.78678e-05
1021.000000	1.78752e-05
1020.950000	1.78827e-05
1020.900000	1.78901e-05
1020.850000	1.78976e-05
1020.800000	1.7905e-05
1020.750000	1.79125e-05
1020.700000	1.79199e-05
1020.650000	1.79274e-05
1020.600000	1.79348e-05
1020.550000	1.79423e-05
1020.500000	1.79498e-05
1020.450000	1.79572e-05
1020.400000	1.79647e-05
1020.350000	1.79722e-05
1020.300000	1.79796e-05
1020.250000	1.79871e-05
1020.200000	1.79946e-05
1020.150000	1.80021e-05
1020.100000	1.80096e-05
1020.050000	1.80171e-05
1020.000000	1.80246e-05
1019.950000	1.80321e-05
1019.900000	1.80396e-05
1019.850000	1.80471e-05
1019.800000	1.80546e-05
1019.750000	1.80621e-05
1019.700000	1.80696e-05
1019.650000	1.80771e-05
1019.600000	1.80846e-05
1019.550000	1.80922e-05
1019.500000	1.80997e-05
1019.450000	1.81072e-05
1019.400000	1.81148e-05
1019.350000	1.81223e-05
1019.300000	1.81298e-05
1019.250000	1.81374e-05
1019.200000	1.81449e-05
1019.150000	1.81525e-05
1019.100000	1.816e-05
1019.050000	1.81676e-05
1019.000000	1.81751e-05
1018.950000	1.81827e-05
1018.900000	1.81903e-05
1018.850000	1.81978e-05
1018.800000	1.82054e-05
1018.750000	1.8213e-05
1018.700000	1.82205e-05
1018.650000	1.82281e-05
1018.600000	1.82357e-05
```
