## Supplementary material for "RNA covariation at helix-level resolution for the identification of evolutionarily conserved RNA structure": coolair_classIIi.137-550.nhmmer.1e-5.muscle.sto.withss.helixcov

```
# RMs = 17 L = 464

# RM 101-104 112-115, nbp = 4 nbp_cov = 0
# pvals: 1,0.166704,1,0.285766
# aggregated LANCASTER        E-value: 17 P-value: 1

# RM 176-178 188-190, nbp = 3 nbp_cov = 0
# pvals: 0.0912243,0.057024,0.00663662
# aggregated LANCASTER        E-value: 0.0210754 P-value: 0.00123973 *

# RM 236-241 247-255, nbp = 5 nbp_cov = 0
# pvals: 1,0.0142948,1,1,0.221789
# aggregated LANCASTER        E-value: 17 P-value: 1

# RM 224-230 258-264, nbp = 7 nbp_cov = 0
# pvals: 1,0.014369,1,0.0527624,0.283,0.0916238,0.173294
# aggregated LANCASTER        E-value: 1.15036 P-value: 0.067668

# RM 196-219 268-298, nbp = 20 nbp_cov = 0
# pvals: 0.415226,1,0.121577,1,0.039743,0.0134593,0.486157,1,1,1,1,0.0862582,0.428416,0.198546,0.0560478,0.191533,1,1,0.0238614,1
# aggregated LANCASTER        E-value: 17 P-value: 1

# RM 170-175 305-309, nbp = 5 nbp_cov = 0
# pvals: 1,0.177131,0.0425981,1,1
# aggregated LANCASTER        E-value: 17 P-value: 1

# RM 159-165 313-322, nbp = 6 nbp_cov = 0
# pvals: 0.505669,1,1,0.0292706,1,1
# aggregated LANCASTER        E-value: 17 P-value: 1

# RM 147-154 323-326, nbp = 4 nbp_cov = 0
# pvals: 1,1,1,1
# aggregated LANCASTER        E-value: 17 P-value: 1

# RM 141-145 329-334, nbp = 5 nbp_cov = 0
# pvals: 0.119856,0.048513,1,1,1
# aggregated LANCASTER        E-value: 17 P-value: 1

# RM 120-130 336-345, nbp = 10 nbp_cov = 0
# pvals: 1,0.51234,0.434492,1,0.47264,1,1,0.228003,0.401166,1
# aggregated LANCASTER        E-value: 17 P-value: 1

# RM 354-373 377-395, nbp = 17 nbp_cov = 0
# pvals: 0.37174,0.307092,0.283289,0.175995,0.115338,0.272866,0.220705,0.0942565,0.056597,1,0.202464,0.243843,0.410418,0.135816,0.177442,0.288241,0.373049
# aggregated LANCASTER        E-value: 2.38242 P-value: 0.140143

# RM 346-349 398-401, nbp = 4 nbp_cov = 0
# pvals: 0.10874,0.167986,0.283807,0.399448
# aggregated LANCASTER        E-value: 1.14855 P-value: 0.067562

# RM 402-403 416-417, nbp = 2 nbp_cov = 0
# pvals: 0.348382,0.247145
# aggregated LANCASTER        E-value: 3.98959 P-value: 0.234682

# RM 116-118 421-423, nbp = 3 nbp_cov = 0
# pvals: 0.43247,0.453866,1
# aggregated LANCASTER        E-value: 17 P-value: 0.999999

# RM 93-100 433-440, nbp = 8 nbp_cov = 0
# pvals: 0.42974,0.329246,0.304948,0.500952,0.323664,1,0.45967,0.454901
# aggregated LANCASTER        E-value: 17 P-value: 1

# RM 58-75 441-460, nbp = 16 nbp_cov = 0
# pvals: 0.434492,0.18877,0.378629,0.406007,0.227578,0.230471,0.402571,0.340277,0.33711,0.470236,0.351605,0.417303,0.451804,1,0.398455,0.316683
# aggregated LANCASTER        E-value: 16.9618 P-value: 0.997754

# RM 56-56 464-464, nbp = 1 nbp_cov = 0
# pvals: 0.398785
# aggregated LANCASTER        E-value: 6.77935 P-value: 0.398785
```
