## Supplementary material for "RNA covariation at helix-level resolution for the identification of evolutionarily conserved RNA structure": coolair_classIIi.137-550.nhmmer.1e-5.muscle.sto.withss.power

```
# Power analysis of given structure
#
# Powertype = SINGLE SUBSTITUTIONS
# covary left_pos right_pos substitutions power
#----------------------------------------------------------------
56		464		276		1.00
58		460		299		1.00
59		459		312		1.00
60		457		310		1.00
61		456		332		1.00
62		455		321		1.00
63		454		363		1.00
64		451		359		1.00
66		450		407		1.00
67		449		395		1.00
68		448		413		1.00
69		447		429		1.00
71		445		456		1.00
72		444		479		1.00
73		443		464		1.00
74		442		471		1.00
75		441		481		1.00
93		440		684		1.00
94		439		676		1.00
95		438		685		1.00
96		437		670		1.00
97		436		706		1.00
98		435		653		1.00
99		434		658		1.00
100		433		647		1.00
101		115		916		1.00
102		114		835		1.00
103		113		1009		1.00
104		112		808		1.00
116		423		348		1.00
117		422		215		1.00
118		421		171		1.00
120		345		385		1.00
121		344		523		1.00
122		343		647		1.00
123		342		522		1.00
124		341		352		1.00
125		340		901		1.00
126		339		560		1.00
127		338		789		1.00
128		337		505		1.00
130		336		282		1.00
141		334		725		1.00
142		332		280		1.00
143		331		854		1.00
144		330		753		1.00
145		329		333		1.00
147		326		750		1.00
149		325		689		1.00
153		324		55		0.88
154		323		339		1.00
159		322		340		1.00
160		321		430		1.00
162		319		686		1.00
163		318		500		1.00
164		317		700		1.00
165		313		400		1.00
170		309		363		1.00
171		308		869		1.00
172		307		413		1.00
173		306		278		1.00
175		305		743		1.00
176		190		59		0.89
177		189		701		1.00
178		188		528		1.00
196		298		856		1.00
197		297		45		0.84
198		296		518		1.00
199		295		675		1.00
200		294		75		0.92
201		293		540		1.00
203		292		1006		1.00
204		291		254		1.00
205		290		781		1.00
206		289		736		1.00
207		286		73		0.92
208		285		312		1.00
209		276		851		1.00
210		275		280		1.00
211		274		72		0.92
214		273		1148		1.00
215		271		254		1.00
216		270		231		1.00
218		269		1161		1.00
219		268		39		0.81
224		264		60		0.89
225		263		1167		1.00
226		262		12		0.39
227		261		30		0.74
228		260		551		1.00
229		259		85		0.94
230		258		58		0.89
236		255		382		1.00
237		254		1135		1.00
239		253		310		1.00
240		248		581		1.00
241		247		965		1.00
346		401		247		1.00
347		400		275		1.00
348		399		228		1.00
349		398		222		1.00
354		395		188		1.00
355		394		188		1.00
356		393		177		1.00
357		392		163		1.00
359		391		157		1.00
360		390		162		1.00
362		388		153		1.00
363		387		145		1.00
364		386		155		1.00
365		385		135		1.00
367		383		152		1.00
368		382		127		1.00
369		381		140		1.00
370		380		139		1.00
371		379		127		1.00
372		378		128		1.00
373		377		133		1.00
402		417		109		0.98
403		416		100		0.97
#
# BPAIRS 120
# avg substitutions per BP 437.5
# BPAIRS expected to covary 118.0 +/- 1.2
# BPAIRS observed to covary 0
#
```
