## Supplementary material for "RNA covariation at helix-level resolution for the identification of evolutionarily conserved RNA structure": coolair_classIIi.137-550.nhmmer.1e-5.muscle.sto.withss.rscape

```
# R-scape :: RNA Structural Covariation Above Phylogenetic Expectation
# R-scape 2.0.0.p elenarivas@fas.harvard.edu (January 2023)
# Copyright (C) 2016-2019 Howard Hughes Medical Institute.
# Freely distributed under the GNU General Public License (GPLv3).
#-------------------------------------------------------------------------------------------------------
# MSA coolair_classIIi.137-550.nhmmer.1e-5.muscle.sto.withss nseq 5497 (5497) alen 396 (526) avgid 64.02 (64.00) nbpairs 120 (137)
# Two-set statistical test (one test for annotated basepairs, another for all other pairs)
#
#
# Method Target_E-val [cov_min,cov_max] [FP | TP True Found | Sen PPV F] 
# GTp    0.05         [-9.95,3361.54]     [23 | 0 120 23 | 0.00 0.00 0.00] 
#
#       left_pos       right_pos        score          E-value           pvalue       substitutions      power
#--------------------------------------------------------------------------------------------------------------
~	     135	     137	3361.54009	2.53542e-09	3.2468e-14	539		1.00
~	     136	     137	2745.39380	5.10571e-07	6.53824e-12	222		1.00
 	     241	     242	2603.86551	1.72637e-06	2.21075e-11	497		1.00
~	     312	     321	2590.75981	1.93248e-06	2.47469e-11	361		1.00
 	     142	     143	2558.41418	2.55312e-06	3.26946e-11	428		1.00
 	     247	     253	2437.01659	7.26063e-06	9.29777e-11	954		1.00
~	     288	     312	2391.42060	1.07514e-05	1.37679e-10	388		1.00
~	     243	     246	2379.14173	1.19523e-05	1.53058e-10	811		1.00
~	     111	     112	2351.11191	1.52102e-05	1.94778e-10	440		1.00
 	     145	     146	2341.76097	1.64851e-05	2.11104e-10	572		1.00
~	     288	     321	2202.24041	5.48046e-05	7.01813e-10	281		1.00
~	     328	     330	2197.23141	5.7215e-05	7.3268e-10	710		1.00
~	     234	     236	2148.76499	8.68238e-05	1.11184e-09	991		1.00
~	     135	     136	2103.05960	0.000128672	1.64774e-09	581		1.00
 	     285	     286	1990.66676	0.000338583	4.3358e-09	222		1.00
~	     288	     291	1939.54727	0.000525858	6.734e-09	344		1.00
~	     110	     111	1606.22334	0.00926024	1.18584e-07	484		1.00
~	     107	     108	1522.80325	0.0189795	2.43047e-07	669		1.00
~	     106	     107	1486.31942	0.0259822	3.32721e-07	727		1.00
 	     216	     241	1483.51618	0.0266157	3.40834e-07	497		1.00
 	     130	     131	1473.32472	0.029057	3.72097e-07	314		1.00
 	     206	     208	1451.22458	0.0351422	4.50021e-07	761		1.00
~	     109	     110	1425.51568	0.0438383	5.61382e-07	439		1.00

# The given structure
# SS_cons :::::::::::::::::::::::::::::::::::::::::::::::::::::::{-{{{
#
# SS_cons {{{{-{{{{-{{{{{-----------------{{{{{{{{<<<<_______>>>>[[[,(
#
# SS_cons ((((((((-(----------(((((-(-(---((----((-((((----((((-(<<<__
#
# SS_cons _______>>>,,,,,<<<<<<-<<<<<<<<<--<<<-<<----<<<<<<<-----<<-<<
#
# SS_cons <_____>>---->>>-->>>>>>>--->>>>->>>>-------->>-->>>>>>>>>>,,
#
# SS_cons ,,,,)))))---)---)))-))))))--))))-)-))))))))))<<<<----<<<<-<<
#
# SS_cons -<<<<-<<<<<<<___>>>>>>>->>>>->>>>>>-->>>><<____________>>,,,
#
# SS_cons ]]],,,,,,,,,}}}}}}}}}}}}}-}}}}}--}}}}-}}---}::::::::::::::::
#
# SS_cons ::::::::::::::::::::::::::::::::::::::::::::::
#

# Power analysis of given structure 
#
# Powertype = SINGLE SUBSTITUTIONS
# covary  left_pos      right_pos    substitutions      power
#----------------------------------------------------------------
          56		464		276		1.00
          58		460		299		1.00
          59		459		312		1.00
          60		457		310		1.00
          61		456		332		1.00
          62		455		321		1.00
          63		454		363		1.00
          64		451		359		1.00
          66		450		407		1.00
          67		449		395		1.00
          68		448		413		1.00
          69		447		429		1.00
          71		445		456		1.00
          72		444		479		1.00
          73		443		464		1.00
          74		442		471		1.00
          75		441		481		1.00
          93		440		684		1.00
          94		439		676		1.00
          95		438		685		1.00
          96		437		670		1.00
          97		436		706		1.00
          98		435		653		1.00
          99		434		658		1.00
          100		433		647		1.00
          101		115		916		1.00
          102		114		835		1.00
          103		113		1009		1.00
          104		112		808		1.00
          116		423		348		1.00
          117		422		215		1.00
          118		421		171		1.00
          120		345		385		1.00
          121		344		523		1.00
          122		343		647		1.00
          123		342		522		1.00
          124		341		352		1.00
          125		340		901		1.00
          126		339		560		1.00
          127		338		789		1.00
          128		337		505		1.00
          130		336		282		1.00
          141		334		725		1.00
          142		332		280		1.00
          143		331		854		1.00
          144		330		753		1.00
          145		329		333		1.00
          147		326		750		1.00
          149		325		689		1.00
          153		324		55		0.88
          154		323		339		1.00
          159		322		340		1.00
          160		321		430		1.00
          162		319		686		1.00
          163		318		500		1.00
          164		317		700		1.00
          165		313		400		1.00
          170		309		363		1.00
          171		308		869		1.00
          172		307		413		1.00
          173		306		278		1.00
          175		305		743		1.00
          176		190		59		0.89
          177		189		701		1.00
          178		188		528		1.00
          196		298		856		1.00
          197		297		45		0.84
          198		296		518		1.00
          199		295		675		1.00
          200		294		75		0.92
          201		293		540		1.00
          203		292		1006		1.00
          204		291		254		1.00
          205		290		781		1.00
          206		289		736		1.00
          207		286		73		0.92
          208		285		312		1.00
          209		276		851		1.00
          210		275		280		1.00
          211		274		72		0.92
          214		273		1148		1.00
          215		271		254		1.00
          216		270		231		1.00
          218		269		1161		1.00
          219		268		39		0.81
          224		264		60		0.89
          225		263		1167		1.00
          226		262		12		0.39
          227		261		30		0.74
          228		260		551		1.00
          229		259		85		0.94
          230		258		58		0.89
          236		255		382		1.00
          237		254		1135		1.00
          239		253		310		1.00
          240		248		581		1.00
          241		247		965		1.00
          346		401		247		1.00
          347		400		275		1.00
          348		399		228		1.00
          349		398		222		1.00
          354		395		188		1.00
          355		394		188		1.00
          356		393		177		1.00
          357		392		163		1.00
          359		391		157		1.00
          360		390		162		1.00
          362		388		153		1.00
          363		387		145		1.00
          364		386		155		1.00
          365		385		135		1.00
          367		383		152		1.00
          368		382		127		1.00
          369		381		140		1.00
          370		380		139		1.00
          371		379		127		1.00
          372		378		128		1.00
          373		377		133		1.00
          402		417		109		0.98
          403		416		100		0.97
#
# BPAIRS 120
# avg substitutions per BP  437.5
# BPAIRS expected to covary 118.0 +/- 1.2
# BPAIRS observed to covary 0
#
# RMs = 17 L = 464

# RM 101-104 112-115, nbp = 4 nbp_cov = 0
# aggregated LANCASTER        E-value: 17
NESTED  :::::::::::::::::::::::::::::::::::::::::::::::::::::::::::::::::::::::::<<<<_______>>>>::::::::::::::::::::::::::::::::::::::::::::::::::::::::::::::::::::::::::::::::::::::::::::::::::::::::::::::::::::::::::::::::::::::::::::::::::::::::::::::::::::::::::::::::::::::::::::::::::::::::::::::::::::::::::::::::::::::::::::::::::::::::::::::::::::::::::::::::::::::::::::::::::::::::::::::::::::
        ::::::::::::::::::::::::::::::::::::::::::::::::::::::::::::::::::::::::::::::::::::::::::::::::::::::::::::::::::::::::::::::::::::::::::::::::::::::::::::::::::::::::::::::::::::::::::::::::::::::::::::::::::::::::::::::::::::::::::::::::::::::::::::::::::::::::::::::::::::::::::::::::::::::::::::::::::::::::::::::::::::::::::::::::::::::::::::::::::::::::::::::::::::::::::::::::::::::::::::

# RM 176-178 188-190, nbp = 3 nbp_cov = 0
# aggregated LANCASTER        E-value: 0.0210754 *
NESTED  ::::::::::::::::::::::::::::::::::::::::::::::::::::::::::::::::::::::::::::::::::::::::::::::::::::::::::::::::::::::::::::::::::::::::::<<<____>>>::::::::::::::::::::::::::::::::::::::::::::::::::::::::::::::::::::::::::::::::::::::::::::::::::::::::::::::::::::::::::::::::::::::::::::::::::::::::::::::::::::::::::::::::::::::::::::::::::::::::::::::::::::::::::::::::::::::::::::::::::::::::
        ::::::::::::::::::::::::::::::::::::::::::::::::::::::::::::::::::::::::::::::::::::::::::::::::::::::::::::::::::::::::::::::::::::::::::::::::::::::::::::::::::::::::::::::::::::::::::::::::::::::::::::::::::::::::::::::::::::::::::::::::::::::::::::::::::::::::::::::::::::::::::::::::::::::::::::::::::::::::::::::::::::::::::::::::::::::::::::::::::::::::::::::::::::::::::::::::::::::::::::

# RM 236-241 247-255, nbp = 5 nbp_cov = 0
# aggregated LANCASTER        E-value: 17
NESTED  ::::::::::::::::::::::::::::::::::::::::::::::::::::::::::::::::::::::::::::::::::::::::::::::::::::::::::::::::::::::::::::::::::::::::::::::::::::::::::::::::::::::::::::::::::::::::::<<-<<<____>>>>>:::::::::::::::::::::::::::::::::::::::::::::::::::::::::::::::::::::::::::::::::::::::::::::::::::::::::::::::::::::::::::::::::::::::::::::::::::::::::::::::::::::::::::::::::::::::::::::::::::
        ::::::::::::::::::::::::::::::::::::::::::::::::::::::::::::::::::::::::::::::::::::::::::::::::::::::::::::::::::::::::::::::::::::::::::::::::::::::::::::::::::::::::::::::::::::::::::::::::::::::::::::::::::::::::::::::::::::::::::::::::::::::::::::::::::::::::::::::::::::::::::::::::::::::::::::::::::::::::::::::::::::::::::::::::::::::::::::::::::::::::::::::::::::::::::::::::::::::::::::

# RM 224-230 258-264, nbp = 7 nbp_cov = 0
# aggregated LANCASTER        E-value: 1.15036
NESTED  ::::::::::::::::::::::::::::::::::::::::::::::::::::::::::::::::::::::::::::::::::::::::::::::::::::::::::::::::::::::::::::::::::::::::::::::::::::::::::::::::::::::::::::::<<<<<<<______________________>>>>>>>::::::::::::::::::::::::::::::::::::::::::::::::::::::::::::::::::::::::::::::::::::::::::::::::::::::::::::::::::::::::::::::::::::::::::::::::::::::::::::::::::::::::::::::::::::::::::
        ::::::::::::::::::::::::::::::::::::::::::::::::::::::::::::::::::::::::::::::::::::::::::::::::::::::::::::::::::::::::::::::::::::::::::::::::::::::::::::::::::::::::::::::::::::::::::::::::::::::::::::::::::::::::::::::::::::::::::::::::::::::::::::::::::::::::::::::::::::::::::::::::::::::::::::::::::::::::::::::::::::::::::::::::::::::::::::::::::::::::::::::::::::::::::::::::::::::::::::

# RM 196-219 268-298, nbp = 20 nbp_cov = 0
# aggregated LANCASTER        E-value: 17
NESTED  ::::::::::::::::::::::::::::::::::::::::::::::::::::::::::::::::::::::::::::::::::::::::::::::::::::::::::::::::::::::::::::::::::::::::::::::::::::::::<<<<<<<<<<<<<<<--<<<<<_______________________________________>>>>>>>>>>-->>>>>>>>>>:::::::::::::::::::::::::::::::::::::::::::::::::::::::::::::::::::::::::::::::::::::::::::::::::::::::::::::::::::::::::::::::::::::::::::::::::::::::::::::::::
        ::::::::::::::::::::::::::::::::::::::::::::::::::::::::::::::::::::::::::::::::::::::::::::::::::::::::::::::::::::::::::::::::::::::::::::::::::::::::::::::::::::::::::::::::::::::::::::::::::::::::::::::::::::::::::::::::::::::::::::::::::::::::::::::::::::::::::::::::::::::::::::::::::::::::::::::::::::::::::::::::::::::::::::::::::::::::::::::::::::::::::::::::::::::::::::::::::::::::::::

# RM 170-175 305-309, nbp = 5 nbp_cov = 0
# aggregated LANCASTER        E-value: 17
NESTED  :::::::::::::::::::::::::::::::::::::::::::::::::::::::::::::::::::::::::::::::::::::::::::::::::::::::::::::::::::::::::::::::::::::<<<<<_____________________________________________________________________________________________________>>>>>::::::::::::::::::::::::::::::::::::::::::::::::::::::::::::::::::::::::::::::::::::::::::::::::::::::::::::::::::::::::::::::::::::::::::::::::::::::::
        ::::::::::::::::::::::::::::::::::::::::::::::::::::::::::::::::::::::::::::::::::::::::::::::::::::::::::::::::::::::::::::::::::::::::::::::::::::::::::::::::::::::::::::::::::::::::::::::::::::::::::::::::::::::::::::::::::::::::::::::::::::::::::::::::::::::::::::::::::::::::::::::::::::::::::::::::::::::::::::::::::::::::::::::::::::::::::::::::::::::::::::::::::::::::::::::::::::::::::::

# RM 159-165 313-322, nbp = 6 nbp_cov = 0
# aggregated LANCASTER        E-value: 17
NESTED  ::::::::::::::::::::::::::::::::::::::::::::::::::::::::::::::::::::::::::::::::::::::::::::::::::::::::::::::::::::::::::::::<<-<<<<__________________________________________________________________________________________________________________>>>>->>::::::::::::::::::::::::::::::::::::::::::::::::::::::::::::::::::::::::::::::::::::::::::::::::::::::::::::::::::::::::::::::::::::::::::::::
        ::::::::::::::::::::::::::::::::::::::::::::::::::::::::::::::::::::::::::::::::::::::::::::::::::::::::::::::::::::::::::::::::::::::::::::::::::::::::::::::::::::::::::::::::::::::::::::::::::::::::::::::::::::::::::::::::::::::::::::::::::::::::::::::::::::::::::::::::::::::::::::::::::::::::::::::::::::::::::::::::::::::::::::::::::::::::::::::::::::::::::::::::::::::::::::::::::::::::::::

# RM 147-154 323-326, nbp = 4 nbp_cov = 0
# aggregated LANCASTER        E-value: 17
NESTED  :::::::::::::::::::::::::::::::::::::::::::::::::::::::::::::::::::::::::::::::::::::::::::::::::::::::::::::::::::::::<<<<___________________________________________________________________________________________________________________________________>>>>::::::::::::::::::::::::::::::::::::::::::::::::::::::::::::::::::::::::::::::::::::::::::::::::::::::::::::::::::::::::::::::::::::::::::
        ::::::::::::::::::::::::::::::::::::::::::::::::::::::::::::::::::::::::::::::::::::::::::::::::::::::::::::::::::::::::::::::::::::::::::::::::::::::::::::::::::::::::::::::::::::::::::::::::::::::::::::::::::::::::::::::::::::::::::::::::::::::::::::::::::::::::::::::::::::::::::::::::::::::::::::::::::::::::::::::::::::::::::::::::::::::::::::::::::::::::::::::::::::::::::::::::::::::::::::

# RM 141-145 329-334, nbp = 5 nbp_cov = 0
# aggregated LANCASTER        E-value: 17
NESTED  :::::::::::::::::::::::::::::::::::::::::::::::::::::::::::::::::::::::::::::::::::::::::::::::::::::::::::::::::<<<<<______________________________________________________________________________________________________________________________________________>>>>->::::::::::::::::::::::::::::::::::::::::::::::::::::::::::::::::::::::::::::::::::::::::::::::::::::::::::::::::::::::::::::::::::
        ::::::::::::::::::::::::::::::::::::::::::::::::::::::::::::::::::::::::::::::::::::::::::::::::::::::::::::::::::::::::::::::::::::::::::::::::::::::::::::::::::::::::::::::::::::::::::::::::::::::::::::::::::::::::::::::::::::::::::::::::::::::::::::::::::::::::::::::::::::::::::::::::::::::::::::::::::::::::::::::::::::::::::::::::::::::::::::::::::::::::::::::::::::::::::::::::::::::::::::

# RM 120-130 336-345, nbp = 10 nbp_cov = 0
# aggregated LANCASTER        E-value: 17
NESTED  ::::::::::::::::::::::::::::::::::::::::::::::::::::::::::::::::::::::::::::::::::::::::::::<<<<<<<<<-<____________________________________________________________________________________________________________________________________________________________________>>>>>>>>>>:::::::::::::::::::::::::::::::::::::::::::::::::::::::::::::::::::::::::::::::::::::::::::::::::::::::::::::::::::::::
        ::::::::::::::::::::::::::::::::::::::::::::::::::::::::::::::::::::::::::::::::::::::::::::::::::::::::::::::::::::::::::::::::::::::::::::::::::::::::::::::::::::::::::::::::::::::::::::::::::::::::::::::::::::::::::::::::::::::::::::::::::::::::::::::::::::::::::::::::::::::::::::::::::::::::::::::::::::::::::::::::::::::::::::::::::::::::::::::::::::::::::::::::::::::::::::::::::::::::::::

# RM 354-373 377-395, nbp = 17 nbp_cov = 0
# aggregated LANCASTER        E-value: 2.38242
NESTED  :::::::::::::::::::::::::::::::::::::::::::::::::::::::::::::::::::::::::::::::::::::::::::::::::::::::::::::::::::::::::::::::::::::::::::::::::::::::::::::::::::::::::::::::::::::::::::::::::::::::::::::::::::::::::::::::::::::::::::::::::::::::::::::::::::::::::::::::::::::::::::::<<<<-<<-<<<<-<<<<<<<___>>>>>>>->>>>->>>>>>:::::::::::::::::::::::::::::::::::::::::::::::::::::::::::::::::::::
        ::::::::::::::::::::::::::::::::::::::::::::::::::::::::::::::::::::::::::::::::::::::::::::::::::::::::::::::::::::::::::::::::::::::::::::::::::::::::::::::::::::::::::::::::::::::::::::::::::::::::::::::::::::::::::::::::::::::::::::::::::::::::::::::::::::::::::::::::::::::::::::::::::::::::::::::::::::::::::::::::::::::::::::::::::::::::::::::::::::::::::::::::::::::::::::::::::::::::::::

# RM 346-349 398-401, nbp = 4 nbp_cov = 0
# aggregated LANCASTER        E-value: 1.14855
NESTED  :::::::::::::::::::::::::::::::::::::::::::::::::::::::::::::::::::::::::::::::::::::::::::::::::::::::::::::::::::::::::::::::::::::::::::::::::::::::::::::::::::::::::::::::::::::::::::::::::::::::::::::::::::::::::::::::::::::::::::::::::::::::::::::::::::::::::::::::::::::<<<<________________________________________________>>>>:::::::::::::::::::::::::::::::::::::::::::::::::::::::::::::::
        ::::::::::::::::::::::::::::::::::::::::::::::::::::::::::::::::::::::::::::::::::::::::::::::::::::::::::::::::::::::::::::::::::::::::::::::::::::::::::::::::::::::::::::::::::::::::::::::::::::::::::::::::::::::::::::::::::::::::::::::::::::::::::::::::::::::::::::::::::::::::::::::::::::::::::::::::::::::::::::::::::::::::::::::::::::::::::::::::::::::::::::::::::::::::::::::::::::::::::::

# RM 402-403 416-417, nbp = 2 nbp_cov = 0
# aggregated LANCASTER        E-value: 3.98959
NESTED  :::::::::::::::::::::::::::::::::::::::::::::::::::::::::::::::::::::::::::::::::::::::::::::::::::::::::::::::::::::::::::::::::::::::::::::::::::::::::::::::::::::::::::::::::::::::::::::::::::::::::::::::::::::::::::::::::::::::::::::::::::::::::::::::::::::::::::::::::::::::::::::::::::::::::::::::::::::::::::::::::::::::::::::<<____________>>:::::::::::::::::::::::::::::::::::::::::::::::
        ::::::::::::::::::::::::::::::::::::::::::::::::::::::::::::::::::::::::::::::::::::::::::::::::::::::::::::::::::::::::::::::::::::::::::::::::::::::::::::::::::::::::::::::::::::::::::::::::::::::::::::::::::::::::::::::::::::::::::::::::::::::::::::::::::::::::::::::::::::::::::::::::::::::::::::::::::::::::::::::::::::::::::::::::::::::::::::::::::::::::::::::::::::::::::::::::::::::::::::

# RM 116-118 421-423, nbp = 3 nbp_cov = 0
# aggregated LANCASTER        E-value: 17
NESTED  ::::::::::::::::::::::::::::::::::::::::::::::::::::::::::::::::::::::::::::::::::::::::<<<_____________________________________________________________________________________________________________________________________________________________________________________________________________________________________________________________________>>>:::::::::::::::::::::::::::::::::::::::::
        ::::::::::::::::::::::::::::::::::::::::::::::::::::::::::::::::::::::::::::::::::::::::::::::::::::::::::::::::::::::::::::::::::::::::::::::::::::::::::::::::::::::::::::::::::::::::::::::::::::::::::::::::::::::::::::::::::::::::::::::::::::::::::::::::::::::::::::::::::::::::::::::::::::::::::::::::::::::::::::::::::::::::::::::::::::::::::::::::::::::::::::::::::::::::::::::::::::::::::::

# RM 93-100 433-440, nbp = 8 nbp_cov = 0
# aggregated LANCASTER        E-value: 17
NESTED  :::::::::::::::::::::::::::::::::::::::::::::::::::::::::::::::::<<<<<<<<___________________________________________________________________________________________________________________________________________________________________________________________________________________________________________________________________________________________________>>>>>>>>::::::::::::::::::::::::
        ::::::::::::::::::::::::::::::::::::::::::::::::::::::::::::::::::::::::::::::::::::::::::::::::::::::::::::::::::::::::::::::::::::::::::::::::::::::::::::::::::::::::::::::::::::::::::::::::::::::::::::::::::::::::::::::::::::::::::::::::::::::::::::::::::::::::::::::::::::::::::::::::::::::::::::::::::::::::::::::::::::::::::::::::::::::::::::::::::::::::::::::::::::::::::::::::::::::::::::

# RM 58-75 441-460, nbp = 16 nbp_cov = 0
# aggregated LANCASTER        E-value: 16.9618
NESTED  ::::::::::::::::::::::::::::::<<<<<<<-<<<<-<<<<<____________________________________________________________________________________________________________________________________________________________________________________________________________________________________________________________________________________________________________________________________>>>>>->>>>>-->>>>->>::::
        ::::::::::::::::::::::::::::::::::::::::::::::::::::::::::::::::::::::::::::::::::::::::::::::::::::::::::::::::::::::::::::::::::::::::::::::::::::::::::::::::::::::::::::::::::::::::::::::::::::::::::::::::::::::::::::::::::::::::::::::::::::::::::::::::::::::::::::::::::::::::::::::::::::::::::::::::::::::::::::::::::::::::::::::::::::::::::::::::::::::::::::::::::::::::::::::::::::::::::::

# RM 56-56 464-464, nbp = 1 nbp_cov = 0
# aggregated LANCASTER        E-value: 6.77935
NESTED  ::::::::::::::::::::::::::::<______________________________________________________________________________________________________________________________________________________________________________________________________________________________________________________________________________________________________________________________________________________________________________>
        ::::::::::::::::::::::::::::::::::::::::::::::::::::::::::::::::::::::::::::::::::::::::::::::::::::::::::::::::::::::::::::::::::::::::::::::::::::::::::::::::::::::::::::::::::::::::::::::::::::::::::::::::::::::::::::::::::::::::::::::::::::::::::::::::::::::::::::::::::::::::::::::::::::::::::::::::::::::::::::::::::::::::::::::::::::::::::::::::::::::::::::::::::::::::::::::::::::::::::::
# Number of covarying pairs = 23
```
