## Supplementary material for "RNA covariation at helix-level resolution for the identification of evolutionarily conserved RNA structure": coolair_classIIi.137-550.nhmmer.1e-5.muscle.sto.withss.sorted.cov

```
#
# Method Target_E-val [cov_min,cov_max] [FP | TP True Found | Sen PPV F] 
# GTp    0.05         [-9.95,3361.54]     [23 | 0 120 23 | 0.00 0.00 0.00] 
#
#       left_pos       right_pos        score          E-value           pvalue       substitutions      power
#--------------------------------------------------------------------------------------------------------------
~	     135	     137	3361.54009	2.53542e-09	3.2468e-14	539		1.00
~	     136	     137	2745.39380	5.10571e-07	6.53824e-12	222		1.00
 	     241	     242	2603.86551	1.72637e-06	2.21075e-11	497		1.00
~	     312	     321	2590.75981	1.93248e-06	2.47469e-11	361		1.00
 	     142	     143	2558.41418	2.55312e-06	3.26946e-11	428		1.00
 	     247	     253	2437.01659	7.26063e-06	9.29777e-11	954		1.00
~	     288	     312	2391.42060	1.07514e-05	1.37679e-10	388		1.00
~	     243	     246	2379.14173	1.19523e-05	1.53058e-10	811		1.00
~	     111	     112	2351.11191	1.52102e-05	1.94778e-10	440		1.00
 	     145	     146	2341.76097	1.64851e-05	2.11104e-10	572		1.00
~	     288	     321	2202.24041	5.48046e-05	7.01813e-10	281		1.00
~	     328	     330	2197.23141	5.7215e-05	7.3268e-10	710		1.00
~	     234	     236	2148.76499	8.68238e-05	1.11184e-09	991		1.00
~	     135	     136	2103.05960	0.000128672	1.64774e-09	581		1.00
 	     285	     286	1990.66676	0.000338583	4.3358e-09	222		1.00
~	     288	     291	1939.54727	0.000525858	6.734e-09	344		1.00
~	     110	     111	1606.22334	0.00926024	1.18584e-07	484		1.00
~	     107	     108	1522.80325	0.0189795	2.43047e-07	669		1.00
~	     106	     107	1486.31942	0.0259822	3.32721e-07	727		1.00
 	     216	     241	1483.51618	0.0266157	3.40834e-07	497		1.00
 	     130	     131	1473.32472	0.029057	3.72097e-07	314		1.00
 	     206	     208	1451.22458	0.0351422	4.50021e-07	761		1.00
~	     109	     110	1425.51568	0.0438383	5.61382e-07	439		1.00
```
