## Supplementary material for "RNA covariation at helix-level resolution for the identification of evolutionarily conserved RNA structure": coolair_classIIi.137-550.nhmmer.1e-5.muscle.sto.withss.surv (part 1 of 4)

```
345.850000	0.00833333
268.450000	0.0166667
261.650000	0.025
261.050000	0.0333333
208.000000	0.0416667
186.600000	0.05
156.300000	0.0583333
149.800000	0.0666667
137.600000	0.075
130.100000	0.0833333
124.950000	0.0916667
124.150000	0.1
123.550000	0.108333
92.200000	0.116667
88.450000	0.125
88.150000	0.133333
86.300000	0.141667
77.350000	0.15
73.750000	0.158333
71.500000	0.166667
70.650000	0.175
64.350000	0.183333
53.200000	0.191667
52.800000	0.2
51.150000	0.208333
50.350000	0.216667
50.000000	0.225
49.900000	0.233333
46.700000	0.241667
45.950000	0.25
44.100000	0.258333
43.100000	0.266667
38.750000	0.275
38.500000	0.283333
37.200000	0.291667
37.100000	0.3
36.550000	0.308333
33.700000	0.316667
33.000000	0.325
28.050000	0.333333
26.200000	0.341667
26.150000	0.35
26.050000	0.358333
25.700000	0.366667
25.250000	0.375
22.350000	0.383333
22.000000	0.391667
20.400000	0.4
19.250000	0.408333
18.350000	0.416667
17.100000	0.425
16.600000	0.433333
15.300000	0.441667
14.800000	0.45
11.700000	0.458333
11.500000	0.466667
10.650000	0.475
7.700000	0.483333
7.650000	0.491667
7.550000	0.5
7.300000	0.508333
7.100000	0.516667
6.600000	0.525
5.950000	0.533333
5.250000	0.541667
4.950000	0.55
3.350000	0.558333
3.150000	0.566667
2.750000	0.575
2.450000	0.591667
-0.050000	0.6
-0.350000	0.608333
-0.500000	0.616667
-1.200000	0.625
-2.750000	0.633333
-3.100000	0.641667
-5.100000	0.65
-7.300000	0.658333
-8.000000	0.666667
-9.000000	0.675
-9.950000	1
&
3361.500000	1.28057e-05
2745.350000	2.56115e-05
2603.850000	3.84172e-05
2590.750000	5.12229e-05
2558.400000	6.40287e-05
2437.000000	7.68344e-05
2391.400000	8.96402e-05
2379.100000	0.000102446
2351.100000	0.000115252
2341.750000	0.000128057
2202.200000	0.000140863
2197.200000	0.000153669
2148.750000	0.000166475
2103.050000	0.00017928
1990.650000	0.000192086
1939.500000	0.000204892
1606.200000	0.000217698
1522.800000	0.000230503
1486.300000	0.000243309
1483.500000	0.000256115
1473.300000	0.00026892
1451.200000	0.000281726
1425.500000	0.000294532
1396.700000	0.000307338
1377.250000	0.000320143
1331.650000	0.000332949
1330.150000	0.000345755
1330.000000	0.000358561
1302.100000	0.000371366
1293.900000	0.000384172
1292.800000	0.000396978
1287.800000	0.000409784
1278.600000	0.000422589
1265.350000	0.000435395
1236.700000	0.000448201
1235.000000	0.000461007
1220.000000	0.000473812
1199.400000	0.000486618
1196.800000	0.000499424
1190.200000	0.000512229
1177.400000	0.000525035
1168.600000	0.000537841
1162.900000	0.000550647
1145.350000	0.000563452
1142.400000	0.000576258
1112.250000	0.000589064
1105.150000	0.00060187
1101.150000	0.000614675
1092.800000	0.000627481
1084.950000	0.000640287
1077.450000	0.000653093
1069.350000	0.000665898
1027.250000	0.000678704
1013.900000	0.00069151
1012.250000	0.000704316
1006.250000	0.000717121
997.150000	0.000729927
991.350000	0.000742733
987.200000	0.000755538
984.950000	0.000768344
983.350000	0.00078115
977.000000	0.000793956
965.550000	0.000806761
955.900000	0.000819567
953.200000	0.000832373
941.350000	0.000845179
933.100000	0.000857984
932.900000	0.00087079
930.500000	0.000883596
924.600000	0.000896402
919.450000	0.000909207
915.000000	0.000922013
912.100000	0.000934819
908.300000	0.000947625
906.250000	0.00096043
904.550000	0.000973236
903.400000	0.000986042
900.050000	0.000998847
898.650000	0.00101165
891.800000	0.00102446
887.100000	0.00103726
884.150000	0.00105007
883.300000	0.00106288
882.650000	0.00107568
874.300000	0.00108849
866.150000	0.00110129
861.600000	0.0011141
858.600000	0.0011269
856.900000	0.00113971
848.650000	0.00115252
842.550000	0.00116532
840.100000	0.00117813
835.950000	0.00119093
834.250000	0.00120374
828.150000	0.00121655
817.100000	0.00122935
815.750000	0.00124216
814.900000	0.00125496
811.650000	0.00126777
809.700000	0.00128057
797.100000	0.00129338
780.900000	0.00130619
775.900000	0.00131899
775.800000	0.0013318
774.850000	0.0013446
773.800000	0.00135741
771.300000	0.00138302
770.800000	0.00139583
769.250000	0.00140863
768.150000	0.00142144
768.050000	0.00143424
768.000000	0.00144705
765.700000	0.00145985
764.850000	0.00147266
763.150000	0.00148547
761.950000	0.00149827
761.250000	0.00151108
756.800000	0.00152388
754.700000	0.00153669
754.050000	0.00154949
749.250000	0.0015623
748.450000	0.00157511
746.200000	0.00158791
745.600000	0.00160072
744.200000	0.00161352
741.850000	0.00162633
739.750000	0.00163913
739.550000	0.00165194
736.250000	0.00166475
735.350000	0.00167755
730.300000	0.00169036
729.450000	0.00170316
726.650000	0.00171597
720.850000	0.00172877
720.250000	0.00174158
719.050000	0.00175439
717.800000	0.00176719
716.250000	0.00178
715.050000	0.0017928
712.100000	0.00180561
711.250000	0.00181841
709.750000	0.00183122
709.050000	0.00184403
708.700000	0.00185683
708.300000	0.00186964
708.150000	0.00188244
705.700000	0.00189525
703.600000	0.00190805
701.200000	0.00192086
701.000000	0.00194647
698.050000	0.00195928
697.700000	0.00197208
697.250000	0.00198489
696.950000	0.00199769
696.750000	0.0020105
696.250000	0.00202331
696.150000	0.00203611
692.050000	0.00204892
689.000000	0.00206172
687.500000	0.00207453
687.450000	0.00208734
686.900000	0.00210014
686.550000	0.00211295
686.250000	0.00212575
684.650000	0.00213856
682.850000	0.00215136
682.050000	0.00216417
681.950000	0.00217698
680.950000	0.00218978
680.550000	0.00220259
679.550000	0.00221539
678.050000	0.0022282
677.000000	0.002241
676.000000	0.00225381
675.500000	0.00226662
675.400000	0.00227942
674.500000	0.00229223
672.900000	0.00230503
672.800000	0.00231784
671.850000	0.00233064
669.900000	0.00234345
667.650000	0.00235626
664.750000	0.00236906
664.550000	0.00238187
663.050000	0.00239467
659.750000	0.00240748
658.950000	0.00242028
657.850000	0.00243309
657.300000	0.0024459
654.750000	0.0024587
653.450000	0.00247151
649.350000	0.00249712
649.150000	0.00250992
649.000000	0.00252273
648.750000	0.00253554
647.700000	0.00254834
645.150000	0.00256115
642.900000	0.00257395
642.550000	0.00258676
641.700000	0.00259956
638.950000	0.00261237
638.900000	0.00262518
638.850000	0.00263798
638.000000	0.00265079
637.100000	0.00266359
636.950000	0.0026764
635.550000	0.0026892
632.600000	0.00270201
631.850000	0.00271482
631.800000	0.00272762
631.400000	0.00274043
630.650000	0.00275323
628.900000	0.00276604
626.750000	0.00277884
625.950000	0.00279165
624.950000	0.00280446
624.100000	0.00281726
623.800000	0.00283007
622.400000	0.00284287
621.200000	0.00285568
620.100000	0.00286849
619.150000	0.00288129
618.700000	0.0028941
618.000000	0.0029069
616.700000	0.00291971
613.300000	0.00293251
613.200000	0.00294532
612.900000	0.00295813
611.800000	0.00297093
611.750000	0.00298374
611.300000	0.00299654
611.050000	0.00300935
610.150000	0.00302215
609.750000	0.00303496
609.500000	0.00304777
609.250000	0.00306057
609.050000	0.00307338
608.800000	0.00308618
606.250000	0.00309899
605.850000	0.00311179
605.750000	0.0031246
605.200000	0.00313741
604.800000	0.00315021
604.600000	0.00316302
603.150000	0.00317582
601.700000	0.00318863
601.600000	0.00320143
597.850000	0.00321424
597.250000	0.00322705
596.050000	0.00323985
595.200000	0.00325266
593.550000	0.00326546
593.350000	0.00327827
593.250000	0.00329107
591.600000	0.00330388
591.150000	0.00331669
590.850000	0.00332949
588.000000	0.0033423
587.950000	0.0033551
587.850000	0.00336791
587.000000	0.00338071
586.900000	0.00339352
586.500000	0.00340633
585.250000	0.00341913
583.850000	0.00343194
583.600000	0.00344474
582.600000	0.00345755
581.900000	0.00347035
580.350000	0.00348316
580.300000	0.00349597
576.550000	0.00350877
576.450000	0.00352158
575.650000	0.00353438
575.150000	0.00354719
572.950000	0.00355999
571.800000	0.0035728
570.100000	0.00358561
569.750000	0.00359841
567.650000	0.00361122
567.350000	0.00362402
566.550000	0.00363683
565.500000	0.00366244
565.100000	0.00367525
564.650000	0.00368805
563.950000	0.00370086
562.100000	0.00371366
560.400000	0.00372647
560.200000	0.00373928
559.700000	0.00375208
559.100000	0.00376489
558.900000	0.00377769
558.300000	0.0037905
558.050000	0.0038033
557.800000	0.00381611
557.350000	0.00382892
557.250000	0.00384172
556.700000	0.00385453
555.850000	0.00386733
555.800000	0.00388014
555.400000	0.00389294
553.450000	0.00390575
552.350000	0.00391856
551.550000	0.00394417
550.500000	0.00395697
549.850000	0.00396978
548.000000	0.00398258
547.650000	0.00399539
546.550000	0.0040082
546.400000	0.004021
545.600000	0.00403381
545.250000	0.00404661
544.800000	0.00407222
543.500000	0.00408503
542.900000	0.00409784
542.050000	0.00411064
541.750000	0.00412345
541.150000	0.00413625
541.050000	0.00414906
540.050000	0.00416186
539.650000	0.00417467
538.900000	0.00418748
538.750000	0.00420028
536.550000	0.00421309
536.500000	0.00422589
536.400000	0.0042387
535.300000	0.0042515
534.650000	0.00426431
534.350000	0.00427712
533.900000	0.00428992
533.650000	0.00430273
533.300000	0.00431553
532.600000	0.00432834
532.100000	0.00434114
530.750000	0.00435395
530.500000	0.00436676
529.350000	0.00437956
529.250000	0.00439237
528.150000	0.00440517
528.050000	0.00441798
527.050000	0.00443078
526.750000	0.00444359
526.700000	0.0044564
526.550000	0.0044692
523.250000	0.00448201
522.950000	0.00449481
522.550000	0.00450762
522.450000	0.00452043
522.200000	0.00453323
520.800000	0.00454604
519.700000	0.00455884
519.550000	0.00457165
519.100000	0.00458445
518.100000	0.00459726
517.500000	0.00461007
516.550000	0.00462287
516.050000	0.00463568
516.000000	0.00464848
515.850000	0.00466129
515.300000	0.0046869
515.250000	0.00469971
515.050000	0.00471251
514.900000	0.00472532
514.700000	0.00473812
512.500000	0.00475093
512.200000	0.00476373
511.600000	0.00477654
510.700000	0.00478935
510.350000	0.00480215
510.250000	0.00481496
510.150000	0.00482776
509.300000	0.00484057
509.250000	0.00485337
508.850000	0.00486618
508.700000	0.00487899
508.500000	0.00489179
508.150000	0.0049046
507.750000	0.0049174
506.750000	0.00493021
506.600000	0.00494301
506.500000	0.00495582
506.000000	0.00496863
504.650000	0.00498143
504.600000	0.00500704
504.000000	0.00501985
503.700000	0.00503265
502.600000	0.00504546
502.050000	0.00505827
501.700000	0.00507107
499.200000	0.00508388
497.300000	0.00509668
497.100000	0.00510949
496.550000	0.00512229
495.250000	0.0051351
494.900000	0.00514791
494.500000	0.00516071
494.300000	0.00517352
493.500000	0.00518632
493.150000	0.00519913
492.900000	0.00521193
492.800000	0.00522474
492.750000	0.00523755
492.050000	0.00525035
491.600000	0.00526316
491.550000	0.00527596
490.800000	0.00528877
490.550000	0.00530158
489.300000	0.00531438
488.600000	0.00532719
488.400000	0.00533999
487.850000	0.0053528
487.650000	0.0053656
487.400000	0.00537841
486.000000	0.00539122
485.500000	0.00540402
485.000000	0.00541683
484.850000	0.00542963
483.550000	0.00544244
483.100000	0.00545524
482.300000	0.00546805
481.800000	0.00548086
481.000000	0.00549366
480.850000	0.00550647
480.400000	0.00551927
480.300000	0.00553208
479.600000	0.00555769
479.400000	0.0055705
478.850000	0.0055833
477.650000	0.00559611
477.450000	0.00560891
476.550000	0.00562172
476.300000	0.00563452
476.000000	0.00564733
475.850000	0.00567294
475.550000	0.00568575
475.150000	0.00569855
474.350000	0.00571136
474.250000	0.00572416
474.050000	0.00573697
473.900000	0.00574978
473.450000	0.00576258
473.300000	0.00577539
473.100000	0.00578819
471.500000	0.005801
470.200000	0.0058138
469.750000	0.00582661
469.250000	0.00583942
468.900000	0.00585222
468.850000	0.00586503
468.000000	0.00587783
467.850000	0.00589064
467.550000	0.00590344
467.300000	0.00591625
467.050000	0.00592906
465.700000	0.00594186
465.350000	0.00595467
465.050000	0.00596747
464.750000	0.00598028
464.500000	0.00599308
464.450000	0.00600589
463.450000	0.0060187
463.300000	0.0060315
462.800000	0.00604431
462.450000	0.00605711
461.550000	0.00606992
461.350000	0.00608273
460.950000	0.00609553
460.700000	0.00610834
460.500000	0.00613395
460.400000	0.00614675
459.950000	0.00615956
459.900000	0.00617237
458.900000	0.00618517
458.700000	0.00619798
458.600000	0.00621078
458.000000	0.00622359
457.800000	0.00623639
457.450000	0.00626201
456.450000	0.00627481
456.000000	0.00628762
455.350000	0.00630042
454.900000	0.00631323
454.850000	0.00632603
454.700000	0.00633884
454.500000	0.00636445
454.250000	0.00637726
454.100000	0.00639006
453.950000	0.00640287
453.800000	0.00641567
453.250000	0.00642848
452.950000	0.00644129
452.900000	0.0064669
452.150000	0.0064797
451.650000	0.00649251
450.950000	0.00650531
450.850000	0.00651812
450.350000	0.00653093
449.900000	0.00654373
448.650000	0.00655654
448.600000	0.00656934
448.400000	0.00658215
448.350000	0.00659495
448.250000	0.00660776
447.350000	0.00662057
445.800000	0.00663337
444.900000	0.00664618
444.150000	0.00665898
444.050000	0.00667179
443.850000	0.00668459
443.800000	0.0066974
442.900000	0.00671021
442.700000	0.00672301
441.650000	0.00673582
441.550000	0.00674862
440.600000	0.00676143
440.550000	0.00677423
440.050000	0.00678704
439.700000	0.00679985
439.000000	0.00681265
438.850000	0.00682546
438.350000	0.00683826
437.800000	0.00685107
437.700000	0.00686388
437.600000	0.00687668
437.350000	0.00688949
437.100000	0.00690229
436.400000	0.0069151
436.350000	0.0069279
436.000000	0.00694071
435.700000	0.00695352
435.050000	0.00697913
435.000000	0.00699193
434.900000	0.00700474
434.850000	0.00701754
434.650000	0.00703035
434.550000	0.00704316
434.500000	0.00706877
434.150000	0.00708157
434.050000	0.00710718
433.900000	0.00711999
433.250000	0.0071328
433.000000	0.0071456
432.500000	0.00715841
432.250000	0.00717121
431.150000	0.00718402
430.250000	0.00719682
429.950000	0.00720963
429.850000	0.00722244
429.600000	0.00723524
429.500000	0.00724805
429.150000	0.00727366
428.450000	0.00728646
428.400000	0.00729927
428.350000	0.00731208
428.050000	0.00732488
427.750000	0.00735049
427.100000	0.0073633
427.050000	0.0073761
426.700000	0.00738891
425.900000	0.00740172
425.800000	0.00741452
425.050000	0.00742733
424.550000	0.00744013
424.300000	0.00745294
423.800000	0.00746574
423.700000	0.00747855
423.650000	0.00749136
422.650000	0.00750416
422.400000	0.00751697
421.900000	0.00752977
420.800000	0.00754258
420.400000	0.00755538
420.300000	0.00756819
419.600000	0.007581
419.350000	0.0075938
419.250000	0.00760661
419.100000	0.00761941
419.050000	0.00763222
418.900000	0.00764502
418.550000	0.00765783
418.450000	0.00767064
418.350000	0.00768344
416.900000	0.00769625
416.850000	0.00770905
416.550000	0.00772186
416.050000	0.00774747
415.850000	0.00776028
415.800000	0.00777308
415.400000	0.00778589
415.350000	0.00779869
414.600000	0.0078115
413.750000	0.00782431
413.600000	0.00783711
412.650000	0.00784992
412.250000	0.00786272
411.150000	0.00787553
410.600000	0.00790114
410.300000	0.00791395
409.500000	0.00793956
409.450000	0.00795236
409.150000	0.00796517
409.000000	0.00797797
408.850000	0.00799078
408.750000	0.00800359
408.400000	0.00801639
408.150000	0.0080292
407.900000	0.008042
407.700000	0.00805481
407.350000	0.00808042
407.200000	0.00809323
407.150000	0.00810603
407.050000	0.00811884
406.700000	0.00813164
406.500000	0.00814445
405.850000	0.00815725
405.050000	0.00817006
404.950000	0.00818287
404.850000	0.00819567
403.700000	0.00820848
403.650000	0.00822128
403.300000	0.00823409
403.200000	0.00824689
403.100000	0.00827251
402.900000	0.00828531
402.700000	0.00829812
402.600000	0.00831092
402.500000	0.00832373
402.450000	0.00833653
402.200000	0.00836215
402.150000	0.00837495
401.950000	0.00838776
401.850000	0.00840056
401.800000	0.00841337
401.250000	0.00842617
401.000000	0.00843898
400.950000	0.00845179
400.350000	0.00846459
400.250000	0.0084774
400.150000	0.0084902
400.050000	0.00850301
398.700000	0.00851582
398.250000	0.00852862
397.800000	0.00855423
397.750000	0.00857984
397.700000	0.00859265
397.500000	0.00860546
397.100000	0.00861826
396.700000	0.00864387
396.600000	0.00865668
396.400000	0.00866948
396.250000	0.00868229
395.400000	0.0086951
394.950000	0.00872071
394.500000	0.00873351
394.100000	0.00874632
393.950000	0.00875912
393.900000	0.00877193
393.850000	0.00878474
393.350000	0.00879754
393.250000	0.00881035
393.200000	0.00882315
393.100000	0.00883596
392.850000	0.00884876
392.450000	0.00886157
392.250000	0.00887438
392.150000	0.00888718
391.400000	0.00889999
391.100000	0.00891279
391.050000	0.0089256
390.450000	0.0089384
390.300000	0.00895121
389.500000	0.00896402
389.350000	0.00898963
388.750000	0.00900243
387.700000	0.00901524
387.250000	0.00902804
386.800000	0.00904085
386.350000	0.00905366
385.800000	0.00906646
384.700000	0.00909207
384.450000	0.00910488
384.200000	0.00911768
384.150000	0.00913049
384.050000	0.0091433
383.850000	0.0091561
383.650000	0.00916891
383.200000	0.00918171
383.100000	0.00919452
382.850000	0.00920732
382.650000	0.00922013
382.000000	0.00923294
381.000000	0.00924574
380.950000	0.00925855
380.600000	0.00927135
380.400000	0.00928416
380.200000	0.00929697
379.750000	0.00930977
379.350000	0.00932258
379.150000	0.00933538
378.000000	0.00934819
377.950000	0.0093738
377.900000	0.00938661
377.800000	0.00939941
377.550000	0.00942502
377.150000	0.00943783
376.500000	0.00945063
376.300000	0.00946344
375.950000	0.00947625
375.750000	0.00948905
375.600000	0.00950186
375.550000	0.00951466
375.250000	0.00952747
375.150000	0.00954027
375.100000	0.00956589
374.650000	0.00957869
374.300000	0.0095915
373.950000	0.0096043
373.650000	0.00961711
373.550000	0.00962991
373.450000	0.00964272
373.250000	0.00965553
373.100000	0.00966833
373.000000	0.00968114
372.850000	0.00969394
372.600000	0.00970675
372.250000	0.00973236
372.200000	0.00974517
372.100000	0.00975797
371.900000	0.00977078
371.700000	0.00978358
370.250000	0.009822
370.100000	0.00983481
369.850000	0.00984761
369.550000	0.00986042
369.450000	0.00987322
369.050000	0.00988603
368.750000	0.00989883
368.550000	0.00991164
368.350000	0.00992445
368.150000	0.00993725
368.050000	0.00995006
368.000000	0.00996286
367.800000	0.00997567
367.600000	0.00998847
366.750000	0.0100013
366.450000	0.0100141
366.250000	0.0100269
366.200000	0.0100525
366.050000	0.0100653
365.850000	0.0100781
365.650000	0.0100909
365.200000	0.0101037
365.050000	0.0101165
365.000000	0.0101293
364.750000	0.0101549
364.700000	0.0101678
364.650000	0.0101806
364.600000	0.0101934
364.400000	0.0102062
364.200000	0.010219
363.850000	0.0102318
363.550000	0.0102446
363.350000	0.0102574
363.300000	0.010283
362.900000	0.0102958
362.350000	0.0103086
362.100000	0.0103214
361.950000	0.0103342
361.750000	0.010347
360.800000	0.0103598
360.700000	0.0103726
360.600000	0.0103855
360.500000	0.0103983
359.300000	0.0104111
359.200000	0.0104495
358.950000	0.0104623
358.750000	0.0104751
358.350000	0.0104879
357.800000	0.0105007
357.700000	0.0105263
357.400000	0.0105519
357.350000	0.0105647
357.000000	0.0105775
356.850000	0.0105903
356.500000	0.010616
356.450000	0.0106288
356.150000	0.0106416
356.100000	0.0106544
356.050000	0.0106672
355.850000	0.01068
355.750000	0.0107056
355.450000	0.0107184
355.100000	0.0107312
354.900000	0.0107568
354.850000	0.0107696
354.800000	0.0107824
354.650000	0.0107952
354.550000	0.010808
354.450000	0.0108208
353.650000	0.0108337
353.500000	0.0108465
353.400000	0.0108593
353.300000	0.0108721
353.150000	0.0108849
352.800000	0.0108977
352.400000	0.0109105
352.100000	0.0109233
352.050000	0.0109361
351.850000	0.0109617
351.800000	0.0109745
351.750000	0.0109873
351.600000	0.0110001
351.100000	0.0110129
350.950000	0.0110257
350.700000	0.0110385
350.650000	0.0110514
350.350000	0.0110642
350.200000	0.0110898
350.100000	0.0111026
349.850000	0.0111154
349.600000	0.0111282
349.000000	0.0111538
348.800000	0.0111666
348.400000	0.0111794
348.100000	0.0111922
348.050000	0.011205
348.000000	0.0112178
347.900000	0.0112306
347.850000	0.0112434
347.550000	0.011269
347.450000	0.0112819
347.400000	0.0112947
347.350000	0.0113075
346.900000	0.0113203
346.850000	0.0113331
346.400000	0.0113459
346.100000	0.0113587
346.050000	0.0113715
345.950000	0.0113971
345.600000	0.0114099
345.500000	0.0114355
345.250000	0.0114483
345.050000	0.0114611
345.000000	0.0114739
344.950000	0.0114867
344.400000	0.0114996
344.150000	0.0115124
343.800000	0.0115252
343.550000	0.011538
343.450000	0.0115508
343.250000	0.0115636
342.850000	0.0115764
342.500000	0.0115892
341.950000	0.0116148
341.800000	0.0116276
341.350000	0.0116404
341.250000	0.0116532
340.900000	0.011666
340.600000	0.0116788
339.900000	0.0116916
339.700000	0.0117044
339.650000	0.0117172
339.150000	0.0117301
338.900000	0.0117429
338.300000	0.0117557
338.150000	0.0117685
337.800000	0.0117941
337.750000	0.0118069
337.250000	0.0118453
336.650000	0.0118581
336.600000	0.0118709
336.450000	0.0118837
335.700000	0.0118965
335.150000	0.0119093
335.100000	0.0119221
334.650000	0.0119349
334.500000	0.0119478
334.250000	0.0119606
333.900000	0.011999
333.850000	0.0120118
333.800000	0.0120374
333.650000	0.0120502
333.150000	0.012063
333.050000	0.0120758
332.700000	0.0120886
332.650000	0.0121014
332.500000	0.0121398
332.400000	0.0121526
331.900000	0.0121655
331.850000	0.0121783
331.750000	0.0121911
331.600000	0.0122039
331.550000	0.0122167
331.400000	0.0122295
331.300000	0.0122551
331.200000	0.0122679
330.800000	0.0122807
330.600000	0.0122935
330.500000	0.0123063
330.350000	0.0123191
330.150000	0.0123319
329.450000	0.0123447
329.250000	0.0123575
329.150000	0.0123703
329.050000	0.0123831
329.000000	0.012396
328.950000	0.0124088
328.900000	0.0124216
328.700000	0.0124344
328.400000	0.0124472
328.350000	0.01246
328.100000	0.0124728
328.050000	0.0124856
327.750000	0.0125112
327.700000	0.012524
327.550000	0.0125368
327.450000	0.0125496
327.400000	0.0125624
327.050000	0.0125752
326.700000	0.012588
326.500000	0.0126137
326.200000	0.0126265
326.100000	0.0126393
326.000000	0.0126521
325.700000	0.0126649
325.550000	0.0126905
325.500000	0.0127033
325.450000	0.0127161
325.400000	0.0127289
325.200000	0.0127417
325.150000	0.0127545
325.050000	0.0127673
324.700000	0.0127801
324.600000	0.0127929
324.200000	0.0128057
324.000000	0.0128185
323.950000	0.0128313
323.850000	0.0128442
323.750000	0.012857
323.550000	0.0128698
323.500000	0.0128826
323.250000	0.0128954
323.100000	0.0129082
323.000000	0.012921
322.800000	0.0129338
322.700000	0.0129466
322.600000	0.0129722
322.550000	0.012985
322.500000	0.0130234
322.350000	0.0130362
321.900000	0.013049
321.850000	0.0130619
321.650000	0.0130747
321.100000	0.0130875
321.000000	0.0131003
320.850000	0.0131131
320.650000	0.0131259
320.600000	0.0131387
320.300000	0.0131515
320.250000	0.0131643
320.050000	0.0131899
319.800000	0.0132155
319.550000	0.0132283
319.300000	0.0132411
319.250000	0.0132539
319.100000	0.0132795
318.950000	0.0132924
318.800000	0.0133052
318.650000	0.013318
318.450000	0.0133436
318.300000	0.0133564
318.200000	0.0133692
317.950000	0.013382
317.650000	0.0134076
317.000000	0.0134204
316.600000	0.0134332
316.450000	0.0134588
316.300000	0.0134716
316.200000	0.0134844
315.900000	0.0135101
315.700000	0.0135229
315.650000	0.0135357
315.600000	0.0135485
315.550000	0.0135613
315.500000	0.0135741
315.350000	0.0135869
315.300000	0.0136125
315.000000	0.0136253
314.800000	0.0136381
314.650000	0.0136509
314.450000	0.0136637
314.400000	0.0136765
314.300000	0.0136893
313.950000	0.0137021
313.700000	0.0137149
312.950000	0.0137278
312.700000	0.0137406
312.600000	0.0137534
312.450000	0.0137662
312.250000	0.0137918
312.200000	0.0138046
312.150000	0.0138174
312.100000	0.0138302
312.050000	0.013843
311.950000	0.0138558
311.600000	0.0138814
310.950000	0.0138942
310.650000	0.0139198
310.400000	0.0139454
310.100000	0.0139711
309.950000	0.0139967
309.850000	0.0140095
309.600000	0.0140223
308.950000	0.0140479
308.900000	0.0140607
308.850000	0.0140735
308.800000	0.0140991
308.700000	0.0141119
308.550000	0.0141375
308.500000	0.0141503
308.450000	0.0141888
307.650000	0.0142016
307.450000	0.01424
307.400000	0.0142528
307.200000	0.0142656
307.050000	0.0142784
306.850000	0.0142912
306.750000	0.014304
306.600000	0.0143296
306.450000	0.0143424
306.100000	0.0143552
305.600000	0.014368
305.550000	0.0143808
305.150000	0.0144065
305.000000	0.0144193
304.900000	0.0144321
304.800000	0.0144449
304.750000	0.0144577
304.700000	0.0144705
304.650000	0.0144833
304.600000	0.0144961
304.300000	0.0145089
304.150000	0.0145217
304.100000	0.0145345
303.800000	0.0145473
303.600000	0.0145601
303.550000	0.0145729
303.350000	0.0145857
303.300000	0.0145985
303.250000	0.0146113
303.050000	0.0146242
302.950000	0.014637
302.550000	0.0146626
302.200000	0.0146754
302.100000	0.0146882
302.000000	0.014701
301.600000	0.0147266
301.450000	0.0147394
301.400000	0.014765
301.350000	0.0147778
301.200000	0.0147906
301.100000	0.0148034
301.050000	0.0148162
301.000000	0.014829
300.700000	0.0148675
300.450000	0.0148803
300.350000	0.0148931
299.650000	0.0149187
299.550000	0.0149315
299.450000	0.0149443
299.350000	0.0149571
299.300000	0.0149699
299.200000	0.0149827
298.900000	0.0149955
298.850000	0.0150083
298.650000	0.0150211
298.550000	0.0150339
298.400000	0.0150724
298.250000	0.0150852
298.150000	0.015098
298.000000	0.0151108
297.900000	0.0151236
297.800000	0.0151364
297.750000	0.015162
297.450000	0.0151876
297.400000	0.0152004
296.950000	0.015226
296.850000	0.0152388
296.800000	0.0152516
296.500000	0.0152644
296.400000	0.01529
296.350000	0.0153029
296.300000	0.0153157
296.200000	0.0153285
296.150000	0.0153413
296.100000	0.0153541
296.000000	0.0153925
295.950000	0.0154053
295.900000	0.0154181
295.750000	0.0154437
295.700000	0.0154565
295.450000	0.0154693
295.400000	0.0154821
295.000000	0.0154949
294.950000	0.0155077
294.650000	0.0155206
294.250000	0.0155334
294.000000	0.0155462
293.950000	0.015559
293.600000	0.0155718
293.250000	0.0155846
292.800000	0.0155974
292.600000	0.0156102
292.550000	0.015623
292.400000	0.0156358
292.150000	0.0156486
292.000000	0.0156614
291.600000	0.0156742
291.450000	0.015687
291.400000	0.0156998
291.300000	0.0157126
291.200000	0.0157254
291.100000	0.0157383
290.850000	0.0157511
290.800000	0.0157639
290.600000	0.0157767
290.450000	0.0157895
290.400000	0.0158023
290.250000	0.0158151
290.100000	0.0158279
290.000000	0.0158407
289.850000	0.0158535
289.750000	0.0158663
289.600000	0.0158791
289.550000	0.0158919
289.400000	0.0159047
289.200000	0.0159175
289.150000	0.0159303
289.000000	0.0159559
288.950000	0.0159816
288.700000	0.0159944
288.650000	0.0160072
288.550000	0.01602
288.350000	0.0160328
288.250000	0.0160584
288.150000	0.0160712
287.900000	0.016084
287.700000	0.0160968
287.650000	0.0161096
287.450000	0.0161224
287.400000	0.0161352
287.300000	0.016148
287.150000	0.0161608
287.050000	0.0161736
286.900000	0.0161865
286.750000	0.0161993
286.700000	0.0162121
286.600000	0.0162249
286.450000	0.0162377
286.400000	0.0162505
286.350000	0.0162633
285.950000	0.0162761
285.700000	0.0162889
285.200000	0.0163017
285.000000	0.0163145
284.950000	0.0163273
284.800000	0.0163401
284.400000	0.0163529
284.350000	0.0163657
284.250000	0.0163785
284.100000	0.016417
284.000000	0.0164426
283.950000	0.0164554
283.900000	0.0164682
283.750000	0.016481
283.650000	0.0165066
283.450000	0.0165194
283.050000	0.0165322
282.850000	0.016545
282.600000	0.0165706
282.550000	0.0165834
282.250000	0.0165962
282.200000	0.0166218
281.950000	0.0166475
281.850000	0.0166731
281.550000	0.0166859
281.000000	0.0166987
280.950000	0.0167243
280.200000	0.0167371
280.100000	0.0167627
280.000000	0.0167755
279.950000	0.0167883
279.750000	0.0168011
279.350000	0.0168267
279.250000	0.0168395
278.950000	0.0168523
278.800000	0.0168652
278.700000	0.016878
278.500000	0.0169036
278.400000	0.0169164
278.050000	0.0169548
278.000000	0.0169676
277.850000	0.0169804
277.700000	0.0169932
277.650000	0.017006
277.400000	0.0170188
277.200000	0.0170316
277.050000	0.0170444
277.000000	0.0170572
276.500000	0.01707
276.400000	0.0170829
276.300000	0.0170957
276.250000	0.0171085
276.000000	0.0171213
275.750000	0.0171341
275.650000	0.0171469
275.600000	0.0171597
275.550000	0.0171853
275.450000	0.0171981
275.150000	0.0172109
275.100000	0.0172237
274.950000	0.0172365
274.900000	0.0172621
274.600000	0.0173006
274.300000	0.0173262
274.200000	0.017339
274.150000	0.0173518
273.850000	0.0173646
273.700000	0.0173774
273.600000	0.017403
273.550000	0.0174158
273.250000	0.0174286
273.100000	0.0174414
272.800000	0.017467
272.750000	0.0174926
272.500000	0.0175054
272.400000	0.0175182
272.350000	0.0175311
272.250000	0.0175567
272.100000	0.0175695
272.000000	0.0175823
271.950000	0.0175951
271.850000	0.0176079
271.800000	0.0176207
271.600000	0.0176335
271.550000	0.0176463
271.400000	0.0176591
271.300000	0.0176719
271.100000	0.0176847
271.050000	0.0176975
270.900000	0.0177103
270.700000	0.0177359
270.600000	0.0177488
270.550000	0.0177616
270.500000	0.0178
270.300000	0.0178128
270.250000	0.0178512
270.200000	0.017864
270.000000	0.0178768
269.650000	0.0179024
269.550000	0.017928
269.450000	0.0179408
269.350000	0.0179536
269.300000	0.0179664
269.250000	0.0179793
269.200000	0.0179921
268.950000	0.0180049
268.750000	0.0180177
268.650000	0.0180305
268.600000	0.0180433
268.550000	0.0180561
268.450000	0.0180689
268.400000	0.0180945
268.350000	0.0181073
268.300000	0.0181201
268.250000	0.0181329
268.000000	0.0181457
267.900000	0.0181585
267.850000	0.0181713
267.800000	0.0181841
267.450000	0.018197
267.250000	0.0182098
267.200000	0.0182226
267.100000	0.0182354
267.050000	0.0182482
267.000000	0.0182738
266.850000	0.0182866
266.800000	0.0183122
266.650000	0.0183378
266.250000	0.0183506
266.200000	0.0183634
266.100000	0.0183762
266.050000	0.0184018
266.000000	0.0184275
265.900000	0.0184403
265.750000	0.0184531
265.550000	0.0184659
265.500000	0.0184787
265.400000	0.0184915
265.300000	0.0185171
265.100000	0.0185299
265.050000	0.0185427
264.900000	0.0185555
264.700000	0.0185683
264.600000	0.0185811
264.550000	0.0186067
264.400000	0.0186323
264.250000	0.0186452
264.200000	0.018658
264.150000	0.0186708
264.050000	0.0186836
263.700000	0.0186964
263.600000	0.0187092
263.550000	0.018722
263.450000	0.0187348
263.400000	0.0187476
263.300000	0.0187604
263.200000	0.0187732
263.100000	0.018786
263.000000	0.0187988
262.850000	0.01885
262.700000	0.0188629
262.450000	0.0188885
262.100000	0.0189013
262.000000	0.0189269
261.950000	0.0189397
261.800000	0.0189525
261.750000	0.0189653
261.600000	0.0189781
261.200000	0.0189909
261.150000	0.0190037
260.700000	0.0190165
260.650000	0.0190293
260.550000	0.0190421
260.500000	0.0190549
260.450000	0.0190677
260.400000	0.0190805
260.350000	0.0190934
260.250000	0.0191062
260.200000	0.019119
260.100000	0.0191318
259.950000	0.0191702
259.800000	0.019183
259.700000	0.0191958
259.350000	0.0192086
259.250000	0.0192214
259.200000	0.0192342
259.100000	0.019247
258.900000	0.0192598
258.700000	0.0192726
258.450000	0.0192854
258.100000	0.0192982
258.000000	0.0193239
257.900000	0.0193367
257.850000	0.0193495
257.800000	0.0193623
257.650000	0.0193751
257.600000	0.0193879
257.400000	0.0194007
257.350000	0.0194135
257.200000	0.0194263
257.100000	0.0194391
256.950000	0.0194519
256.850000	0.0194647
256.800000	0.0194775
256.750000	0.0194903
256.450000	0.0195159
256.350000	0.0195416
256.100000	0.0195544
255.400000	0.0195672
255.300000	0.0195928
255.200000	0.0196056
255.150000	0.0196184
255.100000	0.0196312
255.050000	0.019644
255.000000	0.0196568
254.850000	0.0196696
254.700000	0.0196824
254.450000	0.0196952
254.400000	0.019708
254.300000	0.0197208
254.250000	0.0197336
254.200000	0.0197593
254.150000	0.0197721
254.050000	0.0197977
253.950000	0.0198105
253.800000	0.0198361
253.700000	0.0198617
253.550000	0.0198745
253.450000	0.0198873
253.400000	0.0199129
253.350000	0.0199257
253.250000	0.0199385
253.100000	0.0199513
252.950000	0.0199769
252.900000	0.0199898
252.800000	0.0200154
252.500000	0.0200282
252.050000	0.020041
251.950000	0.0200538
251.900000	0.0200666
251.750000	0.0200794
251.600000	0.0200922
251.550000	0.0201178
251.400000	0.0201306
251.300000	0.0201434
251.200000	0.020169
251.150000	0.0201818
251.100000	0.0201946
251.000000	0.0202075
250.800000	0.0202203
250.650000	0.0202331
250.400000	0.0202459
250.350000	0.0202587
250.250000	0.0202715
250.050000	0.0203227
249.950000	0.0203355
249.850000	0.0203483
249.750000	0.0203611
249.700000	0.0203739
249.650000	0.0203995
249.600000	0.0204123
249.350000	0.0204252
249.250000	0.0204508
249.200000	0.0204636
249.050000	0.0204764
249.000000	0.0204892
248.950000	0.020502
248.700000	0.0205148
248.600000	0.0205276
248.450000	0.0205532
248.400000	0.020566
248.350000	0.0205788
248.300000	0.0206044
248.250000	0.0206172
248.050000	0.02063
248.000000	0.0206428
247.750000	0.0206557
247.700000	0.0206685
247.650000	0.0206941
247.500000	0.0207197
247.350000	0.0207325
247.100000	0.0207453
247.050000	0.0207581
247.000000	0.0207709
246.950000	0.0207837
246.850000	0.0207965
246.650000	0.0208221
246.600000	0.0208477
246.500000	0.0208862
246.450000	0.0209374
246.300000	0.0209502
246.150000	0.020963
246.100000	0.0209886
246.050000	0.0210014
245.750000	0.0210142
245.700000	0.021027
245.650000	0.0210398
245.500000	0.0210526
245.400000	0.0210654
245.200000	0.021091
245.150000	0.0211039
245.050000	0.0211295
245.000000	0.0211423
244.950000	0.0211807
244.850000	0.0212063
244.800000	0.0212191
244.750000	0.0212319
244.650000	0.0212575
244.500000	0.0212703
244.150000	0.0212959
244.050000	0.0213087
244.000000	0.0213216
243.950000	0.0213472
243.900000	0.02136
243.850000	0.0213728
243.550000	0.0213856
243.400000	0.0214112
243.200000	0.021424
243.150000	0.0214496
243.100000	0.0214624
243.050000	0.0214752
243.000000	0.0215008
242.750000	0.0215264
242.600000	0.0215392
242.500000	0.0215521
242.400000	0.0215777
242.150000	0.0215905
242.100000	0.0216033
242.050000	0.0216161
241.950000	0.0216289
241.850000	0.0216417
241.800000	0.0216545
241.750000	0.0216673
241.700000	0.0216801
241.600000	0.0216929
241.550000	0.0217185
241.350000	0.0217441
241.300000	0.0217569
241.250000	0.0217698
241.200000	0.0217826
240.900000	0.0217954
240.800000	0.0218082
240.750000	0.021821
240.700000	0.0218338
240.650000	0.0218466
240.500000	0.0218978
240.250000	0.0219234
240.000000	0.021949
239.950000	0.0219746
239.650000	0.0219875
239.600000	0.0220131
239.450000	0.0220259
239.400000	0.0220387
239.350000	0.0220643
239.200000	0.0220771
239.100000	0.0220899
239.050000	0.0221027
239.000000	0.0221155
238.850000	0.0221283
238.750000	0.0221411
238.650000	0.0221667
238.600000	0.0221795
238.550000	0.022218
238.400000	0.0222308
238.350000	0.0222564
238.300000	0.022282
238.200000	0.0222948
238.150000	0.0223076
238.050000	0.0223204
238.000000	0.0223332
237.950000	0.022346
237.900000	0.0223588
237.850000	0.0223716
237.800000	0.0223972
237.750000	0.0224228
237.700000	0.0224357
237.650000	0.0224613
237.600000	0.0224741
237.550000	0.0224869
237.500000	0.0224997
237.350000	0.0225125
237.300000	0.0225253
237.250000	0.0225381
237.200000	0.0225509
237.150000	0.0225637
236.800000	0.0225893
236.600000	0.0226149
236.400000	0.0226405
236.350000	0.0226533
236.300000	0.0226662
236.200000	0.0226918
236.000000	0.0227174
235.950000	0.0227302
235.900000	0.022743
235.800000	0.0227558
235.700000	0.0227686
235.650000	0.0227814
235.550000	0.0227942
235.000000	0.022807
234.950000	0.0228198
234.550000	0.0228326
234.450000	0.0228454
234.400000	0.0228582
234.350000	0.022871
233.850000	0.0228839
233.800000	0.0229095
233.700000	0.0229223
233.650000	0.0229351
233.600000	0.0229479
233.450000	0.0229607
233.350000	0.0229735
233.300000	0.0229863
233.250000	0.0229991
233.200000	0.0230247
233.150000	0.0230759
233.100000	0.0230887
233.000000	0.0231015
232.900000	0.02314
232.850000	0.0231656
232.700000	0.0231784
232.500000	0.0231912
232.450000	0.023204
232.300000	0.0232296
232.150000	0.0232424
232.100000	0.0232552
232.000000	0.023268
231.950000	0.0232808
231.850000	0.0233192
231.800000	0.0233321
231.700000	0.0233449
231.550000	0.0233705
231.500000	0.0233833
231.300000	0.0233961
231.200000	0.0234089
231.100000	0.0234345
231.000000	0.0234473
230.900000	0.0234601
230.700000	0.0234985
230.500000	0.0235113
230.450000	0.0235241
230.400000	0.0235369
230.150000	0.0235498
230.100000	0.0235882
230.000000	0.0236138
229.850000	0.0236522
229.800000	0.023665
229.750000	0.0236906
229.700000	0.0237034
229.650000	0.0237162
229.600000	0.023729
229.550000	0.0237546
229.500000	0.0237803
229.350000	0.0237931
229.300000	0.0238059
229.250000	0.0238315
229.100000	0.0238443
229.050000	0.0238571
229.000000	0.0238699
228.950000	0.0238827
228.850000	0.0238955
228.700000	0.0239083
228.650000	0.0239211
228.550000	0.0239339
228.500000	0.0239595
228.250000	0.0239723
228.150000	0.0240236
228.050000	0.0240364
228.000000	0.024062
227.950000	0.0240748
227.900000	0.0241004
227.850000	0.0241132
227.750000	0.024126
227.700000	0.0241516
227.650000	0.0241772
227.400000	0.0242156
227.350000	0.0242413
227.300000	0.0242669
227.200000	0.0242925
227.050000	0.0243053
227.000000	0.0243309
226.950000	0.0243437
226.850000	0.0243565
226.750000	0.0243693
226.700000	0.0243821
226.600000	0.0243949
226.550000	0.0244205
226.450000	0.0244333
226.350000	0.0244462
226.250000	0.0244718
226.200000	0.0244846
226.150000	0.0244974
226.050000	0.0245102
226.000000	0.024523
225.950000	0.0245358
225.900000	0.0245486
225.850000	0.0245614
225.800000	0.024587
225.600000	0.0245998
225.500000	0.0246254
225.400000	0.0246638
225.250000	0.0246767
225.200000	0.0247023
225.150000	0.0247151
225.000000	0.0247279
224.900000	0.0247535
224.800000	0.0247663
224.750000	0.0247791
224.700000	0.0247919
224.500000	0.0248175
224.200000	0.0248303
224.150000	0.0248431
224.050000	0.0248559
223.550000	0.0248944
223.300000	0.0249072
223.250000	0.0249328
223.150000	0.0249456
223.050000	0.0249584
222.850000	0.0249968
222.600000	0.0250096
222.550000	0.0250224
222.450000	0.025048
222.400000	0.0250608
222.300000	0.0250736
222.200000	0.0250992
222.150000	0.0251249
222.000000	0.0251377
221.950000	0.0251633
221.900000	0.0251889
221.850000	0.0252145
221.700000	0.0252401
221.500000	0.0252529
221.400000	0.0252657
221.350000	0.0252785
221.300000	0.0253041
221.150000	0.0253169
221.100000	0.0253426
221.000000	0.025381
220.950000	0.0253938
220.900000	0.0254322
220.800000	0.0254578
220.650000	0.0254834
220.450000	0.0254962
220.400000	0.025509
220.300000	0.0255218
220.200000	0.0255346
220.100000	0.0255731
220.000000	0.0255859
219.900000	0.0255987
219.850000	0.0256115
219.650000	0.0256371
219.600000	0.0256499
219.550000	0.0256755
219.500000	0.0256883
219.400000	0.0257139
219.350000	0.0257267
219.300000	0.0257395
219.250000	0.0257523
219.150000	0.0258036
218.950000	0.0258164
218.900000	0.025842
218.800000	0.0258548
218.750000	0.0258676
218.550000	0.0258804
218.500000	0.0258932
218.350000	0.025906
218.300000	0.0259316
218.250000	0.0259444
218.100000	0.0259572
218.050000	0.02597
218.000000	0.0259828
217.850000	0.0259956
217.750000	0.0260341
217.700000	0.0260469
217.600000	0.0260597
217.450000	0.0260725
217.300000	0.0261109
217.150000	0.0261365
217.050000	0.0261621
217.000000	0.0261877
216.950000	0.0262005
216.750000	0.0262133
216.700000	0.0262261
216.550000	0.026239
216.500000	0.0262518
216.450000	0.0262774
216.300000	0.0262902
216.150000	0.026303
215.600000	0.0263414
215.550000	0.0263542
215.500000	0.026367
215.350000	0.0263798
215.300000	0.0264054
215.250000	0.0264182
215.200000	0.026431
215.100000	0.0264438
215.050000	0.0264567
214.950000	0.0264823
214.850000	0.0264951
214.750000	0.0265207
214.700000	0.0265335
214.650000	0.0265463
214.600000	0.0265591
214.550000	0.0265847
214.500000	0.0266103
214.350000	0.0266231
213.900000	0.0266359
213.800000	0.0266487
213.700000	0.0266615
213.550000	0.0266872
213.450000	0.0267
213.300000	0.0267128
213.250000	0.0267256
213.150000	0.0267384
213.100000	0.0267512
212.950000	0.026764
212.900000	0.0267768
212.850000	0.0267896
212.700000	0.0268024
212.550000	0.026828
212.500000	0.0268536
212.300000	0.0268664
212.200000	0.0269049
212.150000	0.0269305
212.100000	0.0269561
211.900000	0.0269689
211.850000	0.0269945
211.800000	0.0270073
211.750000	0.0270585
211.700000	0.0271097
211.650000	0.0271226
211.600000	0.0271482
211.550000	0.027161
211.450000	0.0271738
211.400000	0.0271866
211.300000	0.0271994
211.200000	0.027225
211.000000	0.0272378
210.850000	0.0272506
210.800000	0.0272634
210.750000	0.027289
210.650000	0.0273146
210.550000	0.0273402
210.500000	0.0273531
210.200000	0.0273659
210.050000	0.0273787
210.000000	0.0273915
209.950000	0.0274171
209.900000	0.0274427
209.850000	0.0274555
209.750000	0.0274683
209.700000	0.0274811
209.650000	0.0274939
209.600000	0.0275067
209.550000	0.0275323
209.500000	0.0275451
209.450000	0.0275579
209.400000	0.0275708
209.350000	0.0275836
209.300000	0.0276092
209.150000	0.0276348
209.100000	0.0276476
208.950000	0.0276732
208.900000	0.0276988
208.800000	0.0277116
208.750000	0.0277244
208.700000	0.0277372
208.600000	0.02775
208.550000	0.0277628
208.500000	0.0278013
208.400000	0.0278141
208.300000	0.0278397
208.050000	0.0278525
208.000000	0.0278653
207.950000	0.0278781
207.850000	0.0278909
207.800000	0.0279037
207.750000	0.0279421
207.650000	0.0279677
207.450000	0.0279933
207.400000	0.028019
207.300000	0.0280446
207.250000	0.0280702
207.200000	0.028083
207.100000	0.0280958
206.900000	0.0281214
206.850000	0.0281342
206.800000	0.0281598
206.750000	0.0281726
206.600000	0.0281982
206.450000	0.0282238
206.350000	0.0282495
206.200000	0.0282623
206.050000	0.0282751
205.900000	0.0282879
205.850000	0.0283135
205.800000	0.0283263
205.700000	0.0283391
205.650000	0.0283647
205.600000	0.0283775
205.550000	0.0284031
205.500000	0.0284287
205.350000	0.0284672
205.200000	0.0284928
205.150000	0.0285184
205.100000	0.0285312
205.000000	0.0285568
204.900000	0.0285696
204.850000	0.0285824
204.700000	0.0285952
204.650000	0.028608
204.550000	0.0286208
204.200000	0.0286336
204.050000	0.0286464
204.000000	0.028672
203.950000	0.0286849
203.900000	0.0286977
203.800000	0.0287105
203.750000	0.0287361
203.700000	0.0287489
203.650000	0.0287745
203.600000	0.0288001
203.550000	0.0288257
203.450000	0.0288513
203.400000	0.0288641
203.350000	0.0288769
203.300000	0.0288897
203.250000	0.0289154
202.900000	0.0289282
202.850000	0.0289538
202.800000	0.0289666
202.700000	0.0289794
202.600000	0.029005
202.500000	0.0290178
202.450000	0.0290306
202.400000	0.0290434
202.250000	0.0290562
202.150000	0.0290818
202.050000	0.0291074
202.000000	0.0291202
201.950000	0.0291331
201.800000	0.0291459
201.650000	0.0291587
201.600000	0.0291843
201.500000	0.0291971
201.400000	0.0292099
201.350000	0.0292227
201.300000	0.0292355
201.200000	0.0292611
201.150000	0.0292739
201.100000	0.0292867
201.050000	0.0293123
201.000000	0.0293379
200.950000	0.0293507
200.900000	0.0293636
200.700000	0.0293764
200.650000	0.0293892
200.500000	0.029402
200.450000	0.0294276
200.400000	0.029466
200.350000	0.0294788
200.300000	0.0294916
200.250000	0.0295172
200.200000	0.02953
200.150000	0.0295428
199.900000	0.0295684
199.850000	0.0295941
199.800000	0.0296069
199.750000	0.0296197
199.550000	0.0296325
199.400000	0.0296453
199.200000	0.0296837
199.100000	0.0297221
199.000000	0.0297349
198.950000	0.0297605
198.900000	0.0297733
198.750000	0.0297861
198.650000	0.0298118
198.550000	0.0298246
198.500000	0.0298502
198.350000	0.029863
198.300000	0.0298886
198.200000	0.0299014
198.150000	0.0299142
198.100000	0.0299398
197.900000	0.0299526
197.850000	0.0299782
197.700000	0.029991
197.650000	0.0300166
197.600000	0.0300423
197.450000	0.0300679
197.400000	0.0300807
197.250000	0.0300935
197.000000	0.0301063
196.950000	0.0301191
196.850000	0.0301319
196.800000	0.0301447
196.700000	0.0301703
196.650000	0.0301959
196.550000	0.0302215
196.450000	0.0302728
196.350000	0.0302984
196.250000	0.0303112
196.200000	0.030324
196.150000	0.0303496
196.100000	0.0303624
196.050000	0.0303752
196.000000	0.030388
195.950000	0.0304008
195.900000	0.0304264
195.850000	0.030452
195.650000	0.0304648
195.600000	0.0304777
195.500000	0.0304905
195.300000	0.0305161
195.200000	0.0305289
195.150000	0.0305417
195.050000	0.0305673
195.000000	0.0305929
194.950000	0.0306057
194.800000	0.0306185
194.750000	0.0306441
194.650000	0.0306697
194.550000	0.0306825
194.500000	0.0306954
194.400000	0.030721
194.250000	0.0307338
194.200000	0.0307722
194.150000	0.0308106
193.900000	0.0308234
193.850000	0.0308362
193.800000	0.030849
193.700000	0.0309002
193.650000	0.0309259
193.600000	0.0309387
193.550000	0.0309515
193.350000	0.0309643
193.300000	0.0309771
193.250000	0.0309899
193.200000	0.0310155
193.100000	0.0310283
193.000000	0.0310411
192.900000	0.0310539
192.850000	0.0310667
192.800000	0.0310923
192.750000	0.0311051
192.700000	0.0311179
192.650000	0.0311307
192.450000	0.0311564
192.300000	0.031182
192.150000	0.0312076
192.000000	0.0312588
191.950000	0.0312716
191.850000	0.0312972
191.800000	0.03131
191.700000	0.0313356
191.650000	0.0313484
191.600000	0.0313612
191.450000	0.0313741
191.250000	0.0313997
191.150000	0.0314125
191.050000	0.0314381
190.950000	0.0314509
190.900000	0.0314637
190.850000	0.0314765
190.700000	0.0314893
190.500000	0.0315021
190.250000	0.0315405
190.200000	0.0315918
190.150000	0.0316302
190.050000	0.031643
189.950000	0.0316558
189.900000	0.0316686
189.800000	0.0316942
189.700000	0.031707
189.450000	0.0317198
189.300000	0.0317326
189.250000	0.0317454
189.200000	0.0317582
189.050000	0.031771
189.000000	0.0317838
188.950000	0.0317966
188.900000	0.0318223
188.800000	0.0318479
188.650000	0.0318607
188.600000	0.0318863
188.550000	0.0318991
188.450000	0.0319119
188.400000	0.0319247
188.300000	0.0319375
188.250000	0.0319759
188.200000	0.0319887
188.150000	0.0320015
188.050000	0.0320271
188.000000	0.0320528
187.800000	0.0320656
187.600000	0.0320784
187.550000	0.0321168
187.500000	0.0321296
187.450000	0.0321424
187.350000	0.0321552
187.150000	0.0321808
187.050000	0.0321936
186.950000	0.0322064
186.900000	0.0322192
186.850000	0.032232
186.800000	0.0322448
186.700000	0.0322577
186.600000	0.0322961
186.550000	0.0323345
186.500000	0.0323473
186.350000	0.0323601
186.200000	0.0323729
186.150000	0.0324113
186.100000	0.0324241
186.050000	0.0324625
186.000000	0.0324753
185.950000	0.0324882
185.850000	0.032501
185.750000	0.0325394
185.650000	0.0325522
185.600000	0.0325778
185.550000	0.0325906
185.450000	0.032629
185.350000	0.0326418
185.200000	0.0326546
185.150000	0.0326674
185.000000	0.032693
184.900000	0.0327059
184.850000	0.0327315
184.750000	0.0327571
184.600000	0.0327827
184.550000	0.0327955
184.450000	0.0328083
184.350000	0.0328211
184.300000	0.0328339
184.200000	0.0328595
184.150000	0.0328723
184.100000	0.0328851
184.050000	0.0328979
184.000000	0.0329107
183.850000	0.0329364
183.800000	0.0329492
183.750000	0.032962
183.700000	0.0329748
183.650000	0.0330132
183.600000	0.033026
183.550000	0.0330388
183.500000	0.0330644
183.400000	0.0330772
183.300000	0.0331412
183.250000	0.0331541
183.150000	0.0331797
183.050000	0.0331925
183.000000	0.0332437
182.950000	0.0332565
182.850000	0.0332821
182.800000	0.0332949
182.700000	0.0333077
182.600000	0.0333205
182.450000	0.0333333
182.350000	0.0333718
182.300000	0.0333846
182.250000	0.0333974
182.100000	0.033423
182.000000	0.0334486
181.950000	0.033487
181.800000	0.0335126
181.750000	0.0335254
181.550000	0.0335382
181.400000	0.033551
181.350000	0.0335638
181.200000	0.0335894
181.100000	0.0336023
181.050000	0.0336151
181.000000	0.0336407
180.900000	0.0336663
180.850000	0.0336791
180.800000	0.0336919
180.750000	0.0337175
180.700000	0.0337303
180.650000	0.0337431
180.600000	0.0337559
180.550000	0.0337815
180.500000	0.0337943
180.450000	0.0338071
180.400000	0.03382
180.300000	0.0338456
180.250000	0.0338584
180.200000	0.033884
180.150000	0.0338968
180.100000	0.0339224
180.000000	0.033948
179.950000	0.0339736
179.850000	0.0339992
179.750000	0.034012
179.600000	0.0340505
179.550000	0.0340633
179.400000	0.0341017
179.300000	0.0341145
179.250000	0.0341273
179.200000	0.0341401
179.150000	0.0341529
178.900000	0.0341913
178.850000	0.0342169
178.750000	0.0342297
178.700000	0.0342553
178.500000	0.0342682
178.450000	0.0342938
178.400000	0.0343322
178.300000	0.0343578
178.250000	0.0343706
178.200000	0.0343834
178.150000	0.0344218
178.000000	0.0344346
177.950000	0.0344474
177.900000	0.0344602
177.850000	0.034473
177.750000	0.0345115
177.700000	0.0345499
177.650000	0.0345755
177.600000	0.0346011
177.550000	0.0346139
177.400000	0.0346395
177.350000	0.0346651
177.300000	0.0346907
177.250000	0.0347035
177.200000	0.0347164
177.050000	0.0347292
177.000000	0.0347676
176.850000	0.0347804
176.750000	0.0347932
176.700000	0.034806
176.650000	0.0348188
176.600000	0.0348316
176.450000	0.0348444
176.300000	0.0348572
176.200000	0.03487
176.150000	0.0348956
176.000000	0.0349084
175.950000	0.0349341
175.900000	0.0349597
175.850000	0.0349853
175.700000	0.0349981
175.650000	0.0350109
175.550000	0.0350237
175.500000	0.0350621
175.400000	0.0351005
175.350000	0.0351133
175.300000	0.0351646
175.200000	0.0351774
175.150000	0.0351902
175.050000	0.0352286
174.900000	0.0352414
174.850000	0.0352542
174.800000	0.0352798
174.750000	0.0352926
174.700000	0.0353054
174.650000	0.0353182
174.600000	0.035331
174.550000	0.0353438
174.450000	0.0353566
174.400000	0.0353823
174.200000	0.0354207
174.150000	0.0354335
174.100000	0.0354591
174.050000	0.0354719
173.900000	0.0354847
173.800000	0.0354975
173.750000	0.0355103
173.650000	0.0355231
173.550000	0.0355359
173.500000	0.0355615
173.400000	0.0355871
173.350000	0.0355999
173.300000	0.0356256
173.200000	0.0356384
173.100000	0.0356512
173.050000	0.035664
173.000000	0.0357024
172.900000	0.035728
172.850000	0.0357408
172.800000	0.0357536
172.750000	0.0357664
172.700000	0.035792
172.650000	0.0358048
172.600000	0.0358176
172.550000	0.0358305
172.400000	0.0358433
172.350000	0.0358689
172.250000	0.0358817
172.200000	0.0358945
172.100000	0.0359329
172.050000	0.0359585
171.900000	0.0359713
171.850000	0.0360097
171.800000	0.0360225
171.750000	0.036061
171.700000	0.0360738
171.650000	0.0360866
171.600000	0.036125
171.550000	0.0361378
171.400000	0.0361634
171.250000	0.036189
171.200000	0.0362018
171.150000	0.0362146
171.100000	0.0362402
170.900000	0.0362787
170.750000	0.0362915
170.650000	0.0363299
170.550000	0.0363427
170.500000	0.0363683
170.400000	0.0364067
170.350000	0.0364195
170.300000	0.0364451
170.250000	0.0364707
170.150000	0.0364835
170.100000	0.0364964
170.050000	0.036522
170.000000	0.0365348
169.950000	0.0365476
169.850000	0.0365604
169.800000	0.0365732
169.650000	0.0365988
169.600000	0.0366116
169.450000	0.0366244
169.400000	0.0366884
169.300000	0.0367012
169.200000	0.036714
169.000000	0.0367525
168.900000	0.0367781
168.850000	0.0367909
168.750000	0.0368037
168.700000	0.0368165
168.650000	0.0368421
168.500000	0.0368677
168.300000	0.0368805
168.200000	0.0369061
168.100000	0.0369189
168.050000	0.0369317
168.000000	0.0369446
167.950000	0.0369574
167.900000	0.0369702
167.850000	0.0369958
167.800000	0.0370086
167.750000	0.0370342
167.700000	0.0370598
167.650000	0.0370726
167.500000	0.0370854
167.400000	0.037111
167.350000	0.0371238
167.300000	0.0371366
167.250000	0.0371494
167.200000	0.0371622
167.150000	0.0372007
167.100000	0.0372135
167.050000	0.0372263
166.950000	0.0372391
166.900000	0.0372647
166.850000	0.0372775
166.800000	0.0373031
166.650000	0.0373287
166.500000	0.0373415
166.450000	0.0373671
166.400000	0.0373928
166.350000	0.0374056
166.300000	0.0374184
166.250000	0.0374568
166.150000	0.0374696
166.100000	0.0375208
165.950000	0.0375336
165.900000	0.0375592
165.750000	0.037572
165.650000	0.0375976
165.600000	0.0376233
165.550000	0.0376361
165.500000	0.0376489
165.450000	0.0376617
165.250000	0.0377129
165.100000	0.0377513
165.000000	0.0377897
164.950000	0.0378153
164.850000	0.0378281
164.800000	0.0378538
164.650000	0.0378666
164.550000	0.0378922
164.450000	0.037905
164.400000	0.0379178
164.300000	0.0379434
164.250000	0.0379562
164.150000	0.0379818
164.100000	0.0379946
164.050000	0.0380587
164.000000	0.0380715
163.950000	0.0380843
163.900000	0.0380971
163.850000	0.0381099
163.800000	0.0381355
163.750000	0.0381611
163.700000	0.0382379
163.650000	0.0382763
163.600000	0.0382892
163.550000	0.0383148
163.500000	0.0383276
163.350000	0.0383532
163.200000	0.038366
163.150000	0.0383916
163.100000	0.0384044
163.000000	0.0384556
162.900000	0.0385069
162.850000	0.0385325
162.800000	0.0385709
162.700000	0.0385837
162.650000	0.0386221
162.500000	0.0386605
162.450000	0.0386733
162.300000	0.0386861
162.250000	0.0386989
162.200000	0.0387117
162.150000	0.0387374
162.100000	0.0387502
162.050000	0.0387758
162.000000	0.0387886
161.900000	0.0388014
161.850000	0.0388142
161.800000	0.038827
161.750000	0.0388398
161.700000	0.0388654
161.600000	0.0389038
161.550000	0.0389294
161.400000	0.0389422
161.350000	0.0389551
161.300000	0.0389679
161.150000	0.0390063
161.100000	0.0390191
161.000000	0.0390575
160.950000	0.0390959
160.850000	0.0391087
160.600000	0.0391215
160.550000	0.0391343
160.500000	0.0391727
160.250000	0.0391856
160.150000	0.0391984
160.100000	0.0392368
160.050000	0.0392624
160.000000	0.039288
159.950000	0.0393008
159.850000	0.0393136
159.800000	0.0393392
159.750000	0.039352
159.700000	0.0393648
159.550000	0.0393904
159.500000	0.0394033
159.450000	0.0394417
159.400000	0.0395185
159.350000	0.0395569
159.300000	0.0395697
159.200000	0.0395825
159.100000	0.039621
159.050000	0.0396338
158.900000	0.0396594
158.850000	0.0396978
158.800000	0.0397234
158.750000	0.039749
158.700000	0.0397618
158.600000	0.0398002
158.550000	0.0398515
158.500000	0.0398643
158.450000	0.0398899
158.350000	0.0399027
158.200000	0.0399155
158.150000	0.0399411
158.050000	0.0399667
158.000000	0.0399795
157.950000	0.0400051
157.900000	0.0400307
157.850000	0.0400435
157.750000	0.040082
157.650000	0.0401204
157.550000	0.0401332
157.400000	0.040146
157.350000	0.0401588
157.300000	0.0401972
157.200000	0.04021
157.150000	0.0402612
157.100000	0.040274
157.000000	0.0402868
156.950000	0.0402997
156.900000	0.0403125
156.800000	0.0403381
156.750000	0.0403509
156.600000	0.0403893
156.500000	0.0404277
156.300000	0.0404533
156.250000	0.0404789
156.100000	0.0405045
156.050000	0.0405302
156.000000	0.040543
155.900000	0.0405686
155.850000	0.0405942
155.750000	0.0406326
155.600000	0.040671
155.550000	0.0406966
155.500000	0.0407094
155.450000	0.040735
155.400000	0.0407479
155.350000	0.0407735
155.300000	0.0407863
155.250000	0.0408119
155.100000	0.0408247
154.950000	0.0408375
154.900000	0.0408631
154.800000	0.0409015
154.700000	0.0409399
154.650000	0.0409527
154.600000	0.0409784
154.550000	0.0409912
154.500000	0.041004
154.400000	0.0410296
154.350000	0.0410424
154.250000	0.0410552
154.150000	0.0410808
154.100000	0.0411064
154.000000	0.0411192
153.950000	0.0411448
153.800000	0.0411576
153.750000	0.0411961
153.700000	0.0412345
153.650000	0.0412473
153.550000	0.0412857
153.500000	0.0413241
153.450000	0.0413369
153.400000	0.0413881
153.350000	0.0414009
153.300000	0.0414138
153.250000	0.0414394
153.150000	0.041465
153.050000	0.0414778
152.950000	0.0414906
152.900000	0.0415418
152.850000	0.0415546
152.800000	0.041593
152.750000	0.0416315
152.700000	0.0416699
152.650000	0.0416827
152.450000	0.0417339
152.350000	0.0417467
152.300000	0.0417723
152.250000	0.0417979
152.200000	0.0418107
152.150000	0.0418363
152.100000	0.0418748
152.050000	0.0419132
152.000000	0.0419388
151.950000	0.0419644
151.850000	0.04199
151.800000	0.0420028
151.750000	0.0420156
151.650000	0.0420797
151.500000	0.0421053
151.450000	0.0421181
151.350000	0.0421437
151.300000	0.0421565
151.200000	0.0421693
151.050000	0.0421949
150.950000	0.0422205
150.900000	0.0422589
150.700000	0.0422845
150.650000	0.0423358
150.600000	0.0423486
150.550000	0.0423614
150.500000	0.0423742
150.450000	0.042387
150.400000	0.0423998
150.350000	0.0424254
150.300000	0.0424382
150.250000	0.042451
150.150000	0.0424766
150.100000	0.0424894
150.000000	0.0425022
149.900000	0.042515
149.850000	0.0425279
149.800000	0.0425535
149.600000	0.0425663
149.500000	0.0425791
149.450000	0.0426175
149.400000	0.0426431
149.300000	0.0426559
149.250000	0.0426687
149.200000	0.0427071
149.150000	0.0427199
149.100000	0.0427327
149.050000	0.0427456
148.950000	0.0427712
148.900000	0.042784
148.850000	0.0427968
148.800000	0.0428096
148.750000	0.042848
148.650000	0.0428864
148.600000	0.042912
148.550000	0.0429248
148.500000	0.0429761
148.400000	0.0430017
148.350000	0.0430145
148.300000	0.0430273
148.250000	0.0430657
148.150000	0.0431041
148.100000	0.0431297
148.050000	0.0431425
148.000000	0.0431553
147.950000	0.0431938
147.800000	0.0432066
147.750000	0.0432194
147.600000	0.0432322
147.550000	0.043245
147.450000	0.0432706
147.400000	0.043309
147.350000	0.0433218
147.250000	0.0433474
147.100000	0.0433858
147.000000	0.0433986
146.950000	0.0434243
146.900000	0.0434371
146.850000	0.0435011
146.800000	0.0435139
146.700000	0.0435651
146.650000	0.0435907
146.600000	0.0436035
146.550000	0.0436291
146.500000	0.0436548
146.450000	0.0436676
146.350000	0.0436804
146.300000	0.043706
146.250000	0.0437188
146.200000	0.0437316
146.150000	0.0437444
146.100000	0.04377
145.900000	0.0438212
145.850000	0.0438596
145.800000	0.0438725
145.750000	0.0439109
145.700000	0.0439493
145.600000	0.0439877
145.550000	0.0440005
145.450000	0.0440133
145.400000	0.0440261
145.350000	0.0440517
145.300000	0.0440645
145.250000	0.0440773
145.200000	0.0440902
145.150000	0.044103
145.100000	0.0441414
145.000000	0.044167
144.950000	0.0441926
144.900000	0.044231
144.800000	0.0442438
144.750000	0.0442566
144.700000	0.0442822
144.600000	0.044295
144.450000	0.0443078
144.400000	0.0443207
144.300000	0.0443335
144.250000	0.0443719
144.200000	0.0443975
144.150000	0.0444359
144.050000	0.0444743
144.000000	0.0445127
143.900000	0.0445512
143.850000	0.044564
143.800000	0.0445896
143.750000	0.0446024
143.600000	0.044628
143.500000	0.0446408
143.400000	0.044692
143.350000	0.0447176
143.300000	0.0447304
143.250000	0.0447432
143.200000	0.0447561
143.150000	0.0447689
142.950000	0.0448073
142.900000	0.0448329
142.850000	0.0448457
142.800000	0.0448969
142.750000	0.0449097
142.700000	0.0449225
142.600000	0.0449866
142.500000	0.0449994
142.450000	0.0450122
142.300000	0.0450506
142.250000	0.0450634
142.150000	0.0451018
142.100000	0.0451146
141.950000	0.0451402
141.900000	0.0451658
141.850000	0.0451914
141.800000	0.0452171
141.750000	0.0452299
141.700000	0.0452427
141.650000	0.0452811
141.600000	0.0453067
141.500000	0.0453323
141.450000	0.0453707
141.400000	0.0453835
141.350000	0.0454091
141.300000	0.0454219
141.250000	0.0454604
141.150000	0.0454732
141.100000	0.045486
141.000000	0.0454988
140.950000	0.0455116
140.850000	0.0455244
140.750000	0.0455628
140.700000	0.0455756
140.650000	0.0456012
140.600000	0.0456396
140.550000	0.0456525
140.500000	0.0456653
140.400000	0.0456909
140.350000	0.0457165
140.300000	0.0457293
140.250000	0.0457549
140.200000	0.0457677
140.150000	0.0457805
140.050000	0.0458061
140.000000	0.0458189
139.950000	0.0458317
139.900000	0.0458573
139.850000	0.045883
139.800000	0.0459086
139.750000	0.045947
139.700000	0.0459726
139.650000	0.046011
139.600000	0.0460366
139.550000	0.0460494
139.500000	0.0460622
139.450000	0.046075
139.350000	0.0460878
139.300000	0.0461007
139.200000	0.0461135
139.150000	0.0461391
139.050000	0.0461647
139.000000	0.0461775
138.800000	0.0462031
138.750000	0.0462159
138.650000	0.0462287
138.550000	0.0462415
138.500000	0.0462927
138.450000	0.0463055
138.400000	0.0463312
138.350000	0.046344
138.300000	0.0463568
138.250000	0.0463696
138.200000	0.0463824
138.100000	0.046408
138.050000	0.0464336
137.950000	0.0464592
137.850000	0.0464848
137.800000	0.0464976
137.650000	0.0465232
137.600000	0.0465489
137.550000	0.0465617
137.400000	0.0465873
137.350000	0.0466129
137.300000	0.0466385
137.250000	0.0466769
137.150000	0.0467153
137.100000	0.0467409
137.050000	0.0467666
136.900000	0.0467794
136.850000	0.046805
136.800000	0.0468434
136.700000	0.0468562
136.650000	0.0468818
136.600000	0.0468946
136.550000	0.046933
136.500000	0.0469458
136.450000	0.0469714
136.400000	0.0469971
136.350000	0.0470227
136.300000	0.0470483
136.250000	0.0470739
136.150000	0.0470867
136.100000	0.0471123
136.050000	0.0471379
135.950000	0.0471635
135.900000	0.0472019
135.800000	0.0472148
135.750000	0.0472532
135.700000	0.0472916
135.650000	0.0473044
135.600000	0.04733
135.500000	0.0473428
135.450000	0.0474068
135.400000	0.0474324
135.250000	0.0474709
135.200000	0.0475093
135.150000	0.0475221
135.100000	0.0475477
135.050000	0.0475989
135.000000	0.0476245
134.950000	0.0476501
134.900000	0.047663
134.850000	0.0476886
134.800000	0.0477142
134.650000	0.0477782
134.600000	0.0478166
134.500000	0.0478294
134.450000	0.0478422
134.400000	0.047855
134.350000	0.0478678
134.150000	0.0478807
134.100000	0.0479063
134.050000	0.0479319
134.000000	0.0479575
133.950000	0.0480087
133.900000	0.0480215
133.850000	0.0480471
133.800000	0.0480727
133.750000	0.0480855
133.700000	0.0481112
133.600000	0.048124
133.550000	0.0481496
133.500000	0.0481624
133.400000	0.048188
133.250000	0.0482136
133.200000	0.0482392
133.150000	0.0482648
133.050000	0.0482904
133.000000	0.0483032
132.950000	0.0483289
132.900000	0.0483417
132.800000	0.0483673
132.750000	0.0483801
132.650000	0.0483929
132.550000	0.0484057
132.450000	0.0484185
132.350000	0.0484313
132.300000	0.0484697
132.200000	0.0485081
132.150000	0.0485594
132.050000	0.0485722
132.000000	0.0485978
131.950000	0.0486106
131.900000	0.0486362
131.850000	0.0486746
131.800000	0.0486874
131.750000	0.048713
131.700000	0.0487258
131.650000	0.0487642
131.600000	0.0487771
131.550000	0.0488411
131.450000	0.0488795
131.400000	0.0489435
131.350000	0.0489691
131.300000	0.0490204
131.200000	0.0490332
131.150000	0.0490716
131.100000	0.0490844
131.050000	0.04911
130.950000	0.0491228
130.900000	0.0491356
130.850000	0.0491612
130.800000	0.049174
130.750000	0.0491868
130.700000	0.0491996
130.600000	0.0492253
130.550000	0.0492509
130.500000	0.0492637
130.450000	0.0492893
130.300000	0.0493149
130.250000	0.0493277
130.200000	0.0493405
130.150000	0.0493661
130.100000	0.0494045
130.050000	0.0494173
130.000000	0.049443
129.950000	0.0494686
129.850000	0.0494814
129.800000	0.0494942
129.750000	0.0495198
129.700000	0.0495326
129.600000	0.0495454
129.500000	0.0496222
129.450000	0.049635
129.400000	0.0496606
129.350000	0.0496735
129.300000	0.0496991
129.250000	0.0497119
129.100000	0.0497247
129.050000	0.0497631
129.000000	0.0497759
128.800000	0.0498143
128.750000	0.0498527
128.700000	0.0498655
128.650000	0.0498783
128.600000	0.049904
128.550000	0.0499168
128.500000	0.0499552
128.450000	0.049968
128.350000	0.0499808
128.300000	0.0500064
128.200000	0.0500192
128.150000	0.050032
128.050000	0.0500448
128.000000	0.0500704
127.950000	0.0500832
127.900000	0.0501088
127.850000	0.0501217
127.800000	0.0501345
127.750000	0.0501729
127.700000	0.0501985
127.650000	0.0502113
127.600000	0.0502369
127.500000	0.0503009
127.450000	0.0503137
127.400000	0.0503265
127.350000	0.050365
127.150000	0.0503906
127.100000	0.050429
127.050000	0.0504418
127.000000	0.0504802
126.950000	0.0505058
126.900000	0.0505314
126.750000	0.0505442
126.700000	0.050557
126.650000	0.0505699
126.600000	0.0506083
126.550000	0.0506339
126.450000	0.0506595
126.400000	0.0506979
126.300000	0.0507235
126.150000	0.0507619
126.100000	0.0508004
126.050000	0.0508516
125.950000	0.0508772
125.900000	0.05089
125.850000	0.0509284
125.800000	0.050954
125.750000	0.0509668
125.650000	0.0510053
125.600000	0.0510181
125.550000	0.0510309
125.500000	0.0510437
125.450000	0.0510565
125.400000	0.0510693
125.350000	0.0511077
125.300000	0.0511333
125.250000	0.0511973
125.150000	0.0512229
125.100000	0.0512486
125.050000	0.0512742
124.950000	0.051287
124.900000	0.0512998
124.850000	0.0513382
124.750000	0.0513638
124.700000	0.0514022
124.450000	0.0514278
124.400000	0.0514406
124.350000	0.0514535
124.300000	0.0514663
124.250000	0.0514919
124.200000	0.0515047
124.150000	0.0515175
124.100000	0.0515687
124.050000	0.0515815
124.000000	0.0516071
123.950000	0.0516327
123.850000	0.0516455
123.750000	0.0516711
123.650000	0.051684
123.500000	0.0517096
123.450000	0.0517352
123.400000	0.0517608
123.350000	0.0518248
123.250000	0.0518504
123.200000	0.0518632
123.150000	0.0519017
123.100000	0.0519529
123.050000	0.0519913
123.000000	0.0520041
122.950000	0.0520297
122.850000	0.0520681
122.800000	0.0520809
122.750000	0.0521193
122.600000	0.0521322
122.550000	0.0521578
122.500000	0.0521706
122.450000	0.0521834
122.400000	0.0521962
122.350000	0.0522474
122.300000	0.052273
122.250000	0.0523242
122.200000	0.0523499
122.150000	0.0523627
122.100000	0.0523755
122.050000	0.0523883
122.000000	0.0524523
121.900000	0.0525035
121.850000	0.0525291
121.800000	0.0525547
121.750000	0.0525676
121.700000	0.0525804
121.600000	0.0526188
121.550000	0.0526956
121.500000	0.0527084
121.450000	0.0527212
121.400000	0.052734
121.350000	0.0527468
121.300000	0.0527981
121.200000	0.0528365
121.150000	0.0528493
121.100000	0.0528749
121.050000	0.0528877
121.000000	0.0529005
120.950000	0.0529133
120.900000	0.0529517
120.850000	0.0529645
120.750000	0.0530029
120.700000	0.0530158
120.550000	0.0530286
120.500000	0.0530798
120.400000	0.0530926
120.350000	0.0531054
120.300000	0.053131
120.250000	0.0531694
120.150000	0.053195
120.100000	0.0532078
120.050000	0.0532591
120.000000	0.0533103
119.950000	0.0533231
119.900000	0.0533615
119.850000	0.0533871
119.800000	0.0533999
119.750000	0.0534127
119.650000	0.0534255
119.600000	0.0534511
119.500000	0.0534896
119.450000	0.0535024
119.400000	0.053528
119.300000	0.0535408
119.250000	0.0535536
119.200000	0.0535664
119.150000	0.0536304
119.100000	0.053656
119.050000	0.0536945
119.000000	0.0537073
118.950000	0.0537329
118.900000	0.0537457
118.850000	0.0537585
118.750000	0.0537713
118.700000	0.0538097
118.650000	0.0538225
118.600000	0.0538353
118.550000	0.0538609
118.450000	0.0538865
118.400000	0.0539122
118.350000	0.053925
118.300000	0.0539378
118.250000	0.0539634
118.150000	0.053989
118.100000	0.0540402
117.950000	0.0540658
117.900000	0.0540786
117.850000	0.054117
117.800000	0.0541299
117.750000	0.0541555
117.700000	0.0541683
117.550000	0.0541811
117.500000	0.0542323
117.400000	0.0542835
117.350000	0.0542963
117.300000	0.0543347
117.250000	0.0543475
117.200000	0.054386
117.100000	0.0544372
117.050000	0.0545012
117.000000	0.054514
116.900000	0.0545396
116.850000	0.0545524
116.800000	0.0545652
116.750000	0.0545909
116.650000	0.0546293
116.600000	0.0546549
116.550000	0.0546805
116.500000	0.0546933
116.450000	0.0547189
116.400000	0.0547701
116.350000	0.0547829
116.300000	0.0547957
116.250000	0.054847
116.200000	0.054911
116.150000	0.0549366
116.050000	0.054975
116.000000	0.0550134
115.950000	0.0550391
115.900000	0.0550647
115.850000	0.0550775
115.800000	0.0550903
115.750000	0.0551031
115.700000	0.0551287
115.650000	0.0551415
115.600000	0.0551543
115.550000	0.0551927
115.500000	0.0552055
115.400000	0.0552183
115.350000	0.0552439
115.300000	0.0552696
115.250000	0.0552952
115.200000	0.0553336
115.150000	0.0553592
115.100000	0.055372
115.050000	0.0553976
115.000000	0.0554104
114.900000	0.055436
114.800000	0.0554616
114.750000	0.0554745
114.700000	0.0555001
114.600000	0.0555129
114.550000	0.0556025
114.500000	0.0556409
114.450000	0.0556665
114.400000	0.0556793
114.350000	0.0556922
114.300000	0.0557178
114.250000	0.0557562
114.200000	0.0557946
114.150000	0.055833
114.100000	0.0558586
114.050000	0.0558842
114.000000	0.0559227
113.900000	0.0559867
113.850000	0.0560123
113.800000	0.0560379
113.750000	0.0560763
113.700000	0.0561275
113.600000	0.0561404
113.550000	0.056166
113.500000	0.0561788
113.450000	0.0561916
113.400000	0.0562044
113.350000	0.0562428
113.300000	0.056294
113.250000	0.0563196
113.200000	0.0563452
113.100000	0.0563709
113.050000	0.0563965
113.000000	0.0564093
112.950000	0.0564349
112.900000	0.0564733
112.850000	0.0565117
112.800000	0.0565245
112.750000	0.0565501
112.700000	0.0565757
112.650000	0.0566014
112.600000	0.0566142
112.550000	0.056627
112.500000	0.0566526
112.450000	0.0566782
112.400000	0.056691
112.350000	0.0567294
112.250000	0.0567422
112.200000	0.056755
112.150000	0.0567806
112.050000	0.0567934
112.000000	0.0568191
111.950000	0.0568319
111.900000	0.0568703
111.800000	0.0568959
111.750000	0.0569343
111.700000	0.0569599
111.650000	0.0569727
111.600000	0.0570239
111.550000	0.057088
111.500000	0.0571264
111.450000	0.057152
111.400000	0.0571776
111.350000	0.0572032
111.250000	0.0572544
111.200000	0.0572801
111.150000	0.0573057
111.100000	0.0573569
111.050000	0.0573953
111.000000	0.0574081
110.950000	0.0574209
110.900000	0.0574593
110.850000	0.0574721
110.800000	0.0575106
110.750000	0.0575618
110.700000	0.0575746
110.650000	0.0576002
110.600000	0.0576258
110.550000	0.0576386
110.500000	0.0576642
110.450000	0.057677
110.400000	0.0577155
110.350000	0.0577539
110.300000	0.0577795
110.250000	0.0578051
110.150000	0.0578435
110.000000	0.0578563
109.950000	0.0578947
109.900000	0.0579075
109.850000	0.0579332
109.800000	0.057946
109.750000	0.0579588
109.700000	0.0579844
109.650000	0.0579972
109.550000	0.0580228
109.500000	0.0580612
109.450000	0.0580996
109.400000	0.0581509
109.350000	0.0581765
109.300000	0.0582149
109.250000	0.0582277
109.200000	0.0582917
109.150000	0.0583685
109.100000	0.0583814
108.950000	0.0583942
108.900000	0.058407
108.850000	0.0584326
108.800000	0.058471
108.700000	0.0585094
108.650000	0.0585222
108.550000	0.0585478
108.500000	0.0585862
108.450000	0.0586375
108.400000	0.0586759
108.350000	0.0587271
108.250000	0.0587527
108.200000	0.0588167
108.050000	0.0588552
108.000000	0.0588936
107.950000	0.058932
107.900000	0.0589576
107.850000	0.058996
107.800000	0.0590088
107.650000	0.0590601
107.600000	0.0590729
107.550000	0.0591497
107.500000	0.0591625
107.450000	0.0592137
107.400000	0.0592393
107.350000	0.059265
107.250000	0.059329
107.150000	0.0593546
107.100000	0.0594058
107.050000	0.0594186
107.000000	0.059457
106.950000	0.0595211
106.900000	0.0595467
106.850000	0.0595595
106.800000	0.0595723
106.750000	0.0596107
106.700000	0.0596363
106.650000	0.0596491
106.600000	0.0596747
106.550000	0.0597003
106.500000	0.0597132
106.450000	0.0597516
106.400000	0.0597772
106.350000	0.05979
106.300000	0.0598028
106.250000	0.0598284
106.200000	0.0598796
106.150000	0.0599052
106.100000	0.0599437
106.000000	0.0599693
105.950000	0.0600077
105.900000	0.0600717
105.850000	0.0600973
105.800000	0.0601357
105.750000	0.0601742
105.700000	0.060187
105.650000	0.0602254
105.600000	0.0602766
105.550000	0.060315
105.500000	0.0603662
105.450000	0.0603919
105.350000	0.0604431
105.300000	0.0604815
105.250000	0.0605199
105.200000	0.0605711
105.150000	0.0605839
105.100000	0.0606096
105.050000	0.0606224
105.000000	0.060648
104.950000	0.0606864
104.900000	0.0606992
104.850000	0.0607376
104.800000	0.0608144
104.750000	0.0608529
104.700000	0.0609425
104.650000	0.0609937
104.600000	0.0610193
104.550000	0.0610706
104.500000	0.0610962
104.450000	0.0611474
104.400000	0.0611602
104.350000	0.0612114
104.300000	0.0612498
104.250000	0.0612626
104.200000	0.0612883
104.150000	0.0613267
104.050000	0.0613523
104.000000	0.0613907
103.900000	0.0614291
103.850000	0.0614675
103.800000	0.0614931
103.750000	0.061506
103.700000	0.0615188
103.650000	0.0615316
103.600000	0.0615572
103.550000	0.06157
103.450000	0.0615828
103.400000	0.0616084
103.350000	0.061634
103.300000	0.0616852
103.250000	0.0617237
103.200000	0.0617493
103.100000	0.0618005
103.050000	0.0618389
103.000000	0.0618901
102.900000	0.0619157
102.850000	0.0619285
102.800000	0.0619542
102.750000	0.061967
102.700000	0.0619798
102.650000	0.0620182
102.600000	0.0620566
102.550000	0.0620694
102.500000	0.0621078
102.450000	0.0621206
102.400000	0.0621719
102.350000	0.0621847
102.300000	0.0622103
102.250000	0.0622743
102.200000	0.0623127
102.150000	0.0623767
102.100000	0.0624024
102.050000	0.0624408
102.000000	0.0624792
101.950000	0.0625304
101.900000	0.062556
101.850000	0.0625816
101.800000	0.0626457
101.750000	0.0626585
101.700000	0.0626841
101.600000	0.0626969
101.500000	0.0627481
101.450000	0.0627865
101.400000	0.0628121
101.350000	0.0628378
101.300000	0.0628506
101.250000	0.062889
101.200000	0.0629146
101.150000	0.062953
101.000000	0.0629658
100.950000	0.063017
100.900000	0.0630683
100.850000	0.0631195
100.700000	0.0631451
100.650000	0.0632091
100.600000	0.063286
100.550000	0.0633628
100.500000	0.0633756
100.450000	0.0633884
100.400000	0.063414
100.350000	0.0634268
100.300000	0.0634908
100.250000	0.0635036
100.200000	0.0635421
100.150000	0.0635805
100.100000	0.0636317
100.050000	0.0636957
100.000000	0.0637213
99.950000	0.0637598
99.900000	0.0637854
99.850000	0.063811
99.800000	0.0638494
99.750000	0.0638878
99.700000	0.0639519
99.650000	0.0639775
99.600000	0.0639903
99.550000	0.0640159
99.500000	0.0641055
99.450000	0.0641311
99.400000	0.0641567
99.350000	0.064208
99.300000	0.0642208
99.250000	0.0642336
99.200000	0.0642592
99.150000	0.0642848
99.050000	0.0642976
99.000000	0.064336
98.950000	0.0643872
98.900000	0.0644385
98.800000	0.0644769
98.750000	0.0645153
98.700000	0.0645537
98.650000	0.0646049
98.600000	0.0646434
98.550000	0.064733
98.450000	0.0648354
98.400000	0.0648611
98.350000	0.0649251
98.300000	0.0649635
98.250000	0.0649763
98.200000	0.0650275
98.150000	0.0650659
98.100000	0.0651044
98.050000	0.0651172
98.000000	0.0651556
97.950000	0.0651684
97.900000	0.0652068
97.850000	0.0652324
97.800000	0.0652452
97.750000	0.0652708
97.700000	0.0652965
97.650000	0.0653477
97.600000	0.0653861
97.550000	0.0654373
97.500000	0.0654629
97.450000	0.0654885
97.400000	0.0655142
97.350000	0.0655398
97.300000	0.0655782
97.250000	0.0656294
97.150000	0.065655
97.100000	0.0657062
97.050000	0.0657318
97.000000	0.0657447
96.950000	0.0657959
96.900000	0.0658087
96.850000	0.0658471
96.800000	0.0658727
96.750000	0.0659111
96.700000	0.0659367
96.650000	0.0660136
96.600000	0.0660264
96.550000	0.0660776
96.500000	0.0660904
96.450000	0.0661288
96.400000	0.0661416
96.350000	0.0661544
96.300000	0.0662057
96.250000	0.0662441
96.200000	0.0663081
96.150000	0.0663337
96.100000	0.0663465
96.050000	0.0663849
95.950000	0.0664106
95.900000	0.0664618
95.850000	0.066513
95.800000	0.0665386
95.750000	0.0666154
95.700000	0.0666795
95.650000	0.0666923
95.600000	0.0667819
95.550000	0.0668075
95.500000	0.0668459
95.450000	0.0668716
95.400000	0.0668844
95.350000	0.06691
95.300000	0.0669612
95.250000	0.0669868
95.200000	0.0670124
95.150000	0.067038
95.100000	0.0670893
95.050000	0.0671021
95.000000	0.0671149
94.900000	0.0671405
94.850000	0.0671661
94.800000	0.0672173
94.750000	0.0672301
94.700000	0.0672941
94.650000	0.067307
94.600000	0.0673966
94.550000	0.067499
94.450000	0.0675759
94.400000	0.0675887
94.350000	0.0676271
94.300000	0.0676783
94.250000	0.0677423
94.200000	0.0677936
94.150000	0.0678448
94.100000	0.0678704
94.050000	0.067896
94.000000	0.06796
93.950000	0.0679985
93.850000	0.0680369
93.800000	0.0681009
93.750000	0.0681393
93.700000	0.0681777
93.650000	0.0682034
93.600000	0.068229
93.550000	0.0682418
93.450000	0.068293
93.400000	0.0683058
93.350000	0.0683698
93.300000	0.0683954
93.250000	0.0684339
93.200000	0.0684723
93.150000	0.0685235
93.100000	0.0685747
93.050000	0.0686003
93.000000	0.0686388
92.950000	0.0686772
92.900000	0.0687156
92.800000	0.0687412
92.750000	0.068818
92.700000	0.0688564
92.600000	0.0689205
92.550000	0.0689717
92.500000	0.0689973
92.450000	0.0690485
92.400000	0.0691126
92.350000	0.069151
92.300000	0.0691766
92.250000	0.0692406
92.200000	0.0692662
92.150000	0.0693046
92.100000	0.0693559
92.050000	0.0693815
92.000000	0.0693943
91.950000	0.0694199
91.900000	0.0694455
91.850000	0.0694711
91.800000	0.0695095
91.750000	0.069548
91.700000	0.0695992
91.650000	0.069612
91.600000	0.0696504
91.550000	0.0696888
91.500000	0.0697913
91.450000	0.0698297
91.400000	0.0699065
91.350000	0.0699577
91.300000	0.0700218
91.250000	0.0700602
91.200000	0.0700858
91.150000	0.0701498
91.100000	0.0702395
91.050000	0.0702779
91.000000	0.0703291
90.950000	0.0703803
90.900000	0.0704572
90.850000	0.0705084
90.800000	0.0705724
90.700000	0.0706236
90.650000	0.0706364
90.600000	0.0706749
90.550000	0.0707005
90.500000	0.0707261
90.450000	0.0707773
90.400000	0.0708285
90.350000	0.0708669
90.300000	0.0709054
90.250000	0.0709566
90.200000	0.0709822
90.150000	0.0710206
90.100000	0.0711231
90.050000	0.0711615
90.000000	0.0711743
89.950000	0.0711871
89.900000	0.0712511
89.850000	0.0712639
89.800000	0.0713023
89.750000	0.071328
89.700000	0.0713408
89.650000	0.0713536
89.600000	0.0714176
89.550000	0.0714432
89.500000	0.0714688
89.450000	0.0714816
89.400000	0.0715328
89.350000	0.0715457
89.300000	0.0716097
89.250000	0.0716481
89.200000	0.0716865
89.150000	0.0717377
89.100000	0.0718146
89.050000	0.0718402
89.000000	0.071917
88.950000	0.0719939
88.900000	0.0720707
88.850000	0.0721091
88.800000	0.0721219
88.750000	0.0721475
88.700000	0.0722116
88.650000	0.0722244
88.600000	0.0722884
88.550000	0.0723652
88.500000	0.0724036
88.450000	0.0725061
88.400000	0.0725573
88.350000	0.0726085
88.300000	0.0726469
88.250000	0.0726726
88.200000	0.072711
88.150000	0.072775
88.100000	0.0728006
88.050000	0.0728262
88.000000	0.072839
87.950000	0.0728903
87.900000	0.0729543
87.850000	0.0730439
87.800000	0.0730695
87.750000	0.0730823
87.700000	0.0731336
87.650000	0.0731592
87.600000	0.073172
87.550000	0.0732104
87.500000	0.0732744
87.450000	0.0733513
87.400000	0.0733897
87.350000	0.0734281
87.300000	0.0734665
87.250000	0.0735177
87.200000	0.0735305
87.150000	0.0735433
87.100000	0.073569
87.050000	0.0735946
87.000000	0.0736586
86.950000	0.0737354
86.900000	0.0737739
86.850000	0.0737995
86.800000	0.0738379
86.750000	0.0738763
86.700000	0.0739787
86.650000	0.0740044
86.600000	0.0740812
86.550000	0.0741068
86.450000	0.0741708
86.400000	0.0742605
86.350000	0.0742861
86.300000	0.0743501
86.250000	0.0743885
86.200000	0.0744397
86.150000	0.0745166
86.100000	0.0745294
86.050000	0.0745934
86.000000	0.0746574
85.950000	0.0747343
85.900000	0.0747983
85.850000	0.0748495
85.800000	0.0749008
85.750000	0.0749392
85.700000	0.0749776
85.650000	0.0750288
85.600000	0.0750672
85.550000	0.07508
85.500000	0.0750928
85.450000	0.0751313
85.400000	0.0751569
85.350000	0.0751697
85.300000	0.0752209
85.250000	0.0753105
85.200000	0.0753362
85.100000	0.0753874
85.050000	0.0754514
85.000000	0.0754898
84.950000	0.0755026
84.900000	0.0755154
84.850000	0.0755282
84.800000	0.0756051
84.750000	0.0756819
84.700000	0.0757587
84.650000	0.0757844
84.600000	0.0757972
84.550000	0.0758228
84.500000	0.0758868
84.450000	0.0759764
84.400000	0.0760277
84.350000	0.0760661
84.300000	0.0761173
84.250000	0.0761557
84.200000	0.0761813
84.150000	0.0762069
84.100000	0.0762582
84.050000	0.0763222
84.000000	0.0763734
83.950000	0.0764374
83.900000	0.0765143
83.850000	0.0766039
83.800000	0.0766423
83.750000	0.076732
83.700000	0.0767832
83.650000	0.0768216
83.600000	0.0768472
83.550000	0.0769241
83.500000	0.0770009
83.450000	0.0770393
83.400000	0.0770777
83.350000	0.077129
83.300000	0.0771802
83.250000	0.0772314
83.200000	0.0772954
83.150000	0.0773979
83.100000	0.0774619
83.050000	0.0775515
83.000000	0.0775772
82.950000	0.0776156
82.900000	0.0776796
82.850000	0.0777052
82.800000	0.0777564
82.750000	0.0777949
82.700000	0.0778589
82.650000	0.0778845
82.600000	0.0779485
82.550000	0.0779997
82.500000	0.0780382
82.450000	0.0781022
82.400000	0.0782174
82.350000	0.0782431
82.300000	0.0782687
82.250000	0.0783327
82.200000	0.0783455
82.150000	0.0783839
82.050000	0.0784864
82.000000	0.0785376
81.950000	0.0786016
81.900000	0.0786528
81.850000	0.0786784
81.800000	0.0787041
81.750000	0.0787297
81.700000	0.0787681
81.650000	0.0788321
81.600000	0.0788577
81.550000	0.0789474
81.500000	0.0789986
81.450000	0.0790754
81.400000	0.0791266
81.350000	0.0791651
81.300000	0.0792291
81.250000	0.0792803
81.200000	0.0793315
81.150000	0.0793572
81.100000	0.0793956
81.050000	0.0794596
81.000000	0.0795748
80.950000	0.0796261
80.900000	0.0796645
80.850000	0.0797029
80.800000	0.0797413
80.750000	0.0797925
80.700000	0.0798822
80.650000	0.0799078
80.600000	0.079959
80.550000	0.0799846
80.500000	0.0800487
80.450000	0.0800615
80.400000	0.0801255
80.350000	0.0801639
80.300000	0.0802279
80.250000	0.0802407
80.200000	0.0802664
80.150000	0.0803176
80.100000	0.0803688
80.050000	0.0804584
80.000000	0.0805353
79.950000	0.0805609
79.900000	0.0805993
79.850000	0.0806377
79.800000	0.0806761
79.750000	0.0807274
79.700000	0.080817
79.650000	0.080881
79.600000	0.0809451
79.550000	0.0809835
79.500000	0.0810603
79.450000	0.0811628
79.400000	0.0812012
79.350000	0.081278
79.300000	0.081342
79.250000	0.0814061
79.200000	0.0814701
79.150000	0.0815597
79.100000	0.0815854
79.050000	0.081675
79.000000	0.0817006
78.950000	0.0817902
78.900000	0.0819183
78.850000	0.0819567
78.800000	0.0820207
78.750000	0.0820848
78.700000	0.0821232
78.650000	0.0821872
78.600000	0.0822384
78.550000	0.0822641
78.500000	0.0823409
78.450000	0.0823665
78.400000	0.0824305
78.350000	0.0824433
78.300000	0.0825202
78.250000	0.082597
78.200000	0.082661
78.100000	0.0826866
78.050000	0.0827635
78.000000	0.0828915
77.950000	0.0829556
77.900000	0.0829812
77.850000	0.0830068
77.800000	0.0830452
77.750000	0.0830964
77.700000	0.083122
77.650000	0.0831477
77.600000	0.0831861
77.550000	0.0832117
77.500000	0.0832757
77.450000	0.0833397
77.400000	0.0834038
77.350000	0.0834678
77.300000	0.0835318
77.250000	0.0835959
77.200000	0.0836855
77.150000	0.0837495
77.100000	0.0838007
77.050000	0.0838904
77.000000	0.0839288
76.950000	0.0839544
76.900000	0.08398
76.850000	0.0840056
76.800000	0.0840825
76.750000	0.0841337
76.700000	0.0841849
76.650000	0.0842746
76.600000	0.0843642
76.550000	0.084441
76.500000	0.0845307
76.450000	0.0845691
76.400000	0.0846459
76.350000	0.0846971
76.300000	0.0847996
76.250000	0.0848764
76.200000	0.0849917
76.150000	0.0850173
76.100000	0.0850557
76.050000	0.0851325
76.000000	0.085171
75.950000	0.085235
75.900000	0.0853118
75.850000	0.0853758
75.800000	0.0854527
75.750000	0.0855167
75.700000	0.0856064
75.600000	0.0856832
75.550000	0.0857472
75.500000	0.0858497
75.450000	0.0858881
75.400000	0.0859393
75.350000	0.0859905
75.300000	0.086093
75.250000	0.0861698
75.200000	0.086221
75.150000	0.0862979
75.100000	0.0864131
75.050000	0.0865156
74.950000	0.0865412
74.900000	0.0866436
74.850000	0.086682
74.800000	0.0867461
74.750000	0.0868613
74.700000	0.0868997
74.650000	0.0869381
74.600000	0.0870406
74.550000	0.0871174
74.500000	0.0871815
74.450000	0.0872711
74.400000	0.0873992
74.350000	0.0874504
74.300000	0.0875144
74.250000	0.0876297
74.200000	0.0876553
74.150000	0.0877833
74.100000	0.0878474
74.050000	0.0878858
74.000000	0.0879114
73.950000	0.0879754
73.900000	0.088001
73.850000	0.0880522
73.800000	0.0880907
73.750000	0.0881931
73.700000	0.0882699
73.650000	0.0884108
73.600000	0.0884876
73.550000	0.0885901
73.500000	0.0886925
73.450000	0.0887566
73.400000	0.0888462
73.350000	0.0889486
73.300000	0.0889871
73.250000	0.0890895
73.200000	0.0891535
73.150000	0.089192
73.100000	0.0892176
73.050000	0.0892688
73.000000	0.0893072
72.950000	0.0893584
72.900000	0.0894353
72.850000	0.0894993
72.800000	0.0895249
72.750000	0.0895889
72.700000	0.0896145
72.650000	0.0896274
72.600000	0.089653
72.550000	0.0897682
72.500000	0.0898451
72.450000	0.0899219
72.400000	0.0899987
72.350000	0.0900115
72.300000	0.090114
72.250000	0.0902036
72.200000	0.0902804
72.150000	0.0903189
72.100000	0.0904085
72.050000	0.0904981
72.000000	0.090575
71.950000	0.090639
71.900000	0.0907671
71.850000	0.0908311
71.800000	0.0909207
71.750000	0.0909591
71.700000	0.0909976
71.650000	0.0910872
71.600000	0.0911128
71.550000	0.0912409
71.500000	0.0912793
71.450000	0.0913561
71.400000	0.0914074
71.350000	0.0914714
71.300000	0.0915354
71.250000	0.0916379
71.200000	0.0917147
71.150000	0.0917787
71.100000	0.0917915
71.050000	0.0918556
71.000000	0.0918812
70.950000	0.091958
70.900000	0.0920092
70.850000	0.0920476
70.800000	0.0920989
70.750000	0.0921629
70.700000	0.0921885
70.650000	0.0922397
70.600000	0.0923806
70.550000	0.092419
70.500000	0.092483
70.450000	0.0926239
70.400000	0.092752
70.350000	0.0927904
70.300000	0.0928928
70.250000	0.0929184
70.200000	0.0929568
70.150000	0.0930465
70.100000	0.0930849
70.050000	0.0931873
70.000000	0.093213
69.950000	0.093277
69.900000	0.0933666
69.850000	0.0934691
69.800000	0.0935715
69.750000	0.0936355
69.700000	0.0936868
69.650000	0.0937892
69.600000	0.0938661
69.550000	0.0939301
69.500000	0.0939941
69.450000	0.0941478
69.400000	0.0941862
69.350000	0.0942502
69.300000	0.0943143
69.250000	0.0944167
69.200000	0.0945832
69.150000	0.09466
69.100000	0.0947112
69.050000	0.0948137
69.000000	0.0948649
68.950000	0.0949289
68.900000	0.0949802
68.850000	0.0950442
68.800000	0.0951082
68.750000	0.0951594
68.700000	0.0952363
68.650000	0.0953515
68.600000	0.0954924
68.550000	0.0955436
68.500000	0.095646
68.450000	0.0957101
68.400000	0.0958381
68.350000	0.0959022
68.300000	0.0960558
68.250000	0.0961455
68.200000	0.0962223
68.150000	0.0962863
68.100000	0.0963632
68.050000	0.0963888
68.000000	0.0964656
67.950000	0.0965553
67.900000	0.0966193
67.850000	0.0966833
67.800000	0.0968114
67.750000	0.0969266
67.700000	0.0970419
67.650000	0.0970803
67.600000	0.0971443
67.550000	0.0972212
67.500000	0.0972724
67.450000	0.0973748
67.400000	0.0974517
67.350000	0.0975669
67.300000	0.0976566
67.250000	0.0977206
67.200000	0.0978358
67.150000	0.0979511
67.100000	0.0980151
67.050000	0.0980791
67.000000	0.098156
66.950000	0.0982584
66.900000	0.0982968
66.850000	0.0984121
66.800000	0.0984505
66.750000	0.098553
66.700000	0.098617
66.650000	0.0987322
66.600000	0.0988347
66.550000	0.0988603
66.500000	0.0989883
66.450000	0.0991036
66.400000	0.0991804
66.350000	0.0992829
66.300000	0.0994237
66.250000	0.0994878
66.200000	0.0995646
66.150000	0.0996414
66.100000	0.0997695
66.050000	0.0998591
66.000000	0.0999872
65.950000	0.100115
65.900000	0.100243
65.850000	0.100333
65.800000	0.10041
65.750000	0.100423
65.700000	0.100538
65.650000	0.10064
65.600000	0.100768
65.550000	0.100922
65.500000	0.101037
65.450000	0.101127
65.400000	0.101242
65.350000	0.101306
65.300000	0.101421
65.250000	0.101511
65.200000	0.101639
65.150000	0.10169
65.100000	0.101767
65.050000	0.101844
65.000000	0.101946
64.950000	0.102075
64.900000	0.10219
64.850000	0.102318
64.800000	0.102407
64.750000	0.102548
64.700000	0.102651
64.650000	0.102728
64.600000	0.10283
64.550000	0.102907
64.500000	0.103009
64.450000	0.103073
64.400000	0.103189
64.350000	0.103304
64.300000	0.103368
64.250000	0.10347
64.200000	0.103598
64.150000	0.103662
64.100000	0.103778
64.050000	0.103855
64.000000	0.104021
63.950000	0.104123
63.900000	0.104239
63.850000	0.104328
63.800000	0.104418
63.750000	0.10452
63.700000	0.104597
63.650000	0.104661
63.600000	0.104802
63.550000	0.104841
63.500000	0.104905
63.450000	0.104994
63.400000	0.105135
63.350000	0.105186
63.300000	0.105212
63.250000	0.105238
63.200000	0.105302
63.150000	0.105391
63.100000	0.105468
63.050000	0.105558
63.000000	0.105699
62.950000	0.105827
62.900000	0.105916
62.850000	0.105967
62.800000	0.106057
62.750000	0.106147
62.700000	0.106275
62.650000	0.106403
62.600000	0.106531
62.550000	0.10671
62.500000	0.106838
62.450000	0.106915
62.400000	0.106966
62.350000	0.10703
62.300000	0.107069
62.250000	0.107171
62.200000	0.107248
62.150000	0.107402
62.100000	0.107517
62.050000	0.107581
62.000000	0.107645
61.950000	0.107735
61.900000	0.107811
61.850000	0.107991
61.800000	0.108093
61.750000	0.10817
61.700000	0.108247
61.650000	0.108362
61.600000	0.108465
61.550000	0.108618
61.500000	0.108708
61.450000	0.108836
61.400000	0.108951
61.350000	0.109066
61.300000	0.109169
61.250000	0.109233
61.200000	0.109348
61.150000	0.109463
61.100000	0.109579
61.050000	0.10963
61.000000	0.109745
60.950000	0.109886
60.900000	0.10995
60.850000	0.11004
60.800000	0.110129
60.750000	0.110155
60.700000	0.110232
60.650000	0.110347
60.600000	0.110424
60.550000	0.110475
60.500000	0.110616
60.450000	0.110693
60.400000	0.11077
60.350000	0.110923
60.300000	0.11109
60.250000	0.111192
60.200000	0.111295
60.150000	0.111371
60.100000	0.111487
60.050000	0.11164
60.000000	0.111807
59.950000	0.111922
59.900000	0.112037
59.850000	0.112204
59.800000	0.112294
59.750000	0.112447
59.700000	0.112562
59.650000	0.112716
59.600000	0.11278
59.550000	0.112831
59.500000	0.113011
59.450000	0.113113
59.400000	0.113216
59.350000	0.113356
59.300000	0.113472
59.250000	0.113625
59.200000	0.113766
59.150000	0.113984
59.100000	0.114086
59.050000	0.114214
59.000000	0.114317
58.950000	0.114406
58.900000	0.114599
58.850000	0.114739
58.800000	0.114842
58.750000	0.114906
58.700000	0.115047
58.650000	0.115098
58.600000	0.115226
58.550000	0.115354
58.500000	0.115495
58.450000	0.115623
58.400000	0.115687
58.350000	0.115777
58.300000	0.115879
58.250000	0.116033
58.200000	0.11611
58.150000	0.116225
58.100000	0.116366
58.050000	0.116519
58.000000	0.116583
57.950000	0.116686
57.900000	0.116814
57.850000	0.11698
57.800000	0.117083
57.750000	0.117237
57.700000	0.117377
57.650000	0.117454
57.600000	0.117557
57.550000	0.11771
57.500000	0.117864
57.450000	0.117954
57.400000	0.118159
57.350000	0.118248
57.300000	0.118299
57.250000	0.118453
57.200000	0.118632
57.150000	0.118748
57.100000	0.11885
57.050000	0.119042
57.000000	0.119157
56.950000	0.11926
56.900000	0.119413
56.850000	0.119554
56.800000	0.119734
56.750000	0.119798
56.700000	0.119926
56.650000	0.119964
56.600000	0.120118
56.550000	0.120169
56.500000	0.120323
56.450000	0.120464
56.400000	0.120566
56.350000	0.120732
56.300000	0.120886
56.250000	0.12095
56.200000	0.121117
56.150000	0.121322
56.100000	0.121488
56.050000	0.121578
56.000000	0.121719
55.950000	0.121821
55.900000	0.121885
55.850000	0.122026
55.800000	0.122167
55.750000	0.122282
55.700000	0.122423
55.650000	0.122512
55.600000	0.122679
55.550000	0.122769
55.500000	0.122897
55.450000	0.123063
55.400000	0.123281
55.350000	0.123383
55.300000	0.123524
55.250000	0.123678
55.200000	0.123793
55.150000	0.123908
55.100000	0.123998
55.050000	0.1241
55.000000	0.124228
54.950000	0.124369
54.900000	0.124433
54.850000	0.124536
54.800000	0.124677
54.750000	0.124792
54.700000	0.124907
54.650000	0.125022
54.600000	0.125163
54.550000	0.125304
54.500000	0.125483
54.450000	0.125624
54.400000	0.125791
54.350000	0.125944
54.300000	0.126072
54.250000	0.126213
54.200000	0.126277
54.150000	0.126418
54.100000	0.126521
54.050000	0.126585
54.000000	0.126841
53.950000	0.126969
53.900000	0.127123
53.850000	0.127212
53.800000	0.127289
53.750000	0.127481
53.700000	0.127686
53.650000	0.12784
53.600000	0.128045
53.550000	0.128121
53.500000	0.128352
53.450000	0.12848
53.400000	0.128608
53.350000	0.128787
53.300000	0.128941
53.250000	0.12912
53.200000	0.129223
53.150000	0.129389
53.100000	0.129504
53.050000	0.129671
53.000000	0.129812
52.950000	0.129953
52.900000	0.13017
52.850000	0.130311
52.800000	0.130452
52.750000	0.130631
52.700000	0.130798
52.650000	0.130926
52.600000	0.13108
52.550000	0.131208
52.500000	0.131348
52.450000	0.131489
52.400000	0.131694
52.350000	0.131886
52.300000	0.132053
52.250000	0.132181
52.200000	0.13245
52.150000	0.132719
52.100000	0.132834
52.050000	0.133128
52.000000	0.133321
51.950000	0.133436
51.900000	0.133551
51.850000	0.133692
51.800000	0.133846
51.750000	0.13391
51.700000	0.134038
51.650000	0.134114
51.600000	0.134243
51.550000	0.134486
51.500000	0.134601
51.450000	0.134716
51.400000	0.134908
51.350000	0.135075
51.300000	0.135254
51.250000	0.135421
51.200000	0.135574
51.150000	0.135805
51.100000	0.135946
51.050000	0.136087
51.000000	0.136215
50.950000	0.13633
50.900000	0.136432
50.850000	0.136509
50.800000	0.136727
50.750000	0.136868
50.700000	0.136957
50.650000	0.137213
50.600000	0.137367
50.550000	0.137508
50.500000	0.1377
50.450000	0.137943
50.400000	0.138135
50.350000	0.138315
50.300000	0.138392
50.250000	0.138545
50.200000	0.138712
50.150000	0.13884
50.100000	0.138993
50.050000	0.139109
50.000000	0.139301
49.950000	0.139493
49.900000	0.139595
49.850000	0.1398
49.800000	0.139967
49.750000	0.140146
49.700000	0.140236
49.650000	0.140364
49.600000	0.140581
49.550000	0.140799
49.500000	0.140953
49.450000	0.141145
49.400000	0.141299
49.350000	0.141414
49.300000	0.141683
49.250000	0.141785
49.200000	0.1419
49.150000	0.142003
49.100000	0.142144
49.050000	0.142297
49.000000	0.142425
48.950000	0.142707
48.900000	0.142874
48.850000	0.143181
48.800000	0.143322
48.750000	0.143475
48.700000	0.143693
48.650000	0.143808
48.600000	0.143962
48.550000	0.14418
48.500000	0.144308
48.450000	0.144449
48.400000	0.14459
48.350000	0.144846
48.300000	0.145012
48.250000	0.145204
48.200000	0.14532
48.150000	0.145499
48.100000	0.145601
48.050000	0.145781
48.000000	0.145921
47.950000	0.146075
47.900000	0.146267
47.850000	0.146446
47.800000	0.146574
47.750000	0.146715
47.700000	0.146869
47.650000	0.147061
47.600000	0.147189
47.550000	0.147304
47.500000	0.147445
47.450000	0.147599
47.400000	0.147701
47.350000	0.147957
47.300000	0.148162
47.250000	0.14829
47.200000	0.148585
47.150000	0.14879
47.100000	0.148918
47.050000	0.149046
47.000000	0.149251
46.950000	0.149494
46.900000	0.149712
46.850000	0.149827
46.800000	0.149981
46.750000	0.150211
46.700000	0.150378
46.650000	0.150506
46.600000	0.150711
46.550000	0.150903
46.500000	0.151069
46.450000	0.151287
46.400000	0.151479
46.350000	0.151633
46.300000	0.151799
46.250000	0.152004
46.200000	0.152196
46.150000	0.152337
46.100000	0.152529
46.050000	0.152696
46.000000	0.152913
45.950000	0.153041
45.900000	0.153221
45.850000	0.153451
45.800000	0.153592
45.750000	0.153835
45.700000	0.154066
45.650000	0.154219
45.600000	0.154373
45.550000	0.154616
45.500000	0.154821
45.450000	0.155013
45.400000	0.155142
45.350000	0.155423
45.300000	0.155603
45.250000	0.155795
45.200000	0.155974
45.150000	0.156115
45.100000	0.156371
45.050000	0.156627
45.000000	0.156793
44.950000	0.156922
44.900000	0.157062
44.850000	0.157306
44.800000	0.157472
44.750000	0.157575
44.700000	0.157779
44.650000	0.158074
44.600000	0.158279
44.550000	0.158458
44.500000	0.158689
44.450000	0.158932
44.400000	0.159111
44.350000	0.159265
44.300000	0.159457
44.250000	0.159688
44.200000	0.159969
44.150000	0.160174
44.100000	0.160443
44.050000	0.160622
44.000000	0.160827
43.950000	0.160981
43.900000	0.161135
43.850000	0.16125
43.800000	0.16148
43.750000	0.16166
43.700000	0.161839
43.650000	0.162082
43.600000	0.1623
43.550000	0.162479
43.500000	0.162722
43.450000	0.16294
43.400000	0.16326
43.350000	0.163529
43.300000	0.163721
43.250000	0.163965
43.200000	0.164157
43.150000	0.164362
43.100000	0.164669
43.050000	0.164848
43.000000	0.16504
42.950000	0.165271
42.900000	0.165373
42.850000	0.16554
42.800000	0.165745
42.750000	0.165898
42.700000	0.166154
42.650000	0.166295
42.600000	0.1665
42.550000	0.166705
42.500000	0.166872
42.450000	0.167051
42.400000	0.16732
42.350000	0.167601
42.300000	0.167845
42.250000	0.168101
42.200000	0.16828
42.150000	0.168523
42.100000	0.16878
42.050000	0.168985
42.000000	0.169228
41.950000	0.169381
41.900000	0.169548
41.850000	0.169791
41.800000	0.169958
41.750000	0.170214
41.700000	0.170496
41.650000	0.170675
41.600000	0.170931
41.550000	0.171085
41.500000	0.171328
41.450000	0.171546
41.400000	0.171776
41.350000	0.172007
41.300000	0.172288
41.250000	0.172455
41.200000	0.17266
41.150000	0.172954
41.100000	0.173274
41.050000	0.173633
41.000000	0.173838
40.950000	0.17403
40.900000	0.174337
40.850000	0.174606
40.800000	0.174798
40.750000	0.175016
40.700000	0.175221
40.650000	0.1754
40.600000	0.175656
40.550000	0.17581
40.500000	0.175976
40.450000	0.17622
40.400000	0.176463
40.350000	0.176745
40.300000	0.177091
40.250000	0.17727
40.200000	0.177488
40.150000	0.177654
40.100000	0.177833
40.050000	0.177987
40.000000	0.178217
39.950000	0.178474
39.900000	0.178807
39.850000	0.179088
39.800000	0.179319
39.750000	0.179588
39.700000	0.179844
39.650000	0.180074
39.600000	0.180369
39.550000	0.180663
39.500000	0.180855
39.450000	0.181035
39.400000	0.181227
39.350000	0.181419
39.300000	0.18179
39.250000	0.18211
39.200000	0.182264
39.150000	0.182495
39.100000	0.182699
39.050000	0.182904
39.000000	0.183186
38.950000	0.18334
38.900000	0.183557
38.850000	0.183737
38.800000	0.183903
38.750000	0.184172
38.700000	0.184415
38.650000	0.184736
38.600000	0.184953
38.550000	0.185133
38.500000	0.185325
38.450000	0.185555
38.400000	0.185696
38.350000	0.185914
38.300000	0.186157
38.250000	0.186452
38.200000	0.186656
38.150000	0.186938
38.100000	0.18722
38.050000	0.18745
38.000000	0.187681
37.950000	0.188001
37.900000	0.188142
37.850000	0.188347
37.800000	0.188616
37.750000	0.188846
37.700000	0.189141
37.650000	0.189397
37.600000	0.189679
37.550000	0.189935
37.500000	0.190357
37.450000	0.190588
37.400000	0.190818
37.350000	0.191074
37.300000	0.191318
37.250000	0.191561
37.200000	0.191766
37.150000	0.191971
37.100000	0.192201
37.050000	0.192534
37.000000	0.192854
36.950000	0.193059
36.900000	0.193264
36.850000	0.193546
36.800000	0.193802
36.750000	0.194084
36.700000	0.194301
36.650000	0.194634
36.600000	0.194916
36.550000	0.195185
36.500000	0.195518
36.450000	0.195761
36.400000	0.19603
36.350000	0.196338
36.300000	0.19653
36.250000	0.196773
36.200000	0.196991
36.150000	0.197247
36.100000	0.197528
36.050000	0.197772
36.000000	0.198066
35.950000	0.198374
35.900000	0.198579
35.850000	0.198847
35.800000	0.199065
35.750000	0.19936
35.700000	0.199577
35.650000	0.199859
35.600000	0.200141
35.550000	0.200384
35.500000	0.200589
35.450000	0.200871
35.400000	0.201076
35.350000	0.201319
35.300000	0.201511
35.250000	0.20178
35.200000	0.201972
35.150000	0.202228
35.100000	0.202548
35.050000	0.20274
35.000000	0.202958
34.950000	0.203163
34.900000	0.203368
34.850000	0.203662
34.800000	0.203957
34.750000	0.204316
34.700000	0.204572
34.650000	0.204853
34.600000	0.205084
34.550000	0.205391
34.500000	0.205622
34.450000	0.205929
34.400000	0.20616
34.350000	0.206454
34.300000	0.206685
34.250000	0.206941
34.200000	0.207325
34.150000	0.207709
34.100000	0.207888
34.050000	0.208132
34.000000	0.208503
33.950000	0.208746
33.900000	0.208938
33.850000	0.209143
33.800000	0.209361
33.750000	0.209643
33.700000	0.209899
33.650000	0.210155
33.600000	0.210385
33.550000	0.210667
33.500000	0.210936
33.450000	0.211243
33.400000	0.211628
33.350000	0.211922
33.300000	0.212127
33.250000	0.212396
33.200000	0.212626
33.150000	0.212844
33.100000	0.213075
33.050000	0.21342
33.000000	0.213651
32.950000	0.21392
32.900000	0.214291
32.850000	0.214483
32.800000	0.214688
32.750000	0.21497
32.700000	0.215303
32.650000	0.215546
32.600000	0.215841
32.550000	0.216084
32.500000	0.21643
32.450000	0.216711
32.400000	0.21698
32.350000	0.217313
32.300000	0.217569
32.250000	0.217838
32.200000	0.218146
32.150000	0.218351
32.100000	0.218696
32.050000	0.218901
32.000000	0.219183
31.950000	0.21949
31.900000	0.21981
31.850000	0.220118
31.800000	0.220387
31.750000	0.220694
31.700000	0.22104
31.650000	0.221334
31.600000	0.22168
31.550000	0.222013
31.500000	0.222282
31.450000	0.222512
31.400000	0.222769
31.350000	0.223089
31.300000	0.223396
31.250000	0.223639
31.200000	0.224024
31.150000	0.224331
31.100000	0.224613
31.050000	0.224971
31.000000	0.225394
30.950000	0.225701
30.900000	0.225957
30.850000	0.226188
30.800000	0.226482
30.750000	0.226777
30.700000	0.227033
30.650000	0.227315
30.600000	0.227609
30.550000	0.227904
30.500000	0.228083
30.450000	0.228531
30.400000	0.228877
30.350000	0.22912
30.300000	0.229389
30.250000	0.229671
30.200000	0.230042
30.150000	0.230362
30.100000	0.230657
30.050000	0.230964
30.000000	0.231259
29.950000	0.231617
29.900000	0.231886
29.850000	0.232245
29.800000	0.232488
29.750000	0.232744
29.700000	0.233103
29.650000	0.233397
29.600000	0.233705
29.550000	0.233961
29.500000	0.234243
29.450000	0.234575
29.400000	0.234857
29.350000	0.235203
29.300000	0.235523
29.250000	0.235856
29.200000	0.236125
29.150000	0.236496
29.100000	0.236881
29.050000	0.237188
29.000000	0.237508
28.950000	0.237764
28.900000	0.238033
28.850000	0.238276
28.800000	0.23852
28.750000	0.238801
28.700000	0.239237
28.650000	0.239557
28.600000	0.239864
28.550000	0.240172
28.500000	0.240415
28.450000	0.240633
28.400000	0.241055
28.350000	0.241337
28.300000	0.241657
28.250000	0.242028
28.200000	0.242336
28.150000	0.242643
28.100000	0.242989
28.050000	0.243475
28.000000	0.243821
27.950000	0.244103
27.900000	0.244538
27.850000	0.244833
27.800000	0.245255
27.750000	0.245704
27.700000	0.246049
27.650000	0.246318
27.600000	0.246792
27.550000	0.247125
27.500000	0.247484
27.450000	0.248098
27.400000	0.248393
27.350000	0.2487
27.300000	0.249046
27.250000	0.249456
27.200000	0.249712
27.150000	0.25007
27.100000	0.250378
27.050000	0.250583
27.000000	0.25089
26.950000	0.251172
26.900000	0.251556
26.850000	0.251927
26.800000	0.252196
26.750000	0.252375
26.700000	0.252708
26.650000	0.25308
26.600000	0.25331
26.550000	0.253694
26.500000	0.253938
26.450000	0.254258
26.400000	0.254552
26.350000	0.254847
26.300000	0.255142
26.250000	0.255474
26.200000	0.255795
26.150000	0.256179
26.100000	0.25655
26.050000	0.256832
26.000000	0.257229
25.950000	0.257651
25.900000	0.258074
25.850000	0.258471
25.800000	0.258676
25.750000	0.25906
25.700000	0.259444
25.650000	0.2597
25.600000	0.259995
25.550000	0.260174
25.500000	0.260674
25.450000	0.260994
25.400000	0.261404
25.350000	0.261736
25.300000	0.262095
25.250000	0.262518
25.200000	0.262876
25.150000	0.263209
25.100000	0.263568
25.050000	0.263926
25.000000	0.264285
24.950000	0.264631
24.900000	0.264887
24.850000	0.265284
24.800000	0.265719
24.750000	0.265975
24.700000	0.266347
24.650000	0.266705
24.600000	0.267217
24.550000	0.26755
24.500000	0.267832
24.450000	0.268242
24.400000	0.268536
24.350000	0.268908
24.300000	0.269202
24.250000	0.269561
24.200000	0.269907
24.150000	0.270227
24.100000	0.270572
24.050000	0.270893
24.000000	0.271174
23.950000	0.271558
23.900000	0.271968
23.850000	0.272301
23.800000	0.272621
23.750000	0.27298
23.700000	0.273262
23.650000	0.273595
23.600000	0.273966
23.550000	0.274312
23.500000	0.274683
23.450000	0.275093
23.400000	0.27549
23.350000	0.275848
23.300000	0.27613
23.250000	0.27645
23.200000	0.276822
23.150000	0.27727
23.100000	0.277692
23.050000	0.277872
23.000000	0.278153
22.950000	0.278422
22.900000	0.278691
22.850000	0.279075
22.800000	0.279447
22.750000	0.279677
22.700000	0.279997
22.650000	0.280446
22.600000	0.280894
22.550000	0.281163
22.500000	0.281406
22.450000	0.281713
22.400000	0.281893
22.350000	0.282238
22.300000	0.282482
22.250000	0.282738
22.200000	0.283122
22.150000	0.283557
22.100000	0.283775
22.050000	0.284031
22.000000	0.28439
21.950000	0.284697
21.900000	0.285056
21.850000	0.285427
21.800000	0.285773
21.750000	0.286157
21.700000	0.286464
21.650000	0.286772
21.600000	0.287092
21.550000	0.287489
21.500000	0.287732
21.450000	0.288193
21.400000	0.288552
21.350000	0.288859
21.300000	0.289294
21.250000	0.289615
21.200000	0.289935
21.150000	0.290344
21.100000	0.290613
21.050000	0.290946
21.000000	0.291395
20.950000	0.291817
20.900000	0.292176
20.850000	0.292534
20.800000	0.292944
20.750000	0.293277
20.700000	0.293674
20.650000	0.293904
20.600000	0.294417
20.550000	0.294647
20.500000	0.295083
20.450000	0.295582
20.400000	0.296094
20.350000	0.296427
20.300000	0.296799
20.250000	0.297119
20.200000	0.297541
20.150000	0.297925
20.100000	0.298182
20.050000	0.298527
20.000000	0.298847
19.950000	0.299193
19.900000	0.299462
19.850000	0.299782
19.800000	0.300064
19.750000	0.30041
19.700000	0.300794
19.650000	0.301088
19.600000	0.30146
19.550000	0.301882
19.500000	0.302203
19.450000	0.302484
19.400000	0.302958
19.350000	0.303317
19.300000	0.303739
19.250000	0.304264
19.200000	0.304623
19.150000	0.304981
19.100000	0.30534
19.050000	0.305673
19.000000	0.306108
18.950000	0.306441
18.900000	0.306889
18.850000	0.30744
18.800000	0.307901
18.750000	0.308196
18.700000	0.308541
18.650000	0.30899
18.600000	0.309438
18.550000	0.309796
18.500000	0.310206
18.450000	0.31059
18.400000	0.311
18.350000	0.311307
18.300000	0.311628
18.250000	0.311897
18.200000	0.312345
18.150000	0.312626
18.100000	0.313036
18.050000	0.313433
18.000000	0.313741
17.950000	0.31415
17.900000	0.314445
17.850000	0.314778
17.800000	0.315188
17.750000	0.315636
17.700000	0.316058
17.650000	0.316481
17.600000	0.316955
17.550000	0.317224
17.500000	0.317659
17.450000	0.318197
17.400000	0.31853
17.350000	0.318901
17.300000	0.31917
17.250000	0.319606
17.200000	0.3199
17.150000	0.32022
17.100000	0.320694
17.050000	0.321078
17.000000	0.321526
16.950000	0.322103
16.900000	0.322538
16.850000	0.323063
16.800000	0.323499
16.750000	0.323908
16.700000	0.324433
16.650000	0.325048
16.600000	0.325394
16.550000	0.325842
16.500000	0.326162
16.450000	0.326636
16.400000	0.326994
16.350000	0.327276
16.300000	0.327699
16.250000	0.328057
16.200000	0.328531
16.150000	0.328979
16.100000	0.329453
16.050000	0.32994
16.000000	0.330414
15.950000	0.330939
15.900000	0.33131
15.850000	0.331771
15.800000	0.332142
15.750000	0.332501
15.700000	0.332924
15.650000	0.333346
15.600000	0.333564
15.550000	0.333807
15.500000	0.33423
15.450000	0.334678
15.400000	0.335088
15.350000	0.335446
15.300000	0.335766
15.250000	0.336112
15.200000	0.336509
15.150000	0.336957
15.100000	0.337482
15.050000	0.337854
15.000000	0.338302
14.950000	0.33875
14.900000	0.33925
14.850000	0.339519
14.800000	0.339903
14.750000	0.340236
14.700000	0.340556
14.650000	0.341055
14.600000	0.341555
14.550000	0.341926
14.500000	0.342387
14.450000	0.342771
14.400000	0.343155
14.350000	0.343514
14.300000	0.343898
14.250000	0.344449
14.200000	0.344935
14.150000	0.345243
14.100000	0.345601
14.050000	0.345934
14.000000	0.346306
13.950000	0.346703
13.900000	0.347112
13.850000	0.347714
13.800000	0.348124
13.750000	0.348623
13.700000	0.34902
13.650000	0.349405
13.600000	0.349827
13.550000	0.350327
13.500000	0.350659
13.450000	0.351121
13.400000	0.351466
13.350000	0.351927
13.300000	0.35235
13.250000	0.352824
13.200000	0.353157
13.150000	0.353554
13.100000	0.353912
13.050000	0.354271
13.000000	0.354706
12.950000	0.355167
12.900000	0.355551
12.850000	0.355795
12.800000	0.356128
12.750000	0.356448
12.700000	0.35687
12.650000	0.357242
12.600000	0.357664
12.550000	0.358164
12.500000	0.358625
12.450000	0.35897
12.400000	0.359316
12.350000	0.359636
12.300000	0.360059
12.250000	0.360558
12.200000	0.360981
12.150000	0.361339
12.100000	0.361634
12.050000	0.362133
12.000000	0.362492
11.950000	0.362863
11.900000	0.363299
11.850000	0.36376
11.800000	0.364144
11.750000	0.364579
11.700000	0.365143
11.650000	0.365719
11.600000	0.366142
11.550000	0.366603
11.500000	0.367064
11.450000	0.367448
11.400000	0.367755
11.350000	0.368319
11.300000	0.368703
11.250000	0.369049
11.200000	0.36965
11.150000	0.370099
11.100000	0.370611
11.050000	0.371097
11.000000	0.371469
10.950000	0.371994
10.900000	0.372378
10.850000	0.372826
10.800000	0.373198
10.750000	0.373582
10.700000	0.374248
10.650000	0.374657
10.600000	0.375003
10.550000	0.375439
10.500000	0.375733
10.450000	0.37613
10.400000	0.37654
10.350000	0.376847
10.300000	0.377283
10.250000	0.377667
10.200000	0.377987
10.150000	0.378384
10.100000	0.378871
10.050000	0.379255
10.000000	0.379588
9.950000	0.379908
9.900000	0.380241
9.850000	0.380548
9.800000	0.380945
9.750000	0.381355
9.700000	0.381816
9.650000	0.382315
9.600000	0.382674
9.550000	0.383007
9.500000	0.383327
9.450000	0.38366
9.400000	0.384057
9.350000	0.384582
9.300000	0.385004
9.250000	0.385465
9.200000	0.385914
9.150000	0.386323
9.100000	0.386874
9.050000	0.387245
9.000000	0.387604
8.950000	0.387975
8.900000	0.388283
8.850000	0.388731
8.800000	0.389141
8.750000	0.389576
8.700000	0.390024
8.650000	0.390396
8.600000	0.39078
8.550000	0.39119
8.500000	0.391497
8.450000	0.39192
8.400000	0.392419
8.350000	0.392739
8.300000	0.393008
8.250000	0.393495
8.200000	0.394033
8.150000	0.394417
8.100000	0.394775
8.050000	0.395236
8.000000	0.395697
7.950000	0.396081
7.900000	0.396427
7.850000	0.39685
7.800000	0.397196
7.750000	0.397644
7.700000	0.397989
7.650000	0.39854
7.600000	0.398886
7.550000	0.399296
7.500000	0.399629
7.450000	0.400064
7.400000	0.400525
7.350000	0.401012
7.300000	0.40146
7.250000	0.401831
7.200000	0.402433
7.150000	0.402881
7.100000	0.403304
7.050000	0.403598
7.000000	0.404008
6.950000	0.404533
6.900000	0.404879
6.850000	0.405391
6.800000	0.405801
6.750000	0.406326
6.700000	0.406761
6.650000	0.407171
6.600000	0.407594
6.550000	0.408042
6.500000	0.40849
6.450000	0.408849
6.400000	0.409207
6.350000	0.409489
6.300000	0.409873
6.250000	0.410334
6.200000	0.410718
6.150000	0.411077
6.100000	0.41141
6.050000	0.41173
6.000000	0.412178
5.950000	0.412639
5.900000	0.412998
5.850000	0.413446
5.800000	0.413753
5.750000	0.414112
5.700000	0.414535
5.650000	0.414855
5.600000	0.41529
5.550000	0.4157
5.500000	0.416046
5.450000	0.416455
5.400000	0.416968
5.350000	0.417365
5.300000	0.417698
5.250000	0.418095
5.200000	0.418453
5.150000	0.41876
5.100000	0.419183
5.050000	0.419606
5.000000	0.419875
4.950000	0.420233
4.900000	0.420528
4.850000	0.421104
4.800000	0.421565
4.750000	0.421987
4.700000	0.422282
4.650000	0.422679
4.600000	0.42323
4.550000	0.423537
4.500000	0.423934
4.450000	0.424305
4.400000	0.424702
4.350000	0.425163
4.300000	0.425586
4.250000	0.425906
4.200000	0.426316
4.150000	0.426713
4.100000	0.427187
4.050000	0.427712
4.000000	0.428237
3.950000	0.42871
3.900000	0.429133
3.850000	0.429492
3.800000	0.429786
3.750000	0.430196
3.700000	0.430554
3.650000	0.430913
3.600000	0.43122
3.550000	0.43163
3.500000	0.432066
3.450000	0.432424
3.400000	0.432783
3.350000	0.433154
3.300000	0.433538
3.250000	0.433935
3.200000	0.434371
3.150000	0.434832
3.100000	0.435152
3.050000	0.435395
3.000000	0.435754
2.950000	0.436227
2.900000	0.436688
2.850000	0.437073
2.800000	0.437534
2.750000	0.437931
2.700000	0.43834
2.650000	0.438661
2.600000	0.43907
2.550000	0.439314
2.500000	0.439736
2.450000	0.44021
2.400000	0.440453
2.350000	0.440953
2.300000	0.441299
2.250000	0.441708
2.200000	0.442118
2.150000	0.442515
2.100000	0.442861
2.050000	0.443335
2.000000	0.443719
1.950000	0.44418
1.900000	0.4445
1.850000	0.444897
1.800000	0.445358
1.750000	0.445627
1.700000	0.445947
1.650000	0.446229
1.600000	0.446651
1.550000	0.447112
1.500000	0.447432
1.450000	0.447842
1.400000	0.448111
1.350000	0.448508
1.300000	0.448867
1.250000	0.449289
1.200000	0.449661
1.150000	0.449994
1.100000	0.450378
1.050000	0.450672
1.000000	0.451044
0.950000	0.451325
0.900000	0.451684
0.850000	0.452081
0.800000	0.452504
0.750000	0.452862
0.700000	0.453208
0.650000	0.453566
0.600000	0.453912
0.550000	0.454194
0.500000	0.45454
0.450000	0.454975
0.400000	0.455423
0.350000	0.455731
0.300000	0.456179
0.250000	0.45655
0.200000	0.456998
0.150000	0.457421
0.100000	0.457779
0.050000	0.458215
0.000000	0.458586
-0.050000	0.458996
-0.100000	0.45947
-0.150000	0.459905
-0.200000	0.460302
-0.250000	0.460712
-0.300000	0.461071
-0.350000	0.461352
-0.400000	0.461711
-0.450000	0.462133
-0.500000	0.462518
-0.550000	0.462876
-0.600000	0.463184
-0.650000	0.463619
-0.700000	0.464054
-0.750000	0.464451
-0.800000	0.46481
-0.850000	0.465322
-0.900000	0.465527
-0.950000	0.465873
-1.000000	0.466206
-1.050000	0.466603
-1.100000	0.467064
-1.150000	0.467358
-1.200000	0.467742
-1.250000	0.468216
-1.300000	0.468549
-1.350000	0.468908
-1.400000	0.469215
-1.450000	0.469522
-1.500000	0.469907
-1.550000	0.470227
-1.600000	0.470662
-1.650000	0.47111
-1.700000	0.47143
-1.750000	0.47193
-1.800000	0.472314
-1.850000	0.472596
-1.900000	0.472903
-1.950000	0.473274
-2.000000	0.473531
-2.050000	0.473928
-2.100000	0.474209
-2.150000	0.474478
-2.200000	0.474901
-2.250000	0.475247
-2.300000	0.475605
-2.350000	0.475938
-2.400000	0.476309
-2.450000	0.476719
-2.500000	0.477027
-2.550000	0.477372
-2.600000	0.477705
-2.650000	0.478025
-2.700000	0.478512
-2.750000	0.478909
-2.800000	0.479383
-2.850000	0.47969
-2.900000	0.480087
-2.950000	0.480433
-3.000000	0.480868
-3.050000	0.48124
-3.100000	0.481611
-3.150000	0.482021
-3.200000	0.482431
-3.250000	0.482828
-3.300000	0.483276
-3.350000	0.483673
-3.400000	0.484095
-3.450000	0.484454
-3.500000	0.484915
-3.550000	0.485248
-3.600000	0.485658
-3.650000	0.486029
-3.700000	0.486452
-3.750000	0.486733
-3.800000	0.487053
-3.850000	0.487463
-3.900000	0.487796
-3.950000	0.488142
-4.000000	0.488616
-4.050000	0.489013
-4.100000	0.489397
-4.150000	0.489755
-4.200000	0.490024
-4.250000	0.490421
-4.300000	0.490831
-4.350000	0.491126
-4.400000	0.491407
-4.450000	0.491792
-4.500000	0.492176
-4.550000	0.492521
-4.600000	0.492867
-4.650000	0.493239
-4.700000	0.493533
-4.750000	0.494071
-4.800000	0.494545
-4.850000	0.494916
-4.900000	0.495236
-4.950000	0.495505
-5.000000	0.495748
-5.050000	0.496056
-5.100000	0.496325
-5.150000	0.496722
-5.200000	0.497042
-5.250000	0.497413
-5.300000	0.497746
-5.350000	0.498054
-5.400000	0.498438
-5.450000	0.498963
-5.500000	0.499334
-5.550000	0.499757
-5.600000	0.500013
-5.650000	0.500397
-5.700000	0.500602
-5.750000	0.500935
-5.800000	0.501242
-5.850000	0.501588
-5.900000	0.501972
-5.950000	0.502292
-6.000000	0.502664
-6.050000	0.502958
-6.100000	0.503419
-6.150000	0.503726
-6.200000	0.504034
-6.250000	0.504277
-6.300000	0.504687
-6.350000	0.505186
-6.400000	0.50557
-6.450000	0.505903
-6.500000	0.506172
-6.550000	0.506441
-6.600000	0.506697
-6.650000	0.506992
-6.700000	0.507325
-6.750000	0.50785
-6.800000	0.508247
-6.850000	0.508465
-6.900000	0.508887
-6.950000	0.509143
-7.000000	0.509399
-7.050000	0.509745
-7.100000	0.50995
-7.150000	0.510321
-7.200000	0.510603
-7.250000	0.510962
-7.300000	0.511256
-7.350000	0.511576
-7.400000	0.511986
-7.450000	0.512281
-7.500000	0.512665
-7.550000	0.512959
-7.600000	0.513241
-7.650000	0.513664
-7.700000	0.513894
-7.750000	0.514214
-7.800000	0.514573
-7.850000	0.514957
-7.900000	0.515213
-7.950000	0.515533
-8.000000	0.515815
-8.050000	0.516084
-8.100000	0.516315
-8.150000	0.516763
-8.200000	0.517057
-8.250000	0.517365
-8.300000	0.517787
-8.350000	0.518133
-8.400000	0.518466
-8.450000	0.518863
-8.500000	0.519093
-8.550000	0.519362
-8.600000	0.519657
-8.650000	0.520195
-8.700000	0.520604
-8.750000	0.520976
-8.800000	0.521232
-8.850000	0.521565
-8.900000	0.521885
-8.950000	0.52218
-9.000000	0.522448
-9.050000	0.522756
-9.100000	0.523076
-9.150000	0.523447
-9.200000	0.523716
-9.250000	0.523985
-9.300000	0.524254
-9.350000	0.524561
-9.400000	0.524856
-9.450000	0.525189
-9.500000	0.525535
-9.550000	0.526111
-9.600000	0.526354
-9.650000	0.526713
-9.700000	0.527033
-9.750000	0.527225
-9.800000	0.527558
-9.850000	0.527891
-9.900000	0.52816
-9.950000	1
&
1414.300000	6.39304e-07
1268.050000	1.27861e-06
1242.650000	1.91791e-06
1203.300000	2.55722e-06
1198.850000	3.19652e-06
1160.300000	3.83583e-06
1157.650000	4.47513e-06
1142.750000	5.11444e-06
1133.350000	5.75374e-06
1117.300000	6.39304e-06
1105.750000	7.03235e-06
1105.300000	7.67165e-06
1080.600000	8.31096e-06
1079.500000	8.95026e-06
1070.850000	9.58957e-06
1056.050000	1.02289e-05
1048.750000	1.08682e-05
1040.350000	1.15075e-05
1039.200000	1.21468e-05
1031.300000	1.27861e-05
1030.900000	1.34254e-05
1027.450000	1.40647e-05
1024.600000	1.4704e-05
1022.500000	1.53433e-05
1014.950000	1.59826e-05
1013.550000	1.66219e-05
1013.400000	1.72612e-05
1011.300000	1.79005e-05
1008.950000	1.85398e-05
1008.300000	1.91791e-05
1007.000000	1.98184e-05
1000.550000	2.04577e-05
999.350000	2.1097e-05
994.700000	2.17364e-05
993.550000	2.23757e-05
993.400000	2.3015e-05
991.750000	2.36543e-05
989.550000	2.42936e-05
986.800000	2.49329e-05
983.600000	2.55722e-05
981.300000	2.62115e-05
976.650000	2.68508e-05
975.900000	2.74901e-05
970.350000	2.81294e-05
969.700000	2.87687e-05
967.550000	2.9408e-05
964.500000	3.00473e-05
963.350000	3.06866e-05
962.600000	3.13259e-05
962.250000	3.19652e-05
961.200000	3.26045e-05
956.250000	3.32438e-05
951.600000	3.38831e-05
948.700000	3.45224e-05
944.800000	3.51617e-05
943.850000	3.5801e-05
940.500000	3.64404e-05
940.450000	3.70797e-05
939.000000	3.7719e-05
935.850000	3.83583e-05
935.750000	3.89976e-05
933.900000	3.96369e-05
933.250000	4.02762e-05
931.100000	4.09155e-05
930.150000	4.15548e-05
929.700000	4.21941e-05
928.300000	4.28334e-05
922.050000	4.34727e-05
921.600000	4.4112e-05
917.900000	4.47513e-05
916.450000	4.53906e-05
914.150000	4.60299e-05
912.750000	4.66692e-05
911.700000	4.73085e-05
911.550000	4.79478e-05
910.900000	4.85871e-05
906.500000	4.92264e-05
905.450000	4.98657e-05
904.150000	5.05051e-05
903.900000	5.11444e-05
903.800000	5.17837e-05
901.850000	5.2423e-05
901.000000	5.30623e-05
899.900000	5.37016e-05
899.600000	5.43409e-05
898.100000	5.49802e-05
897.050000	5.56195e-05
895.600000	5.62588e-05
895.050000	5.68981e-05
892.850000	5.75374e-05
892.600000	5.81767e-05
889.750000	5.8816e-05
889.400000	5.94553e-05
887.900000	6.00946e-05
887.550000	6.07339e-05
887.150000	6.13732e-05
886.900000	6.20125e-05
886.100000	6.26518e-05
886.000000	6.32911e-05
885.150000	6.39304e-05
884.800000	6.45697e-05
883.450000	6.52091e-05
880.700000	6.58484e-05
880.550000	6.64877e-05
880.300000	6.7127e-05
880.150000	6.77663e-05
879.350000	6.84056e-05
876.650000	6.90449e-05
874.700000	6.96842e-05
872.000000	7.03235e-05
871.850000	7.09628e-05
871.800000	7.16021e-05
871.100000	7.22414e-05
870.850000	7.28807e-05
869.800000	7.352e-05
867.550000	7.41593e-05
866.450000	7.47986e-05
864.500000	7.54379e-05
863.500000	7.67165e-05
863.000000	7.73558e-05
861.850000	7.86344e-05
861.400000	7.92738e-05
857.450000	7.99131e-05
852.250000	8.05524e-05
851.250000	8.1831e-05
849.200000	8.24703e-05
848.950000	8.31096e-05
848.850000	8.37489e-05
848.000000	8.43882e-05
846.800000	8.50275e-05
846.050000	8.56668e-05
845.900000	8.63061e-05
845.650000	8.69454e-05
845.450000	8.75847e-05
844.650000	8.8224e-05
843.400000	8.88633e-05
843.350000	8.95026e-05
843.200000	9.01419e-05
841.850000	9.07812e-05
838.650000	9.14205e-05
838.600000	9.20598e-05
837.600000	9.26991e-05
837.350000	9.33384e-05
836.700000	9.39778e-05
836.150000	9.46171e-05
836.000000	9.52564e-05
835.550000	9.58957e-05
834.400000	9.6535e-05
834.150000	9.71743e-05
833.850000	9.78136e-05
832.600000	9.84529e-05
832.150000	9.90922e-05
830.000000	9.97315e-05
829.850000	0.000100371
829.600000	0.00010101
828.200000	0.000101649
828.100000	0.000102289
827.800000	0.000102928
827.050000	0.000103567
826.500000	0.000104207
825.900000	0.000104846
825.500000	0.000105485
825.050000	0.000106125
824.800000	0.000106764
824.700000	0.000107403
824.650000	0.000108042
823.350000	0.000108682
822.350000	0.000109321
820.900000	0.00010996
818.850000	0.0001106
818.750000	0.000111239
818.300000	0.000111878
818.100000	0.000112518
816.900000	0.000113157
815.300000	0.000113796
814.150000	0.000114435
813.850000	0.000115075
813.750000	0.000115714
812.800000	0.000116353
811.700000	0.000116993
811.450000	0.000117632
810.750000	0.000118271
810.200000	0.000118911
809.700000	0.00011955
809.650000	0.000120189
809.450000	0.000120829
807.300000	0.000121468
805.350000	0.000122107
805.050000	0.000122746
804.400000	0.000123386
803.400000	0.000124025
802.800000	0.000124664
802.600000	0.000125304
802.500000	0.000125943
802.350000	0.000126582
801.500000	0.000127861
801.150000	0.0001285
800.100000	0.000129139
799.350000	0.000129779
798.600000	0.000130418
798.500000	0.000131057
798.350000	0.000131697
795.950000	0.000132336
795.350000	0.000132975
794.200000	0.000133615
793.500000	0.000134254
793.400000	0.000134893
793.250000	0.000135533
792.350000	0.000136172
791.250000	0.000136811
791.200000	0.00013745
791.100000	0.00013809
790.900000	0.000138729
789.250000	0.000139368
789.150000	0.000140008
788.700000	0.000140647
788.100000	0.000141286
786.650000	0.000141926
786.600000	0.000142565
785.650000	0.000143204
785.300000	0.000143843
785.200000	0.000144483
783.350000	0.000145122
782.600000	0.000145761
782.150000	0.000146401
781.400000	0.00014704
780.550000	0.000147679
780.500000	0.000148319
780.350000	0.000148958
780.200000	0.000149597
779.900000	0.000150237
778.150000	0.000150876
777.550000	0.000151515
777.400000	0.000152154
777.000000	0.000152794
776.900000	0.000154072
776.800000	0.000154712
776.750000	0.00015599
774.450000	0.00015663
773.700000	0.000157269
773.050000	0.000157908
772.650000	0.000158548
772.550000	0.000159187
772.300000	0.000159826
771.900000	0.000160465
771.350000	0.000161105
770.950000	0.000161744
770.350000	0.000162383
770.300000	0.000163023
769.550000	0.000163662
769.050000	0.000164301
767.100000	0.000164941
766.550000	0.00016558
765.450000	0.000166219
765.250000	0.000166858
764.900000	0.000167498
764.800000	0.000168137
764.600000	0.000168776
764.350000	0.000169416
763.750000	0.000170055
763.600000	0.000170694
763.400000	0.000171334
762.800000	0.000171973
762.050000	0.000172612
761.200000	0.000173252
761.150000	0.000173891
760.400000	0.00017453
760.300000	0.000175169
759.950000	0.000175809
759.850000	0.000176448
758.750000	0.000177087
758.650000	0.000177727
758.000000	0.000178366
757.500000	0.000179645
757.350000	0.000180284
757.300000	0.000180923
757.100000	0.000181562
755.650000	0.000182202
755.600000	0.000182841
754.350000	0.00018348
753.600000	0.00018412
753.350000	0.000184759
752.950000	0.000185398
751.700000	0.000186038
751.050000	0.000186677
750.750000	0.000187316
749.250000	0.000187956
748.900000	0.000188595
748.600000	0.000189234
748.400000	0.000190513
747.800000	0.000191152
747.550000	0.000191791
747.500000	0.000192431
747.350000	0.00019307
747.100000	0.000193709
747.050000	0.000194349
745.650000	0.000194988
743.300000	0.000195627
742.750000	0.000196266
742.400000	0.000196906
742.300000	0.000197545
741.500000	0.000198184
741.100000	0.000198824
740.900000	0.000199463
740.150000	0.000200102
739.950000	0.000200742
739.850000	0.000201381
739.100000	0.00020202
738.300000	0.00020266
738.100000	0.000203299
737.850000	0.000203938
736.650000	0.000204577
736.550000	0.000205217
736.300000	0.000206495
735.800000	0.000207135
735.600000	0.000207774
735.550000	0.000208413
735.500000	0.000209692
735.250000	0.000210331
734.700000	0.00021097
734.200000	0.00021161
734.150000	0.000212249
733.600000	0.000212888
733.550000	0.000213528
733.500000	0.000214167
733.250000	0.000214806
732.700000	0.000215446
732.600000	0.000216085
732.550000	0.000216724
732.150000	0.000217364
731.700000	0.000218003
731.000000	0.000218642
730.900000	0.000219281
730.800000	0.000219921
730.150000	0.00022056
729.850000	0.000221199
729.800000	0.000221839
729.650000	0.000222478
729.100000	0.000223117
728.400000	0.000223757
728.050000	0.000224396
727.300000	0.000225035
727.100000	0.000225674
726.850000	0.000226314
726.800000	0.000227592
726.250000	0.000228232
726.150000	0.000228871
725.800000	0.00022951
725.750000	0.000230789
724.900000	0.000231428
724.650000	0.000232068
724.450000	0.000232707
724.200000	0.000233346
723.950000	0.000233985
721.750000	0.000234625
721.200000	0.000235264
720.400000	0.000235903
720.350000	0.000236543
720.050000	0.000237182
719.900000	0.000237821
719.600000	0.000238461
719.150000	0.0002391
719.100000	0.000239739
718.950000	0.000240378
718.650000	0.000241018
718.350000	0.000241657
718.250000	0.000242296
717.650000	0.000242936
717.350000	0.000243575
717.300000	0.000244214
716.600000	0.000244854
716.350000	0.000245493
716.100000	0.000246132
715.800000	0.000246772
715.650000	0.000247411
715.600000	0.00024805
715.350000	0.000248689
714.850000	0.000249329
713.900000	0.000249968
713.250000	0.000250607
713.050000	0.000251247
712.550000	0.000251886
712.100000	0.000252525
711.750000	0.000253165
711.500000	0.000254443
711.400000	0.000255082
711.150000	0.000255722
710.250000	0.000256361
709.900000	0.000257
709.400000	0.00025764
708.850000	0.000258279
708.700000	0.000258918
708.550000	0.000260197
708.350000	0.000260836
708.150000	0.000261476
707.850000	0.000262115
706.850000	0.000262754
706.550000	0.000263393
706.250000	0.000264033
705.950000	0.000265311
705.400000	0.000265951
705.250000	0.00026659
705.150000	0.000267229
704.950000	0.000267869
704.050000	0.000268508
703.400000	0.000269147
703.300000	0.000269786
703.200000	0.000270426
703.100000	0.000271704
703.050000	0.000272344
702.850000	0.000272983
701.900000	0.000273622
701.650000	0.000274262
701.600000	0.000274901
701.250000	0.00027554
701.200000	0.00027618
701.100000	0.000276819
700.600000	0.000277458
700.550000	0.000278097
700.500000	0.000278737
700.400000	0.000279376
699.800000	0.000280015
699.750000	0.000280655
699.700000	0.000281294
699.600000	0.000281933
699.550000	0.000282573
699.500000	0.000283212
699.400000	0.000283851
699.350000	0.00028449
699.200000	0.00028513
698.950000	0.000285769
698.900000	0.000286408
697.900000	0.000287048
697.750000	0.000287687
697.500000	0.000288326
697.250000	0.000288966
697.200000	0.000289605
697.100000	0.000290244
696.850000	0.000290884
696.100000	0.000291523
696.050000	0.000292162
695.700000	0.000292801
695.650000	0.000293441
695.450000	0.00029408
695.150000	0.000294719
695.000000	0.000295359
694.700000	0.000295998
694.650000	0.000296637
694.600000	0.000297277
694.400000	0.000297916
694.350000	0.000298555
694.200000	0.000299194
694.100000	0.000299834
693.950000	0.000300473
693.750000	0.000301112
693.600000	0.000301752
693.450000	0.000302391
693.200000	0.00030303
693.150000	0.000304309
693.100000	0.000304948
692.850000	0.000305588
692.700000	0.000306227
692.250000	0.000306866
692.050000	0.000307505
691.850000	0.000308784
690.750000	0.000309423
690.600000	0.000310702
690.150000	0.000311341
690.100000	0.000311981
689.850000	0.000313259
689.800000	0.000313898
689.450000	0.000315177
689.350000	0.000315816
689.300000	0.000316456
689.150000	0.000317095
689.000000	0.000317734
688.450000	0.000319013
688.400000	0.000319652
688.100000	0.000320292
687.500000	0.000320931
687.100000	0.00032157
686.850000	0.000322209
686.750000	0.000322849
686.600000	0.000323488
686.450000	0.000324127
686.300000	0.000324767
685.750000	0.000325406
685.500000	0.000326045
685.350000	0.000326685
684.450000	0.000327324
684.400000	0.000327963
683.950000	0.000328602
683.850000	0.000329242
683.400000	0.00033052
683.100000	0.00033116
683.050000	0.000331799
682.900000	0.000332438
682.700000	0.000333078
682.500000	0.000333717
682.100000	0.000334356
682.050000	0.000335635
681.650000	0.000336274
681.450000	0.000336913
681.050000	0.000337553
680.850000	0.000338192
680.550000	0.000338831
680.400000	0.000339471
680.300000	0.00034011
679.800000	0.000340749
679.400000	0.000342028
678.700000	0.000342667
677.900000	0.000343306
677.550000	0.000343946
677.050000	0.000345224
676.250000	0.000345864
676.150000	0.000347142
676.050000	0.000347782
675.950000	0.000348421
675.900000	0.00034906
675.700000	0.0003497
675.550000	0.000350339
675.300000	0.000350978
675.050000	0.000351617
674.100000	0.000352257
673.950000	0.000352896
673.900000	0.000353535
673.800000	0.000354175
673.750000	0.000354814
673.700000	0.000355453
673.450000	0.000356732
673.300000	0.000357371
672.850000	0.00035801
672.800000	0.00035865
672.700000	0.000359289
672.450000	0.000360568
672.100000	0.000361207
671.950000	0.000361846
671.850000	0.000362486
671.650000	0.000363764
671.600000	0.000364404
671.150000	0.000365043
670.800000	0.000365682
670.600000	0.000366321
670.450000	0.0003676
670.100000	0.000368879
669.950000	0.000369518
669.700000	0.000370797
669.650000	0.000371436
669.500000	0.000372075
669.250000	0.000372714
668.450000	0.000373354
668.300000	0.000373993
668.100000	0.000374632
666.700000	0.000375272
666.650000	0.000375911
666.500000	0.00037655
666.250000	0.00037719
665.950000	0.000377829
665.750000	0.000379108
665.450000	0.000381025
665.350000	0.000381665
665.250000	0.000382943
665.000000	0.000383583
664.900000	0.000384222
664.450000	0.000384861
664.400000	0.000385501
664.300000	0.00038614
664.050000	0.000386779
663.950000	0.000387418
663.800000	0.000388058
663.750000	0.000388697
663.500000	0.000389336
662.900000	0.000389976
662.800000	0.000390615
662.200000	0.000391254
662.150000	0.000391894
661.900000	0.000392533
661.850000	0.000393172
661.650000	0.000393812
661.550000	0.000394451
661.200000	0.00039509
661.050000	0.000396369
661.000000	0.000397008
660.950000	0.000397647
660.700000	0.000398287
660.550000	0.000400205
660.400000	0.000400844
660.100000	0.000401483
660.050000	0.000402122
660.000000	0.000402762
659.900000	0.000403401
659.550000	0.00040404
659.500000	0.00040468
659.400000	0.000405319
658.950000	0.000405958
658.850000	0.000406598
658.800000	0.000407237
658.650000	0.000407876
658.300000	0.000408516
658.250000	0.000409155
658.200000	0.000409794
658.150000	0.000410433
657.700000	0.000411073
657.400000	0.000411712
657.350000	0.000412351
657.250000	0.000412991
656.750000	0.00041363
656.700000	0.000414269
656.400000	0.000414909
655.850000	0.000415548
655.800000	0.000416187
655.550000	0.000417466
655.450000	0.000418105
655.400000	0.000418744
655.300000	0.000419384
655.050000	0.000420023
655.000000	0.000420662
654.900000	0.000421302
654.800000	0.000421941
654.700000	0.00042258
654.400000	0.00042322
654.150000	0.000424498
654.000000	0.000425137
653.950000	0.000425777
653.750000	0.000426416
653.500000	0.000427055
653.400000	0.000427695
652.900000	0.000428334
652.850000	0.000428973
652.550000	0.000429613
652.100000	0.000430252
651.600000	0.000430891
651.300000	0.00043153
651.250000	0.00043217
650.900000	0.000434727
650.350000	0.000435366
650.250000	0.000436006
649.800000	0.000436645
649.700000	0.000437284
649.650000	0.000437924
649.550000	0.000438563
649.400000	0.000439202
649.050000	0.000439841
648.800000	0.000440481
648.250000	0.00044112
647.400000	0.000441759
647.350000	0.000442399
647.250000	0.000443038
647.000000	0.000443677
646.650000	0.000444317
646.600000	0.000444956
646.550000	0.000445595
646.500000	0.000446234
646.400000	0.000447513
646.200000	0.000448152
646.050000	0.000448792
645.700000	0.000449431
645.600000	0.00045071
645.550000	0.000451349
645.500000	0.000451988
645.200000	0.000452628
645.150000	0.000453267
644.900000	0.000453906
644.850000	0.000454545
644.800000	0.000455185
644.600000	0.000455824
644.150000	0.000456463
644.100000	0.000457103
643.950000	0.000458381
643.800000	0.000459021
643.650000	0.000460299
643.600000	0.000461578
643.400000	0.000462217
643.250000	0.000462856
643.150000	0.000463496
643.100000	0.000464135
642.950000	0.000464774
642.900000	0.000465414
642.800000	0.000466053
642.500000	0.000466692
642.300000	0.000467332
641.850000	0.000467971
641.400000	0.00046861
641.100000	0.000469249
641.000000	0.000469889
640.750000	0.000470528
640.700000	0.000471167
640.150000	0.000471807
640.100000	0.000473085
639.800000	0.000473725
639.650000	0.000474364
639.500000	0.000475643
639.400000	0.000476282
639.300000	0.000476921
639.100000	0.00047756
638.950000	0.0004782
638.750000	0.000479478
638.700000	0.000480118
638.500000	0.000480757
638.450000	0.000481396
638.200000	0.000482036
638.000000	0.000482675
637.800000	0.000483314
637.450000	0.000483953
637.300000	0.000484593
637.250000	0.000485232
637.200000	0.000485871
637.150000	0.000486511
636.950000	0.00048715
636.800000	0.000487789
636.650000	0.000488429
636.600000	0.000489068
636.150000	0.000489707
636.100000	0.000490347
636.050000	0.000490986
635.900000	0.000491625
635.750000	0.000492264
635.600000	0.000492904
635.550000	0.000493543
635.400000	0.000494822
635.300000	0.000495461
635.200000	0.0004961
635.100000	0.00049674
634.800000	0.000497379
634.650000	0.000498018
634.600000	0.000498657
634.500000	0.000499297
634.450000	0.000499936
634.350000	0.000500575
633.900000	0.000501215
633.850000	0.000501854
633.650000	0.000502493
633.500000	0.000503133
633.450000	0.000504411
633.350000	0.000505051
633.300000	0.00050569
633.200000	0.000506329
633.100000	0.000506968
632.950000	0.000507608
632.900000	0.000508247
632.850000	0.000509526
632.800000	0.000510165
632.750000	0.000510804
632.650000	0.000511444
632.600000	0.000512083
632.550000	0.000512722
632.450000	0.000513361
631.900000	0.000514001
631.800000	0.00051464
631.700000	0.000515279
631.400000	0.000515919
631.200000	0.000516558
631.150000	0.000517197
631.100000	0.000518476
631.000000	0.000519115
630.850000	0.000519755
630.800000	0.000520394
630.650000	0.000521672
630.600000	0.000522951
630.550000	0.00052359
630.450000	0.00052423
630.400000	0.000524869
630.250000	0.000525508
630.100000	0.000526148
629.950000	0.000526787
629.350000	0.000527426
629.300000	0.000528065
629.200000	0.000528705
628.950000	0.000529344
628.900000	0.000529983
628.850000	0.000531901
628.750000	0.000532541
628.700000	0.00053318
628.650000	0.000533819
628.550000	0.000535098
628.500000	0.000535737
628.300000	0.000536376
628.250000	0.000537016
628.050000	0.000537655
627.750000	0.000538294
627.650000	0.000538934
627.600000	0.000539573
627.450000	0.000540852
627.250000	0.000541491
627.200000	0.00054213
627.150000	0.000542769
626.950000	0.000543409
626.850000	0.000544048
626.750000	0.000544687
626.550000	0.000545327
626.350000	0.000545966
626.150000	0.000546605
625.850000	0.000547245
625.750000	0.000547884
625.550000	0.000549163
625.400000	0.000549802
625.150000	0.000550441
625.100000	0.00055108
625.050000	0.00055172
625.000000	0.000552998
624.900000	0.000554277
624.700000	0.000554916
624.450000	0.000556195
624.150000	0.000556834
624.100000	0.000557473
623.900000	0.000558113
623.850000	0.000558752
623.800000	0.000559391
623.700000	0.000560031
623.450000	0.00056067
623.300000	0.000561309
623.200000	0.000561949
623.150000	0.000562588
623.100000	0.000563227
623.050000	0.000563867
623.000000	0.000564506
622.800000	0.000565145
622.650000	0.000566424
622.350000	0.000567702
622.150000	0.000568342
622.050000	0.000568981
622.000000	0.00056962
621.950000	0.00057026
621.900000	0.000572177
621.500000	0.000572817
621.400000	0.000573456
621.250000	0.000574095
621.000000	0.000574735
620.850000	0.000575374
620.750000	0.000576653
620.700000	0.000577292
620.250000	0.000577931
620.050000	0.000578571
619.900000	0.00057921
619.850000	0.000579849
619.750000	0.000580488
619.550000	0.000581128
619.450000	0.000581767
619.300000	0.000583046
619.250000	0.000583685
619.200000	0.000584324
619.150000	0.000585603
619.100000	0.000586242
618.950000	0.000586881
618.900000	0.000587521
618.850000	0.000588799
618.800000	0.000589439
618.650000	0.000590078
618.500000	0.000590717
617.950000	0.000591357
617.900000	0.000591996
617.850000	0.000592635
617.800000	0.000593914
617.700000	0.000594553
617.650000	0.000595192
617.550000	0.000595832
617.150000	0.000596471
616.850000	0.00059711
616.800000	0.00059775
616.550000	0.000598389
616.100000	0.000599028
616.050000	0.000600307
615.850000	0.000600946
615.600000	0.000601585
615.350000	0.000602225
615.000000	0.000602864
614.800000	0.000604143
614.750000	0.000604782
614.600000	0.000605421
614.550000	0.000606061
614.450000	0.0006067
613.950000	0.000607339
613.900000	0.000608618
613.850000	0.000609257
613.700000	0.000610536
613.300000	0.000612454
612.950000	0.000613093
612.900000	0.000613732
612.800000	0.000614372
612.750000	0.000615011
612.450000	0.000616289
612.350000	0.000617568
612.300000	0.000618847
612.250000	0.000619486
611.600000	0.000620125
611.250000	0.000621404
611.150000	0.000622043
611.100000	0.000622683
611.050000	0.000623322
611.000000	0.000623961
610.800000	0.0006246
610.700000	0.00062524
610.650000	0.000625879
610.150000	0.000626518
610.050000	0.000627158
610.000000	0.000627797
609.950000	0.000629076
609.800000	0.000629715
609.700000	0.000630354
609.650000	0.000631633
609.600000	0.000632272
609.550000	0.000633551
609.400000	0.00063419
609.250000	0.000634829
609.100000	0.000635469
608.950000	0.000636108
608.550000	0.000636747
608.350000	0.000637387
608.250000	0.000638026
608.150000	0.000639304
608.000000	0.000639944
607.950000	0.000640583
607.900000	0.000641222
607.850000	0.000641862
607.600000	0.000642501
607.550000	0.00064378
607.500000	0.000645058
607.350000	0.000645697
607.150000	0.000646337
606.950000	0.000646976
606.900000	0.000647615
606.800000	0.000648255
606.750000	0.000648894
606.700000	0.000649533
606.650000	0.000650173
606.200000	0.000650812
606.100000	0.000651451
605.950000	0.000652091
605.900000	0.00065273
605.800000	0.000653369
605.700000	0.000654008
605.500000	0.000654648
605.400000	0.000655287
605.300000	0.000655926
605.150000	0.000657205
604.950000	0.000657844
604.750000	0.000658484
604.550000	0.000659762
604.500000	0.000660401
604.200000	0.000661041
604.050000	0.00066168
604.000000	0.000662319
603.950000	0.000662959
603.600000	0.000663598
603.550000	0.000664877
603.450000	0.000666795
603.250000	0.000668073
603.050000	0.000668712
602.950000	0.000669352
602.800000	0.000669991
602.700000	0.00067127
602.650000	0.000671909
602.600000	0.000672548
602.500000	0.000673188
602.350000	0.000673827
602.250000	0.000674466
601.950000	0.000675105
601.900000	0.000676384
601.800000	0.000677023
601.750000	0.000677663
601.500000	0.000678941
601.400000	0.00068022
601.350000	0.000680859
600.950000	0.000681499
600.500000	0.000682138
600.450000	0.000682777
600.200000	0.000683416
599.900000	0.000684056
599.850000	0.000684695
599.800000	0.000685334
599.700000	0.000685974
599.600000	0.000686613
599.450000	0.000687252
599.400000	0.000687892
599.250000	0.000688531
599.100000	0.00068917
599.050000	0.000690449
598.900000	0.000691727
598.650000	0.000692367
598.600000	0.000693006
598.500000	0.000693645
598.250000	0.000694285
598.150000	0.000694924
598.100000	0.000696203
597.950000	0.000697481
597.850000	0.00069812
597.700000	0.00069876
597.600000	0.000700038
597.250000	0.000700678
597.150000	0.000702596
597.100000	0.000703235
596.850000	0.000703874
596.800000	0.000704513
596.300000	0.000705792
596.250000	0.000706431
596.200000	0.000707071
596.050000	0.00070771
595.950000	0.000708349
595.900000	0.000708989
595.750000	0.000710267
595.600000	0.000710907
595.450000	0.000712824
595.400000	0.000714103
595.300000	0.000715382
595.250000	0.000716021
595.100000	0.00071666
595.000000	0.0007173
594.950000	0.000717939
594.800000	0.000718578
594.450000	0.000719217
594.350000	0.000719857
594.300000	0.000720496
594.250000	0.000721135
594.200000	0.000721775
593.800000	0.000722414
593.700000	0.000723693
593.550000	0.000724332
593.500000	0.000725611
593.400000	0.000726889
593.350000	0.000727528
593.300000	0.000728168
593.250000	0.000728807
593.200000	0.000729446
593.150000	0.000730086
592.950000	0.000730725
592.650000	0.000731364
592.500000	0.000732643
592.350000	0.000733282
592.200000	0.000733921
592.150000	0.000734561
592.100000	0.0007352
591.900000	0.000736479
591.850000	0.000737118
591.700000	0.000737757
591.600000	0.000739036
591.550000	0.000739675
591.350000	0.000740315
591.250000	0.000740954
591.200000	0.000741593
591.150000	0.000742232
591.050000	0.000742872
591.000000	0.000743511
590.950000	0.00074415
590.800000	0.00074479
590.750000	0.000745429
590.650000	0.000746068
590.450000	0.000747347
590.400000	0.000747986
590.300000	0.000748625
590.200000	0.000749265
590.150000	0.000749904
590.100000	0.000750543
589.900000	0.000751183
589.850000	0.000751822
589.800000	0.000752461
589.750000	0.000753101
589.550000	0.00075374
589.500000	0.000755019
589.450000	0.000756297
589.400000	0.000757576
589.150000	0.000758854
589.100000	0.000759494
589.000000	0.000760133
588.900000	0.000760772
588.850000	0.000761412
588.700000	0.000762051
588.650000	0.00076269
588.600000	0.000763329
588.550000	0.000763969
588.250000	0.000765247
588.000000	0.000765887
587.900000	0.000767165
587.500000	0.000767805
587.250000	0.000768444
587.200000	0.000769723
587.150000	0.000770362
587.100000	0.00077164
587.050000	0.000772919
586.700000	0.000773558
586.550000	0.000774198
586.500000	0.000775476
586.400000	0.000776116
586.350000	0.000776755
586.250000	0.000777394
586.200000	0.000779312
586.050000	0.000780591
585.900000	0.00078123
585.700000	0.000781869
585.300000	0.000782509
585.200000	0.000783148
585.100000	0.000784427
585.050000	0.000785705
585.000000	0.000786984
584.900000	0.000787623
584.700000	0.000788902
584.500000	0.00079082
584.450000	0.000791459
584.350000	0.000792738
584.100000	0.000793377
583.850000	0.000794016
583.800000	0.000794655
583.750000	0.000795295
583.700000	0.000795934
583.650000	0.000796573
583.600000	0.000797213
583.450000	0.000799131
583.300000	0.00079977
583.150000	0.000801688
583.100000	0.000802327
583.050000	0.000803606
582.900000	0.000804245
582.750000	0.000804884
582.650000	0.000806163
582.500000	0.000807442
582.450000	0.000808081
582.150000	0.00080872
582.100000	0.000809359
582.050000	0.000810638
581.650000	0.000811277
581.500000	0.000811917
581.450000	0.000812556
581.250000	0.000813195
581.200000	0.000813835
581.050000	0.000815113
580.950000	0.000815752
580.900000	0.000816392
580.400000	0.000817031
580.350000	0.00081767
580.300000	0.00081831
580.200000	0.000819588
580.150000	0.000820228
579.900000	0.000820867
579.500000	0.000821506
579.400000	0.000822146
579.250000	0.000822785
579.050000	0.000823424
579.000000	0.000824063
578.900000	0.000825981
578.800000	0.00082726
578.750000	0.000827899
578.650000	0.000828539
578.500000	0.000829817
578.450000	0.000830456
578.300000	0.000831096
578.150000	0.000831735
578.050000	0.000832374
577.850000	0.000833014
577.750000	0.000833653
577.700000	0.000834292
577.650000	0.000834932
577.500000	0.000835571
577.450000	0.00083621
577.350000	0.00083685
577.300000	0.000838128
577.200000	0.000838767
576.900000	0.000839407
576.850000	0.000840046
576.750000	0.000840685
576.650000	0.000841325
576.500000	0.000842603
576.100000	0.000843882
575.950000	0.000844521
575.900000	0.0008458
575.850000	0.000847078
575.800000	0.000848357
575.750000	0.000848996
575.600000	0.000849636
575.550000	0.000850275
575.500000	0.000851554
575.450000	0.000852193
575.400000	0.000852832
575.300000	0.000853471
575.200000	0.000854111
575.150000	0.00085475
575.050000	0.000855389
574.950000	0.000856029
574.750000	0.000856668
574.600000	0.000857947
574.450000	0.000858586
574.350000	0.000859864
574.300000	0.000860504
574.150000	0.000861782
574.000000	0.0008637
573.850000	0.000864979
573.800000	0.000865618
573.700000	0.000866258
573.500000	0.000866897
573.350000	0.000867536
573.250000	0.000868175
573.200000	0.000868815
573.100000	0.000869454
573.050000	0.000870093
573.000000	0.000870733
572.750000	0.000872011
572.700000	0.000872651
572.600000	0.000873929
572.250000	0.000874568
572.100000	0.000875208
572.000000	0.000875847
571.950000	0.000876486
571.400000	0.000877126
571.250000	0.000877765
571.050000	0.000879044
571.000000	0.000879683
570.950000	0.000880322
570.900000	0.000880962
570.700000	0.000881601
570.650000	0.000882879
570.400000	0.000884158
570.350000	0.000884797
570.000000	0.000885437
569.950000	0.000886076
569.750000	0.000886715
569.700000	0.000887355
569.600000	0.000888633
569.500000	0.000889912
569.400000	0.000890551
569.350000	0.00089119
569.300000	0.00089183
569.250000	0.000893108
569.200000	0.000895026
569.150000	0.000895666
569.100000	0.000896305
568.950000	0.000897583
568.800000	0.000898223
568.400000	0.000898862
568.350000	0.000899501
568.250000	0.00090078
568.100000	0.000901419
567.850000	0.000902059
567.650000	0.000903976
567.500000	0.000905255
567.450000	0.000905894
567.400000	0.000906534
567.200000	0.000907173
567.100000	0.000907812
567.000000	0.000908452
566.850000	0.000909091
566.700000	0.00091037
566.600000	0.000911648
566.500000	0.000912287
566.350000	0.000913566
566.150000	0.000914205
566.050000	0.000915484
565.800000	0.000916123
565.700000	0.000916763
565.650000	0.000917402
565.550000	0.000918041
565.300000	0.00091932
565.200000	0.000919959
565.150000	0.000920598
565.100000	0.000921877
565.000000	0.000922516
564.900000	0.000923156
564.850000	0.000925074
564.700000	0.000926352
564.650000	0.000926991
564.600000	0.00092827
564.450000	0.000928909
564.400000	0.000930188
564.200000	0.000931467
564.150000	0.000932106
564.100000	0.000932745
564.050000	0.000933384
563.900000	0.000934024
563.850000	0.000935942
563.700000	0.000936581
563.450000	0.00093722
563.400000	0.000938499
563.300000	0.000939138
563.250000	0.000939778
563.200000	0.000940417
563.150000	0.000941056
563.050000	0.000941695
563.000000	0.000942335
562.950000	0.000944253
562.900000	0.000944892
562.850000	0.000945531
562.800000	0.000946171
562.600000	0.00094681
562.550000	0.000947449
562.500000	0.000948088
562.150000	0.000948728
562.100000	0.000949367
562.050000	0.000950006
561.850000	0.000950646
561.700000	0.000951924
561.650000	0.000952564
561.550000	0.000953203
561.450000	0.000954482
561.400000	0.000955121
561.250000	0.000956399
561.100000	0.000957039
561.050000	0.000958317
561.000000	0.000958957
560.850000	0.000959596
560.800000	0.000960875
560.750000	0.000961514
560.650000	0.000962153
560.500000	0.000963432
560.450000	0.000964071
560.400000	0.00096535
560.350000	0.000966628
560.300000	0.000967268
560.250000	0.000967907
560.100000	0.000970464
560.050000	0.000971103
559.750000	0.000972382
559.700000	0.000973021
559.600000	0.000973661
559.550000	0.000974939
559.500000	0.000975579
559.450000	0.000977496
559.400000	0.000978136
559.350000	0.000978775
559.200000	0.000979414
559.150000	0.000981332
559.100000	0.000982611
559.050000	0.00098389
559.000000	0.000985807
558.900000	0.000986447
558.800000	0.000987086
558.700000	0.000988365
558.650000	0.000989643
558.450000	0.000990283
558.400000	0.000990922
558.150000	0.00099284
558.100000	0.000993479
557.900000	0.000994118
557.850000	0.000996036
557.800000	0.000996676
557.700000	0.000997315
557.600000	0.000997954
557.500000	0.000998594
557.450000	0.000999872
557.300000	0.00100051
557.250000	0.00100179
557.150000	0.00100307
557.100000	0.00100371
556.950000	0.00100435
556.850000	0.00100499
556.700000	0.00100563
556.550000	0.00100627
556.450000	0.0010069
556.350000	0.00100754
556.100000	0.00100818
555.950000	0.00100882
555.850000	0.00100946
555.750000	0.0010101
555.650000	0.00101074
555.550000	0.00101202
555.500000	0.00101266
555.450000	0.00101458
555.400000	0.00101522
555.350000	0.00101713
555.300000	0.00101777
555.150000	0.00101841
555.050000	0.00101905
555.000000	0.00101969
554.700000	0.00102097
554.550000	0.00102161
554.450000	0.00102225
554.350000	0.00102289
554.250000	0.00102481
554.150000	0.00102672
554.100000	0.001028
554.050000	0.00102928
553.950000	0.00102992
553.850000	0.00103056
553.750000	0.0010312
553.550000	0.00103184
553.400000	0.00103248
553.350000	0.00103376
553.300000	0.00103439
553.250000	0.00103503
553.200000	0.00103567
553.150000	0.00103631
553.050000	0.00103695
553.000000	0.00103759
552.950000	0.00103887
552.800000	0.00104079
552.700000	0.00104207
552.550000	0.00104334
552.450000	0.00104398
552.400000	0.00104462
552.350000	0.0010459
552.150000	0.00104654
552.050000	0.00104782
552.000000	0.0010491
551.950000	0.00104974
551.850000	0.00105102
551.750000	0.00105293
551.450000	0.00105357
551.400000	0.00105421
551.350000	0.00105485
551.250000	0.00105549
551.150000	0.00105613
551.100000	0.00105677
551.050000	0.00105741
551.000000	0.00105805
550.950000	0.00105869
550.900000	0.00105997
550.750000	0.00106125
550.700000	0.00106188
550.650000	0.0010638
550.600000	0.00106508
550.450000	0.00106572
550.250000	0.00106636
550.200000	0.001067
550.100000	0.00106764
550.050000	0.00106892
550.000000	0.00106956
549.950000	0.00107147
549.900000	0.00107211
549.850000	0.00107339
549.650000	0.00107403
549.600000	0.00107467
549.550000	0.00107531
549.500000	0.00107595
549.450000	0.00107659
549.300000	0.00107723
549.250000	0.00107787
549.200000	0.00107851
549.100000	0.00107979
549.050000	0.00108042
548.950000	0.00108234
548.850000	0.00108362
548.800000	0.00108426
548.750000	0.0010849
548.700000	0.00108554
548.650000	0.00108618
548.600000	0.00108746
548.300000	0.0010881
548.150000	0.00108874
548.050000	0.00109001
548.000000	0.00109065
547.900000	0.00109193
547.850000	0.00109321
547.750000	0.00109385
547.500000	0.00109513
547.450000	0.00109577
547.400000	0.00109705
547.350000	0.00109769
547.150000	0.0010996
547.000000	0.00110024
546.950000	0.00110088
546.700000	0.00110152
546.600000	0.00110216
546.400000	0.00110344
546.350000	0.00110408
546.150000	0.00110472
546.100000	0.001106
545.850000	0.00110664
545.800000	0.00110791
545.750000	0.00110919
545.600000	0.00111047
545.400000	0.00111111
545.250000	0.00111175
545.200000	0.00111303
545.150000	0.00111367
545.100000	0.00111495
544.950000	0.00111559
544.750000	0.00111686
544.700000	0.0011175
544.600000	0.00111814
544.550000	0.00111942
544.500000	0.00112006
544.450000	0.0011207
544.350000	0.00112198
544.200000	0.00112262
544.150000	0.0011239
544.000000	0.00112518
543.950000	0.00112582
543.800000	0.00112773
543.700000	0.00112837
543.650000	0.00112901
543.600000	0.00112965
543.550000	0.00113029
543.450000	0.00113157
543.400000	0.00113285
543.350000	0.00113349
543.300000	0.00113413
543.250000	0.0011354
543.150000	0.00113668
543.100000	0.00113796
543.000000	0.00113924
542.950000	0.00113988
542.900000	0.00114052
542.650000	0.00114116
542.500000	0.0011418
542.350000	0.00114244
542.300000	0.00114308
542.200000	0.00114372
542.100000	0.00114435
542.000000	0.00114499
541.800000	0.00114627
541.750000	0.00114755
541.700000	0.00114819
541.650000	0.00114883
541.600000	0.00114947
541.500000	0.00115011
541.400000	0.00115139
541.250000	0.00115267
540.950000	0.00115331
540.850000	0.00115394
540.800000	0.00115458
540.650000	0.00115586
540.350000	0.0011565
540.300000	0.00115778
540.250000	0.00115842
540.200000	0.00116034
540.150000	0.00116162
540.100000	0.00116226
540.000000	0.00116289
539.900000	0.00116353
539.850000	0.00116417
539.650000	0.00116481
539.600000	0.00116545
539.550000	0.00116673
539.450000	0.00116801
539.400000	0.00116865
539.350000	0.00116929
539.250000	0.00116993
539.200000	0.00117057
539.150000	0.00117121
539.050000	0.00117185
539.000000	0.00117248
538.950000	0.00117376
538.900000	0.0011744
538.800000	0.00117696
538.700000	0.0011776
538.650000	0.00117824
538.600000	0.00117888
538.400000	0.00118016
538.350000	0.00118143
538.200000	0.00118271
538.150000	0.00118399
538.000000	0.00118463
537.900000	0.00118527
537.850000	0.00118591
537.800000	0.00118719
537.750000	0.00118783
537.700000	0.00118847
537.600000	0.00118911
537.500000	0.00118975
537.450000	0.00119038
537.400000	0.00119166
537.350000	0.00119294
537.200000	0.00119422
537.150000	0.0011955
537.050000	0.00119678
537.000000	0.00119742
536.950000	0.0011987
536.850000	0.00120061
536.800000	0.00120189
536.700000	0.00120381
536.600000	0.00120509
536.550000	0.00120573
536.500000	0.00120637
536.450000	0.00120701
536.400000	0.0012102
536.350000	0.00121084
536.300000	0.00121148
536.250000	0.00121276
536.100000	0.00121404
536.050000	0.00121468
535.900000	0.00121532
535.850000	0.00121596
535.800000	0.0012166
535.700000	0.00121787
535.650000	0.00121915
535.600000	0.00121979
535.500000	0.00122043
535.400000	0.00122107
535.350000	0.00122171
535.300000	0.00122235
535.250000	0.00122299
535.200000	0.00122363
535.150000	0.00122427
535.050000	0.00122491
534.900000	0.00122619
534.850000	0.00122746
534.800000	0.0012281
534.750000	0.00122874
534.700000	0.00122938
534.600000	0.00123002
534.550000	0.0012313
534.300000	0.00123194
534.250000	0.00123514
534.150000	0.00123641
534.100000	0.00123769
534.050000	0.00123833
534.000000	0.00123961
533.850000	0.00124025
533.800000	0.00124153
533.750000	0.00124217
533.650000	0.00124281
533.600000	0.00124345
533.550000	0.00124409
533.500000	0.00124473
533.350000	0.001246
533.300000	0.00124664
533.250000	0.00124728
533.200000	0.00124856
533.150000	0.00124984
533.000000	0.00125048
532.950000	0.00125112
532.900000	0.0012524
532.800000	0.00125368
532.750000	0.00125432
532.700000	0.00125495
532.650000	0.00125623
532.600000	0.00125751
532.550000	0.00125815
532.500000	0.00125879
532.450000	0.00125943
532.350000	0.00126071
532.300000	0.00126135
532.250000	0.00126263
532.150000	0.0012639
532.100000	0.00126454
532.050000	0.00126582
532.000000	0.00126646
531.950000	0.00126838
531.900000	0.00126966
531.850000	0.00127094
531.700000	0.00127158
531.600000	0.00127222
531.500000	0.00127349
531.450000	0.00127413
531.400000	0.00127541
531.350000	0.00127669
531.250000	0.00127861
531.200000	0.00128053
531.150000	0.00128308
531.100000	0.00128372
531.050000	0.001285
530.950000	0.00128628
530.900000	0.00128692
530.850000	0.00128756
530.700000	0.0012882
530.650000	0.00128884
530.600000	0.00128948
530.550000	0.00129076
530.500000	0.00129267
530.450000	0.00129395
530.400000	0.00129459
530.350000	0.00129523
530.300000	0.00129587
530.250000	0.00129651
530.200000	0.00129779
530.100000	0.00129843
530.000000	0.00130035
529.950000	0.00130098
529.900000	0.00130162
529.850000	0.00130226
529.750000	0.0013029
529.700000	0.00130354
529.650000	0.00130418
529.600000	0.00130546
529.550000	0.0013061
529.400000	0.00130738
529.250000	0.00130802
529.200000	0.0013093
529.150000	0.00130993
529.100000	0.00131121
529.050000	0.00131185
528.950000	0.00131313
528.850000	0.00131377
528.650000	0.00131441
528.500000	0.00131569
528.450000	0.00131633
528.400000	0.00131761
528.350000	0.00131952
528.300000	0.0013208
528.250000	0.00132272
528.200000	0.00132336
528.150000	0.00132528
528.100000	0.00132592
528.050000	0.00132656
527.750000	0.0013272
527.700000	0.00132975
527.650000	0.00133039
527.550000	0.00133103
527.500000	0.00133167
527.300000	0.00133231
527.200000	0.00133295
527.150000	0.00133487
527.000000	0.00133551
526.900000	0.00133615
526.800000	0.00133742
526.700000	0.00133806
526.650000	0.0013387
526.600000	0.00134062
526.550000	0.0013419
526.500000	0.00134254
526.350000	0.00134318
526.300000	0.00134382
526.150000	0.00134446
526.100000	0.0013451
525.950000	0.00134574
525.850000	0.00134638
525.750000	0.00134765
525.700000	0.00134829
525.650000	0.00134893
525.450000	0.00135021
525.400000	0.00135149
525.300000	0.00135341
525.250000	0.00135405
525.200000	0.00135533
525.150000	0.00135788
525.000000	0.00135852
524.950000	0.0013598
524.750000	0.00136044
524.700000	0.00136108
524.650000	0.00136172
524.600000	0.001363
524.550000	0.00136364
524.500000	0.00136428
524.450000	0.00136491
524.400000	0.00136555
524.350000	0.00136683
524.200000	0.00136811
524.100000	0.00136875
524.050000	0.00137067
524.000000	0.00137131
523.900000	0.00137195
523.850000	0.00137259
523.800000	0.00137387
523.750000	0.00137514
523.650000	0.00137578
523.550000	0.00137642
523.500000	0.00137706
523.400000	0.0013777
523.150000	0.00137834
523.050000	0.00137898
523.000000	0.00138026
522.850000	0.0013809
522.700000	0.00138154
522.650000	0.00138345
522.550000	0.00138409
522.400000	0.00138473
522.350000	0.00138601
522.200000	0.00138665
522.150000	0.00138729
522.100000	0.00138857
522.000000	0.00138921
521.900000	0.00138985
521.800000	0.00139049
521.750000	0.00139177
521.650000	0.00139304
521.500000	0.00139368
521.450000	0.00139432
521.400000	0.0013956
521.100000	0.00139624
521.050000	0.00139752
521.000000	0.00139816
520.800000	0.0013988
520.750000	0.00140008
520.650000	0.00140072
520.600000	0.00140199
520.550000	0.00140263
520.450000	0.00140391
520.400000	0.00140455
520.350000	0.00140519
520.300000	0.00140647
520.250000	0.00140711
520.200000	0.00140775
520.150000	0.00140839
520.100000	0.00141031
520.000000	0.0014135
519.950000	0.00141414
519.700000	0.00141542
519.650000	0.00141606
519.600000	0.0014167
519.550000	0.00141734
519.500000	0.00141798
519.450000	0.00141862
519.400000	0.00141926
519.250000	0.00142053
519.000000	0.00142181
518.950000	0.00142245
518.900000	0.00142501
518.800000	0.00142629
518.750000	0.00142757
518.700000	0.00142885
518.600000	0.00142948
518.500000	0.00143012
518.450000	0.00143076
518.400000	0.00143204
518.350000	0.00143332
518.300000	0.00143396
518.200000	0.00143524
518.150000	0.00143588
518.100000	0.00143652
518.000000	0.00143716
517.950000	0.0014378
517.850000	0.00143971
517.800000	0.00144035
517.750000	0.00144099
517.650000	0.00144163
517.600000	0.00144291
517.550000	0.00144547
517.500000	0.00144611
517.300000	0.00144675
517.250000	0.00144739
517.200000	0.00144802
517.150000	0.00144994
517.100000	0.00145186
517.050000	0.0014525
517.000000	0.00145314
516.900000	0.00145378
516.850000	0.00145442
516.800000	0.0014557
516.650000	0.00145634
516.500000	0.00145697
516.400000	0.00145889
516.200000	0.00146017
516.150000	0.00146145
516.100000	0.00146209
516.050000	0.00146273
515.950000	0.00146337
515.900000	0.00146401
515.850000	0.00146529
515.800000	0.00146593
515.750000	0.0014672
515.650000	0.00146912
515.600000	0.0014704
515.550000	0.00147104
515.450000	0.00147168
515.400000	0.00147232
515.350000	0.00147296
515.150000	0.0014736
515.100000	0.00147488
515.050000	0.00147679
514.950000	0.00147743
514.900000	0.00147807
514.850000	0.00147871
514.700000	0.00147999
514.600000	0.00148255
514.500000	0.00148319
514.350000	0.00148383
514.300000	0.0014851
514.250000	0.00148638
514.200000	0.0014883
514.150000	0.00148894
514.050000	0.00148958
513.950000	0.0014915
513.750000	0.00149214
513.700000	0.00149278
513.650000	0.00149342
513.600000	0.00149405
513.500000	0.00149469
513.450000	0.00149597
513.300000	0.00149661
513.250000	0.00149789
513.200000	0.00149853
513.100000	0.00149917
513.050000	0.00149981
512.850000	0.00150045
512.800000	0.00150237
512.750000	0.001503
512.650000	0.00150364
512.600000	0.00150428
512.550000	0.00150556
512.450000	0.0015062
512.400000	0.00150748
512.350000	0.00150812
512.300000	0.00151068
512.200000	0.00151132
512.150000	0.00151195
512.050000	0.00151259
512.000000	0.00151451
511.950000	0.00151643
511.900000	0.00151707
511.850000	0.00151771
511.800000	0.00151835
511.650000	0.00151899
511.600000	0.00152091
511.300000	0.00152154
511.100000	0.00152218
510.950000	0.00152346
510.750000	0.00152474
510.700000	0.0015273
510.650000	0.00152794
510.600000	0.00152858
510.550000	0.00152922
510.500000	0.00153049
510.450000	0.00153113
510.400000	0.00153177
510.350000	0.00153241
510.300000	0.00153305
510.250000	0.00153433
510.150000	0.00153561
510.000000	0.00153689
509.950000	0.00153753
509.900000	0.00153881
509.850000	0.00153945
509.600000	0.00154008
509.500000	0.00154136
509.450000	0.001542
509.400000	0.00154264
509.300000	0.00154328
509.250000	0.00154456
509.100000	0.00154584
509.050000	0.00154648
508.950000	0.00154712
508.850000	0.00154903
508.800000	0.00154967
508.750000	0.00155031
508.700000	0.00155095
508.600000	0.00155159
508.550000	0.00155223
508.500000	0.00155351
508.450000	0.00155479
508.400000	0.00155543
508.350000	0.00155671
508.300000	0.00155926
508.200000	0.0015599
508.150000	0.00156118
508.050000	0.00156246
508.000000	0.0015631
507.950000	0.00156374
507.900000	0.00156438
507.700000	0.00156566
507.600000	0.0015663
507.550000	0.00156757
507.500000	0.00156821
507.400000	0.00156885
507.350000	0.00157013
507.300000	0.00157077
507.250000	0.00157141
507.150000	0.00157205
507.100000	0.00157333
507.050000	0.00157525
506.950000	0.00157589
506.900000	0.00157716
506.850000	0.00157972
506.750000	0.001581
506.550000	0.00158228
506.500000	0.00158292
506.350000	0.0015842
506.250000	0.00158548
506.200000	0.00158611
506.100000	0.00158675
506.050000	0.00158803
506.000000	0.00158995
505.900000	0.00159059
505.850000	0.00159123
505.800000	0.00159187
505.700000	0.00159251
505.650000	0.00159315
505.600000	0.00159443
505.550000	0.00159506
505.500000	0.00159698
505.450000	0.00159762
505.350000	0.0015989
505.300000	0.00159954
505.250000	0.00160018
505.150000	0.00160338
505.100000	0.00160465
505.050000	0.00160593
505.000000	0.00160721
504.950000	0.00160913
504.900000	0.00161041
504.800000	0.00161169
504.750000	0.00161233
504.650000	0.00161297
504.600000	0.0016136
504.550000	0.00161488
504.500000	0.00161616
504.400000	0.00161872
504.300000	0.00162128
504.200000	0.00162192
504.100000	0.00162255
504.050000	0.00162447
504.000000	0.00162639
503.950000	0.00162703
503.900000	0.00162895
503.750000	0.00162959
503.700000	0.00163023
503.650000	0.00163087
503.550000	0.00163214
503.500000	0.00163278
503.450000	0.00163342
503.400000	0.00163406
503.350000	0.00163598
503.300000	0.00163726
503.250000	0.0016379
503.200000	0.00163918
503.150000	0.00163982
503.000000	0.00164109
502.950000	0.00164173
502.900000	0.00164237
502.850000	0.00164301
502.800000	0.00164365
502.750000	0.00164493
502.700000	0.00164685
502.650000	0.00164877
502.600000	0.00165068
502.550000	0.00165132
502.500000	0.0016526
502.450000	0.00165324
502.300000	0.00165388
502.250000	0.00165452
502.200000	0.0016558
502.100000	0.00165644
502.000000	0.00165708
501.950000	0.001659
501.850000	0.00166027
501.800000	0.00166219
501.750000	0.00166283
501.700000	0.00166347
501.600000	0.00166411
501.500000	0.00166603
501.400000	0.00166667
501.300000	0.00166795
501.250000	0.00166986
501.200000	0.0016705
501.150000	0.00167178
501.100000	0.00167242
501.050000	0.00167306
501.000000	0.00167434
500.800000	0.00167498
500.750000	0.00167626
500.700000	0.00167753
500.650000	0.00167945
500.600000	0.00168073
500.550000	0.00168137
500.500000	0.00168201
500.450000	0.00168265
500.350000	0.00168457
500.300000	0.00168585
500.150000	0.00168649
500.100000	0.00168712
499.950000	0.00168776
499.900000	0.0016884
499.850000	0.00168904
499.750000	0.00169032
499.700000	0.00169224
499.650000	0.00169288
499.600000	0.00169352
499.550000	0.00169416
499.500000	0.0016948
499.450000	0.00169544
499.350000	0.00169735
499.300000	0.00169799
499.250000	0.00169927
499.200000	0.00170311
499.100000	0.00170375
499.050000	0.00170502
498.950000	0.0017063
498.800000	0.00170822
498.750000	0.00170886
498.650000	0.00171014
498.600000	0.00171078
498.550000	0.00171142
498.500000	0.00171206
498.450000	0.00171334
498.350000	0.00171398
498.300000	0.00171525
498.250000	0.00171717
498.150000	0.00171781
498.050000	0.00171909
497.900000	0.00172037
497.800000	0.00172101
497.750000	0.00172165
497.700000	0.00172293
497.600000	0.0017242
497.550000	0.0017274
497.500000	0.00172804
497.450000	0.00172932
497.300000	0.00173124
497.250000	0.00173252
497.200000	0.00173315
497.150000	0.00173443
497.100000	0.00173571
497.050000	0.00173635
496.800000	0.00173699
496.700000	0.00173891
496.650000	0.00173955
496.600000	0.00174019
496.550000	0.00174147
496.400000	0.00174338
496.300000	0.00174594
496.250000	0.00174658
496.200000	0.00174722
496.150000	0.00174914
496.100000	0.00175042
496.050000	0.00175233
496.000000	0.00175297
495.950000	0.00175361
495.900000	0.00175553
495.800000	0.00175617
495.750000	0.00175681
495.700000	0.00175745
495.650000	0.00175809
495.600000	0.00176001
495.550000	0.00176064
495.500000	0.0017632
495.450000	0.00176512
495.400000	0.00176576
495.350000	0.0017664
495.300000	0.00176704
495.250000	0.00176832
495.200000	0.00176896
495.150000	0.00176959
495.000000	0.00177087
494.950000	0.00177215
494.900000	0.00177279
494.850000	0.00177407
494.800000	0.00177471
494.750000	0.00177535
494.500000	0.00177599
494.450000	0.00177791
494.350000	0.00177854
494.300000	0.00177982
494.200000	0.00178046
494.100000	0.00178174
494.050000	0.00178238
493.950000	0.00178302
493.900000	0.0017843
493.850000	0.00178558
493.800000	0.00178622
493.750000	0.00178813
493.700000	0.00178877
493.650000	0.00179005
493.600000	0.00179069
493.550000	0.00179133
493.500000	0.00179261
493.450000	0.00179453
493.400000	0.00179517
493.300000	0.00179581
493.200000	0.00179645
493.100000	0.00179772
493.050000	0.001799
492.900000	0.00180028
492.850000	0.00180156
492.800000	0.0018022
492.650000	0.00180348
492.600000	0.00180412
492.550000	0.00180604
492.400000	0.00180731
492.350000	0.00180795
492.300000	0.00180859
492.250000	0.00180923
492.200000	0.00180987
492.150000	0.00181051
492.100000	0.00181179
492.050000	0.00181243
491.950000	0.00181307
491.900000	0.00181371
491.850000	0.00181435
491.800000	0.00181562
491.750000	0.0018169
491.700000	0.00181818
491.650000	0.00181946
491.500000	0.0018201
491.450000	0.00182202
491.400000	0.00182266
491.350000	0.0018233
491.300000	0.00182394
491.200000	0.00182457
491.150000	0.00182649
491.100000	0.00182841
491.050000	0.00183033
490.950000	0.00183097
490.900000	0.00183289
490.850000	0.00183353
490.750000	0.00183544
490.550000	0.00183608
490.500000	0.00183672
490.450000	0.00184184
490.350000	0.00184439
490.300000	0.00184567
490.250000	0.00184759
490.200000	0.00184951
490.100000	0.00185015
490.000000	0.00185079
489.900000	0.0018527
489.850000	0.00185334
489.750000	0.00185398
489.700000	0.00185462
489.650000	0.0018559
489.600000	0.00185718
489.550000	0.00185846
489.500000	0.0018591
489.450000	0.00185974
489.400000	0.00186038
489.300000	0.00186102
489.250000	0.00186229
489.150000	0.00186293
489.050000	0.00186421
489.000000	0.00186549
488.950000	0.00186741
488.900000	0.00186805
488.850000	0.00186933
488.750000	0.00186997
488.700000	0.00187124
488.600000	0.0018738
488.550000	0.00187444
488.500000	0.00187508
488.450000	0.00187636
488.400000	0.001877
488.350000	0.00187764
488.200000	0.00187956
488.150000	0.00188083
488.050000	0.00188211
488.000000	0.00188275
487.950000	0.00188339
487.900000	0.00188403
487.850000	0.00188531
487.800000	0.00188595
487.750000	0.00188723
487.650000	0.00188978
487.500000	0.00189042
487.350000	0.0018917
487.300000	0.00189234
487.250000	0.00189362
487.200000	0.00189426
487.150000	0.00189554
487.100000	0.00189618
487.050000	0.00189809
486.900000	0.00189873
486.800000	0.00189937
486.750000	0.00190001
486.650000	0.00190065
486.600000	0.00190129
486.550000	0.00190193
486.500000	0.00190449
486.450000	0.00190513
486.400000	0.00190641
486.300000	0.00190705
486.150000	0.00190896
486.100000	0.00191024
486.050000	0.00191088
486.000000	0.00191152
485.900000	0.00191216
485.850000	0.00191408
485.800000	0.00191472
485.700000	0.00191663
485.650000	0.00191791
485.600000	0.00191855
485.550000	0.00191919
485.500000	0.00191983
485.450000	0.00192047
485.400000	0.00192175
485.350000	0.00192303
485.300000	0.00192558
485.250000	0.00192622
485.200000	0.00192686
485.100000	0.0019275
485.050000	0.00192814
485.000000	0.00192878
484.950000	0.00193006
484.900000	0.00193134
484.850000	0.00193326
484.800000	0.0019339
484.750000	0.00193517
484.700000	0.00193645
484.650000	0.00193709
484.550000	0.00193773
484.500000	0.00193965
484.450000	0.00194093
484.350000	0.00194157
484.300000	0.00194221
484.200000	0.00194349
484.150000	0.00194412
484.050000	0.00194604
483.950000	0.00194668
483.850000	0.00194796
483.800000	0.0019486
483.700000	0.00194988
483.650000	0.00195116
483.550000	0.0019518
483.500000	0.00195371
483.450000	0.00195435
483.400000	0.00195563
483.350000	0.00195755
483.300000	0.00195947
483.250000	0.00196011
483.200000	0.00196203
483.100000	0.0019633
483.050000	0.00196458
483.000000	0.00196522
482.900000	0.00196586
482.850000	0.0019665
482.800000	0.00196906
482.750000	0.00197034
482.700000	0.00197289
482.600000	0.00197353
482.550000	0.00197545
482.500000	0.00197673
482.450000	0.00197737
482.400000	0.00197993
482.350000	0.00198057
482.300000	0.00198184
482.200000	0.00198312
482.150000	0.0019844
482.100000	0.00198504
482.050000	0.00198568
482.000000	0.00198824
481.900000	0.00198888
481.850000	0.00198952
481.800000	0.00199079
481.500000	0.00199143
481.450000	0.00199399
481.400000	0.00199463
481.300000	0.00199527
481.250000	0.00199719
481.200000	0.00199783
481.100000	0.00199847
481.050000	0.00199974
481.000000	0.00200038
480.950000	0.0020023
480.900000	0.00200294
480.850000	0.00200422
480.800000	0.0020055
480.650000	0.00200614
480.600000	0.00200678
480.550000	0.00200742
480.450000	0.00200869
480.400000	0.00201061
480.250000	0.00201189
480.200000	0.00201253
480.150000	0.00201317
480.100000	0.00201445
480.050000	0.00201573
479.950000	0.00201701
479.900000	0.00201764
479.800000	0.0020202
479.650000	0.00202148
479.550000	0.0020234
479.500000	0.00202404
479.450000	0.00202532
479.400000	0.00202596
479.350000	0.00202979
479.250000	0.00203107
479.150000	0.00203235
478.950000	0.00203363
478.850000	0.00203427
478.800000	0.00203555
478.750000	0.00203682
478.600000	0.00203874
478.550000	0.00204002
478.500000	0.0020413
478.450000	0.00204194
478.400000	0.00204513
478.350000	0.00204577
478.300000	0.00204897
478.250000	0.00205025
478.100000	0.00205089
478.050000	0.00205153
477.900000	0.00205217
477.800000	0.00205281
477.750000	0.00205409
477.650000	0.00205536
477.600000	0.00205664
477.550000	0.00205856
477.500000	0.00205984
477.400000	0.00206048
477.350000	0.00206176
477.300000	0.0020624
477.250000	0.00206304
477.200000	0.00206431
477.150000	0.00206559
477.100000	0.00206687
477.050000	0.00206751
477.000000	0.00206815
476.900000	0.00206879
476.850000	0.00207071
476.800000	0.00207199
476.750000	0.0020739
476.700000	0.00207582
476.650000	0.0020771
476.600000	0.00207902
476.500000	0.00207966
476.450000	0.00208094
476.400000	0.00208158
476.350000	0.00208221
476.300000	0.00208349
476.250000	0.00208605
476.200000	0.00208669
476.100000	0.00208925
476.050000	0.00209244
475.950000	0.00209372
475.900000	0.00209436
475.850000	0.00209564
475.750000	0.00209756
475.700000	0.00209948
475.650000	0.00210139
475.600000	0.00210267
475.550000	0.00210395
475.500000	0.00210523
475.450000	0.00210587
475.350000	0.00210715
475.300000	0.00210843
475.150000	0.0021097
475.100000	0.00211034
475.050000	0.00211162
475.000000	0.00211354
474.950000	0.00211546
474.900000	0.00211674
474.850000	0.00211738
474.800000	0.00211802
474.750000	0.00211865
474.700000	0.00212121
474.650000	0.00212313
474.600000	0.00212377
474.400000	0.00212505
474.200000	0.00212761
474.150000	0.00212952
474.100000	0.0021308
474.050000	0.00213144
474.000000	0.00213272
473.950000	0.00213592
473.900000	0.00213783
473.850000	0.00213847
473.800000	0.00214103
473.750000	0.00214295
473.700000	0.00214359
473.600000	0.00214487
473.550000	0.00214614
473.450000	0.00214806
473.400000	0.0021487
473.350000	0.00215062
473.300000	0.0021519
473.150000	0.00215446
473.100000	0.0021551
473.000000	0.00215573
472.950000	0.00215637
472.850000	0.00215701
472.800000	0.00215957
472.750000	0.00216085
472.700000	0.00216149
472.650000	0.00216213
472.600000	0.00216405
472.550000	0.0021666
472.500000	0.00216852
472.450000	0.0021698
472.400000	0.00217108
472.250000	0.002173
472.200000	0.00217364
472.150000	0.00217555
472.100000	0.00217683
472.000000	0.00217747
471.950000	0.00217811
471.900000	0.00217939
471.850000	0.00218003
471.800000	0.00218259
471.650000	0.00218578
471.600000	0.00218834
471.500000	0.00218962
471.450000	0.00219026
471.400000	0.00219154
471.300000	0.00219345
471.250000	0.00219409
471.150000	0.00219537
471.100000	0.00219665
471.000000	0.00219729
470.950000	0.00219793
470.900000	0.00219921
470.850000	0.00220049
470.750000	0.00220176
470.700000	0.0022024
470.600000	0.00220304
470.550000	0.00220368
470.450000	0.00220432
470.350000	0.0022056
470.300000	0.00220688
470.250000	0.0022088
470.200000	0.00220944
470.100000	0.00221071
470.000000	0.00221135
469.950000	0.00221263
469.900000	0.00221455
469.850000	0.00221583
469.800000	0.00221775
469.750000	0.00221967
469.700000	0.00222094
469.650000	0.0022235
469.600000	0.00222414
469.550000	0.00222478
469.450000	0.0022267
469.400000	0.00222989
469.350000	0.00223181
469.300000	0.00223245
469.250000	0.00223373
469.200000	0.00223565
469.150000	0.00223629
469.050000	0.00223757
469.000000	0.0022382
468.950000	0.00223884
468.900000	0.00223948
468.850000	0.00224076
468.800000	0.0022414
468.750000	0.00224268
468.700000	0.00224332
468.600000	0.0022446
468.550000	0.00224779
468.500000	0.00224843
468.450000	0.00224907
468.400000	0.00225035
468.350000	0.00225163
468.300000	0.00225227
468.250000	0.00225355
468.200000	0.00225611
468.150000	0.00225674
468.100000	0.00225866
468.000000	0.00225994
467.950000	0.00226122
467.900000	0.00226314
467.850000	0.00226442
467.800000	0.00226569
467.750000	0.00226697
467.700000	0.00226761
467.550000	0.00226825
467.450000	0.00226953
467.400000	0.00227017
467.350000	0.00227209
467.300000	0.00227337
467.250000	0.00227401
467.200000	0.00227592
467.150000	0.00227656
467.100000	0.00227784
467.050000	0.00227912
467.000000	0.00228232
466.900000	0.00228296
466.800000	0.00228487
466.750000	0.00228551
466.700000	0.00228871
466.600000	0.00228999
466.550000	0.00229382
466.500000	0.00229638
466.450000	0.00229702
466.400000	0.0022983
466.350000	0.00229958
466.300000	0.00230086
466.250000	0.00230214
466.200000	0.00230405
466.150000	0.00230469
466.100000	0.00230661
465.850000	0.00230789
465.800000	0.00230853
465.750000	0.00230981
465.700000	0.00231109
465.650000	0.00231236
465.600000	0.00231428
465.550000	0.00231492
465.500000	0.00231556
465.450000	0.00231684
465.400000	0.00231812
465.350000	0.0023194
465.300000	0.00232004
465.250000	0.00232068
465.200000	0.00232131
465.150000	0.00232387
465.050000	0.00232451
464.950000	0.00232579
464.850000	0.00232643
464.800000	0.00232899
464.750000	0.00232963
464.650000	0.00233026
464.450000	0.0023309
464.350000	0.00233154
464.300000	0.00233346
464.250000	0.00233474
464.200000	0.00233666
464.100000	0.0023373
464.050000	0.00233794
464.000000	0.00233858
463.950000	0.00233921
463.850000	0.00234113
463.800000	0.00234241
463.750000	0.00234497
463.600000	0.00234561
463.500000	0.00234689
463.450000	0.00234753
463.400000	0.00234817
463.350000	0.0023488
463.300000	0.00234944
463.250000	0.00235072
463.150000	0.002352
463.100000	0.00235328
463.050000	0.00235456
463.000000	0.0023552
462.950000	0.00235584
462.900000	0.00235712
462.850000	0.00235775
462.800000	0.00235839
462.750000	0.00236031
462.700000	0.00236095
462.650000	0.00236159
462.600000	0.00236223
462.550000	0.00236351
462.500000	0.00236415
462.450000	0.00236671
462.350000	0.00236798
462.300000	0.00236862
462.250000	0.00236926
462.150000	0.00237182
462.050000	0.0023731
462.000000	0.00237374
461.950000	0.00237502
461.900000	0.00237629
461.850000	0.00237757
461.800000	0.00237821
461.650000	0.00237885
461.600000	0.00238013
461.450000	0.00238205
461.400000	0.00238269
461.350000	0.00238333
461.250000	0.00238524
461.200000	0.00238588
461.150000	0.00238908
461.100000	0.00238972
461.050000	0.00239164
460.900000	0.00239228
460.850000	0.00239292
460.750000	0.00239356
460.700000	0.00239611
460.650000	0.00239803
460.600000	0.00239867
460.550000	0.00239995
460.500000	0.00240059
460.450000	0.00240187
460.400000	0.00240251
460.350000	0.00240378
460.300000	0.00240442
460.250000	0.0024057
460.200000	0.00240762
460.150000	0.0024089
460.050000	0.00241082
460.000000	0.0024121
459.900000	0.00241401
459.850000	0.00241529
459.800000	0.00241593
459.750000	0.00241721
459.700000	0.00241849
459.650000	0.00242041
459.600000	0.0024236
459.450000	0.00242424
459.400000	0.00242488
459.300000	0.00242552
459.200000	0.0024268
459.150000	0.00242744
459.100000	0.00242936
459.050000	0.00243127
459.000000	0.00243511
458.950000	0.00243575
458.900000	0.00243895
458.850000	0.00244023
458.750000	0.0024415
458.700000	0.00244214
458.600000	0.00244278
458.500000	0.00244598
458.450000	0.00244662
458.400000	0.00244726
458.300000	0.0024479
458.250000	0.00244918
458.200000	0.00245109
458.150000	0.00245237
458.100000	0.00245301
458.050000	0.00245365
458.000000	0.00245429
457.950000	0.00245493
457.850000	0.00245557
457.800000	0.00245749
457.700000	0.00245876
457.650000	0.0024594
457.600000	0.00246132
457.550000	0.0024626
457.400000	0.00246324
457.350000	0.00246452
457.300000	0.00246516
457.250000	0.0024658
457.200000	0.00246772
457.150000	0.00246835
457.000000	0.00246899
456.950000	0.00247027
456.900000	0.00247347
456.850000	0.00247411
456.800000	0.00247475
456.750000	0.00247603
456.650000	0.00247667
456.600000	0.00247858
456.550000	0.00247986
456.500000	0.00248114
456.450000	0.00248178
456.400000	0.00248434
456.200000	0.00248625
456.150000	0.00248881
455.950000	0.00248945
455.850000	0.00249009
455.800000	0.00249201
455.750000	0.00249329
455.700000	0.00249457
455.650000	0.00249521
455.600000	0.00249648
455.550000	0.00249712
455.450000	0.00249968
455.400000	0.00250096
455.350000	0.0025016
455.300000	0.00250352
455.250000	0.00250416
455.200000	0.00250479
455.150000	0.00250735
455.100000	0.00250863
455.000000	0.00251119
454.950000	0.00251183
454.900000	0.00251438
454.850000	0.00251502
454.800000	0.0025163
454.750000	0.00251758
454.700000	0.00252014
454.650000	0.00252142
454.600000	0.00252333
454.500000	0.00252589
454.450000	0.00252717
454.400000	0.00252845
454.350000	0.00253037
454.300000	0.00253165
454.250000	0.00253228
454.200000	0.00253292
454.150000	0.00253356
454.100000	0.00253612
454.050000	0.00253676
453.950000	0.0025374
453.900000	0.00253804
453.850000	0.00253868
453.800000	0.00253932
453.750000	0.0025406
453.700000	0.00254124
453.650000	0.00254187
453.600000	0.00254443
453.500000	0.00254635
453.450000	0.00254699
453.400000	0.00254891
453.350000	0.00254955
453.300000	0.00255146
453.200000	0.00255402
453.100000	0.0025553
453.000000	0.00255658
452.950000	0.00255786
452.900000	0.0025585
452.850000	0.00255977
452.800000	0.00256105
452.700000	0.00256297
452.600000	0.00256425
452.550000	0.00256553
452.500000	0.00256745
452.400000	0.00256873
452.350000	0.00256936
452.300000	0.00257064
452.250000	0.00257256
452.200000	0.00257384
452.150000	0.00257576
452.100000	0.00257831
452.050000	0.00257895
451.950000	0.00257959
451.900000	0.00258215
451.850000	0.00258279
451.800000	0.00258343
451.750000	0.00258471
451.700000	0.00258535
451.650000	0.00258599
451.550000	0.00258663
451.500000	0.00258727
451.450000	0.0025879
451.400000	0.00258918
451.350000	0.00259238
451.300000	0.00259558
451.250000	0.00259813
451.200000	0.00259941
451.150000	0.00260005
451.100000	0.00260197
451.050000	0.00260325
451.000000	0.0026058
450.950000	0.00260644
450.900000	0.00260772
450.850000	0.00260964
450.750000	0.0026122
450.700000	0.00261348
450.650000	0.00261412
450.600000	0.00261476
450.550000	0.00261603
450.500000	0.00261795
450.450000	0.00261923
450.400000	0.00262243
450.350000	0.00262307
450.300000	0.00262434
450.250000	0.00262498
450.200000	0.00262562
450.150000	0.0026269
450.100000	0.00262818
450.050000	0.0026301
449.950000	0.00263074
449.900000	0.00263138
449.850000	0.00263266
449.750000	0.00263393
449.700000	0.00263457
449.650000	0.00263713
449.600000	0.00263777
449.550000	0.00263841
449.500000	0.00264161
449.450000	0.00264225
449.400000	0.00264288
449.350000	0.00264736
449.300000	0.002648
449.250000	0.00264928
449.200000	0.00264992
449.100000	0.00265311
449.050000	0.00265439
449.000000	0.00265631
448.950000	0.00265695
448.900000	0.00265759
448.850000	0.00266015
448.750000	0.00266206
448.700000	0.0026627
448.650000	0.00266334
448.600000	0.00266526
448.550000	0.0026659
448.500000	0.00266718
448.450000	0.00266846
448.400000	0.0026691
448.350000	0.00267101
448.300000	0.00267165
448.250000	0.00267613
448.200000	0.00267741
448.150000	0.00267869
448.100000	0.00267932
448.000000	0.00268124
447.950000	0.00268252
447.900000	0.00268508
447.850000	0.00268828
447.800000	0.00268955
447.750000	0.00269147
447.700000	0.00269211
447.600000	0.00269339
447.550000	0.00269403
447.500000	0.00269595
447.450000	0.00269786
447.350000	0.0026985
447.250000	0.00269914
447.200000	0.00270042
447.150000	0.00270298
447.100000	0.00270362
447.050000	0.00270426
447.000000	0.00270618
446.900000	0.00270745
446.800000	0.00270937
446.750000	0.00271065
446.700000	0.00271129
446.650000	0.00271193
446.600000	0.00271257
446.550000	0.00271321
446.500000	0.00271513
446.450000	0.00271577
446.400000	0.00271704
446.350000	0.0027196
446.300000	0.00272152
446.250000	0.0027228
446.200000	0.00272535
446.150000	0.00272663
446.100000	0.00272919
446.050000	0.00273111
446.000000	0.00273175
445.950000	0.00273431
445.900000	0.00273494
445.850000	0.00273558
445.800000	0.00273622
445.750000	0.00273878
445.700000	0.00273942
445.650000	0.0027407
445.600000	0.00274198
445.550000	0.00274326
445.450000	0.00274389
445.400000	0.00274517
445.350000	0.00274837
445.300000	0.00274901
445.200000	0.00275157
445.150000	0.00275348
445.100000	0.0027554
445.050000	0.00275668
445.000000	0.00275924
444.950000	0.00275988
444.900000	0.00276052
444.850000	0.00276243
444.800000	0.00276371
444.750000	0.00276499
444.700000	0.00276627
444.600000	0.00276691
444.550000	0.00276755
444.500000	0.00277011
444.450000	0.00277075
444.400000	0.00277266
444.350000	0.00277394
444.300000	0.00277522
444.250000	0.0027765
444.200000	0.00277778
444.150000	0.00278033
444.100000	0.00278161
444.050000	0.00278289
444.000000	0.00278417
443.950000	0.00278545
443.900000	0.00278673
443.850000	0.00278737
443.800000	0.00278801
443.650000	0.00278865
443.600000	0.00278992
443.550000	0.00279312
443.500000	0.00279568
443.450000	0.00279632
443.400000	0.00279696
443.350000	0.00280015
443.300000	0.00280271
443.250000	0.00280399
443.200000	0.00280463
443.150000	0.00280527
443.100000	0.00280719
443.050000	0.00280783
443.000000	0.00280846
442.900000	0.00281038
442.850000	0.0028123
442.800000	0.00281422
442.700000	0.0028155
442.650000	0.00281741
442.600000	0.00281869
442.550000	0.00281997
442.500000	0.00282061
442.450000	0.00282253
442.400000	0.00282381
442.350000	0.00282445
442.300000	0.00282573
442.250000	0.00282828
442.200000	0.00282892
442.150000	0.00283084
442.100000	0.00283148
442.000000	0.00283212
441.950000	0.0028334
441.900000	0.00283468
441.850000	0.00283532
441.800000	0.00283659
441.750000	0.00283723
441.700000	0.00283787
441.650000	0.00283851
441.600000	0.00283979
441.550000	0.00284171
441.500000	0.00284235
441.450000	0.0028449
441.350000	0.00284618
441.300000	0.0028481
441.250000	0.00284938
441.200000	0.00285066
441.150000	0.0028513
441.100000	0.00285194
441.050000	0.00285258
441.000000	0.00285386
440.950000	0.00285513
440.900000	0.00285577
440.850000	0.00285769
440.700000	0.00286089
440.650000	0.00286281
440.600000	0.00286344
440.550000	0.00286536
440.500000	0.00286856
440.400000	0.00287048
440.350000	0.00287303
440.300000	0.00287431
440.200000	0.00287623
440.000000	0.00287687
439.950000	0.00287751
439.900000	0.00287943
439.850000	0.00288071
439.800000	0.00288326
439.750000	0.00288454
439.700000	0.00288518
439.650000	0.0028871
439.600000	0.00288774
439.550000	0.00288838
439.500000	0.0028903
439.450000	0.00289221
439.400000	0.00289349
439.300000	0.00289477
439.250000	0.00289541
439.150000	0.00289669
439.100000	0.00289797
439.050000	0.00289988
439.000000	0.00290244
438.900000	0.002905
438.850000	0.00290884
438.800000	0.00290947
438.750000	0.00291075
438.700000	0.00291203
438.650000	0.00291395
438.600000	0.00291715
438.550000	0.00291779
438.500000	0.00291906
438.400000	0.00292098
438.350000	0.00292354
438.300000	0.00292482
438.250000	0.00292546
438.200000	0.00292674
438.150000	0.00292738
438.100000	0.00292801
438.050000	0.00292865
438.000000	0.00292929
437.950000	0.00292993
437.900000	0.00293185
437.850000	0.00293313
437.800000	0.00293441
437.750000	0.00293696
437.700000	0.00293888
437.650000	0.00294016
437.550000	0.00294144
437.500000	0.00294336
437.400000	0.00294591
437.350000	0.00294655
437.300000	0.00294847
437.250000	0.00294911
437.200000	0.00295231
437.100000	0.00295359
437.050000	0.00295487
437.000000	0.00295678
436.950000	0.00295806
436.900000	0.00295934
436.850000	0.0029619
436.800000	0.00296318
436.750000	0.00296573
436.650000	0.00296765
436.550000	0.00296829
436.500000	0.00296893
436.450000	0.00297021
436.400000	0.00297085
436.300000	0.00297149
436.250000	0.00297277
436.200000	0.00297468
436.050000	0.0029766
436.000000	0.00297788
435.950000	0.00297916
435.900000	0.00298044
435.850000	0.00298299
435.800000	0.00298363
435.750000	0.00298491
435.700000	0.00298619
435.650000	0.00298747
435.600000	0.00298811
435.550000	0.00299003
435.500000	0.00299258
435.400000	0.00299578
435.300000	0.00299706
435.250000	0.00300026
435.200000	0.0030009
435.150000	0.00300281
435.050000	0.00300473
435.000000	0.00300601
434.950000	0.00300665
434.850000	0.00300857
434.750000	0.00300921
434.700000	0.00300985
434.650000	0.0030124
434.600000	0.00301432
434.550000	0.00301496
434.400000	0.0030156
434.350000	0.00301688
434.250000	0.0030188
434.200000	0.00302071
434.150000	0.00302199
434.100000	0.00302391
434.050000	0.00302583
434.000000	0.00302775
433.950000	0.00302902
433.900000	0.0030303
433.850000	0.00303286
433.800000	0.0030335
433.700000	0.00303606
433.600000	0.00303797
433.550000	0.00303989
433.500000	0.00304245
433.450000	0.00304309
433.400000	0.00304373
433.350000	0.00304437
433.300000	0.00304501
433.250000	0.00304629
433.200000	0.00304692
433.150000	0.00304884
433.100000	0.00305076
433.050000	0.0030514
433.000000	0.00305204
432.950000	0.00305396
432.900000	0.00305651
432.850000	0.00305779
432.800000	0.00305971
432.750000	0.00306035
432.700000	0.00306163
432.600000	0.00306419
432.550000	0.0030661
432.500000	0.00306674
432.450000	0.00306802
432.400000	0.00306866
432.350000	0.00306994
432.300000	0.00307122
432.250000	0.0030725
432.200000	0.00307442
432.150000	0.00307633
432.100000	0.00307697
432.050000	0.00307761
432.000000	0.00307889
431.900000	0.00308017
431.850000	0.00308145
431.800000	0.003084
431.750000	0.00308464
431.700000	0.00308528
431.650000	0.0030872
431.600000	0.00308848
431.550000	0.00308912
431.500000	0.00308976
431.450000	0.00309168
431.350000	0.00309423
431.300000	0.00309615
431.250000	0.00309679
431.200000	0.00309871
431.150000	0.00310127
431.100000	0.00310191
431.050000	0.00310318
431.000000	0.00310446
430.900000	0.00310574
430.800000	0.0031083
430.750000	0.00311149
430.700000	0.00311213
430.650000	0.00311469
430.600000	0.00311533
430.550000	0.00311597
430.500000	0.00311661
430.450000	0.00311853
430.350000	0.00311981
430.300000	0.00312108
430.250000	0.00312236
430.200000	0.00312364
430.100000	0.00312556
430.050000	0.0031262
430.000000	0.00312684
429.950000	0.00312876
429.900000	0.0031294
429.850000	0.00313003
429.800000	0.00313131
429.750000	0.00313195
429.700000	0.00313387
429.650000	0.00313451
429.600000	0.00313643
429.550000	0.00313707
429.500000	0.00313962
429.450000	0.00314026
429.350000	0.00314154
429.300000	0.00314282
429.250000	0.00314474
429.200000	0.00314602
429.150000	0.0031473
429.050000	0.00314857
429.000000	0.00315049
428.950000	0.00315113
428.900000	0.00315369
428.850000	0.00315561
428.800000	0.00315752
428.750000	0.0031588
428.700000	0.003162
428.650000	0.00316328
428.600000	0.00316392
428.550000	0.0031652
428.450000	0.00316647
428.400000	0.00316711
428.350000	0.00316839
428.300000	0.00316903
428.250000	0.00317159
428.150000	0.00317287
428.100000	0.00317479
428.000000	0.0031767
427.950000	0.00317798
427.900000	0.00318054
427.850000	0.00318182
427.800000	0.00318246
427.750000	0.0031831
427.700000	0.00318374
427.650000	0.00318501
427.600000	0.00318821
427.550000	0.00318885
427.500000	0.00318949
427.450000	0.00319077
427.350000	0.00319141
427.300000	0.00319205
427.250000	0.00319333
427.200000	0.00319524
427.150000	0.00319972
427.100000	0.00320164
427.050000	0.00320483
427.000000	0.00320867
426.950000	0.00321123
426.900000	0.0032125
426.850000	0.00321378
426.800000	0.0032157
426.750000	0.00321762
426.700000	0.0032189
426.650000	0.00322018
426.600000	0.00322082
426.550000	0.00322209
426.500000	0.00322337
426.450000	0.00322401
426.400000	0.00322465
426.350000	0.00322721
426.300000	0.00322849
426.250000	0.00322977
426.200000	0.00323168
426.150000	0.00323232
426.100000	0.0032336
426.050000	0.00323424
426.000000	0.00323488
425.950000	0.00323616
425.900000	0.00323872
425.850000	0.00323936
425.750000	0.00324063
425.700000	0.00324127
425.650000	0.00324447
425.600000	0.00324575
425.550000	0.00324703
425.500000	0.00324958
425.450000	0.00325214
425.400000	0.00325406
425.350000	0.00325598
425.300000	0.00325726
425.200000	0.00325981
425.150000	0.00326173
425.100000	0.00326557
425.050000	0.00326621
425.000000	0.00326748
424.950000	0.00326812
424.900000	0.0032694
424.850000	0.00327132
424.750000	0.00327196
424.700000	0.0032726
424.650000	0.00327324
424.600000	0.00327388
424.550000	0.00327644
424.500000	0.00327707
424.450000	0.00327963
424.400000	0.00328155
424.350000	0.00328283
424.300000	0.00328475
424.250000	0.00328602
424.200000	0.00328666
424.150000	0.0032873
424.100000	0.00328922
424.050000	0.00329114
424.000000	0.0032937
423.950000	0.00329561
423.900000	0.00329753
423.850000	0.00329945
423.800000	0.00330201
423.700000	0.00330393
423.650000	0.00330584
423.600000	0.00330776
423.550000	0.00330904
423.500000	0.00330968
423.450000	0.00331096
423.350000	0.00331224
423.300000	0.00331607
423.250000	0.00331671
423.200000	0.00331799
423.150000	0.00331991
423.100000	0.00332183
423.050000	0.00332247
423.000000	0.00332438
422.950000	0.0033263
422.900000	0.0033295
422.850000	0.00333078
422.800000	0.00333205
422.750000	0.00333397
422.700000	0.00333525
422.650000	0.00333653
422.600000	0.00333845
422.550000	0.00334037
422.500000	0.003341
422.450000	0.00334164
422.400000	0.00334228
422.350000	0.00334356
422.300000	0.00334484
422.250000	0.00334548
422.200000	0.00334612
422.150000	0.00334804
422.100000	0.00335059
422.050000	0.00335251
422.000000	0.00335507
421.950000	0.00335699
421.900000	0.00335891
421.850000	0.00336082
421.800000	0.00336338
421.750000	0.00336402
421.700000	0.0033653
421.650000	0.00336594
421.600000	0.00336786
421.550000	0.00337041
421.500000	0.00337169
421.450000	0.00337361
421.400000	0.00337489
421.350000	0.00337553
421.300000	0.00337681
421.250000	0.00337872
421.200000	0.00338064
421.150000	0.00338192
421.100000	0.00338256
421.050000	0.00338448
421.000000	0.0033864
420.950000	0.00338767
420.900000	0.00338959
420.850000	0.00339023
420.800000	0.00339087
420.750000	0.00339215
420.700000	0.00339407
420.650000	0.00339535
420.550000	0.0033979
420.500000	0.00340046
420.450000	0.00340302
420.400000	0.00340494
420.350000	0.00340685
420.300000	0.00340813
420.250000	0.00340941
420.200000	0.00341005
420.150000	0.00341133
420.100000	0.00341197
420.050000	0.00341389
419.950000	0.00341516
419.900000	0.0034158
419.850000	0.00341772
419.800000	0.003419
419.750000	0.00341964
419.650000	0.00342028
419.600000	0.0034222
419.550000	0.00342348
419.500000	0.00342411
419.400000	0.00342603
419.350000	0.00342795
419.300000	0.00342923
419.250000	0.00342987
419.200000	0.00343306
419.150000	0.00343434
419.100000	0.00343818
419.050000	0.00344138
419.000000	0.00344329
418.950000	0.00344585
418.900000	0.00344649
418.850000	0.00344713
418.800000	0.00344841
418.750000	0.00344969
418.650000	0.00345288
418.600000	0.00345544
418.550000	0.00345928
418.500000	0.00345992
418.450000	0.00346119
418.400000	0.00346183
418.350000	0.00346375
418.300000	0.00346631
418.250000	0.00346887
418.200000	0.00347014
418.150000	0.00347142
418.100000	0.00347334
418.050000	0.00347462
418.000000	0.00347526
417.950000	0.00347973
417.850000	0.00348229
417.800000	0.00348421
417.750000	0.00348677
417.700000	0.00348805
417.650000	0.00348868
417.600000	0.00348932
417.550000	0.00349252
417.500000	0.00349508
417.450000	0.00349572
417.400000	0.003497
417.350000	0.00349891
417.300000	0.00350083
417.250000	0.00350275
417.150000	0.00350531
417.100000	0.00350786
417.050000	0.00350978
417.000000	0.00351106
416.950000	0.00351426
416.900000	0.00351617
416.850000	0.00351681
416.800000	0.00351745
416.750000	0.00351937
416.700000	0.00352001
416.650000	0.00352129
416.600000	0.00352321
416.550000	0.00352449
416.500000	0.00352512
416.450000	0.00352832
416.400000	0.0035296
416.350000	0.00353024
416.300000	0.00353216
416.250000	0.00353535
416.200000	0.00353727
416.150000	0.00353919
416.100000	0.00354111
416.050000	0.00354303
416.000000	0.0035443
415.950000	0.00354558
415.900000	0.0035475
415.800000	0.00354878
415.750000	0.00355006
415.700000	0.00355325
415.650000	0.00355453
415.600000	0.00355709
415.550000	0.00356157
415.500000	0.00356668
415.450000	0.00356988
415.400000	0.00357052
415.350000	0.00357179
415.300000	0.00357435
415.250000	0.00357499
415.200000	0.00357627
415.100000	0.00357691
415.050000	0.00357883
415.000000	0.00357947
414.950000	0.00358138
414.850000	0.00358202
414.800000	0.00358394
414.750000	0.0035865
414.700000	0.00359097
414.650000	0.00359353
414.600000	0.00359481
414.550000	0.00359673
414.500000	0.00359801
414.450000	0.00359992
414.400000	0.00360184
414.350000	0.00360248
414.300000	0.00360312
414.250000	0.00360504
414.150000	0.00360759
414.100000	0.00361143
414.050000	0.00361207
414.000000	0.00361399
413.950000	0.00361527
413.900000	0.00361655
413.850000	0.00361846
413.800000	0.00362166
413.750000	0.00362294
413.700000	0.00362358
413.650000	0.00362486
413.600000	0.00362677
413.550000	0.00362741
413.500000	0.00362869
413.450000	0.00363189
413.400000	0.00363253
413.350000	0.00363509
413.250000	0.003637
413.200000	0.00363828
413.150000	0.00363956
413.100000	0.00364148
413.050000	0.00364276
413.000000	0.00364595
412.950000	0.00364723
412.900000	0.00364851
412.850000	0.00365107
412.800000	0.00365426
412.750000	0.00365682
412.700000	0.00365746
412.650000	0.00365874
412.600000	0.00366002
412.550000	0.0036613
412.500000	0.00366258
412.450000	0.00366321
412.350000	0.00366449
412.300000	0.00366897
412.250000	0.00367025
412.150000	0.00367216
412.100000	0.00367344
412.050000	0.00367408
412.000000	0.00367472
411.950000	0.003676
411.900000	0.0036792
411.800000	0.00368175
411.750000	0.00368367
411.700000	0.00368495
411.650000	0.00368623
411.600000	0.00368687
411.550000	0.00368879
411.500000	0.00369262
411.450000	0.00369454
411.400000	0.00369582
411.350000	0.00369902
411.300000	0.00370029
411.250000	0.00370221
411.200000	0.00370349
411.150000	0.00370477
411.050000	0.00370797
411.000000	0.00371052
410.950000	0.00371308
410.900000	0.003715
410.850000	0.00371564
410.800000	0.00371692
410.700000	0.00371819
410.600000	0.00371947
410.550000	0.00372331
410.500000	0.00372459
410.450000	0.00372651
410.400000	0.00372906
410.350000	0.00373034
410.300000	0.00373098
410.250000	0.00373354
410.200000	0.0037361
410.150000	0.00373929
410.000000	0.00374121
409.950000	0.00374377
409.900000	0.00374568
409.850000	0.00374888
409.800000	0.00375336
409.750000	0.00375527
409.700000	0.00375655
409.650000	0.00375719
409.600000	0.00376039
409.550000	0.00376359
409.500000	0.00376742
409.450000	0.00376934
409.400000	0.00377126
409.350000	0.00377254
409.300000	0.00377317
409.250000	0.00377445
409.200000	0.00377701
409.150000	0.00377765
409.100000	0.00378149
409.050000	0.00378213
409.000000	0.00378468
408.950000	0.00378532
408.900000	0.0037898
408.850000	0.00379171
408.800000	0.00379363
408.750000	0.00379491
408.700000	0.00379555
408.650000	0.00379683
408.600000	0.00379875
408.550000	0.00380258
408.500000	0.00380386
408.400000	0.0038045
408.350000	0.00380706
408.250000	0.0038077
408.200000	0.00381089
408.150000	0.00381281
408.100000	0.00381409
408.050000	0.00381537
407.900000	0.00381665
407.850000	0.00382048
407.800000	0.00382176
407.750000	0.0038224
407.700000	0.00382688
407.650000	0.00382815
407.600000	0.00382943
407.550000	0.00383263
407.500000	0.00383391
407.450000	0.00383583
407.400000	0.00383774
407.350000	0.0038403
407.300000	0.00384286
407.250000	0.00384542
407.200000	0.00384606
407.150000	0.00384733
407.100000	0.00385117
407.050000	0.00385373
407.000000	0.00385565
406.950000	0.00385756
406.900000	0.00385948
406.850000	0.00386076
406.800000	0.00386204
406.750000	0.00386396
406.700000	0.0038646
406.650000	0.00386779
406.600000	0.00386907
406.550000	0.00386971
406.500000	0.00387291
406.450000	0.00387482
406.400000	0.00387802
406.350000	0.00387994
406.300000	0.00388058
406.250000	0.00388186
406.200000	0.00388569
406.150000	0.00388953
406.100000	0.00389272
406.050000	0.00389336
406.000000	0.00389592
405.950000	0.00389848
405.900000	0.0039004
405.850000	0.00390231
405.800000	0.00390423
405.750000	0.00390679
405.650000	0.00391063
405.600000	0.00391254
405.550000	0.00391446
405.500000	0.00391766
405.450000	0.00392021
405.400000	0.00392213
405.300000	0.00392405
405.250000	0.00392469
405.200000	0.00392533
405.150000	0.00392725
405.100000	0.00392853
405.050000	0.00393108
405.000000	0.00393172
404.950000	0.00393364
404.900000	0.0039362
404.850000	0.00393812
404.800000	0.00394003
404.750000	0.00394195
404.650000	0.00394259
404.550000	0.00394515
404.500000	0.0039509
404.450000	0.00395154
404.400000	0.00395282
404.350000	0.00395538
404.300000	0.00395602
404.250000	0.00395793
404.200000	0.00396177
404.150000	0.00396433
404.100000	0.00396688
404.050000	0.00396752
404.000000	0.00396944
403.950000	0.003972
403.900000	0.00397328
403.850000	0.00397519
403.800000	0.00397775
403.750000	0.00398031
403.700000	0.00398159
403.650000	0.00398478
403.600000	0.0039867
403.500000	0.00398798
403.450000	0.00398926
403.400000	0.00399118
403.350000	0.00399437
403.300000	0.00399501
403.250000	0.00399629
403.200000	0.00399821
403.150000	0.00400141
403.100000	0.00400205
403.050000	0.00400269
403.000000	0.0040046
402.950000	0.00400652
402.900000	0.00400908
402.850000	0.004011
402.800000	0.00401483
402.750000	0.00401611
402.700000	0.00401803
402.650000	0.00402122
402.600000	0.00402314
402.550000	0.00402506
402.500000	0.00402762
402.400000	0.00402826
402.350000	0.00402954
402.300000	0.00403145
402.250000	0.00403337
402.200000	0.00403593
402.150000	0.00403721
402.100000	0.0040404
402.050000	0.00404232
402.000000	0.00404424
401.950000	0.00404616
401.900000	0.00405063
401.850000	0.00405191
401.800000	0.00405447
401.750000	0.00405639
401.650000	0.0040583
401.600000	0.00405958
401.550000	0.00406086
401.450000	0.00406278
401.400000	0.00406342
401.350000	0.0040647
401.300000	0.00406662
401.250000	0.00406789
401.150000	0.00406853
401.100000	0.00407109
401.050000	0.00407301
401.000000	0.00407493
400.950000	0.00407748
400.900000	0.00408068
400.850000	0.00408132
400.800000	0.00408324
400.750000	0.00408516
400.700000	0.00408771
400.650000	0.00409155
400.600000	0.00409283
400.550000	0.00409411
400.500000	0.0040973
400.450000	0.00409858
400.400000	0.00409986
400.350000	0.00410242
400.300000	0.00410433
400.250000	0.00410753
400.200000	0.00411073
400.150000	0.00411584
400.100000	0.00411648
400.050000	0.0041184
400.000000	0.00411968
399.950000	0.00412032
399.900000	0.00412351
399.850000	0.00412479
399.800000	0.00412607
399.750000	0.00412799
399.650000	0.00412927
399.600000	0.00412991
399.550000	0.00413182
399.500000	0.00413246
399.450000	0.00413438
399.400000	0.0041363
399.350000	0.00413822
399.300000	0.00414077
399.250000	0.00414333
399.200000	0.00414525
399.150000	0.00414781
399.100000	0.004151
399.050000	0.00415356
399.000000	0.00415548
398.950000	0.00415612
398.900000	0.00415804
398.850000	0.00415995
398.800000	0.00416059
398.750000	0.00416123
398.700000	0.00416379
398.650000	0.00416699
398.600000	0.00417018
398.550000	0.00417082
398.500000	0.00417146
398.450000	0.0041721
398.400000	0.00417402
398.300000	0.00417722
398.250000	0.00417849
398.200000	0.00417977
398.150000	0.00418297
398.100000	0.00418553
398.050000	0.00418744
398.000000	0.00418808
397.950000	0.00418872
397.900000	0.00419128
397.850000	0.00419576
397.800000	0.00419767
397.750000	0.00419959
397.700000	0.00420087
397.600000	0.00420215
397.550000	0.00420407
397.450000	0.00420471
397.400000	0.00420662
397.350000	0.00420918
397.300000	0.00421046
397.250000	0.00421302
397.200000	0.00421557
397.150000	0.00421749
397.100000	0.00422069
397.050000	0.00422133
397.000000	0.00422325
396.950000	0.00422452
396.900000	0.00422516
396.850000	0.00422644
396.800000	0.00422836
396.700000	0.00423092
396.650000	0.00423283
396.600000	0.00423539
396.550000	0.00423731
396.500000	0.00424051
396.450000	0.00424178
396.400000	0.00424242
396.350000	0.0042437
396.300000	0.00424818
396.250000	0.00425074
396.200000	0.00425137
396.150000	0.00425329
396.100000	0.00425585
396.050000	0.00425713
396.000000	0.00425841
395.950000	0.00426032
395.900000	0.00426352
395.850000	0.00426416
395.800000	0.00426608
395.750000	0.00426928
395.650000	0.00427119
395.600000	0.00427247
395.550000	0.00427439
395.500000	0.00427695
395.450000	0.00427886
395.400000	0.00428014
395.350000	0.0042827
395.300000	0.00428718
395.250000	0.00428973
395.200000	0.00429037
395.150000	0.00429165
395.100000	0.00429229
395.050000	0.00429613
395.000000	0.00429677
394.950000	0.00429932
394.900000	0.00430252
394.850000	0.0043038
394.800000	0.00430763
394.750000	0.00430891
394.700000	0.00431339
394.650000	0.0043153
394.600000	0.00431594
394.550000	0.00431914
394.500000	0.00432426
394.450000	0.00432745
394.400000	0.00433065
394.350000	0.00433129
394.300000	0.00433384
394.250000	0.00433512
394.200000	0.0043396
394.150000	0.00434088
394.100000	0.00434343
394.050000	0.00434599
393.950000	0.00434663
393.900000	0.00434983
393.850000	0.00435175
393.800000	0.0043543
393.750000	0.00435622
393.700000	0.00435814
393.650000	0.00436006
393.600000	0.00436325
393.550000	0.00436837
393.500000	0.00436901
393.450000	0.00436965
393.400000	0.0043722
393.350000	0.0043754
393.300000	0.00438051
393.250000	0.00438243
393.200000	0.00438627
393.100000	0.00438819
393.050000	0.00439074
393.000000	0.00439202
392.950000	0.00439522
392.900000	0.00439586
392.850000	0.00439841
392.800000	0.00440097
392.750000	0.00440481
392.700000	0.00440673
392.650000	0.00440736
392.600000	0.00441184
392.550000	0.00441376
392.500000	0.00441568
392.450000	0.00441823
392.400000	0.00441951
392.350000	0.00442271
392.300000	0.00442527
392.250000	0.00442718
392.200000	0.00442974
392.150000	0.00443166
392.100000	0.00443358
392.050000	0.00443677
392.000000	0.00443869
391.950000	0.00444125
391.900000	0.00444189
391.800000	0.00444317
391.750000	0.00444381
391.700000	0.00444572
391.650000	0.00444764
391.600000	0.0044502
391.550000	0.00445084
391.500000	0.00445339
391.450000	0.00445595
391.400000	0.00445723
391.350000	0.00445851
391.300000	0.00446298
391.250000	0.00446554
391.200000	0.00446682
391.150000	0.00446938
391.100000	0.00447257
391.050000	0.00447577
390.950000	0.00447705
390.900000	0.00447833
390.850000	0.0044828
390.800000	0.00448472
390.750000	0.00448664
390.700000	0.0044892
390.650000	0.00449239
390.600000	0.00449559
390.550000	0.00449687
390.500000	0.0045007
390.450000	0.00450262
390.400000	0.00450326
390.350000	0.00450582
390.300000	0.0045071
390.250000	0.00450901
390.150000	0.00450965
390.100000	0.00451157
390.050000	0.00451349
390.000000	0.00451477
389.950000	0.00451733
389.900000	0.00451924
389.850000	0.00451988
389.800000	0.0045218
389.750000	0.00452308
389.700000	0.00452628
389.650000	0.00452819
389.600000	0.00453075
389.550000	0.00453395
389.500000	0.00453523
389.400000	0.0045365
389.350000	0.00453842
389.300000	0.00453906
389.250000	0.00454226
389.200000	0.00454418
389.100000	0.00454609
389.050000	0.00454737
389.000000	0.00454865
388.950000	0.00454993
388.900000	0.00455185
388.850000	0.00455377
388.800000	0.00455504
388.750000	0.00455696
388.700000	0.00455888
388.650000	0.00456208
388.600000	0.00456336
388.550000	0.00456591
388.500000	0.00457039
388.450000	0.00457294
388.400000	0.00457358
388.350000	0.00457422
388.300000	0.0045787
388.250000	0.00458062
388.150000	0.00458126
388.100000	0.00458317
388.050000	0.00458445
388.000000	0.00458765
387.950000	0.00459085
387.900000	0.00459148
387.800000	0.00459404
387.750000	0.00459532
387.700000	0.00459788
387.650000	0.00459916
387.600000	0.00460171
387.550000	0.00460491
387.500000	0.00460747
387.450000	0.00460811
387.400000	0.0046113
387.350000	0.00461322
387.300000	0.0046145
387.250000	0.00461706
387.200000	0.0046177
387.150000	0.00461961
387.050000	0.00462153
387.000000	0.00462409
386.950000	0.00462665
386.900000	0.00462792
386.850000	0.00462984
386.800000	0.00463304
386.750000	0.00463496
386.700000	0.00463751
386.650000	0.00464135
386.600000	0.00464263
386.550000	0.00464391
386.500000	0.00464519
386.450000	0.00464583
386.400000	0.0046471
386.350000	0.00464774
386.300000	0.00465094
386.250000	0.00465414
386.200000	0.00465605
386.150000	0.00465925
386.100000	0.00466117
386.050000	0.00466245
386.000000	0.004665
385.950000	0.00466564
385.900000	0.00466948
385.850000	0.00467332
385.750000	0.00467395
385.650000	0.00467715
385.600000	0.00467907
385.550000	0.00468099
385.500000	0.00468354
385.450000	0.00468546
385.400000	0.00468866
385.350000	0.00469249
385.300000	0.00469441
385.250000	0.00469633
385.200000	0.00469761
385.150000	0.00469825
385.100000	0.00469953
385.050000	0.00470208
385.000000	0.00470336
384.950000	0.00470528
384.900000	0.00470848
384.850000	0.00470976
384.750000	0.00471103
384.700000	0.00471359
384.650000	0.00471551
384.600000	0.00471679
384.550000	0.00471807
384.500000	0.00472062
384.450000	0.00472126
384.400000	0.00472574
384.350000	0.0047283
384.300000	0.00472893
384.250000	0.00473277
384.200000	0.00473597
384.150000	0.00473661
384.100000	0.00473789
384.050000	0.00473916
384.000000	0.00474044
383.950000	0.00474364
383.900000	0.00474875
383.800000	0.00475195
383.750000	0.00475387
383.700000	0.00475579
383.650000	0.0047577
383.600000	0.0047609
383.550000	0.00476346
383.500000	0.00476538
383.450000	0.00476793
383.400000	0.00477177
383.350000	0.00477369
383.300000	0.00477433
383.250000	0.0047756
383.200000	0.00477688
383.150000	0.00477752
383.100000	0.00477816
383.050000	0.00478136
383.000000	0.00478264
382.950000	0.00478455
382.900000	0.00478647
382.850000	0.00478967
382.800000	0.00479223
382.750000	0.00479478
382.700000	0.00479542
382.650000	0.00479734
382.600000	0.00480118
382.550000	0.00480309
382.500000	0.00480757
382.450000	0.00480821
382.400000	0.00481077
382.350000	0.00481204
382.300000	0.0048146
382.250000	0.00481588
382.200000	0.00481652
382.150000	0.0048178
382.100000	0.00482036
382.050000	0.00482419
382.000000	0.00482547
381.950000	0.00482739
381.900000	0.00482867
381.850000	0.00483058
381.800000	0.00483378
381.750000	0.00483698
381.700000	0.00483826
381.650000	0.00484017
381.450000	0.00484209
381.400000	0.00484337
381.350000	0.00484593
381.300000	0.00484721
381.250000	0.00484848
381.200000	0.00484976
381.150000	0.00485232
381.100000	0.0048568
381.050000	0.00486063
381.000000	0.00486255
380.950000	0.00486702
380.900000	0.00486894
380.850000	0.00487086
380.800000	0.00487342
380.750000	0.00487597
380.700000	0.00487981
380.650000	0.00488237
380.600000	0.00488429
380.550000	0.00488684
380.500000	0.00489068
380.450000	0.0048926
380.400000	0.00489324
380.350000	0.00489579
380.300000	0.00489899
380.250000	0.00490027
380.200000	0.00490283
380.150000	0.00490666
380.100000	0.00490922
380.050000	0.00491242
379.950000	0.00491369
379.900000	0.00491625
379.850000	0.00491753
379.800000	0.00492073
379.750000	0.00492328
379.700000	0.00492392
379.650000	0.00492584
379.600000	0.0049284
379.550000	0.00493032
379.500000	0.00493415
379.450000	0.00493735
379.400000	0.00494054
379.350000	0.00494118
379.300000	0.00494374
379.250000	0.00494438
379.200000	0.00494566
379.150000	0.00494822
379.100000	0.00495013
379.050000	0.00495141
379.000000	0.00495205
378.950000	0.00495653
378.900000	0.00495845
378.850000	0.00495972
378.800000	0.00496164
378.750000	0.00496292
378.700000	0.00496484
378.650000	0.00496612
378.600000	0.00496867
378.550000	0.00496995
378.500000	0.00497123
378.450000	0.00497379
378.400000	0.00497635
378.350000	0.0049789
378.300000	0.00498018
378.250000	0.0049821
378.200000	0.00498402
378.150000	0.00498849
378.100000	0.00499041
378.050000	0.00499169
378.000000	0.00499361
377.950000	0.00499425
377.900000	0.00499552
377.850000	0.00499744
377.800000	0.00499936
377.750000	0.005
377.700000	0.0050032
377.650000	0.00500448
377.600000	0.00500703
377.550000	0.00500767
377.500000	0.00501151
377.450000	0.00501343
377.400000	0.00501598
377.350000	0.0050179
377.300000	0.00501982
377.250000	0.00502365
377.200000	0.00502493
377.150000	0.00502749
377.100000	0.00502877
377.050000	0.00503133
377.000000	0.0050326
376.950000	0.00503388
376.900000	0.00503516
376.850000	0.00503772
376.800000	0.00504155
376.750000	0.00504539
376.700000	0.00504923
376.650000	0.00505242
376.600000	0.0050537
376.550000	0.0050569
376.500000	0.00505946
376.450000	0.00506265
376.400000	0.00506457
376.350000	0.00506649
376.300000	0.00506968
376.250000	0.00507096
376.200000	0.00507416
376.150000	0.00507672
376.100000	0.00507927
376.050000	0.00508183
376.000000	0.00508503
375.950000	0.00508822
375.900000	0.00508886
375.850000	0.00509206
375.800000	0.0050959
375.750000	0.00509845
375.700000	0.00510165
375.650000	0.00510229
375.600000	0.00510293
375.550000	0.00510357
375.500000	0.00510421
375.450000	0.00510868
375.400000	0.0051106
375.350000	0.00511124
375.300000	0.00511316
375.250000	0.00511507
375.200000	0.00511827
375.150000	0.00511891
375.100000	0.00512211
375.050000	0.0051253
375.000000	0.00512978
374.950000	0.00513298
374.900000	0.00513681
374.850000	0.00513745
374.800000	0.00514065
374.750000	0.00514512
374.700000	0.0051496
374.650000	0.00515215
374.600000	0.00515599
374.550000	0.00515663
374.500000	0.00515855
374.450000	0.00515983
374.400000	0.00516302
374.350000	0.0051643
374.300000	0.0051675
374.250000	0.00516878
374.200000	0.00517005
374.150000	0.00517197
374.100000	0.00517389
374.050000	0.00517709
374.000000	0.00517901
373.950000	0.0051822
373.900000	0.0051854
373.850000	0.00518604
373.800000	0.00518732
373.750000	0.00518987
373.700000	0.00519051
373.650000	0.00519435
373.600000	0.00519627
373.550000	0.00519882
373.500000	0.00520138
373.450000	0.00520266
373.400000	0.00520586
373.350000	0.00520841
373.300000	0.00521033
373.250000	0.00521225
373.200000	0.00521417
373.150000	0.005218
373.100000	0.00521992
373.050000	0.00522248
373.000000	0.00522631
372.950000	0.00522887
372.900000	0.00523271
372.850000	0.00523526
372.800000	0.0052359
372.750000	0.00523974
372.700000	0.0052423
372.650000	0.00524549
372.600000	0.00524677
372.550000	0.00524933
372.500000	0.00525253
372.450000	0.00525508
372.400000	0.00525572
372.350000	0.00525828
372.300000	0.00526211
372.250000	0.00526275
372.200000	0.00526595
372.150000	0.00526851
372.100000	0.00526979
372.050000	0.0052717
372.000000	0.00527554
371.950000	0.00527874
371.900000	0.00528002
371.850000	0.00528321
371.800000	0.00528641
371.750000	0.0052896
371.700000	0.00529408
371.650000	0.00529536
371.600000	0.00529919
371.550000	0.00530111
371.500000	0.00530367
371.450000	0.00530814
371.400000	0.00531006
371.350000	0.00531134
371.300000	0.00531454
371.250000	0.00531901
371.200000	0.00532029
371.150000	0.00532157
371.100000	0.00532477
371.050000	0.00532605
371.000000	0.0053286
370.950000	0.00532924
370.900000	0.00533052
370.850000	0.00533563
370.800000	0.00533819
370.750000	0.00533947
370.700000	0.00534075
370.650000	0.00534203
370.600000	0.00534522
370.550000	0.0053465
370.500000	0.00534778
370.450000	0.00535226
370.400000	0.00535609
370.350000	0.00535801
370.300000	0.00535929
370.250000	0.00536057
370.200000	0.00536312
370.150000	0.00536376
370.100000	0.00536632
370.050000	0.0053676
370.000000	0.00536888
369.950000	0.0053708
369.900000	0.00537399
369.850000	0.00537719
369.800000	0.00538166
369.750000	0.00538358
369.700000	0.0053855
369.650000	0.00538678
369.600000	0.00538998
369.550000	0.00539125
369.500000	0.00539381
369.450000	0.00539637
369.400000	0.0054002
369.350000	0.00540084
369.300000	0.00540276
369.250000	0.00540596
369.200000	0.00540979
369.150000	0.00541235
369.100000	0.00541555
369.050000	0.00541747
369.000000	0.00542002
368.950000	0.0054213
368.900000	0.00542514
368.850000	0.00542642
368.800000	0.00542769
368.750000	0.00542961
368.700000	0.00543281
368.650000	0.00543409
368.600000	0.00543664
368.550000	0.0054392
368.500000	0.00544176
368.450000	0.0054456
368.400000	0.00544687
368.350000	0.00544815
368.300000	0.00545007
368.250000	0.00545071
368.200000	0.00545135
368.150000	0.00545263
368.100000	0.00545391
368.050000	0.00545518
368.000000	0.0054571
367.950000	0.00545966
367.900000	0.00546222
367.850000	0.00546605
367.800000	0.00546861
367.750000	0.00546925
367.700000	0.00547245
367.650000	0.00547372
367.600000	0.00547884
367.550000	0.00548012
367.500000	0.00548204
367.450000	0.00548331
367.400000	0.00548459
367.350000	0.00548651
367.300000	0.00548779
367.250000	0.00548907
367.200000	0.00549163
367.150000	0.0054929
367.100000	0.00549546
367.050000	0.00549866
367.000000	0.00549994
366.950000	0.00550121
366.900000	0.00550697
366.850000	0.00551016
366.800000	0.00551144
366.750000	0.00551336
366.700000	0.00551592
366.650000	0.00551848
366.600000	0.00551912
366.550000	0.00552167
366.500000	0.00552359
366.450000	0.00552423
366.400000	0.00552615
366.350000	0.0055287
366.300000	0.00553126
366.250000	0.00553382
366.200000	0.00553574
366.150000	0.00553702
366.100000	0.00553829
366.050000	0.00554085
366.000000	0.00554341
365.900000	0.00554661
365.850000	0.0055498
365.800000	0.00555428
365.750000	0.00555683
365.600000	0.00556067
365.550000	0.00556259
365.500000	0.00556451
365.450000	0.00556706
365.400000	0.0055709
365.350000	0.0055741
365.300000	0.00557921
365.250000	0.00558241
365.200000	0.00558496
365.150000	0.00558688
365.100000	0.00559008
365.050000	0.00559264
365.000000	0.00559327
364.950000	0.00559583
364.900000	0.00559647
364.850000	0.00559903
364.800000	0.00560095
364.750000	0.00560414
364.700000	0.0056099
364.650000	0.00561181
364.600000	0.00561373
364.550000	0.00561565
364.500000	0.00561821
364.450000	0.00562013
364.400000	0.00562588
364.350000	0.00562716
364.300000	0.0056278
364.250000	0.00562971
364.200000	0.00563099
364.150000	0.00563547
364.100000	0.00563803
364.050000	0.0056393
363.950000	0.00564122
363.900000	0.00564378
363.850000	0.00564634
363.800000	0.00564698
363.750000	0.00564889
363.700000	0.00565337
363.650000	0.00565657
363.600000	0.00565848
363.550000	0.0056636
363.500000	0.00566552
363.450000	0.00566616
363.400000	0.00566807
363.350000	0.00566935
363.300000	0.00567191
363.250000	0.00567255
363.200000	0.00567319
363.150000	0.00567574
363.100000	0.00567958
363.050000	0.0056815
362.950000	0.00568214
362.900000	0.00568533
362.850000	0.00568789
362.800000	0.00568981
362.750000	0.00569237
362.700000	0.00569365
362.650000	0.00569748
362.600000	0.00570196
362.550000	0.00570451
362.500000	0.00570707
362.450000	0.00571027
362.400000	0.00571346
362.350000	0.00571538
362.300000	0.00572177
362.250000	0.00572497
362.200000	0.00572817
362.150000	0.005732
362.100000	0.00573328
362.050000	0.00573648
362.000000	0.00574095
361.950000	0.00574479
361.900000	0.0057499
361.850000	0.00575374
361.800000	0.00575694
361.750000	0.00576013
361.700000	0.00576077
361.650000	0.00576461
361.600000	0.00576589
361.550000	0.0057678
361.500000	0.00577036
361.450000	0.00577292
361.400000	0.00577548
361.350000	0.00577612
361.300000	0.00578059
361.250000	0.00578443
361.200000	0.00578634
361.150000	0.00578762
361.100000	0.00579146
361.050000	0.00579338
361.000000	0.00579657
360.950000	0.00579913
360.900000	0.00580233
360.850000	0.00580361
360.800000	0.00580808
360.750000	0.00581128
360.700000	0.00581511
360.650000	0.00581703
360.600000	0.00582023
360.550000	0.00582342
360.500000	0.00582534
360.450000	0.00582726
360.350000	0.00583046
360.300000	0.00583621
360.250000	0.00583685
360.200000	0.00583941
360.150000	0.0058426
360.100000	0.00584388
360.050000	0.00584772
360.000000	0.00584836
359.950000	0.00585539
359.900000	0.00585795
359.850000	0.00586114
359.800000	0.00586242
359.750000	0.00586626
359.700000	0.00586945
359.650000	0.00587393
359.600000	0.00587585
359.550000	0.00587713
359.500000	0.00587968
359.450000	0.0058816
359.400000	0.00588288
359.350000	0.0058848
359.300000	0.00588608
359.250000	0.00588799
359.200000	0.00588927
359.150000	0.00589119
359.100000	0.00589375
359.050000	0.00589886
359.000000	0.00590334
358.950000	0.00590653
358.900000	0.00590717
358.850000	0.00590845
358.800000	0.00591101
358.750000	0.00591421
358.700000	0.00591548
358.650000	0.0059206
358.600000	0.00592316
358.550000	0.00592443
358.500000	0.00592507
358.450000	0.00592763
358.400000	0.00593083
358.350000	0.00593466
358.300000	0.00593786
358.250000	0.00593978
358.200000	0.00594233
358.150000	0.00594681
358.100000	0.00594937
358.050000	0.00595192
358.000000	0.00595448
357.950000	0.00595704
357.900000	0.00595896
357.850000	0.00596024
357.800000	0.00596215
357.750000	0.00596407
357.700000	0.00596663
357.650000	0.00596791
357.600000	0.00596982
357.550000	0.0059743
357.450000	0.00597494
357.400000	0.00597814
357.350000	0.00598133
357.300000	0.00598453
357.250000	0.00598773
357.200000	0.00598836
357.150000	0.00599028
357.100000	0.0059922
357.050000	0.0059954
357.000000	0.00599923
356.950000	0.00600051
356.900000	0.00600307
356.850000	0.00600371
356.800000	0.00600563
356.750000	0.00600882
356.700000	0.00601138
356.650000	0.00601522
356.600000	0.00601713
356.550000	0.00601969
356.500000	0.00602289
356.450000	0.00602736
356.400000	0.00602928
356.350000	0.00603503
356.300000	0.00603823
356.250000	0.00604143
356.200000	0.00604398
356.150000	0.0060459
356.100000	0.00604718
356.050000	0.00604846
356.000000	0.00605357
355.950000	0.00605613
355.900000	0.00605933
355.850000	0.00605997
355.800000	0.00606316
355.750000	0.00606636
355.700000	0.00606828
355.650000	0.00607147
355.600000	0.00607275
355.550000	0.00607531
355.500000	0.00607979
355.450000	0.0060817
355.400000	0.00608362
355.350000	0.00608554
355.300000	0.0060881
355.250000	0.00609001
355.200000	0.00609129
355.150000	0.00609321
355.100000	0.00609641
355.050000	0.00609896
355.000000	0.0061028
354.950000	0.00610472
354.900000	0.00610855
354.850000	0.00611111
354.800000	0.00611431
354.750000	0.00611814
354.700000	0.00612198
354.650000	0.00612454
354.600000	0.00612645
354.550000	0.00612965
354.500000	0.00613093
354.450000	0.00613477
354.400000	0.00613668
354.350000	0.0061418
354.300000	0.00614435
354.250000	0.00614883
354.200000	0.00615203
354.150000	0.00615778
354.100000	0.00616098
354.050000	0.00616226
354.000000	0.00616481
353.950000	0.00616737
353.900000	0.00617121
353.850000	0.00617376
353.800000	0.00617824
353.750000	0.0061808
353.700000	0.00618399
353.650000	0.00618527
353.600000	0.00618911
353.550000	0.00619102
353.500000	0.00619294
353.450000	0.00619742
353.400000	0.00619997
353.350000	0.00620381
353.300000	0.00620637
353.250000	0.00621276
353.200000	0.00621532
353.150000	0.00621915
353.100000	0.00622235
353.050000	0.00622363
353.000000	0.00622619
352.950000	0.00622938
352.900000	0.00623002
352.850000	0.00623322
352.800000	0.00623705
352.750000	0.00623897
352.700000	0.00624153
352.650000	0.00624537
352.600000	0.00624664
352.550000	0.00624984
352.500000	0.00625432
352.450000	0.00625943
352.400000	0.00626518
352.350000	0.00626646
352.300000	0.0062671
352.250000	0.00626838
352.200000	0.0062703
352.150000	0.00627222
352.100000	0.00627477
352.050000	0.00627925
352.000000	0.00628181
351.950000	0.006285
351.900000	0.00628564
351.850000	0.00628884
351.800000	0.00629076
351.750000	0.00629459
351.700000	0.00629971
351.650000	0.00630098
351.600000	0.00630482
351.550000	0.00630802
351.500000	0.00631121
351.450000	0.00631313
351.400000	0.00631697
351.350000	0.00632016
351.300000	0.00632272
351.250000	0.006324
351.200000	0.0063272
351.150000	0.00632784
351.100000	0.00633295
351.050000	0.00633551
350.950000	0.00633998
350.900000	0.00634254
350.850000	0.0063451
350.800000	0.00635021
350.750000	0.00635149
350.700000	0.00635405
350.650000	0.00635469
350.600000	0.00635724
350.550000	0.00636108
350.500000	0.00636236
350.450000	0.00636811
350.400000	0.00637131
350.350000	0.0063745
350.300000	0.0063777
350.250000	0.00637962
350.200000	0.0063809
350.150000	0.00638282
350.100000	0.00638537
350.050000	0.00639049
349.950000	0.00639432
349.900000	0.0063988
349.850000	0.00640199
349.800000	0.00640519
349.750000	0.00640839
349.700000	0.00640967
349.650000	0.00641222
349.600000	0.00641542
349.550000	0.00641734
349.500000	0.00642117
349.450000	0.00642437
349.400000	0.00642757
349.350000	0.00642948
349.300000	0.0064314
349.250000	0.00643332
349.200000	0.00643588
349.150000	0.00643843
349.100000	0.00644227
349.050000	0.00644547
349.000000	0.00644739
348.950000	0.00644866
348.900000	0.00645058
348.850000	0.0064525
348.800000	0.00645697
348.750000	0.00646081
348.700000	0.00646337
348.650000	0.00646529
348.600000	0.0064672
348.550000	0.00646912
348.500000	0.00647615
348.450000	0.00647871
348.400000	0.00647999
348.350000	0.0064851
348.300000	0.0064883
348.250000	0.00649405
348.200000	0.00649661
348.150000	0.00649981
348.100000	0.00650109
348.050000	0.00650173
348.000000	0.00650428
347.950000	0.00650556
347.900000	0.0065062
347.850000	0.00651132
347.800000	0.00651451
347.750000	0.00651579
347.700000	0.00651963
347.650000	0.00652154
347.600000	0.0065241
347.550000	0.00652602
347.500000	0.00652858
347.450000	0.00653369
347.400000	0.00653817
347.350000	0.00654136
347.300000	0.006542
347.250000	0.0065452
347.200000	0.00654903
347.150000	0.00654967
347.100000	0.00655351
347.050000	0.00655479
347.000000	0.00655926
346.950000	0.00656438
346.900000	0.00656694
346.850000	0.00656949
346.800000	0.00657205
346.750000	0.00657333
346.700000	0.00657461
346.650000	0.00657972
346.600000	0.00658036
346.550000	0.00658548
346.500000	0.00658995
346.450000	0.00659315
346.400000	0.00659826
346.350000	0.00660018
346.300000	0.00660657
346.250000	0.00660849
346.200000	0.0066136
346.150000	0.00661808
346.100000	0.00662255
346.050000	0.00662511
346.000000	0.00662767
345.950000	0.00663087
345.900000	0.00663534
345.850000	0.00663662
345.800000	0.00664173
345.750000	0.00664621
345.700000	0.00664877
345.650000	0.00665388
345.600000	0.00665836
345.550000	0.00666027
345.500000	0.00666091
345.450000	0.00666347
345.400000	0.00666731
345.350000	0.00666922
345.300000	0.00667242
345.250000	0.00667626
345.200000	0.00668073
345.150000	0.00668393
345.100000	0.00668968
345.050000	0.00669288
345.000000	0.00669352
344.950000	0.00669607
344.900000	0.00669927
344.850000	0.00670247
344.800000	0.00670566
344.750000	0.00670758
344.700000	0.0067095
344.650000	0.00671398
344.600000	0.00671653
344.550000	0.00671973
344.500000	0.00672101
344.450000	0.00672804
344.400000	0.0067306
344.350000	0.00673443
344.300000	0.00673827
344.250000	0.0067421
344.200000	0.00674402
344.150000	0.00674658
344.100000	0.00674786
344.050000	0.00675233
344.000000	0.00675553
343.950000	0.00675745
343.900000	0.00676064
343.850000	0.00676256
343.800000	0.00676576
343.750000	0.00676768
343.700000	0.00677279
343.650000	0.00677854
343.600000	0.00678366
343.550000	0.00678686
343.500000	0.00678813
343.450000	0.00679069
343.400000	0.00679389
343.350000	0.00679645
343.300000	0.00679836
343.250000	0.0068054
343.200000	0.00680859
343.150000	0.00680987
343.100000	0.00681307
343.050000	0.00681754
343.000000	0.00682266
342.950000	0.00682457
342.900000	0.00682649
342.850000	0.00683033
342.800000	0.00683225
342.750000	0.00683289
342.700000	0.00683544
342.650000	0.00683672
342.600000	0.00684056
342.550000	0.0068412
342.500000	0.00684695
342.450000	0.00685015
342.400000	0.00685462
342.350000	0.00685654
342.300000	0.00685974
342.250000	0.00686293
342.200000	0.00686613
342.150000	0.00686869
342.100000	0.00686997
342.050000	0.00687124
342.000000	0.00687316
341.950000	0.006877
341.900000	0.00688019
341.850000	0.00688339
341.800000	0.00688787
341.750000	0.00689042
341.700000	0.00689298
341.600000	0.0068949
341.550000	0.00689809
341.500000	0.00690193
341.450000	0.00690513
341.400000	0.00690768
341.350000	0.00691088
341.300000	0.00691472
341.250000	0.00691727
341.200000	0.00691983
341.150000	0.00692431
341.100000	0.00692622
341.050000	0.00692878
341.000000	0.00693326
340.950000	0.00693645
340.900000	0.00693773
340.850000	0.00693965
340.800000	0.00694157
340.750000	0.00694412
340.700000	0.00694732
340.650000	0.0069518
340.600000	0.00695244
340.550000	0.00695499
340.500000	0.00695819
340.450000	0.00696203
340.400000	0.00696586
340.350000	0.00697034
340.300000	0.00697417
340.250000	0.00697609
340.200000	0.00697801
340.150000	0.0069812
340.100000	0.00698504
340.050000	0.00698824
340.000000	0.00699143
339.950000	0.00699719
339.900000	0.0069991
339.850000	0.00700422
339.800000	0.00700742
339.750000	0.00701125
339.700000	0.00701445
339.650000	0.00701573
339.600000	0.0070202
339.550000	0.00702404
339.500000	0.0070266
339.450000	0.00703171
339.400000	0.00703363
339.350000	0.00703682
339.250000	0.0070381
339.200000	0.00703938
339.150000	0.00704322
339.100000	0.00704641
339.050000	0.00704961
339.000000	0.00705409
338.950000	0.00705728
338.900000	0.00705856
338.850000	0.00706176
338.800000	0.00706495
338.750000	0.00706815
338.700000	0.00707262
338.650000	0.00707454
338.600000	0.0070771
338.550000	0.00708158
338.500000	0.00708477
338.450000	0.00708861
338.400000	0.00709308
338.350000	0.00709692
338.300000	0.00710012
338.250000	0.00710267
338.200000	0.00710715
338.150000	0.00711034
338.100000	0.0071129
338.050000	0.00711802
338.000000	0.00711993
337.950000	0.00712313
337.900000	0.00712633
337.850000	0.00712824
337.800000	0.00713208
337.750000	0.00713592
337.700000	0.00713911
337.650000	0.00714295
337.600000	0.00714614
337.550000	0.00714934
337.500000	0.00715318
337.450000	0.00715701
337.400000	0.00716277
337.350000	0.00716532
337.300000	0.00716852
337.250000	0.007173
337.200000	0.00717427
337.150000	0.00717683
337.100000	0.00718067
337.050000	0.00718386
337.000000	0.00718578
336.950000	0.00718962
336.900000	0.00719281
336.850000	0.00719857
336.800000	0.0072024
336.750000	0.00720432
336.700000	0.00720752
336.650000	0.00721263
336.600000	0.00721647
336.550000	0.00722158
336.500000	0.00722925
336.450000	0.00723245
336.400000	0.00723693
336.350000	0.00723948
336.300000	0.0072414
336.250000	0.00724524
336.200000	0.00724652
336.150000	0.00725035
336.100000	0.00725738
336.050000	0.00725866
336.000000	0.00726058
335.950000	0.00726378
335.900000	0.00727081
335.850000	0.00727528
335.800000	0.00727784
335.750000	0.0072836
335.700000	0.00728679
335.650000	0.00728871
335.600000	0.00729127
335.550000	0.00729382
335.450000	0.0072983
335.400000	0.00730086
335.350000	0.00730469
335.300000	0.00730917
335.250000	0.00731236
335.200000	0.00731748
335.150000	0.00732195
335.100000	0.00732387
335.050000	0.0073309
335.000000	0.00733794
334.950000	0.00733985
334.900000	0.00734369
334.850000	0.0073488
334.800000	0.007352
334.750000	0.00735584
334.700000	0.00735903
334.650000	0.00736351
334.600000	0.00736543
334.550000	0.00736671
334.500000	0.00736798
334.450000	0.00737182
334.400000	0.00737438
334.350000	0.00737693
334.300000	0.00737949
334.250000	0.00738397
334.200000	0.0073878
334.150000	0.00739292
334.100000	0.00739611
334.050000	0.00739803
334.000000	0.00739995
333.950000	0.00740123
333.900000	0.00740378
333.850000	0.00740506
333.800000	0.00740634
333.750000	0.00741082
333.700000	0.00741337
333.650000	0.00741721
333.600000	0.00742169
333.550000	0.00742232
333.500000	0.00742424
333.450000	0.00742808
333.400000	0.00743191
333.350000	0.00743639
333.300000	0.00743959
333.250000	0.00744214
333.200000	0.0074447
333.150000	0.0074479
333.100000	0.00745365
333.050000	0.00745621
333.000000	0.00746068
332.950000	0.00746324
332.900000	0.00746452
332.850000	0.00746899
332.800000	0.00747347
332.750000	0.00747539
332.700000	0.00747858
332.650000	0.0074805
332.600000	0.00748434
332.550000	0.00748945
332.500000	0.00749457
332.450000	0.00749712
332.400000	0.00750224
332.350000	0.00750735
332.300000	0.00751055
332.250000	0.00751375
332.200000	0.0075163
332.150000	0.00752142
332.100000	0.0075227
332.050000	0.00752909
332.000000	0.00753037
331.950000	0.0075342
331.900000	0.00753996
331.850000	0.00754251
331.800000	0.00754827
331.750000	0.0075521
331.700000	0.0075553
331.650000	0.00755914
331.600000	0.00756425
331.550000	0.00756681
331.500000	0.00756936
331.450000	0.0075732
331.400000	0.0075764
331.350000	0.00757959
331.300000	0.00758343
331.250000	0.00758663
331.200000	0.00758982
331.150000	0.00759302
331.100000	0.00759685
331.050000	0.00760325
331.000000	0.0076058
330.950000	0.00760964
330.900000	0.00761156
330.850000	0.00761603
330.800000	0.00762051
330.750000	0.0076269
330.700000	0.00762818
330.650000	0.00763457
330.600000	0.00764097
330.550000	0.00764416
330.500000	0.00764608
330.450000	0.00764928
330.400000	0.00765183
330.350000	0.00765439
330.300000	0.00765823
330.250000	0.00766015
330.200000	0.00766526
330.150000	0.0076691
330.100000	0.00767293
330.050000	0.00767869
330.000000	0.00768316
329.950000	0.00768764
329.900000	0.00769019
329.850000	0.00769531
329.800000	0.0076985
329.750000	0.0077049
329.700000	0.00770681
329.650000	0.00770873
329.600000	0.00771257
329.550000	0.00771577
329.500000	0.00771768
329.450000	0.0077228
329.400000	0.00772599
329.350000	0.00773111
329.300000	0.00773367
329.250000	0.0077375
329.200000	0.00773942
329.150000	0.00774262
329.100000	0.00774517
329.050000	0.00775284
329.000000	0.00775796
328.950000	0.00776116
328.900000	0.00776499
328.850000	0.00776819
328.800000	0.00777138
328.750000	0.00777458
328.700000	0.00778097
328.650000	0.00778545
328.600000	0.00778801
328.550000	0.00779056
328.500000	0.00779248
328.450000	0.00779632
328.400000	0.0077976
328.350000	0.00780335
328.300000	0.00780527
328.250000	0.00780783
328.200000	0.00780974
328.150000	0.00781486
328.100000	0.00781933
328.050000	0.00782253
328.000000	0.00782509
327.950000	0.007827
327.900000	0.00782892
327.850000	0.00783404
327.800000	0.00783723
327.750000	0.00783979
327.700000	0.00784554
327.650000	0.00784746
327.600000	0.00785258
327.550000	0.00785577
327.500000	0.00785705
327.450000	0.00785833
327.400000	0.00785897
327.350000	0.00786153
327.300000	0.00786792
327.250000	0.00787176
327.200000	0.00787495
327.150000	0.00787751
327.100000	0.00787943
327.050000	0.00788198
327.000000	0.00788582
326.950000	0.00789157
326.900000	0.00789221
326.850000	0.00789413
326.800000	0.00789797
326.750000	0.0079018
326.700000	0.007905
326.650000	0.00790756
326.600000	0.00791011
326.550000	0.00791267
326.500000	0.00791779
326.450000	0.00792354
326.400000	0.00792546
326.350000	0.00792929
326.300000	0.00793313
326.250000	0.00793633
326.200000	0.00794144
326.150000	0.00794591
326.100000	0.00794975
326.050000	0.00795487
326.000000	0.00795678
325.950000	0.00795742
325.900000	0.00795998
325.850000	0.00796254
325.800000	0.00796765
325.750000	0.00797021
325.700000	0.0079766
325.650000	0.00797916
325.600000	0.00798299
325.550000	0.00798491
325.500000	0.00798811
325.450000	0.00799194
325.400000	0.00799578
325.350000	0.00800409
325.300000	0.00800665
325.250000	0.00801112
325.200000	0.0080156
325.150000	0.00802007
325.100000	0.00802391
325.050000	0.00802839
325.000000	0.00803414
324.950000	0.00803797
324.900000	0.00804053
324.850000	0.00804501
324.800000	0.00804565
324.750000	0.00805204
324.700000	0.00805715
324.650000	0.00806099
324.600000	0.00806227
324.550000	0.00806738
324.500000	0.00807058
324.450000	0.0080725
324.400000	0.00807569
324.350000	0.00808209
324.300000	0.00808528
324.250000	0.0080904
324.200000	0.00809359
324.150000	0.00809423
324.100000	0.00809743
324.050000	0.00810127
324.000000	0.00810382
323.950000	0.00810894
323.900000	0.00811469
323.850000	0.00811981
323.800000	0.00812236
323.750000	0.00812428
323.700000	0.00812556
323.650000	0.0081294
323.600000	0.00813195
323.550000	0.00813387
323.500000	0.00813835
323.450000	0.0081409
323.400000	0.00814346
323.350000	0.0081473
323.300000	0.00814985
323.250000	0.00815625
323.200000	0.0081588
323.150000	0.00816136
323.100000	0.00816392
323.050000	0.00816775
323.000000	0.00816903
322.950000	0.00817159
322.900000	0.00817926
322.850000	0.00818246
322.800000	0.00818565
322.750000	0.00818885
322.700000	0.00819269
322.650000	0.00820036
322.600000	0.00820355
322.550000	0.00820675
322.500000	0.00821187
322.450000	0.0082157
322.400000	0.00821954
322.350000	0.00822529
322.300000	0.00823424
322.250000	0.0082368
322.200000	0.00824127
322.150000	0.00824639
322.100000	0.00824895
322.050000	0.0082515
322.000000	0.00825598
321.950000	0.0082579
321.900000	0.00826237
321.850000	0.00826748
321.800000	0.00827324
321.750000	0.00828027
321.700000	0.00828283
321.650000	0.00828794
321.600000	0.00829306
321.550000	0.00829753
321.500000	0.00830201
321.450000	0.00830712
321.400000	0.0083116
321.350000	0.00831351
321.300000	0.00831735
321.250000	0.00831991
321.150000	0.00832502
321.100000	0.00833014
321.050000	0.00833333
321.000000	0.00834037
320.950000	0.00834484
320.900000	0.00834804
320.850000	0.00835123
320.800000	0.00835635
320.750000	0.00835891
320.700000	0.00836466
320.650000	0.00836913
320.600000	0.00837425
320.550000	0.00837745
320.500000	0.00838064
320.450000	0.00838384
320.400000	0.00838576
320.350000	0.00838895
320.300000	0.00839151
320.250000	0.00839662
320.200000	0.00839918
320.150000	0.0084043
320.100000	0.00840941
320.050000	0.00841261
320.000000	0.00841516
319.950000	0.00842092
319.900000	0.00842475
319.850000	0.00843051
319.800000	0.00843179
319.750000	0.00843306
319.700000	0.00843562
319.650000	0.00843882
319.600000	0.00844265
319.550000	0.00844649
319.500000	0.00844905
319.450000	0.00845224
319.400000	0.00845672
319.350000	0.00846119
319.300000	0.00846311
319.250000	0.00846439
319.200000	0.00846695
319.150000	0.00847142
319.100000	0.00847526
319.050000	0.00847973
319.000000	0.00848229
318.950000	0.00848421
318.900000	0.00848613
318.850000	0.00849444
318.800000	0.008497
318.750000	0.00850019
318.700000	0.00850531
318.650000	0.00850914
318.600000	0.0085149
318.550000	0.00851809
318.500000	0.00852385
318.450000	0.00852832
318.400000	0.00853216
318.350000	0.00853471
318.300000	0.00853727
318.250000	0.00854494
318.200000	0.00854814
318.150000	0.00855261
318.100000	0.00855837
318.050000	0.0085622
318.000000	0.00856604
317.950000	0.00857179
317.900000	0.00857435
317.850000	0.00857819
317.800000	0.00858202
317.750000	0.00858586
317.700000	0.00859033
317.650000	0.00859417
317.600000	0.00859928
317.550000	0.0086012
317.500000	0.0086044
317.450000	0.00860632
317.400000	0.00860823
317.350000	0.00861527
317.300000	0.00861655
317.250000	0.00862038
317.200000	0.00862166
317.150000	0.00862805
317.100000	0.00863317
317.050000	0.0086402
317.000000	0.00864276
316.950000	0.00864979
316.900000	0.00865299
316.850000	0.0086549
316.800000	0.00865682
316.750000	0.00866002
316.700000	0.00866513
316.650000	0.00866961
316.600000	0.00867153
316.550000	0.00867536
316.500000	0.00867792
316.450000	0.00868239
316.400000	0.00868495
316.350000	0.00868751
316.300000	0.00869007
316.250000	0.00869134
316.200000	0.0086939
316.150000	0.00869646
316.100000	0.00870221
316.050000	0.00870541
316.000000	0.00870861
315.950000	0.00871436
315.900000	0.00871756
315.850000	0.00872075
315.800000	0.00872778
315.750000	0.00873034
315.700000	0.0087329
315.650000	0.00873482
315.600000	0.00873865
315.550000	0.00874377
315.500000	0.0087476
315.450000	0.00875336
315.400000	0.00875463
315.350000	0.00876103
315.300000	0.00876742
315.250000	0.00877062
315.200000	0.00877445
315.150000	0.00877573
315.100000	0.00878021
315.050000	0.0087866
315.000000	0.00879235
314.950000	0.00879683
314.900000	0.0088013
314.850000	0.00880514
314.800000	0.00880898
314.750000	0.00881345
314.700000	0.00881793
314.650000	0.00882112
314.600000	0.0088256
314.550000	0.00883135
314.500000	0.00883391
314.450000	0.00884158
314.400000	0.00884669
314.350000	0.00885117
314.300000	0.00885437
314.250000	0.00885756
314.200000	0.00886332
314.150000	0.00886651
314.100000	0.00887099
314.050000	0.00887418
314.000000	0.00888122
313.950000	0.00888697
313.900000	0.00889209
313.850000	0.00889912
313.800000	0.00890231
313.750000	0.00891063
313.700000	0.0089151
313.650000	0.00892149
313.600000	0.00892341
313.550000	0.00892789
313.500000	0.008933
313.450000	0.00893748
313.400000	0.00894387
313.350000	0.0089509
313.300000	0.00895346
313.250000	0.00895793
313.200000	0.00896113
313.150000	0.00896816
313.100000	0.00897008
313.050000	0.00897583
313.000000	0.00898223
312.950000	0.00898542
312.900000	0.0089899
312.850000	0.00899118
312.800000	0.00899373
312.750000	0.00899821
312.700000	0.00900588
312.650000	0.00901036
312.600000	0.00901291
312.550000	0.00901739
312.500000	0.00902059
312.450000	0.00902378
312.400000	0.0090289
312.350000	0.00903721
312.300000	0.00904168
312.250000	0.00904616
312.200000	0.00905063
312.150000	0.00905703
312.100000	0.00906342
312.050000	0.00906662
312.000000	0.00907109
311.950000	0.00907365
311.900000	0.00907429
311.850000	0.00908196
311.800000	0.00908452
311.750000	0.00908899
311.700000	0.00909219
311.650000	0.00909602
311.600000	0.00910114
311.550000	0.00910689
311.500000	0.00911265
311.450000	0.0091152
311.400000	0.00912224
311.350000	0.00912799
311.300000	0.00912991
311.250000	0.00913438
311.150000	0.00913566
311.100000	0.00914014
311.050000	0.00914653
311.000000	0.009151
310.950000	0.0091542
310.900000	0.00915868
310.850000	0.00916379
310.800000	0.00916635
310.750000	0.00916954
310.700000	0.00917466
310.650000	0.00917658
310.600000	0.00917849
310.550000	0.00918425
310.500000	0.0091868
310.450000	0.00918808
310.400000	0.00919128
310.350000	0.00919639
310.300000	0.00919895
310.250000	0.00920215
310.200000	0.00920726
310.150000	0.00920982
310.100000	0.00921366
310.050000	0.00921941
310.000000	0.00922516
309.950000	0.00922708
309.900000	0.0092322
309.850000	0.00923411
309.800000	0.00923795
309.750000	0.00924178
309.700000	0.00924562
309.650000	0.00924754
309.600000	0.00925201
309.550000	0.00925585
309.500000	0.00925777
309.450000	0.00926352
309.400000	0.00927055
309.350000	0.0092795
309.300000	0.00928398
309.250000	0.00928718
309.200000	0.00929101
309.150000	0.00929613
309.100000	0.00930252
309.050000	0.00930635
309.000000	0.00931211
308.950000	0.00931594
308.900000	0.0093185
308.850000	0.00932234
308.800000	0.00932426
308.750000	0.00933001
308.700000	0.00933384
308.650000	0.00933704
308.600000	0.00934088
308.550000	0.00934535
308.500000	0.00934919
308.450000	0.00935494
308.400000	0.0093575
308.350000	0.00936581
308.300000	0.00937348
308.250000	0.00937924
308.200000	0.00938243
308.150000	0.00938499
308.100000	0.00939202
308.050000	0.00939714
308.000000	0.00940161
307.950000	0.00940481
307.900000	0.00940928
307.850000	0.00941376
307.800000	0.00941568
307.750000	0.00942143
307.700000	0.00942463
307.650000	0.00942846
307.600000	0.0094323
307.550000	0.00943677
307.500000	0.00943997
307.450000	0.00944572
307.400000	0.00944892
307.350000	0.00945148
307.300000	0.00945467
307.250000	0.00945659
307.200000	0.00946171
307.150000	0.00946746
307.100000	0.00947321
307.050000	0.00947449
307.000000	0.00948025
306.950000	0.00948344
306.900000	0.0094892
306.850000	0.00949431
306.800000	0.00949623
306.750000	0.00950006
306.700000	0.00950518
306.650000	0.00950901
306.600000	0.00951477
306.550000	0.00952116
306.500000	0.00952755
306.450000	0.00953139
306.400000	0.00953523
306.350000	0.00954034
306.300000	0.00954545
306.250000	0.00954673
306.200000	0.00955313
306.150000	0.00955888
306.100000	0.00956144
306.050000	0.00956591
306.000000	0.00956975
305.950000	0.00957294
305.900000	0.00957678
305.850000	0.00958189
305.800000	0.00958765
305.750000	0.00958957
305.700000	0.00959404
305.650000	0.00959596
305.600000	0.0095998
305.550000	0.00960107
305.500000	0.00960491
305.450000	0.00960875
305.400000	0.00961194
305.350000	0.00961514
305.300000	0.00961961
305.250000	0.00962473
305.200000	0.0096292
305.150000	0.00963176
305.100000	0.00963432
305.050000	0.00964007
305.000000	0.00964455
304.950000	0.00964966
304.900000	0.0096535
304.850000	0.00965541
304.800000	0.00966053
304.750000	0.00966564
304.700000	0.00966884
304.650000	0.0096714
304.600000	0.00967587
304.550000	0.00968035
304.500000	0.00968546
304.450000	0.00969122
304.400000	0.00969697
304.350000	0.00970017
304.300000	0.00970592
304.250000	0.00970912
304.200000	0.00971487
304.150000	0.00971998
304.100000	0.00972382
304.050000	0.00972766
304.000000	0.00973149
303.950000	0.00973661
303.900000	0.00974172
303.850000	0.00974556
303.800000	0.00974875
303.750000	0.00975195
303.700000	0.00975643
303.650000	0.00975834
303.600000	0.00976218
303.550000	0.00976601
303.500000	0.00977049
303.450000	0.00977433
303.400000	0.00977688
303.350000	0.0097788
303.300000	0.00978519
303.250000	0.00978903
303.200000	0.00979606
303.150000	0.00980182
303.100000	0.00980949
303.050000	0.0098146
303.000000	0.00981716
302.950000	0.00982163
302.900000	0.00982739
302.850000	0.00983186
302.800000	0.0098357
302.750000	0.0098389
302.700000	0.00984593
302.650000	0.00985104
302.600000	0.00985935
302.550000	0.00986447
302.500000	0.00986639
302.450000	0.00987278
302.400000	0.00987853
302.350000	0.00988237
302.300000	0.0098862
302.250000	0.00989068
302.200000	0.00989579
302.150000	0.00990091
302.100000	0.00990474
302.050000	0.00991242
302.000000	0.00992009
301.950000	0.00992648
301.900000	0.00992904
301.850000	0.00993415
301.800000	0.00993799
301.750000	0.00994566
301.700000	0.00995013
301.650000	0.00995333
301.600000	0.00995461
301.550000	0.00995717
301.500000	0.00996036
301.450000	0.00996484
301.400000	0.00997123
301.350000	0.00997443
301.300000	0.00998018
301.250000	0.0099821
301.200000	0.00998338
301.150000	0.00998721
301.100000	0.00999233
301.050000	0.00999425
301.000000	0.0100006
300.950000	0.0100038
300.900000	0.0100077
300.850000	0.0100121
300.800000	0.0100185
300.750000	0.0100256
300.700000	0.0100275
300.650000	0.010032
300.600000	0.0100358
300.550000	0.0100454
300.500000	0.0100492
300.450000	0.0100524
300.400000	0.0100563
300.350000	0.0100607
300.300000	0.0100633
300.250000	0.0100671
300.200000	0.0100716
300.150000	0.0100786
300.100000	0.0100844
300.050000	0.0100889
300.000000	0.0100953
299.950000	0.0101004
299.900000	0.0101055
299.850000	0.0101074
299.800000	0.0101151
299.750000	0.0101215
299.700000	0.0101259
299.650000	0.0101298
299.600000	0.0101336
299.550000	0.0101375
299.500000	0.0101432
299.450000	0.010149
299.400000	0.0101547
299.350000	0.0101573
299.300000	0.0101656
299.250000	0.0101694
299.200000	0.0101733
299.150000	0.0101752
299.100000	0.0101777
299.050000	0.0101822
299.000000	0.0101886
298.950000	0.0101956
298.900000	0.0102014
298.850000	0.0102065
298.800000	0.0102103
298.750000	0.0102154
298.700000	0.0102193
298.650000	0.0102218
298.600000	0.0102257
298.550000	0.0102301
298.500000	0.0102378
298.450000	0.0102429
298.400000	0.0102468
298.350000	0.0102512
298.300000	0.0102544
298.250000	0.0102589
298.200000	0.0102666
298.150000	0.0102704
298.100000	0.0102775
298.050000	0.0102858
298.000000	0.0102909
297.950000	0.0102992
297.900000	0.0103018
297.850000	0.0103037
297.800000	0.0103049
297.750000	0.0103088
297.700000	0.0103133
297.650000	0.0103184
297.600000	0.010319
297.550000	0.0103216
297.500000	0.010326
297.450000	0.0103286
297.400000	0.0103324
297.350000	0.0103401
297.300000	0.0103478
297.250000	0.0103529
297.200000	0.0103599
297.150000	0.0103663
297.100000	0.0103702
297.050000	0.0103772
297.000000	0.0103823
296.950000	0.0103868
296.900000	0.0103925
296.850000	0.0103996
296.800000	0.010404
296.750000	0.0104079
296.700000	0.0104117
296.650000	0.0104168
296.600000	0.0104232
296.550000	0.0104277
296.500000	0.0104315
296.450000	0.010436
296.400000	0.0104386
296.350000	0.0104456
296.300000	0.0104494
296.250000	0.0104539
296.200000	0.0104565
296.150000	0.0104603
296.100000	0.0104673
296.050000	0.0104705
296.000000	0.0104737
295.950000	0.0104756
295.900000	0.010482
295.850000	0.010484
295.800000	0.0104891
295.750000	0.0104929
295.700000	0.0104961
295.650000	0.0105019
295.600000	0.0105095
295.550000	0.0105134
295.500000	0.0105166
295.450000	0.010523
295.400000	0.0105249
295.350000	0.0105306
295.300000	0.0105325
295.250000	0.0105357
295.200000	0.0105396
295.150000	0.010544
295.100000	0.0105485
295.050000	0.010553
295.000000	0.0105588
294.950000	0.0105626
294.900000	0.0105651
294.850000	0.0105683
294.800000	0.0105715
294.750000	0.0105754
294.700000	0.0105805
294.650000	0.0105856
294.600000	0.0105926
294.550000	0.0105965
294.500000	0.0106048
294.450000	0.0106105
294.400000	0.0106157
294.350000	0.0106208
294.300000	0.0106265
294.250000	0.0106329
294.200000	0.0106361
294.150000	0.0106393
294.100000	0.0106457
294.050000	0.0106502
294.000000	0.0106553
293.950000	0.0106623
293.900000	0.0106681
293.850000	0.0106745
293.800000	0.0106777
293.750000	0.0106789
293.700000	0.0106841
293.650000	0.0106904
293.600000	0.0106994
293.550000	0.0107045
293.500000	0.0107103
293.450000	0.0107141
293.400000	0.0107179
293.350000	0.0107224
293.300000	0.0107262
293.250000	0.0107314
293.200000	0.0107365
293.150000	0.0107422
293.100000	0.0107461
293.050000	0.0107518
293.000000	0.0107589
292.950000	0.0107633
292.900000	0.0107665
292.850000	0.0107704
292.800000	0.010778
292.750000	0.0107819
292.700000	0.0107844
292.650000	0.0107902
292.600000	0.0107953
292.550000	0.0107979
292.500000	0.0108036
292.450000	0.0108055
292.400000	0.0108081
292.350000	0.0108145
292.300000	0.0108183
292.250000	0.0108234
292.200000	0.0108285
292.150000	0.0108317
292.100000	0.0108362
292.050000	0.0108413
292.000000	0.0108464
291.950000	0.010849
291.900000	0.0108528
291.850000	0.0108579
291.800000	0.0108605
291.750000	0.0108663
291.700000	0.0108695
291.650000	0.0108758
291.600000	0.0108778
291.550000	0.010881
291.500000	0.0108861
291.450000	0.0108906
291.400000	0.0109001
291.350000	0.0109065
291.300000	0.0109123
291.250000	0.010918
291.200000	0.0109225
291.150000	0.010927
291.100000	0.0109334
291.050000	0.0109417
291.000000	0.0109468
290.950000	0.0109513
290.900000	0.0109564
290.850000	0.0109615
290.800000	0.0109679
290.750000	0.0109749
290.700000	0.0109813
290.650000	0.0109858
290.600000	0.0109896
290.550000	0.0109935
290.500000	0.0110005
290.450000	0.0110075
290.400000	0.0110127
290.350000	0.0110171
290.300000	0.0110222
290.250000	0.0110235
290.200000	0.0110299
290.150000	0.0110344
290.100000	0.0110389
290.050000	0.011044
290.000000	0.0110485
289.950000	0.0110542
289.900000	0.0110587
289.850000	0.0110632
289.800000	0.0110657
289.750000	0.0110721
289.700000	0.0110759
289.650000	0.0110791
289.600000	0.011083
289.550000	0.0110907
289.500000	0.0110977
289.450000	0.0111002
289.400000	0.0111086
289.350000	0.0111137
289.300000	0.0111226
289.250000	0.011129
289.200000	0.0111322
289.150000	0.0111399
289.100000	0.0111463
289.050000	0.0111507
289.000000	0.0111539
288.950000	0.0111584
288.900000	0.0111623
288.850000	0.0111693
288.800000	0.0111763
288.750000	0.0111821
288.700000	0.0111865
288.650000	0.0111923
288.600000	0.0111968
288.550000	0.0112
288.500000	0.0112032
288.450000	0.0112089
288.400000	0.0112128
288.350000	0.011216
288.300000	0.0112211
288.250000	0.0112262
288.200000	0.01123
288.150000	0.0112345
288.100000	0.0112403
288.050000	0.0112447
288.000000	0.0112492
287.950000	0.0112524
287.900000	0.0112594
287.850000	0.0112633
287.800000	0.0112716
287.750000	0.0112786
287.700000	0.0112844
287.650000	0.011292
287.600000	0.0112978
287.550000	0.0113029
287.500000	0.011308
287.450000	0.0113131
287.400000	0.0113195
287.350000	0.011324
287.300000	0.0113298
287.250000	0.0113329
287.200000	0.0113374
287.150000	0.0113445
287.100000	0.0113457
287.050000	0.0113502
287.000000	0.0113611
286.950000	0.0113681
286.900000	0.0113739
286.850000	0.0113796
286.800000	0.0113828
286.750000	0.0113873
286.700000	0.011393
286.650000	0.0113969
286.600000	0.0114001
286.550000	0.0114065
286.500000	0.0114141
286.450000	0.011418
286.400000	0.0114231
286.350000	0.0114282
286.300000	0.0114314
286.250000	0.0114391
286.200000	0.011441
286.150000	0.0114487
286.100000	0.0114544
286.050000	0.0114595
286.000000	0.0114685
285.950000	0.0114736
285.900000	0.0114787
285.850000	0.0114813
285.800000	0.0114851
285.750000	0.0114902
285.700000	0.0114966
285.650000	0.0115036
285.600000	0.0115094
285.550000	0.0115139
285.500000	0.0115222
285.450000	0.0115279
285.400000	0.0115324
285.350000	0.0115414
285.300000	0.0115458
285.250000	0.0115503
285.200000	0.0115548
285.150000	0.0115573
285.100000	0.0115605
285.050000	0.0115663
285.000000	0.011574
284.950000	0.0115804
284.900000	0.0115842
284.850000	0.0115874
284.800000	0.0115919
284.750000	0.0115963
284.700000	0.0116015
284.650000	0.0116053
284.600000	0.0116091
284.550000	0.0116181
284.500000	0.0116245
284.450000	0.0116296
284.400000	0.0116353
284.350000	0.0116417
284.300000	0.0116462
284.250000	0.0116488
284.200000	0.0116564
284.150000	0.0116628
284.100000	0.0116699
284.050000	0.0116743
284.000000	0.0116814
283.950000	0.0116878
283.900000	0.011691
283.850000	0.0116935
283.800000	0.0116999
283.750000	0.0117057
283.700000	0.0117121
283.650000	0.0117153
283.600000	0.0117191
283.550000	0.0117268
283.500000	0.0117319
283.450000	0.0117351
283.400000	0.0117447
283.350000	0.0117511
283.300000	0.0117523
283.250000	0.0117574
283.200000	0.0117626
283.150000	0.0117696
283.100000	0.0117753
283.050000	0.0117798
283.000000	0.011783
282.950000	0.0117881
282.900000	0.0117939
282.850000	0.0118009
282.800000	0.0118067
282.750000	0.0118111
282.700000	0.0118169
282.650000	0.0118233
282.600000	0.0118329
282.550000	0.0118386
282.500000	0.011847
282.450000	0.0118527
282.400000	0.0118565
282.350000	0.0118604
282.300000	0.0118649
282.250000	0.0118719
282.200000	0.0118828
282.150000	0.0118859
282.100000	0.0118955
282.050000	0.0118994
282.000000	0.0119026
281.950000	0.0119115
281.900000	0.0119179
281.850000	0.0119211
281.800000	0.0119249
281.750000	0.0119313
281.700000	0.0119352
281.650000	0.0119416
281.600000	0.0119486
281.550000	0.0119544
281.500000	0.0119576
281.450000	0.0119627
281.400000	0.0119665
281.350000	0.0119729
281.300000	0.0119767
281.250000	0.0119793
281.200000	0.0119844
281.150000	0.0119914
281.100000	0.0119972
281.050000	0.012001
281.000000	0.0120061
280.950000	0.0120106
280.900000	0.0120144
280.850000	0.0120176
280.800000	0.0120228
280.750000	0.0120279
280.700000	0.012033
280.650000	0.0120432
280.600000	0.0120496
280.550000	0.0120534
280.500000	0.0120586
280.450000	0.0120643
280.400000	0.0120707
280.350000	0.0120765
280.300000	0.0120829
280.250000	0.012088
280.200000	0.012095
280.150000	0.012102
280.100000	0.0121142
280.050000	0.0121238
280.000000	0.0121276
279.950000	0.012134
279.900000	0.0121378
279.850000	0.0121423
279.800000	0.0121442
279.750000	0.01215
279.700000	0.0121551
279.650000	0.0121577
279.600000	0.0121634
279.550000	0.0121692
279.500000	0.0121768
279.450000	0.0121813
279.400000	0.0121871
279.350000	0.0121915
279.300000	0.0121986
279.250000	0.012205
279.200000	0.0122107
279.150000	0.0122152
279.100000	0.0122209
279.050000	0.0122273
279.000000	0.012235
278.950000	0.0122395
278.900000	0.0122452
278.850000	0.0122516
278.800000	0.0122567
278.750000	0.0122599
278.700000	0.0122644
278.650000	0.0122714
278.600000	0.0122759
278.550000	0.0122836
278.500000	0.01229
278.450000	0.012297
278.400000	0.0123002
278.350000	0.0123053
278.300000	0.0123092
278.250000	0.0123136
278.200000	0.012322
278.150000	0.0123277
278.100000	0.0123315
278.050000	0.0123341
278.000000	0.0123392
277.950000	0.0123437
277.900000	0.0123482
277.850000	0.0123533
277.800000	0.0123578
277.750000	0.0123635
277.700000	0.0123693
277.650000	0.0123757
277.600000	0.012384
277.550000	0.0123948
277.500000	0.0123987
277.450000	0.0124019
277.400000	0.0124089
277.350000	0.0124127
277.300000	0.0124204
277.250000	0.012423
277.200000	0.01243
277.150000	0.0124364
277.100000	0.0124409
277.050000	0.0124453
277.000000	0.0124524
276.950000	0.0124543
276.900000	0.0124588
276.850000	0.0124626
276.800000	0.012469
276.750000	0.0124735
276.700000	0.0124818
276.650000	0.0124875
276.600000	0.0124958
276.550000	0.0125035
276.500000	0.0125086
276.450000	0.0125144
276.400000	0.0125182
276.350000	0.0125214
276.300000	0.0125272
276.250000	0.0125336
276.200000	0.01254
276.150000	0.0125444
276.100000	0.0125502
276.050000	0.012554
276.000000	0.0125585
275.950000	0.012563
275.900000	0.0125706
275.850000	0.0125783
275.800000	0.0125834
275.750000	0.0125873
275.700000	0.0125981
275.650000	0.0126013
275.600000	0.0126071
275.550000	0.0126122
275.500000	0.0126186
275.450000	0.0126263
275.400000	0.0126295
275.350000	0.0126359
275.300000	0.0126397
275.250000	0.0126442
275.200000	0.0126467
275.150000	0.0126506
275.100000	0.012655
275.050000	0.0126601
275.000000	0.0126627
274.950000	0.0126678
274.900000	0.0126755
274.850000	0.01268
274.800000	0.0126838
274.750000	0.0126889
274.700000	0.0126947
274.650000	0.0127023
274.600000	0.0127087
274.550000	0.0127145
274.500000	0.0127177
274.450000	0.0127241
274.400000	0.012733
274.350000	0.0127349
274.300000	0.0127394
274.250000	0.0127452
274.200000	0.0127503
274.150000	0.012756
274.100000	0.0127618
274.050000	0.0127669
274.000000	0.0127733
273.950000	0.0127803
273.900000	0.0127861
273.850000	0.012795
273.800000	0.0128014
273.750000	0.0128085
273.700000	0.0128155
273.650000	0.0128219
273.600000	0.0128283
273.550000	0.0128347
273.500000	0.0128366
273.450000	0.0128436
273.400000	0.0128481
273.350000	0.0128519
273.300000	0.0128583
273.250000	0.0128634
273.200000	0.0128724
273.150000	0.0128762
273.100000	0.0128833
273.050000	0.0128897
273.000000	0.0129005
272.950000	0.0129069
272.900000	0.012912
272.850000	0.0129171
272.800000	0.0129248
272.750000	0.0129299
272.700000	0.0129363
272.650000	0.0129446
272.600000	0.012951
272.550000	0.0129549
272.500000	0.0129593
272.450000	0.0129638
272.400000	0.0129657
272.350000	0.0129721
272.300000	0.0129792
272.250000	0.0129849
272.200000	0.0129932
272.150000	0.0129983
272.100000	0.0130047
272.050000	0.0130098
272.000000	0.0130162
271.950000	0.0130201
271.900000	0.0130252
271.850000	0.0130284
271.800000	0.0130373
271.750000	0.0130431
271.700000	0.0130463
271.650000	0.013052
271.600000	0.0130584
271.550000	0.0130667
271.500000	0.0130731
271.450000	0.0130808
271.400000	0.0130885
271.350000	0.0130936
271.300000	0.0130987
271.250000	0.0131064
271.200000	0.0131134
271.150000	0.0131185
271.100000	0.0131256
271.050000	0.0131351
271.000000	0.013139
270.950000	0.0131435
270.900000	0.0131505
270.850000	0.0131556
270.800000	0.0131594
270.750000	0.0131671
270.700000	0.013171
270.650000	0.0131773
270.600000	0.0131844
270.550000	0.0131901
270.500000	0.0131991
270.450000	0.0132055
270.400000	0.0132099
270.350000	0.0132151
270.300000	0.0132195
270.250000	0.0132247
270.200000	0.013231
270.150000	0.0132426
270.100000	0.0132496
270.050000	0.0132547
270.000000	0.0132605
269.950000	0.0132649
269.900000	0.01327
269.850000	0.0132758
269.800000	0.0132822
269.750000	0.0132867
269.700000	0.0132963
269.650000	0.0133026
269.600000	0.0133103
269.550000	0.013318
269.500000	0.013325
269.450000	0.0133301
269.400000	0.013334
269.350000	0.0133397
269.300000	0.0133461
269.250000	0.0133538
269.200000	0.0133595
269.150000	0.0133698
269.100000	0.0133755
269.050000	0.0133794
269.000000	0.0133858
268.950000	0.0133915
268.900000	0.0134017
268.850000	0.0134094
268.800000	0.0134171
268.750000	0.0134209
268.700000	0.0134267
268.650000	0.0134337
268.600000	0.0134388
268.550000	0.0134478
268.500000	0.0134548
268.450000	0.0134593
268.400000	0.0134657
268.350000	0.0134721
268.300000	0.0134765
268.250000	0.0134848
268.200000	0.0134893
268.150000	0.0134976
268.100000	0.0135015
268.050000	0.0135059
268.000000	0.0135143
267.950000	0.0135181
267.900000	0.0135245
267.850000	0.0135302
267.800000	0.0135328
267.750000	0.0135392
267.700000	0.0135475
267.650000	0.0135494
267.600000	0.0135558
267.550000	0.0135628
267.500000	0.0135724
267.450000	0.0135795
267.400000	0.0135852
267.350000	0.0135903
267.300000	0.0135986
267.250000	0.0136031
267.200000	0.0136057
267.150000	0.0136095
267.100000	0.0136159
267.050000	0.0136197
267.000000	0.0136261
266.950000	0.0136319
266.900000	0.013637
266.850000	0.0136408
266.800000	0.0136447
266.750000	0.0136536
266.700000	0.0136581
266.650000	0.0136639
266.600000	0.013669
266.550000	0.0136754
266.500000	0.0136824
266.450000	0.0136837
266.400000	0.0136888
266.350000	0.0136939
266.300000	0.0137009
266.250000	0.0137073
266.200000	0.0137118
266.150000	0.0137169
266.100000	0.0137208
266.050000	0.0137246
266.000000	0.0137297
265.950000	0.0137348
265.900000	0.0137444
265.850000	0.0137546
265.800000	0.0137585
265.750000	0.0137629
265.700000	0.01377
265.650000	0.0137776
265.600000	0.013784
265.550000	0.0137866
265.500000	0.013793
265.450000	0.0137987
265.400000	0.013809
265.350000	0.0138122
265.300000	0.013816
265.250000	0.0138205
265.200000	0.0138256
265.150000	0.0138314
265.100000	0.0138397
265.050000	0.0138441
265.000000	0.0138486
264.950000	0.0138537
264.900000	0.0138588
264.850000	0.0138665
264.800000	0.013878
264.750000	0.0138831
264.700000	0.0138902
264.650000	0.0138959
264.600000	0.0139023
264.550000	0.0139087
264.500000	0.0139164
264.450000	0.0139196
264.400000	0.0139279
264.350000	0.0139336
264.300000	0.01394
264.250000	0.0139445
264.200000	0.0139541
264.150000	0.0139599
264.100000	0.0139662
264.050000	0.0139739
264.000000	0.013979
263.950000	0.013988
263.900000	0.0139982
263.850000	0.0140059
263.800000	0.0140142
263.750000	0.0140199
263.700000	0.0140244
263.650000	0.0140334
263.600000	0.0140455
263.550000	0.01405
263.500000	0.0140538
263.450000	0.0140602
263.400000	0.014066
263.350000	0.0140666
263.300000	0.0140724
263.250000	0.0140781
263.200000	0.0140839
263.150000	0.014089
263.100000	0.0140947
263.050000	0.0141031
263.000000	0.0141107
262.950000	0.014121
262.900000	0.0141267
262.850000	0.0141325
262.800000	0.0141382
262.750000	0.0141478
262.700000	0.0141548
262.650000	0.0141606
262.600000	0.0141676
262.550000	0.0141734
262.500000	0.0141823
262.450000	0.0141887
262.400000	0.0141938
262.350000	0.014199
262.300000	0.014206
262.250000	0.0142117
262.200000	0.0142226
262.150000	0.0142296
262.100000	0.0142367
262.050000	0.0142437
262.000000	0.0142514
261.950000	0.0142571
261.900000	0.0142648
261.850000	0.0142686
261.800000	0.0142738
261.750000	0.0142846
261.700000	0.0142891
261.650000	0.0142948
261.600000	0.0143032
261.550000	0.0143089
261.500000	0.0143191
261.450000	0.0143243
261.400000	0.0143262
261.350000	0.0143319
261.300000	0.0143396
261.250000	0.0143434
261.200000	0.0143517
261.150000	0.0143569
261.100000	0.0143633
261.050000	0.014369
261.000000	0.0143748
260.950000	0.0143831
260.900000	0.0143888
260.850000	0.0143965
260.800000	0.0144035
260.750000	0.0144112
260.700000	0.0144176
260.650000	0.0144253
260.600000	0.0144323
260.550000	0.0144387
260.500000	0.0144457
260.450000	0.0144528
260.400000	0.0144636
260.350000	0.0144707
260.300000	0.0144751
260.250000	0.0144796
260.200000	0.0144866
260.150000	0.0144949
260.100000	0.0145026
260.050000	0.0145071
260.000000	0.0145109
259.950000	0.0145141
259.900000	0.0145212
259.850000	0.0145301
259.800000	0.0145371
259.750000	0.0145429
259.700000	0.0145499
259.650000	0.0145582
259.600000	0.0145691
259.550000	0.0145781
259.500000	0.0145838
259.450000	0.0145921
259.400000	0.0145979
259.350000	0.014603
259.300000	0.0146094
259.250000	0.0146145
259.200000	0.0146222
259.150000	0.0146286
259.100000	0.0146369
259.050000	0.0146452
259.000000	0.0146548
258.950000	0.0146644
258.900000	0.0146708
258.850000	0.0146765
258.800000	0.0146855
258.750000	0.0146931
258.700000	0.0147034
258.650000	0.0147072
258.600000	0.0147149
258.550000	0.0147213
258.500000	0.014727
258.450000	0.014736
258.400000	0.0147443
258.350000	0.0147532
258.300000	0.0147622
258.250000	0.014766
258.200000	0.0147718
258.150000	0.0147769
258.100000	0.0147852
258.050000	0.0147916
258.000000	0.014798
257.950000	0.0148012
257.900000	0.0148063
257.850000	0.0148146
257.800000	0.0148204
257.750000	0.0148248
257.700000	0.014828
257.650000	0.0148338
257.600000	0.0148389
257.550000	0.0148478
257.500000	0.0148549
257.450000	0.0148613
257.400000	0.0148645
257.350000	0.0148766
257.300000	0.0148811
257.250000	0.01489
257.200000	0.0148952
257.150000	0.0149067
257.100000	0.0149143
257.050000	0.0149226
257.000000	0.0149322
256.950000	0.0149418
256.900000	0.0149501
256.850000	0.0149533
256.800000	0.0149616
256.750000	0.0149712
256.700000	0.0149757
256.650000	0.014984
256.600000	0.0149898
256.550000	0.0149994
256.500000	0.015007
256.450000	0.0150147
256.400000	0.0150262
256.350000	0.015032
256.300000	0.0150403
256.250000	0.0150499
256.200000	0.0150537
256.150000	0.0150582
256.100000	0.015069
256.050000	0.0150748
256.000000	0.0150825
255.950000	0.0150869
255.900000	0.0150927
255.850000	0.0151004
255.800000	0.0151074
255.750000	0.0151112
255.700000	0.0151259
255.650000	0.0151343
255.600000	0.0151375
255.550000	0.0151464
255.500000	0.0151554
255.450000	0.0151624
255.400000	0.0151675
255.350000	0.0151758
255.300000	0.0151886
255.250000	0.0151982
255.200000	0.0152065
255.150000	0.015211
255.100000	0.0152167
255.050000	0.015225
255.000000	0.0152321
254.950000	0.0152417
254.900000	0.0152481
254.850000	0.0152551
254.800000	0.0152564
254.750000	0.015264
254.700000	0.0152691
254.650000	0.0152755
254.600000	0.0152839
254.550000	0.0152922
254.500000	0.0153011
254.450000	0.0153088
254.400000	0.0153133
254.350000	0.0153235
254.300000	0.0153312
254.250000	0.0153363
254.200000	0.015342
254.150000	0.0153471
254.100000	0.0153542
254.050000	0.0153644
254.000000	0.0153721
253.950000	0.0153861
253.900000	0.0153957
253.850000	0.015406
253.800000	0.0154117
253.750000	0.01542
253.700000	0.0154277
253.650000	0.0154373
253.600000	0.0154443
253.550000	0.0154507
253.500000	0.0154571
253.450000	0.0154648
253.400000	0.0154744
253.350000	0.0154859
253.300000	0.0154955
253.250000	0.0155006
253.200000	0.0155082
253.150000	0.0155191
253.100000	0.0155281
253.050000	0.015537
253.000000	0.0155428
252.950000	0.0155498
252.900000	0.0155575
252.850000	0.0155664
252.800000	0.0155735
252.750000	0.0155798
252.700000	0.0155843
252.650000	0.0155914
252.600000	0.0156029
252.550000	0.015608
252.500000	0.0156118
252.450000	0.0156169
252.400000	0.0156188
252.350000	0.0156265
252.300000	0.0156361
252.250000	0.0156425
252.200000	0.0156495
252.150000	0.0156566
252.100000	0.015663
252.050000	0.0156668
252.000000	0.0156713
251.950000	0.0156738
251.900000	0.0156821
251.850000	0.0156898
251.800000	0.015693
251.750000	0.0157007
251.700000	0.0157083
251.650000	0.015716
251.600000	0.0157262
251.550000	0.0157346
251.500000	0.0157365
251.450000	0.0157473
251.400000	0.0157582
251.350000	0.0157652
251.300000	0.0157723
251.250000	0.0157755
251.200000	0.0157838
251.150000	0.0157895
251.100000	0.015801
251.050000	0.0158113
251.000000	0.0158177
250.950000	0.0158305
250.900000	0.0158368
250.850000	0.0158426
250.800000	0.0158477
250.750000	0.0158522
250.700000	0.0158586
250.650000	0.0158688
250.600000	0.0158797
250.550000	0.0158874
250.500000	0.0158937
250.450000	0.0159059
250.400000	0.0159129
250.350000	0.0159238
250.300000	0.0159327
250.250000	0.0159404
250.200000	0.0159455
250.150000	0.0159538
250.100000	0.0159602
250.050000	0.0159698
250.000000	0.0159749
249.950000	0.015982
249.900000	0.0159884
249.850000	0.0159928
249.800000	0.0160012
249.750000	0.0160063
249.700000	0.0160152
249.650000	0.0160274
249.600000	0.0160318
249.550000	0.0160363
249.500000	0.0160497
249.450000	0.0160555
249.400000	0.0160625
249.350000	0.0160676
249.300000	0.0160759
249.250000	0.0160868
249.200000	0.0160958
249.150000	0.0161054
249.100000	0.0161111
249.050000	0.0161181
249.000000	0.0161252
248.950000	0.0161303
248.900000	0.0161348
248.850000	0.0161405
248.800000	0.0161495
248.750000	0.0161533
248.700000	0.0161597
248.650000	0.0161667
248.600000	0.0161718
248.550000	0.0161802
248.500000	0.0161865
248.450000	0.0161936
248.400000	0.0162032
248.350000	0.0162096
248.300000	0.0162179
248.250000	0.0162281
248.200000	0.0162364
248.150000	0.016246
248.100000	0.0162524
248.050000	0.0162562
248.000000	0.0162639
247.950000	0.0162716
247.900000	0.0162799
247.850000	0.0162876
247.800000	0.0162959
247.750000	0.0163016
247.700000	0.0163099
247.650000	0.0163182
247.600000	0.0163291
247.550000	0.0163393
247.500000	0.0163457
247.450000	0.0163547
247.400000	0.016363
247.350000	0.0163739
247.300000	0.0163828
247.250000	0.0163879
247.200000	0.0163975
247.150000	0.0164046
247.100000	0.0164109
247.050000	0.0164141
247.000000	0.0164186
246.950000	0.0164276
246.900000	0.016434
246.850000	0.0164423
246.800000	0.0164499
246.750000	0.0164614
246.700000	0.016471
246.650000	0.0164806
246.600000	0.0164864
246.550000	0.016496
246.500000	0.0164998
246.450000	0.0165075
246.400000	0.0165158
246.350000	0.0165279
246.300000	0.0165356
246.250000	0.0165414
246.200000	0.0165535
246.150000	0.0165657
246.100000	0.0165752
246.050000	0.0165804
246.000000	0.0165848
245.950000	0.0165957
245.900000	0.0166059
245.850000	0.0166149
245.800000	0.0166232
245.750000	0.0166302
245.700000	0.016636
245.650000	0.016643
245.600000	0.0166468
245.550000	0.0166552
245.500000	0.0166622
245.450000	0.0166692
245.400000	0.0166807
245.350000	0.016689
245.300000	0.0166986
245.250000	0.0167063
245.200000	0.0167127
245.150000	0.0167165
245.100000	0.0167223
245.050000	0.0167344
245.000000	0.016744
244.950000	0.0167555
244.900000	0.0167632
244.850000	0.0167702
244.800000	0.0167824
244.750000	0.0167888
244.700000	0.0168009
244.650000	0.0168099
244.600000	0.0168182
244.550000	0.0168297
244.500000	0.0168431
244.450000	0.0168476
244.400000	0.016854
244.350000	0.0168591
244.300000	0.0168649
244.250000	0.0168751
244.200000	0.0168859
244.150000	0.016893
244.100000	0.0168981
244.050000	0.0169064
244.000000	0.0169141
243.950000	0.0169224
243.900000	0.0169294
243.850000	0.0169384
243.800000	0.0169473
243.750000	0.0169544
243.700000	0.016962
243.650000	0.0169729
243.600000	0.0169793
243.550000	0.0169857
243.500000	0.016994
243.450000	0.0170036
243.400000	0.0170125
243.350000	0.0170215
243.300000	0.0170343
243.250000	0.0170413
243.200000	0.0170483
243.150000	0.0170541
243.100000	0.0170618
243.050000	0.0170681
243.000000	0.0170777
242.950000	0.017088
242.900000	0.0170995
242.850000	0.0171103
242.800000	0.0171142
242.750000	0.0171225
242.700000	0.0171314
242.650000	0.0171436
242.600000	0.0171519
242.550000	0.0171596
242.500000	0.0171666
242.450000	0.0171724
242.400000	0.0171775
242.350000	0.0171858
242.300000	0.0171935
242.250000	0.017196
242.200000	0.0172037
242.150000	0.017212
242.100000	0.0172171
242.050000	0.0172305
242.000000	0.0172363
241.950000	0.0172452
241.900000	0.0172548
241.850000	0.0172657
241.800000	0.0172727
241.750000	0.017281
241.700000	0.0172881
241.650000	0.0172996
241.600000	0.0173066
241.550000	0.017313
241.500000	0.0173232
241.450000	0.0173341
241.400000	0.0173424
241.350000	0.0173507
241.300000	0.0173597
241.250000	0.0173693
241.200000	0.0173801
241.150000	0.0173878
241.100000	0.0173942
241.050000	0.0174012
241.000000	0.0174121
240.950000	0.0174172
240.900000	0.0174249
240.850000	0.0174357
240.800000	0.0174434
240.750000	0.0174492
240.700000	0.017453
240.650000	0.0174613
240.600000	0.0174735
240.550000	0.017485
240.500000	0.0174946
240.450000	0.0175029
240.400000	0.0175131
240.350000	0.0175221
240.300000	0.0175272
240.250000	0.0175393
240.200000	0.0175476
240.150000	0.0175547
240.100000	0.0175649
240.050000	0.0175674
240.000000	0.0175758
239.950000	0.0175847
239.900000	0.017593
239.850000	0.0176032
239.800000	0.0176096
239.750000	0.017616
239.700000	0.0176231
239.650000	0.017639
239.600000	0.017648
239.550000	0.0176576
239.500000	0.0176678
239.450000	0.0176736
239.400000	0.0176793
239.350000	0.0176896
239.300000	0.0176991
239.250000	0.0177068
239.200000	0.0177151
239.150000	0.0177241
239.100000	0.0177343
239.050000	0.0177445
239.000000	0.0177516
238.950000	0.017756
238.900000	0.0177618
238.850000	0.0177695
238.800000	0.0177759
238.750000	0.0177867
238.700000	0.0177931
238.650000	0.0178008
238.600000	0.0178104
238.550000	0.0178181
238.500000	0.0178219
238.450000	0.0178283
238.400000	0.0178372
238.350000	0.0178481
238.300000	0.0178583
238.250000	0.0178647
238.200000	0.0178743
238.150000	0.0178871
238.100000	0.0178948
238.050000	0.0179031
238.000000	0.017912
237.950000	0.0179191
237.900000	0.0179299
237.850000	0.0179427
237.800000	0.0179485
237.750000	0.0179574
237.700000	0.0179702
237.650000	0.0179779
237.600000	0.0179836
237.550000	0.01799
237.500000	0.0179958
237.450000	0.0180054
237.400000	0.0180137
237.350000	0.0180233
237.300000	0.0180322
237.250000	0.0180393
237.200000	0.0180469
237.150000	0.0180552
237.100000	0.0180642
237.050000	0.0180706
237.000000	0.0180789
236.950000	0.0180891
236.900000	0.0180993
236.850000	0.0181096
236.800000	0.0181179
236.750000	0.0181294
236.700000	0.0181409
236.650000	0.0181473
236.600000	0.0181524
236.550000	0.0181626
236.500000	0.0181754
236.450000	0.0181837
236.400000	0.018192
236.350000	0.0182023
236.300000	0.0182112
236.250000	0.0182183
236.200000	0.0182259
236.150000	0.0182317
236.100000	0.0182368
236.050000	0.0182489
236.000000	0.0182579
235.950000	0.0182656
235.900000	0.0182732
235.850000	0.0182835
235.800000	0.0182886
235.750000	0.018302
235.700000	0.018309
235.650000	0.0183161
235.600000	0.0183186
235.550000	0.0183244
235.500000	0.0183289
235.450000	0.0183397
235.400000	0.0183436
235.350000	0.0183512
235.300000	0.0183576
235.250000	0.0183685
235.200000	0.0183762
235.150000	0.0183845
235.100000	0.0183947
235.050000	0.0184011
235.000000	0.0184113
234.950000	0.0184216
234.900000	0.0184292
234.850000	0.0184356
234.800000	0.0184407
234.750000	0.0184465
234.700000	0.0184548
234.650000	0.0184606
234.600000	0.018465
234.550000	0.0184746
234.500000	0.0184829
234.450000	0.0184925
234.400000	0.0185008
234.350000	0.0185104
234.300000	0.0185194
234.250000	0.0185258
234.200000	0.0185354
234.150000	0.0185449
234.100000	0.0185501
234.050000	0.0185603
234.000000	0.018568
233.950000	0.0185807
233.900000	0.0185903
233.850000	0.0185993
233.800000	0.0186102
233.750000	0.0186165
233.700000	0.0186261
233.650000	0.0186351
233.600000	0.0186434
233.550000	0.0186511
233.500000	0.0186613
233.450000	0.0186683
233.400000	0.0186824
233.350000	0.0186952
233.300000	0.0187035
233.250000	0.0187086
233.200000	0.0187182
233.150000	0.0187239
233.100000	0.018731
233.050000	0.0187355
233.000000	0.0187431
232.950000	0.0187508
232.900000	0.0187604
232.850000	0.0187732
232.800000	0.0187828
232.750000	0.0187943
232.700000	0.0188071
232.650000	0.0188141
232.600000	0.0188237
232.550000	0.0188352
232.500000	0.0188454
232.450000	0.0188531
232.400000	0.0188665
232.350000	0.0188793
232.300000	0.0188902
232.250000	0.0188985
232.200000	0.0189081
232.150000	0.0189132
232.100000	0.0189241
232.050000	0.0189356
232.000000	0.0189471
231.950000	0.0189567
231.900000	0.018965
231.850000	0.0189726
231.800000	0.018979
231.750000	0.0189912
231.700000	0.0190072
231.650000	0.0190136
231.600000	0.0190225
231.550000	0.0190289
231.500000	0.0190366
231.450000	0.0190449
231.400000	0.0190519
231.350000	0.0190621
231.300000	0.0190698
231.250000	0.0190762
231.200000	0.0190884
231.150000	0.0190967
231.100000	0.0191088
231.050000	0.0191184
231.000000	0.0191312
230.950000	0.0191421
230.900000	0.0191472
230.850000	0.0191542
230.800000	0.0191606
230.750000	0.0191727
230.700000	0.0191798
230.650000	0.0191919
230.600000	0.0191964
230.550000	0.0192085
230.500000	0.01922
230.450000	0.0192277
230.400000	0.0192348
230.350000	0.0192527
230.300000	0.0192622
230.250000	0.0192699
230.200000	0.0192859
230.150000	0.0192968
230.100000	0.0193121
230.050000	0.0193236
230.000000	0.0193326
229.950000	0.0193402
229.900000	0.0193479
229.850000	0.0193581
229.800000	0.0193652
229.750000	0.0193716
229.700000	0.0193843
229.650000	0.0193901
229.600000	0.0193978
229.550000	0.0194035
229.500000	0.0194112
229.450000	0.0194214
229.400000	0.0194297
229.350000	0.0194425
229.300000	0.0194515
229.250000	0.0194617
229.200000	0.01947
229.150000	0.0194828
229.100000	0.0194949
229.050000	0.0195065
229.000000	0.0195154
228.950000	0.0195256
228.900000	0.019532
228.850000	0.0195442
228.800000	0.0195518
228.750000	0.0195621
228.700000	0.0195697
228.650000	0.0195819
228.600000	0.0195947
228.550000	0.0196043
228.500000	0.0196107
228.450000	0.0196222
228.400000	0.0196324
228.350000	0.0196394
228.300000	0.0196484
228.250000	0.0196586
228.200000	0.0196624
228.150000	0.0196701
228.100000	0.0196816
228.050000	0.0196906
228.000000	0.0196957
227.950000	0.0197053
227.900000	0.0197136
227.850000	0.0197251
227.800000	0.0197309
227.750000	0.019743
227.700000	0.0197519
227.650000	0.0197603
227.600000	0.019766
227.550000	0.0197762
227.500000	0.0197852
227.450000	0.0197929
227.400000	0.0198031
227.350000	0.0198127
227.300000	0.0198223
227.250000	0.0198299
227.200000	0.0198351
227.150000	0.0198453
227.100000	0.0198574
227.050000	0.0198632
227.000000	0.0198747
226.950000	0.0198849
226.900000	0.0198932
226.850000	0.0199009
226.800000	0.0199099
226.750000	0.0199188
226.700000	0.019929
226.650000	0.0199361
226.600000	0.0199437
226.550000	0.0199489
226.500000	0.0199591
226.450000	0.0199674
226.400000	0.0199725
226.350000	0.0199834
226.300000	0.0199936
226.250000	0.0200006
226.200000	0.0200134
226.150000	0.0200211
226.100000	0.0200332
226.050000	0.0200435
226.000000	0.0200563
225.950000	0.0200658
225.900000	0.0200774
225.850000	0.0200882
225.800000	0.0200978
225.750000	0.0201068
225.700000	0.0201208
225.650000	0.0201323
225.600000	0.0201413
225.550000	0.0201515
225.500000	0.0201643
225.450000	0.0201771
225.400000	0.0201892
225.350000	0.0201982
225.300000	0.0202097
225.250000	0.0202167
225.200000	0.020225
225.150000	0.0202353
225.100000	0.0202436
225.050000	0.0202538
225.000000	0.020266
224.950000	0.0202755
224.900000	0.0202832
224.850000	0.0202979
224.800000	0.0203081
224.750000	0.0203184
224.700000	0.0203299
224.650000	0.0203356
224.600000	0.0203446
224.550000	0.0203567
224.500000	0.0203682
224.450000	0.0203753
224.400000	0.0203849
224.350000	0.0204028
224.300000	0.020413
224.250000	0.0204219
224.200000	0.0204322
224.150000	0.0204443
224.100000	0.0204571
224.050000	0.0204699
224.000000	0.020482
223.950000	0.0204897
223.900000	0.0205006
223.850000	0.0205095
223.800000	0.0205185
223.750000	0.0205313
223.700000	0.0205421
223.650000	0.0205492
223.600000	0.0205568
223.550000	0.0205619
223.500000	0.0205709
223.450000	0.0205786
223.400000	0.0205869
223.350000	0.0205965
223.300000	0.0206048
223.250000	0.0206125
223.200000	0.0206246
223.150000	0.0206342
223.100000	0.0206438
223.050000	0.0206572
223.000000	0.0206694
222.950000	0.0206834
222.900000	0.0206962
222.850000	0.0207039
222.800000	0.0207083
222.750000	0.0207167
222.700000	0.0207269
222.650000	0.0207352
222.600000	0.0207442
222.550000	0.0207569
222.500000	0.0207672
222.450000	0.0207742
222.400000	0.0207844
222.350000	0.0207934
222.300000	0.0208004
222.250000	0.0208094
222.200000	0.0208189
222.150000	0.0208241
222.100000	0.0208356
222.050000	0.0208445
222.000000	0.0208516
221.950000	0.0208611
221.900000	0.020872
221.850000	0.0208816
221.800000	0.0208886
221.750000	0.0208976
221.700000	0.0209065
221.650000	0.0209136
221.600000	0.0209295
221.550000	0.0209404
221.500000	0.0209506
221.450000	0.0209628
221.400000	0.0209756
221.350000	0.0209839
221.300000	0.0209909
221.250000	0.020998
221.200000	0.021012
221.150000	0.0210216
221.100000	0.0210299
221.050000	0.0210401
221.000000	0.0210485
220.950000	0.0210612
220.900000	0.0210728
220.850000	0.0210817
220.800000	0.0210938
220.750000	0.0211028
220.700000	0.021113
220.650000	0.021122
220.600000	0.0211335
220.550000	0.0211412
220.500000	0.0211527
220.450000	0.0211603
220.400000	0.0211674
220.350000	0.021175
220.300000	0.021184
220.250000	0.0211923
220.200000	0.0211981
220.150000	0.021207
220.100000	0.0212185
220.050000	0.0212255
220.000000	0.0212351
219.950000	0.021246
219.900000	0.0212562
219.850000	0.0212652
219.800000	0.0212761
219.750000	0.021285
219.700000	0.0212895
219.650000	0.0212978
219.600000	0.0213074
219.550000	0.0213163
219.500000	0.0213291
219.450000	0.0213393
219.400000	0.0213483
219.350000	0.0213585
219.300000	0.0213675
219.250000	0.0213771
219.200000	0.0213892
219.150000	0.0213988
219.100000	0.0214097
219.050000	0.0214167
219.000000	0.0214288
218.950000	0.0214384
218.900000	0.0214467
218.850000	0.0214576
218.800000	0.0214704
218.750000	0.0214781
218.700000	0.0214877
218.650000	0.0214902
218.600000	0.0214998
218.550000	0.0215113
218.500000	0.0215241
218.450000	0.0215331
218.400000	0.0215439
218.350000	0.0215522
218.300000	0.0215631
218.250000	0.0215714
218.200000	0.021581
218.150000	0.0215912
218.100000	0.0215995
218.050000	0.0216053
218.000000	0.0216155
217.950000	0.0216245
217.900000	0.0216334
217.850000	0.0216437
217.800000	0.0216532
217.750000	0.0216647
217.700000	0.021675
217.650000	0.0216846
217.600000	0.0216967
217.550000	0.0217069
217.500000	0.0217185
217.450000	0.0217319
217.400000	0.0217383
217.350000	0.0217491
217.300000	0.0217562
217.250000	0.0217645
217.200000	0.0217785
217.150000	0.0217913
217.100000	0.0218003
217.050000	0.0218118
217.000000	0.0218239
216.950000	0.0218361
216.900000	0.0218444
216.850000	0.0218559
216.800000	0.0218636
216.750000	0.0218751
216.700000	0.0218904
216.650000	0.0219013
216.600000	0.0219128
216.550000	0.0219281
216.500000	0.0219384
216.450000	0.021955
216.400000	0.0219633
216.350000	0.0219774
216.300000	0.0219863
216.250000	0.0219934
216.200000	0.0220074
216.150000	0.0220202
216.100000	0.0220292
216.050000	0.0220407
216.000000	0.0220502
215.950000	0.0220611
215.900000	0.022072
215.850000	0.0220797
215.800000	0.0220905
215.750000	0.022102
215.700000	0.022111
215.650000	0.0221212
215.600000	0.0221308
215.550000	0.0221378
215.500000	0.0221449
215.450000	0.0221519
215.400000	0.0221634
215.350000	0.0221775
215.300000	0.0221871
215.250000	0.0222011
215.200000	0.0222114
215.150000	0.0222184
215.100000	0.0222248
215.050000	0.0222344
215.000000	0.022244
214.950000	0.0222529
214.900000	0.0222644
214.850000	0.0222753
214.800000	0.0222836
214.750000	0.0222913
214.700000	0.0223021
214.650000	0.0223175
214.600000	0.0223264
214.550000	0.0223354
214.500000	0.0223475
214.450000	0.0223558
214.400000	0.0223616
214.350000	0.0223737
214.300000	0.0223808
214.250000	0.0223942
214.200000	0.0224031
214.150000	0.0224083
214.100000	0.0224185
214.050000	0.0224294
214.000000	0.0224402
213.950000	0.0224498
213.900000	0.0224639
213.850000	0.0224722
213.800000	0.0224818
213.750000	0.0224895
213.700000	0.0224952
213.650000	0.0225074
213.600000	0.0225214
213.550000	0.0225368
213.500000	0.0225451
213.450000	0.0225553
213.400000	0.0225713
213.350000	0.0225847
213.300000	0.0225975
213.250000	0.0226084
213.200000	0.0226186
213.150000	0.0226307
213.100000	0.0226422
213.050000	0.0226589
213.000000	0.0226685
212.950000	0.0226806
212.900000	0.0226902
212.850000	0.0227049
212.800000	0.0227158
212.750000	0.0227286
212.700000	0.0227439
212.650000	0.0227573
212.600000	0.0227656
212.550000	0.0227752
212.500000	0.0227893
212.450000	0.0228008
212.400000	0.0228136
212.350000	0.0228251
212.300000	0.0228353
212.250000	0.0228423
212.200000	0.0228532
212.150000	0.022866
212.100000	0.022873
212.050000	0.0228865
212.000000	0.022896
211.950000	0.0229101
211.900000	0.022921
211.850000	0.0229287
211.800000	0.0229389
211.750000	0.0229491
211.700000	0.0229619
211.650000	0.0229715
211.600000	0.0229779
211.550000	0.0229945
211.500000	0.0230105
211.450000	0.0230194
211.400000	0.0230322
211.350000	0.0230469
211.300000	0.0230591
211.250000	0.0230693
211.200000	0.0230853
211.150000	0.0230993
211.100000	0.0231134
211.050000	0.0231249
211.000000	0.0231377
210.950000	0.0231505
210.900000	0.0231652
210.850000	0.0231793
210.800000	0.023194
210.750000	0.0232023
210.700000	0.0232131
210.650000	0.0232259
210.600000	0.0232387
210.550000	0.0232496
210.500000	0.0232643
210.450000	0.0232784
210.400000	0.0232873
210.350000	0.0232995
210.300000	0.0233129
210.250000	0.0233282
210.200000	0.0233378
210.150000	0.0233493
210.100000	0.0233608
210.050000	0.0233742
210.000000	0.0233851
209.950000	0.0233979
209.900000	0.0234126
209.850000	0.0234196
209.800000	0.0234273
209.750000	0.023442
209.700000	0.0234561
209.650000	0.0234682
209.600000	0.023481
209.550000	0.0234912
209.500000	0.0235015
209.450000	0.0235136
209.400000	0.0235232
209.350000	0.0235334
209.300000	0.0235481
209.250000	0.0235577
209.200000	0.0235731
209.150000	0.0235903
209.100000	0.0235999
209.050000	0.0236114
209.000000	0.0236255
208.950000	0.0236402
208.900000	0.0236466
208.850000	0.0236619
208.800000	0.0236709
208.750000	0.0236837
208.700000	0.0236997
208.650000	0.0237105
208.600000	0.023722
208.550000	0.0237316
208.500000	0.0237431
208.450000	0.0237578
208.400000	0.0237661
208.350000	0.0237808
208.300000	0.0237943
208.250000	0.0238071
208.200000	0.023816
208.150000	0.0238269
208.100000	0.0238365
208.050000	0.0238505
208.000000	0.0238614
207.950000	0.0238819
207.900000	0.0238895
207.850000	0.0239036
207.800000	0.0239189
207.750000	0.0239298
207.700000	0.0239451
207.650000	0.0239522
207.600000	0.0239688
207.550000	0.0239765
207.500000	0.0239886
207.450000	0.0239976
207.400000	0.0240104
207.350000	0.0240238
207.300000	0.0240353
207.250000	0.0240442
207.200000	0.0240532
207.150000	0.0240634
207.100000	0.0240768
207.050000	0.0240877
207.000000	0.0240999
206.950000	0.0241075
206.900000	0.0241229
206.850000	0.0241331
206.800000	0.0241452
206.750000	0.0241548
206.700000	0.0241689
206.650000	0.0241766
206.600000	0.0241894
206.550000	0.0242002
206.500000	0.0242111
206.450000	0.0242188
206.400000	0.0242303
206.350000	0.0242386
206.300000	0.0242507
206.250000	0.0242629
206.200000	0.0242757
206.150000	0.0242833
206.100000	0.0242917
206.050000	0.0243025
206.000000	0.0243166
205.950000	0.0243313
205.900000	0.0243428
205.850000	0.0243562
205.800000	0.0243633
205.750000	0.0243773
205.700000	0.0243888
205.650000	0.0243997
205.600000	0.0244125
205.550000	0.0244278
205.500000	0.0244361
205.450000	0.0244483
205.400000	0.0244623
205.350000	0.0244783
205.300000	0.0244937
205.250000	0.0245039
205.200000	0.024518
205.150000	0.0245276
205.100000	0.0245397
205.050000	0.0245487
205.000000	0.0245589
204.950000	0.0245691
204.900000	0.0245793
204.850000	0.0245953
204.800000	0.0246055
204.750000	0.0246139
204.700000	0.0246241
204.650000	0.0246324
204.600000	0.0246477
204.550000	0.0246554
204.500000	0.0246688
204.450000	0.0246816
204.400000	0.0246925
204.350000	0.0247014
204.300000	0.0247091
204.250000	0.0247187
204.200000	0.0247277
204.150000	0.0247411
204.100000	0.0247532
204.050000	0.0247673
204.000000	0.0247775
203.950000	0.0247871
203.900000	0.0247986
203.850000	0.024814
203.800000	0.0248229
203.750000	0.0248376
203.700000	0.0248453
203.650000	0.0248581
203.600000	0.0248677
203.550000	0.0248792
203.500000	0.0248868
203.450000	0.024899
203.400000	0.0249118
203.350000	0.0249233
203.300000	0.0249342
203.250000	0.0249469
203.200000	0.0249572
203.150000	0.0249693
203.100000	0.0249815
203.050000	0.024993
203.000000	0.0250045
202.950000	0.0250173
202.900000	0.0250313
202.850000	0.0250448
202.800000	0.0250569
202.750000	0.0250658
202.700000	0.0250812
202.650000	0.0250959
202.600000	0.0251055
202.550000	0.0251151
202.500000	0.0251298
202.450000	0.0251387
202.400000	0.0251509
202.350000	0.0251707
202.300000	0.0251803
202.250000	0.0252001
202.200000	0.0252116
202.150000	0.0252289
202.100000	0.0252372
202.050000	0.0252544
202.000000	0.025264
201.950000	0.0252743
201.900000	0.0252883
201.850000	0.0252954
201.800000	0.0253113
201.750000	0.0253267
201.700000	0.0253363
201.650000	0.0253427
201.600000	0.0253542
201.550000	0.0253606
201.500000	0.0253721
201.450000	0.0253836
201.400000	0.0253957
201.350000	0.0254079
201.300000	0.0254213
201.250000	0.0254366
201.200000	0.0254475
201.150000	0.0254629
201.100000	0.0254737
201.050000	0.025484
201.000000	0.0254942
200.950000	0.0255038
200.900000	0.025514
200.850000	0.0255306
200.800000	0.0255402
200.750000	0.0255504
200.700000	0.0255639
200.650000	0.0255741
200.600000	0.0255837
200.550000	0.0256003
200.500000	0.0256112
200.450000	0.0256227
200.400000	0.025638
200.350000	0.0256508
200.300000	0.0256598
200.250000	0.0256745
200.200000	0.0256873
200.150000	0.0256994
200.100000	0.025709
200.050000	0.0257288
200.000000	0.0257416
199.950000	0.0257569
199.900000	0.0257684
199.850000	0.02578
199.800000	0.0257908
199.750000	0.0258049
199.700000	0.0258177
199.650000	0.0258311
199.600000	0.0258394
199.550000	0.0258516
199.500000	0.0258643
199.450000	0.0258778
199.400000	0.0258854
199.350000	0.0258963
199.300000	0.0259078
199.250000	0.0259276
199.200000	0.0259423
199.150000	0.0259609
199.100000	0.0259756
199.050000	0.0259884
199.000000	0.0259999
198.950000	0.0260127
198.900000	0.026021
198.850000	0.0260293
198.800000	0.026044
198.750000	0.02606
198.700000	0.0260702
198.650000	0.0260811
198.600000	0.0260907
198.550000	0.0261009
198.500000	0.0261137
198.450000	0.0261245
198.400000	0.026136
198.350000	0.0261469
198.300000	0.0261565
198.250000	0.0261731
198.200000	0.026191
198.150000	0.0262064
198.100000	0.0262211
198.050000	0.0262351
198.000000	0.0262422
197.950000	0.0262594
197.900000	0.0262697
197.850000	0.0262869
197.800000	0.0262984
197.750000	0.0263061
197.700000	0.0263195
197.650000	0.0263336
197.600000	0.0263477
197.550000	0.0263604
197.500000	0.0263745
197.450000	0.026386
197.400000	0.026395
197.350000	0.0264077
197.300000	0.026418
197.250000	0.0264276
197.200000	0.0264423
197.150000	0.0264538
197.100000	0.0264659
197.050000	0.0264768
197.000000	0.0264877
196.950000	0.0264992
196.900000	0.0265139
196.850000	0.026526
196.800000	0.0265362
196.750000	0.0265458
196.700000	0.0265631
196.650000	0.0265746
196.600000	0.0265893
196.550000	0.026604
196.500000	0.0266213
196.450000	0.0266321
196.400000	0.0266405
196.350000	0.0266564
196.300000	0.0266731
196.250000	0.0266865
196.200000	0.0266948
196.150000	0.0267114
196.100000	0.0267248
196.050000	0.0267395
196.000000	0.0267555
195.950000	0.0267709
195.900000	0.0267817
195.850000	0.0267939
195.800000	0.0268067
195.750000	0.0268259
195.700000	0.0268412
195.650000	0.0268514
195.600000	0.0268591
195.550000	0.0268687
195.500000	0.0268834
195.450000	0.026893
195.400000	0.0269051
195.350000	0.0269147
195.300000	0.0269205
195.250000	0.0269352
195.200000	0.0269499
195.150000	0.026962
195.100000	0.0269729
195.050000	0.0269838
195.000000	0.0269946
194.950000	0.0270074
194.900000	0.0270266
194.850000	0.0270407
194.800000	0.0270541
194.750000	0.0270681
194.700000	0.0270803
194.650000	0.0270944
194.600000	0.0271071
194.550000	0.0271244
194.500000	0.0271359
194.450000	0.0271487
194.400000	0.0271628
194.350000	0.0271768
194.300000	0.0271883
194.250000	0.0272018
194.200000	0.0272165
194.150000	0.0272293
194.100000	0.0272433
194.050000	0.0272606
194.000000	0.0272759
193.950000	0.0272887
193.900000	0.0273047
193.850000	0.0273162
193.800000	0.0273283
193.750000	0.0273411
193.700000	0.0273514
193.650000	0.0273622
193.600000	0.0273827
193.550000	0.0273948
193.500000	0.0274083
193.450000	0.0274198
193.400000	0.0274326
193.350000	0.0274383
193.300000	0.0274575
193.250000	0.027469
193.200000	0.0274837
193.150000	0.0274978
193.100000	0.0275061
193.050000	0.027515
193.000000	0.027524
192.950000	0.0275323
192.900000	0.02754
192.850000	0.0275547
192.800000	0.0275655
192.750000	0.0275745
192.700000	0.0275917
192.650000	0.0276071
192.600000	0.0276186
192.550000	0.0276346
192.500000	0.0276442
192.450000	0.0276595
192.400000	0.027671
192.350000	0.0276793
192.300000	0.027694
192.250000	0.0277075
192.200000	0.0277177
192.150000	0.027726
192.100000	0.0277356
192.050000	0.0277484
192.000000	0.0277618
191.950000	0.0277771
191.900000	0.0277886
191.850000	0.027804
191.800000	0.0278238
191.750000	0.0278379
191.700000	0.0278532
191.650000	0.027866
191.600000	0.027873
191.550000	0.0278871
191.500000	0.027905
191.450000	0.0279171
191.400000	0.0279274
191.350000	0.0279421
191.300000	0.0279587
191.250000	0.0279708
191.200000	0.0279881
191.150000	0.0279983
191.100000	0.028015
191.050000	0.0280233
191.000000	0.0280418
190.950000	0.0280578
190.900000	0.0280751
190.850000	0.0280878
190.800000	0.0281045
190.750000	0.0281192
190.700000	0.0281383
190.650000	0.0281505
190.600000	0.0281614
190.550000	0.0281703
190.500000	0.0281889
190.450000	0.0282016
190.400000	0.0282125
190.350000	0.0282234
190.300000	0.0282381
190.250000	0.0282502
190.200000	0.0282656
190.150000	0.0282777
190.100000	0.0282956
190.050000	0.0283167
190.000000	0.0283301
189.950000	0.0283442
189.900000	0.0283576
189.850000	0.0283742
189.800000	0.028389
189.750000	0.0283992
189.700000	0.0284203
189.650000	0.0284382
189.600000	0.0284516
189.550000	0.0284644
189.500000	0.0284842
189.450000	0.0284932
189.400000	0.0285079
189.350000	0.0285168
189.300000	0.0285296
189.250000	0.0285405
189.200000	0.0285545
189.150000	0.0285667
189.100000	0.0285807
189.050000	0.0285935
189.000000	0.0286076
188.950000	0.0286255
188.900000	0.0286479
188.850000	0.0286632
188.800000	0.0286728
188.750000	0.0286837
188.700000	0.0286977
188.650000	0.0287163
188.600000	0.0287259
188.550000	0.0287406
188.500000	0.0287546
188.450000	0.02877
188.400000	0.0287879
188.350000	0.0288019
188.300000	0.0288147
188.250000	0.0288243
188.200000	0.0288377
188.150000	0.0288512
188.100000	0.028864
188.050000	0.0288767
188.000000	0.0288921
187.950000	0.0289055
187.900000	0.0289189
187.850000	0.0289324
187.800000	0.0289451
187.750000	0.0289573
187.700000	0.0289656
187.650000	0.0289848
187.600000	0.029002
187.550000	0.029018
187.500000	0.0290315
187.450000	0.0290423
187.400000	0.0290589
187.350000	0.0290743
187.300000	0.0290871
187.250000	0.0291043
187.200000	0.0291126
187.150000	0.0291267
187.100000	0.0291427
187.050000	0.0291529
187.000000	0.0291663
186.950000	0.0291734
186.900000	0.0291906
186.850000	0.0292021
186.800000	0.0292149
186.750000	0.0292296
186.700000	0.0292482
186.650000	0.029259
186.600000	0.0292706
186.550000	0.0292801
186.500000	0.0292942
186.450000	0.0293102
186.400000	0.0293268
186.350000	0.0293441
186.300000	0.0293581
186.250000	0.0293728
186.200000	0.0293875
186.150000	0.0294035
186.100000	0.029424
186.050000	0.02944
186.000000	0.0294534
185.950000	0.0294732
185.900000	0.0294873
185.850000	0.0294988
185.800000	0.0295122
185.750000	0.0295263
185.700000	0.0295403
185.650000	0.0295538
185.600000	0.0295697
185.550000	0.0295851
185.500000	0.0296004
185.450000	0.0296151
185.400000	0.0296311
185.350000	0.0296445
185.300000	0.0296554
185.250000	0.0296663
185.200000	0.0296791
185.150000	0.0296931
185.100000	0.0297078
185.050000	0.0297174
185.000000	0.0297328
184.950000	0.0297481
184.900000	0.0297641
184.850000	0.0297762
184.800000	0.0297884
184.750000	0.0298031
184.700000	0.0298165
184.650000	0.0298248
184.600000	0.0298389
184.550000	0.0298581
184.500000	0.0298734
184.450000	0.0298926
184.400000	0.0299079
184.350000	0.0299246
184.300000	0.0299361
184.250000	0.0299469
184.200000	0.0299591
184.150000	0.0299751
184.100000	0.029991
184.050000	0.030007
184.000000	0.0300192
183.950000	0.0300358
183.900000	0.0300505
183.850000	0.0300684
183.800000	0.0300825
183.750000	0.0300978
183.700000	0.0301132
183.650000	0.030133
183.600000	0.0301451
183.550000	0.030156
183.500000	0.0301701
183.450000	0.030188
183.400000	0.0302033
183.350000	0.0302225
183.300000	0.0302404
183.250000	0.0302576
183.200000	0.0302723
183.150000	0.0302832
183.100000	0.0303024
183.050000	0.0303158
183.000000	0.0303312
182.950000	0.030342
182.900000	0.0303586
182.850000	0.0303727
182.800000	0.0303887
182.750000	0.0304098
182.700000	0.0304258
182.650000	0.0304366
182.600000	0.0304513
182.550000	0.0304705
182.500000	0.0304865
182.450000	0.0304993
182.400000	0.0305172
182.350000	0.0305325
182.300000	0.0305453
182.250000	0.0305556
182.200000	0.0305741
182.150000	0.0305869
182.100000	0.0305984
182.050000	0.030608
182.000000	0.0306246
181.950000	0.0306342
181.900000	0.0306502
181.850000	0.0306642
181.800000	0.0306764
181.750000	0.0306879
181.700000	0.0307032
181.650000	0.0307167
181.600000	0.0307333
181.550000	0.0307512
181.500000	0.0307704
181.450000	0.0307844
181.400000	0.030801
181.350000	0.0308151
181.300000	0.0308317
181.250000	0.0308509
181.200000	0.0308663
181.150000	0.0308848
181.100000	0.0308982
181.050000	0.0309091
181.000000	0.0309264
180.950000	0.0309372
180.900000	0.0309526
180.850000	0.0309743
180.800000	0.0309916
180.750000	0.0310107
180.700000	0.031028
180.650000	0.0310453
180.600000	0.0310606
180.550000	0.0310759
180.500000	0.0310894
180.450000	0.0311047
180.400000	0.0311162
180.350000	0.0311348
180.300000	0.0311444
180.250000	0.0311597
180.200000	0.0311763
180.150000	0.0311961
180.100000	0.0312096
180.050000	0.0312236
180.000000	0.031239
179.950000	0.0312543
179.900000	0.0312703
179.850000	0.0312914
179.800000	0.0313119
179.750000	0.0313317
179.700000	0.0313438
179.650000	0.0313611
179.600000	0.0313745
179.550000	0.0313886
179.500000	0.0314039
179.450000	0.0314231
179.400000	0.0314416
179.350000	0.0314557
179.300000	0.031473
179.250000	0.0314921
179.200000	0.0315164
179.150000	0.0315273
179.100000	0.0315426
179.050000	0.0315541
179.000000	0.0315714
178.950000	0.0315836
178.900000	0.0315995
178.850000	0.0316155
178.800000	0.0316315
178.750000	0.0316507
178.700000	0.0316609
178.650000	0.0316756
178.600000	0.0316954
178.550000	0.0317108
178.500000	0.0317332
178.450000	0.0317447
178.400000	0.0317619
178.350000	0.0317766
178.300000	0.0317958
178.250000	0.0318111
178.200000	0.0318265
178.150000	0.0318444
178.100000	0.0318629
178.050000	0.0318783
178.000000	0.0318949
177.950000	0.0319147
177.900000	0.0319294
177.850000	0.0319428
177.800000	0.0319588
177.750000	0.0319742
177.700000	0.0319876
177.650000	0.0320106
177.600000	0.0320279
177.550000	0.0320445
177.500000	0.0320598
177.450000	0.032072
177.400000	0.0320905
177.350000	0.0321027
177.300000	0.0321174
177.250000	0.0321295
177.200000	0.0321474
177.150000	0.0321628
177.100000	0.0321813
177.050000	0.0321941
177.000000	0.0322088
176.950000	0.0322241
176.900000	0.0322388
176.850000	0.0322587
176.800000	0.0322695
176.750000	0.0322874
176.700000	0.0323028
176.650000	0.0323188
176.600000	0.0323379
176.550000	0.0323584
176.500000	0.0323705
176.450000	0.0323852
176.400000	0.0324006
176.350000	0.0324236
176.300000	0.0324389
176.250000	0.0324581
176.200000	0.0324779
176.150000	0.0324933
176.100000	0.0325118
176.050000	0.0325233
176.000000	0.03254
175.950000	0.0325521
175.900000	0.0325668
175.850000	0.0325853
175.800000	0.0326001
175.750000	0.032625
175.700000	0.0326416
175.650000	0.0326569
175.600000	0.0326736
175.550000	0.0326921
175.500000	0.0327043
175.450000	0.0327196
175.400000	0.0327311
175.350000	0.0327439
175.300000	0.0327599
175.250000	0.0327752
175.200000	0.0327938
175.150000	0.0328104
175.100000	0.0328276
175.050000	0.0328423
175.000000	0.0328609
174.950000	0.0328775
174.900000	0.0328909
174.850000	0.0329095
174.800000	0.0329248
174.750000	0.0329434
174.700000	0.0329619
174.650000	0.032974
174.600000	0.0329849
174.550000	0.0330066
174.500000	0.0330226
174.450000	0.0330405
174.400000	0.0330565
174.350000	0.0330738
174.300000	0.0330866
174.250000	0.0331032
174.200000	0.0331179
174.150000	0.0331326
174.100000	0.033146
174.050000	0.0331665
174.000000	0.0331863
173.950000	0.0332048
173.900000	0.0332183
173.850000	0.0332342
173.800000	0.0332534
173.750000	0.0332636
173.700000	0.0332777
173.650000	0.0332911
173.600000	0.0333084
173.550000	0.033325
173.500000	0.0333372
173.450000	0.0333525
173.400000	0.0333691
173.350000	0.0333813
173.300000	0.0333973
173.250000	0.0334094
173.200000	0.0334305
173.150000	0.0334465
173.100000	0.0334599
173.050000	0.0334765
173.000000	0.0334944
172.950000	0.0335111
172.900000	0.0335264
172.850000	0.0335424
172.800000	0.0335571
172.750000	0.0335763
172.700000	0.0335948
172.650000	0.033607
172.600000	0.0336268
172.550000	0.0336389
172.500000	0.033653
172.450000	0.0336715
172.400000	0.0336881
172.350000	0.0337035
172.300000	0.0337239
172.250000	0.0337418
172.200000	0.0337636
172.150000	0.0337821
172.100000	0.0337975
172.050000	0.033816
172.000000	0.0338307
171.950000	0.0338473
171.900000	0.0338659
171.850000	0.033878
171.800000	0.0338921
171.750000	0.0339049
171.700000	0.0339228
171.650000	0.0339388
171.600000	0.0339573
171.550000	0.0339778
171.500000	0.0339988
171.450000	0.0340136
171.400000	0.0340366
171.350000	0.0340513
171.300000	0.0340673
171.250000	0.0340871
171.200000	0.0341011
171.150000	0.0341248
171.100000	0.0341421
171.050000	0.0341619
171.000000	0.0341798
170.950000	0.0341881
170.900000	0.0342073
170.850000	0.0342207
170.800000	0.0342373
170.750000	0.0342527
170.700000	0.0342738
170.650000	0.0342865
170.600000	0.0343038
170.550000	0.0343198
170.500000	0.0343364
170.450000	0.0343562
170.400000	0.0343748
170.350000	0.0343863
170.300000	0.0344054
170.250000	0.0344227
170.200000	0.0344374
170.150000	0.034456
170.100000	0.0344777
170.050000	0.0344924
170.000000	0.0345116
169.950000	0.0345276
169.900000	0.0345397
169.850000	0.034555
169.800000	0.0345723
169.750000	0.034594
169.700000	0.0346049
169.650000	0.0346228
169.600000	0.0346452
169.550000	0.0346573
169.500000	0.0346727
169.450000	0.0346906
169.400000	0.0347136
169.350000	0.0347283
169.300000	0.0347424
169.250000	0.0347583
169.200000	0.0347724
169.150000	0.0347884
169.100000	0.0348037
169.050000	0.0348191
169.000000	0.0348325
168.950000	0.0348523
168.900000	0.0348773
168.850000	0.0348926
168.800000	0.0349124
168.750000	0.0349316
168.700000	0.0349508
168.650000	0.0349719
168.600000	0.0349974
168.550000	0.0350147
168.500000	0.0350345
168.450000	0.0350518
168.400000	0.0350684
168.350000	0.0350812
168.300000	0.0350965
168.250000	0.035117
168.200000	0.0351343
168.150000	0.0351515
168.100000	0.0351784
168.050000	0.0351969
168.000000	0.0352122
167.950000	0.0352314
167.900000	0.0352461
167.850000	0.0352698
167.800000	0.0352851
167.750000	0.0353069
167.700000	0.0353209
167.650000	0.0353401
167.600000	0.0353631
167.550000	0.0353855
167.500000	0.035404
167.450000	0.0354226
167.400000	0.0354354
167.350000	0.0354526
167.300000	0.0354705
167.250000	0.0354871
167.200000	0.0355108
167.150000	0.0355242
167.100000	0.035537
167.050000	0.0355556
167.000000	0.0355696
166.950000	0.0355914
166.900000	0.0356125
166.850000	0.0356361
166.800000	0.0356527
166.750000	0.0356719
166.700000	0.0356962
166.650000	0.0357147
166.600000	0.0357307
166.550000	0.0357505
166.500000	0.0357659
166.450000	0.0357895
166.400000	0.0358113
166.350000	0.0358324
166.300000	0.035856
166.250000	0.035872
166.200000	0.0358867
166.150000	0.0359046
166.100000	0.0359187
166.050000	0.0359436
166.000000	0.0359628
165.950000	0.0359826
165.900000	0.0359992
165.850000	0.036021
165.800000	0.0360433
165.750000	0.0360593
165.700000	0.0360721
165.650000	0.03609
165.600000	0.0361047
165.550000	0.0361252
165.500000	0.0361418
165.450000	0.0361578
165.400000	0.0361795
165.350000	0.0362025
165.300000	0.0362211
165.250000	0.0362415
165.200000	0.0362556
165.150000	0.0362767
165.100000	0.036292
165.050000	0.0363119
165.000000	0.0363285
164.950000	0.0363393
164.900000	0.0363579
164.850000	0.0363783
164.800000	0.0364014
164.750000	0.0364231
164.700000	0.0364391
164.650000	0.0364538
164.600000	0.0364755
164.550000	0.0364902
164.500000	0.0365081
164.450000	0.0365337
164.400000	0.0365478
164.350000	0.0365637
164.300000	0.0365797
164.250000	0.0365989
164.200000	0.0366187
164.150000	0.0366373
164.100000	0.0366545
164.050000	0.0366763
164.000000	0.0366916
163.950000	0.0367082
163.900000	0.0367268
163.850000	0.0367491
163.800000	0.0367683
163.750000	0.0367862
163.700000	0.0368048
163.650000	0.0368201
163.600000	0.0368399
163.550000	0.0368572
163.500000	0.0368732
163.450000	0.0368859
163.400000	0.0369019
163.350000	0.0369294
163.300000	0.0369467
163.250000	0.0369665
163.200000	0.0369857
163.150000	0.0370106
163.100000	0.0370279
163.050000	0.0370483
163.000000	0.0370745
162.950000	0.0370892
162.900000	0.0371059
162.850000	0.0371225
162.800000	0.0371442
162.750000	0.0371615
162.700000	0.0371826
162.650000	0.0371973
162.600000	0.0372126
162.550000	0.037235
162.500000	0.0372548
162.450000	0.0372714
162.400000	0.0372945
162.350000	0.037313
162.300000	0.0373322
162.250000	0.037352
162.200000	0.0373737
162.150000	0.0373955
162.100000	0.0374121
162.050000	0.03743
162.000000	0.0374492
161.950000	0.0374677
161.900000	0.0374856
161.850000	0.0375067
161.800000	0.0375329
161.750000	0.0375521
161.700000	0.0375694
161.650000	0.0375841
161.600000	0.0375975
161.550000	0.0376103
161.500000	0.0376295
161.450000	0.037648
161.400000	0.0376678
161.350000	0.0376896
161.300000	0.0377119
161.250000	0.0377317
161.200000	0.0377445
161.150000	0.0377618
161.100000	0.0377842
161.050000	0.0378085
161.000000	0.0378334
160.950000	0.0378462
160.900000	0.0378724
160.850000	0.0378903
160.800000	0.037905
160.750000	0.0379242
160.700000	0.0379466
160.650000	0.0379632
160.600000	0.0379836
160.550000	0.038006
160.500000	0.0380284
160.450000	0.0380488
160.400000	0.0380667
160.350000	0.0380821
160.300000	0.0380974
160.250000	0.0381198
160.200000	0.0381383
160.150000	0.038162
160.100000	0.0381831
160.050000	0.0382093
160.000000	0.0382336
159.950000	0.0382528
159.900000	0.0382764
159.850000	0.0382956
159.800000	0.0383205
159.750000	0.0383404
159.700000	0.0383608
159.650000	0.0383826
159.600000	0.0383998
159.550000	0.0384203
159.500000	0.0384427
159.450000	0.0384567
159.400000	0.0384753
159.350000	0.0384996
159.300000	0.0385111
159.250000	0.0385258
159.200000	0.0385469
159.150000	0.0385648
159.100000	0.0385903
159.050000	0.0386133
159.000000	0.0386357
158.950000	0.0386568
158.900000	0.0386696
158.850000	0.038685
158.800000	0.0387022
158.750000	0.0387284
158.700000	0.0387514
158.650000	0.0387751
158.600000	0.0387943
158.550000	0.0388103
158.500000	0.0388307
158.450000	0.0388505
158.400000	0.0388646
158.350000	0.0388812
158.300000	0.0389036
158.250000	0.0389272
158.200000	0.038942
158.150000	0.038965
158.100000	0.0389861
158.050000	0.039011
158.000000	0.0390321
157.950000	0.0390564
157.900000	0.0390826
157.850000	0.0391037
157.800000	0.0391235
157.750000	0.0391363
157.700000	0.0391536
157.650000	0.0391734
157.600000	0.0391945
157.550000	0.0392175
157.500000	0.039236
157.450000	0.0392533
157.400000	0.0392801
157.350000	0.0393006
157.300000	0.0393255
157.250000	0.0393511
157.200000	0.0393799
157.150000	0.0394048
157.100000	0.0394265
157.050000	0.0394425
157.000000	0.0394572
156.950000	0.0394751
156.900000	0.0394905
156.850000	0.0395058
156.800000	0.0395295
156.750000	0.0395474
156.700000	0.0395666
156.650000	0.039594
156.600000	0.0396132
156.550000	0.0396375
156.500000	0.0396599
156.450000	0.0396803
156.400000	0.0397008
156.350000	0.0397296
156.300000	0.039743
156.250000	0.0397647
156.200000	0.0397846
156.150000	0.0397999
156.100000	0.0398267
156.050000	0.0398478
156.000000	0.0398741
155.950000	0.0398913
155.900000	0.0399131
155.850000	0.0399354
155.800000	0.0399501
155.750000	0.0399731
155.700000	0.0399962
155.650000	0.0400198
155.600000	0.0400364
155.550000	0.0400614
155.500000	0.0400831
155.450000	0.0401074
155.400000	0.0401304
155.350000	0.0401464
155.300000	0.0401707
155.250000	0.0401924
155.200000	0.0402084
155.150000	0.040227
155.100000	0.0402481
155.050000	0.040266
155.000000	0.0402819
154.950000	0.0402992
154.900000	0.0403241
154.850000	0.040351
154.800000	0.0403689
154.750000	0.0403925
154.700000	0.0404124
154.650000	0.0404328
154.600000	0.0404545
154.550000	0.0404731
154.500000	0.040491
154.450000	0.0405178
154.400000	0.0405421
154.350000	0.0405671
154.300000	0.0405914
154.250000	0.0406105
154.200000	0.0406316
154.150000	0.0406604
154.100000	0.0406783
154.050000	0.0406994
154.000000	0.0407167
153.950000	0.040741
153.900000	0.0407614
153.850000	0.0407883
153.800000	0.0408164
153.750000	0.0408337
153.700000	0.0408484
153.650000	0.0408707
153.600000	0.0408912
153.550000	0.0409212
153.500000	0.0409455
153.450000	0.0409705
153.400000	0.0409896
153.350000	0.0410146
153.300000	0.0410401
153.250000	0.0410619
153.200000	0.0410798
153.150000	0.0411022
153.100000	0.0411252
153.050000	0.0411456
153.000000	0.0411642
152.950000	0.0411859
152.900000	0.0412064
152.850000	0.0412236
152.800000	0.0412422
152.750000	0.0412652
152.700000	0.0412927
152.650000	0.041308
152.600000	0.041331
152.550000	0.0413483
152.500000	0.0413783
152.450000	0.041395
152.400000	0.0414205
152.350000	0.0414404
152.300000	0.0414634
152.250000	0.0414845
152.200000	0.0415094
152.150000	0.0415382
152.100000	0.0415593
152.050000	0.041588
152.000000	0.0416104
151.950000	0.0416321
151.900000	0.0416545
151.850000	0.0416769
151.800000	0.0416974
151.750000	0.0417197
151.700000	0.041744
151.650000	0.0417606
151.600000	0.0417779
151.550000	0.0418028
151.500000	0.0418239
151.450000	0.0418386
151.400000	0.0418597
151.350000	0.0418808
151.300000	0.0419083
151.250000	0.0419275
151.200000	0.0419505
151.150000	0.0419735
151.100000	0.0419934
151.050000	0.0420144
151.000000	0.0420368
150.950000	0.0420573
150.900000	0.0420797
150.850000	0.0421008
150.800000	0.0421263
150.750000	0.0421455
150.700000	0.0421749
150.650000	0.0421992
150.600000	0.0422267
150.550000	0.0422523
150.500000	0.0422791
150.450000	0.0422996
150.400000	0.0423226
150.350000	0.0423469
150.300000	0.0423686
150.250000	0.0423904
150.200000	0.0424115
150.150000	0.0424351
150.100000	0.0424537
150.050000	0.0424735
150.000000	0.0424946
149.950000	0.0425208
149.900000	0.0425444
149.850000	0.0425745
149.800000	0.0425981
149.750000	0.042616
149.700000	0.0426371
149.650000	0.0426544
149.600000	0.042678
149.550000	0.0426998
149.500000	0.0427234
149.450000	0.0427605
149.400000	0.0427778
149.350000	0.0427957
149.300000	0.04282
149.250000	0.0428462
149.200000	0.0428686
149.150000	0.0428903
149.100000	0.0429139
149.050000	0.0429344
149.000000	0.0429568
148.950000	0.0429817
148.900000	0.0429983
148.850000	0.0430258
148.800000	0.043054
148.750000	0.0430757
148.700000	0.0431
148.650000	0.0431217
148.600000	0.0431447
148.550000	0.0431684
148.500000	0.0431914
148.450000	0.0432163
148.400000	0.0432432
148.350000	0.0432579
148.300000	0.0432777
148.250000	0.0433007
148.200000	0.0433276
148.150000	0.0433455
148.100000	0.0433672
148.050000	0.0433928
148.000000	0.0434177
147.950000	0.0434388
147.900000	0.0434612
147.850000	0.0434797
147.800000	0.0435002
147.750000	0.0435213
147.700000	0.0435443
147.650000	0.0435737
147.600000	0.0435961
147.550000	0.0436178
147.500000	0.0436396
147.450000	0.0436619
147.400000	0.0436875
147.350000	0.0437054
147.300000	0.0437335
147.250000	0.043761
147.200000	0.0437853
147.150000	0.0438096
147.100000	0.0438365
147.050000	0.0438652
147.000000	0.0438882
146.950000	0.0439138
146.900000	0.04394
146.850000	0.0439605
146.800000	0.0439803
146.750000	0.0440052
146.700000	0.0440283
146.650000	0.0440481
146.600000	0.0440647
146.550000	0.0440922
146.500000	0.0441101
146.450000	0.0441312
146.400000	0.0441516
146.350000	0.0441785
146.300000	0.0442009
146.250000	0.0442245
146.200000	0.0442411
146.150000	0.0442661
146.100000	0.0442891
146.050000	0.0443159
146.000000	0.0443447
145.950000	0.0443633
145.900000	0.0443888
145.850000	0.0444093
145.800000	0.0444285
145.750000	0.0444476
145.700000	0.0444649
145.650000	0.0444847
145.600000	0.0445141
145.550000	0.0445333
145.500000	0.0445493
145.450000	0.0445723
145.400000	0.0446024
145.350000	0.0446298
145.300000	0.0446509
145.250000	0.0446746
145.200000	0.0446963
145.150000	0.0447168
145.100000	0.0447398
145.050000	0.0447692
145.000000	0.0447903
144.950000	0.0448146
144.900000	0.0448338
144.850000	0.0448581
144.800000	0.0448849
144.750000	0.0449028
144.700000	0.0449258
144.650000	0.0449489
144.600000	0.0449719
144.550000	0.0449974
144.500000	0.0450179
144.450000	0.0450454
144.400000	0.0450729
144.350000	0.0451004
144.300000	0.045124
144.250000	0.0451477
144.200000	0.0451752
144.150000	0.045211
144.100000	0.0452372
144.050000	0.045257
144.000000	0.0452807
143.950000	0.045303
143.900000	0.0453312
143.850000	0.0453503
143.800000	0.0453753
143.750000	0.0454047
143.700000	0.0454283
143.650000	0.0454469
143.600000	0.045468
143.550000	0.0454929
143.500000	0.0455178
143.450000	0.0455325
143.400000	0.0455568
143.350000	0.0455837
143.300000	0.0456137
143.250000	0.045631
143.200000	0.0456591
143.150000	0.0456802
143.100000	0.0457013
143.050000	0.0457211
143.000000	0.0457473
142.950000	0.0457704
142.900000	0.045801
142.850000	0.0458215
142.800000	0.0458452
142.750000	0.0458675
142.700000	0.0458925
142.650000	0.04592
142.600000	0.0459417
142.550000	0.0459634
142.500000	0.0459833
142.450000	0.0460146
142.400000	0.0460382
142.350000	0.0460612
142.300000	0.0460836
142.250000	0.0461111
142.200000	0.0461405
142.150000	0.0461686
142.100000	0.0461987
142.050000	0.0462249
142.000000	0.0462486
141.950000	0.0462761
141.900000	0.0463042
141.850000	0.0463304
141.800000	0.0463579
141.750000	0.0463841
141.700000	0.0464135
141.650000	0.0464352
141.600000	0.0464583
141.550000	0.046487
141.500000	0.0465113
141.450000	0.0465375
141.400000	0.0465618
141.350000	0.0465855
141.300000	0.0466162
141.250000	0.0466481
141.200000	0.0466705
141.150000	0.0467012
141.100000	0.0467319
141.050000	0.0467562
141.000000	0.046783
140.950000	0.0468099
140.900000	0.0468418
140.850000	0.0468655
140.800000	0.0468923
140.750000	0.0469179
140.700000	0.0469384
140.650000	0.0469582
140.600000	0.0469786
140.550000	0.047001
140.500000	0.0470298
140.450000	0.0470637
140.400000	0.0470841
140.350000	0.047104
140.300000	0.0471372
140.250000	0.047166
140.200000	0.047189
140.150000	0.0472152
140.100000	0.0472395
140.050000	0.0472619
140.000000	0.0472862
139.950000	0.0473117
139.900000	0.0473341
139.850000	0.047359
139.800000	0.047382
139.750000	0.0474083
139.700000	0.0474332
139.650000	0.0474626
139.600000	0.0474946
139.550000	0.0475157
139.500000	0.04754
139.450000	0.0475643
139.400000	0.047586
139.350000	0.0476109
139.300000	0.047639
139.250000	0.047664
139.200000	0.0476889
139.150000	0.0477132
139.100000	0.0477471
139.050000	0.0477733
139.000000	0.0477944
138.950000	0.0478149
138.900000	0.0478417
138.850000	0.0478654
138.800000	0.0478813
138.750000	0.0479133
138.700000	0.0479267
138.650000	0.0479529
138.600000	0.047983
138.550000	0.0480066
138.500000	0.0480386
138.450000	0.0480616
138.400000	0.048077
138.350000	0.0481128
138.300000	0.0481415
138.250000	0.0481741
138.200000	0.0482042
138.150000	0.0482285
138.100000	0.0482515
138.050000	0.0482752
138.000000	0.0483078
137.950000	0.0483314
137.900000	0.0483615
137.850000	0.0483877
137.800000	0.0484164
137.750000	0.0484388
137.700000	0.0484612
137.650000	0.0484861
137.600000	0.048513
137.550000	0.0485424
137.500000	0.0485648
137.450000	0.0485967
137.400000	0.0486217
137.350000	0.048644
137.300000	0.0486632
137.250000	0.0486901
137.200000	0.0487188
137.150000	0.048747
137.100000	0.0487776
137.050000	0.0488026
137.000000	0.0488256
136.950000	0.0488416
136.900000	0.0488672
136.850000	0.0488921
136.800000	0.0489221
136.750000	0.0489586
136.700000	0.0489809
136.650000	0.0490046
136.600000	0.0490289
136.550000	0.0490583
136.500000	0.0490826
136.450000	0.0491069
136.400000	0.0491325
136.350000	0.0491638
136.300000	0.0491958
136.250000	0.0492252
136.200000	0.049252
136.150000	0.0492859
136.100000	0.0493121
136.050000	0.0493415
136.000000	0.0493671
135.950000	0.0493984
135.900000	0.0494246
135.850000	0.0494502
135.800000	0.0494726
135.750000	0.0495084
135.700000	0.0495359
135.650000	0.0495697
135.600000	0.0495985
135.550000	0.0496247
135.500000	0.0496541
135.450000	0.0496816
135.400000	0.0497053
135.350000	0.0497379
135.300000	0.0497699
135.250000	0.0497967
135.200000	0.0498255
135.150000	0.049853
135.100000	0.049876
135.050000	0.0499073
135.000000	0.0499373
134.950000	0.0499687
134.900000	0.0499904
134.850000	0.0500237
134.800000	0.0500582
134.750000	0.0500869
134.700000	0.0501144
134.650000	0.0501368
134.600000	0.0501669
134.550000	0.0501982
134.500000	0.050225
134.450000	0.0502525
134.400000	0.0502723
134.350000	0.0502922
134.300000	0.0503171
134.250000	0.0503561
134.200000	0.0503804
134.150000	0.0504072
134.100000	0.050436
134.050000	0.0504603
134.000000	0.0504903
133.950000	0.0505185
133.900000	0.0505504
133.850000	0.0505754
133.800000	0.050599
133.750000	0.0506169
133.700000	0.0506431
133.650000	0.05067
133.600000	0.0506988
133.550000	0.050732
133.500000	0.0507601
133.450000	0.0507883
133.400000	0.0508209
133.350000	0.0508496
133.300000	0.050879
133.250000	0.0509091
133.200000	0.0509411
133.150000	0.0509769
133.100000	0.0510069
133.050000	0.0510401
133.000000	0.0510715
132.950000	0.0510983
132.900000	0.0511277
132.850000	0.0511584
132.800000	0.0511936
132.750000	0.0512211
132.700000	0.0512543
132.650000	0.0512805
132.600000	0.0513087
132.550000	0.0513457
132.500000	0.0513764
132.450000	0.0514103
132.400000	0.0514391
132.350000	0.051471
132.300000	0.0514966
132.250000	0.0515247
132.200000	0.0515484
132.150000	0.0515784
132.100000	0.0516053
132.050000	0.0516258
132.000000	0.0516564
131.950000	0.0516865
131.900000	0.0517101
131.850000	0.0517408
131.800000	0.0517683
131.750000	0.0517984
131.700000	0.051829
131.650000	0.0518623
131.600000	0.0518943
131.550000	0.0519243
131.500000	0.0519537
131.450000	0.0519729
131.400000	0.0519959
131.350000	0.0520253
131.300000	0.0520592
131.250000	0.0520912
131.200000	0.0521238
131.150000	0.0521481
131.100000	0.052166
131.050000	0.052196
131.000000	0.0522293
130.950000	0.0522702
130.900000	0.0523028
130.850000	0.0523315
130.800000	0.0523705
130.750000	0.0523897
130.700000	0.0524249
130.650000	0.0524421
130.600000	0.052469
130.550000	0.0524984
130.500000	0.052531
130.450000	0.0525591
130.400000	0.0525988
130.350000	0.0526256
130.300000	0.052655
130.250000	0.0526736
130.200000	0.0527087
130.150000	0.0527349
130.100000	0.0527624
130.050000	0.0527938
130.000000	0.0528213
129.950000	0.0528507
129.900000	0.0528839
129.850000	0.0529101
129.800000	0.0529408
129.750000	0.0529804
129.700000	0.0530124
129.650000	0.0530431
129.600000	0.0530783
129.550000	0.0531057
129.500000	0.0531332
129.450000	0.0531671
129.400000	0.0531991
129.350000	0.0532355
129.300000	0.0532611
129.250000	0.0532969
129.200000	0.0533333
129.150000	0.0533685
129.100000	0.0533902
129.050000	0.0534273
129.000000	0.0534522
128.950000	0.0534785
128.900000	0.0535079
128.850000	0.0535296
128.800000	0.0535654
128.750000	0.0535961
128.700000	0.0536204
128.650000	0.0536479
128.600000	0.0536747
128.550000	0.0537022
128.500000	0.0537361
128.450000	0.0537636
128.400000	0.0537917
128.350000	0.0538243
128.300000	0.053855
128.250000	0.053887
128.200000	0.0539157
128.150000	0.0539503
128.100000	0.0539816
128.050000	0.0540142
128.000000	0.0540474
127.950000	0.054082
127.900000	0.0541114
127.850000	0.0541433
127.800000	0.0541747
127.750000	0.0542079
127.700000	0.054245
127.650000	0.0542744
127.600000	0.0543064
127.550000	0.0543454
127.500000	0.0543914
127.450000	0.054424
127.400000	0.0544611
127.350000	0.0544886
127.300000	0.0545141
127.250000	0.054555
127.200000	0.0545953
127.150000	0.0546171
127.100000	0.0546407
127.050000	0.0546765
127.000000	0.0547091
126.950000	0.0547424
126.900000	0.0547718
126.850000	0.0548012
126.800000	0.0548299
126.750000	0.0548625
126.700000	0.0549003
126.650000	0.0549361
126.600000	0.0549757
126.550000	0.0550134
126.500000	0.0550492
126.450000	0.0550786
126.400000	0.0551093
126.350000	0.0551368
126.300000	0.0551733
126.250000	0.0551956
126.200000	0.0552276
126.150000	0.0552615
126.100000	0.0552973
126.050000	0.0553299
126.000000	0.0553663
125.950000	0.055404
125.900000	0.0554334
125.850000	0.0554661
125.800000	0.0555031
125.750000	0.0555377
125.700000	0.055569
125.650000	0.0556016
125.600000	0.0556316
125.550000	0.05567
125.500000	0.0557071
125.450000	0.0557307
125.400000	0.0557621
125.350000	0.0557953
125.300000	0.0558253
125.250000	0.0558573
125.200000	0.0558867
125.150000	0.05592
125.100000	0.0559468
125.050000	0.0559788
125.000000	0.0560114
124.950000	0.0560478
124.900000	0.0560804
124.850000	0.0561194
124.800000	0.0561501
124.750000	0.0561891
124.700000	0.0562147
124.650000	0.0562524
124.600000	0.0562882
124.550000	0.0563259
124.500000	0.056363
124.450000	0.0563905
124.400000	0.0564269
124.350000	0.0564551
124.300000	0.0564928
124.250000	0.0565279
124.200000	0.0565644
124.150000	0.056597
124.100000	0.0566321
124.050000	0.0566609
124.000000	0.0567031
123.950000	0.0567415
123.900000	0.0567715
123.850000	0.0568067
123.800000	0.0568431
123.750000	0.0568802
123.700000	0.0569134
123.650000	0.0569428
123.600000	0.0569786
123.550000	0.057024
123.500000	0.0570605
123.450000	0.0570918
123.400000	0.0571308
123.350000	0.057164
123.300000	0.0571973
123.250000	0.0572325
123.200000	0.0572676
123.150000	0.0572881
123.100000	0.0573245
123.050000	0.0573552
123.000000	0.0573929
122.950000	0.0574249
122.900000	0.05746
122.850000	0.0575029
122.800000	0.0575387
122.750000	0.0575815
122.700000	0.0576205
122.650000	0.0576518
122.600000	0.0576966
122.550000	0.057733
122.500000	0.0577624
122.450000	0.0578046
122.400000	0.0578404
122.350000	0.0578705
122.300000	0.0579063
122.250000	0.0579395
122.200000	0.0579696
122.150000	0.0580028
122.100000	0.0580424
122.050000	0.0580853
122.000000	0.0581141
121.950000	0.0581479
121.900000	0.0581876
121.850000	0.0582183
121.800000	0.0582598
121.750000	0.0582854
121.700000	0.0583269
121.650000	0.0583679
121.600000	0.0584017
121.550000	0.058435
121.500000	0.0584721
121.450000	0.0585085
121.400000	0.0585469
121.350000	0.0585801
121.300000	0.0586165
121.250000	0.0586485
121.200000	0.0586856
121.150000	0.0587195
121.100000	0.0587597
121.050000	0.0587949
121.000000	0.0588243
120.950000	0.058855
120.900000	0.0588921
120.850000	0.0589215
120.800000	0.0589503
120.750000	0.0589931
120.700000	0.0590263
120.650000	0.0590673
120.600000	0.0590992
120.550000	0.0591293
120.500000	0.0591625
120.450000	0.0592041
120.400000	0.0592386
120.350000	0.059268
120.300000	0.0592987
120.250000	0.0593306
120.200000	0.0593594
120.150000	0.059392
120.100000	0.0594317
120.050000	0.059463
120.000000	0.0595013
119.950000	0.0595295
119.900000	0.059571
119.850000	0.0596068
119.800000	0.0596452
119.750000	0.0596842
119.700000	0.0597238
119.650000	0.0597699
119.600000	0.0598037
119.550000	0.0598357
119.500000	0.0598747
119.450000	0.0599124
119.400000	0.0599463
119.350000	0.0599827
119.300000	0.0600121
119.250000	0.060046
119.200000	0.0600953
119.150000	0.0601323
119.100000	0.0601707
119.050000	0.0602033
119.000000	0.0602391
118.950000	0.0602768
118.900000	0.0603126
118.850000	0.0603427
118.800000	0.0603759
118.750000	0.060413
118.700000	0.0604482
118.650000	0.0604808
118.600000	0.0605198
118.550000	0.0605472
118.500000	0.0605747
118.450000	0.0606137
118.400000	0.060647
118.350000	0.0606815
118.300000	0.0607224
118.250000	0.0607652
118.200000	0.0607915
118.150000	0.0608285
118.100000	0.0608669
118.050000	0.0609072
118.000000	0.060943
117.950000	0.0609775
117.900000	0.061021
117.850000	0.0610459
117.800000	0.0610772
117.750000	0.0611111
117.700000	0.0611488
117.650000	0.061191
117.600000	0.0612243
117.550000	0.0612709
117.500000	0.0613023
117.450000	0.06134
117.400000	0.0613803
117.350000	0.0614116
117.300000	0.0614538
117.250000	0.0614877
117.200000	0.0615286
117.150000	0.0615816
117.100000	0.0616258
117.050000	0.061675
117.000000	0.0617248
116.950000	0.0617613
116.900000	0.0618022
116.850000	0.0618361
116.800000	0.0618764
116.750000	0.0619122
116.700000	0.0619435
116.650000	0.0619786
116.600000	0.0620093
116.550000	0.0620534
116.500000	0.0620873
116.450000	0.0621314
116.400000	0.062173
116.350000	0.0622165
116.300000	0.0622491
116.250000	0.0622836
116.200000	0.0623168
116.150000	0.0623514
116.100000	0.0623846
116.050000	0.0624281
116.000000	0.0624568
115.950000	0.0624946
115.900000	0.0625323
115.850000	0.0625751
115.800000	0.0626192
115.750000	0.0626557
115.700000	0.062694
115.650000	0.0627369
115.600000	0.0627778
115.550000	0.0628225
115.500000	0.062859
115.450000	0.0629005
115.400000	0.062937
115.350000	0.0629804
115.300000	0.0630143
115.250000	0.0630501
115.200000	0.0630974
115.150000	0.0631377
115.100000	0.063169
115.050000	0.0632036
115.000000	0.063247
114.950000	0.0632905
114.900000	0.0633257
114.850000	0.0633691
114.800000	0.0634107
114.750000	0.0634407
114.700000	0.0634829
114.650000	0.0635232
114.600000	0.0635686
114.550000	0.0636108
114.500000	0.0636498
114.450000	0.0636824
114.400000	0.0637284
114.350000	0.0637751
114.300000	0.0638282
114.250000	0.0638735
114.200000	0.0638972
114.150000	0.0639336
114.100000	0.0639816
114.050000	0.0640174
114.000000	0.0640577
113.950000	0.0641114
113.900000	0.0641497
113.850000	0.0641964
113.800000	0.0642328
113.750000	0.0642744
113.700000	0.0643127
113.650000	0.0643549
113.600000	0.0643927
113.550000	0.0644381
113.500000	0.0644796
113.450000	0.064516
113.400000	0.0645614
113.350000	0.064603
113.300000	0.0646414
113.250000	0.0646816
113.200000	0.0647174
113.150000	0.0647507
113.100000	0.0647973
113.050000	0.0648351
113.000000	0.0648741
112.950000	0.0649214
112.900000	0.0649616
112.850000	0.0650019
112.800000	0.0650403
112.750000	0.0650857
112.700000	0.0651304
112.650000	0.0651688
112.600000	0.0652129
112.550000	0.06525
112.500000	0.0652941
112.450000	0.0653292
112.400000	0.065365
112.350000	0.0654104
112.300000	0.0654462
112.250000	0.0654884
112.200000	0.0655274
112.150000	0.0655728
112.100000	0.065608
112.050000	0.0656495
112.000000	0.0657007
111.950000	0.0657429
111.900000	0.0657863
111.850000	0.0658356
111.800000	0.0658599
111.750000	0.0659021
111.700000	0.0659487
111.650000	0.0659864
111.600000	0.0660274
111.550000	0.0660759
111.500000	0.0661303
111.450000	0.0661718
111.400000	0.0662057
111.350000	0.0662454
111.300000	0.0662978
111.250000	0.0663406
111.200000	0.0663867
111.150000	0.0664327
111.100000	0.0664755
111.050000	0.0665228
111.000000	0.066565
110.950000	0.0666079
110.900000	0.06665
110.850000	0.0666999
110.800000	0.066744
110.750000	0.0667881
110.700000	0.0668284
110.650000	0.066868
110.600000	0.0669128
110.550000	0.0669544
110.500000	0.0670004
110.450000	0.0670534
110.400000	0.067102
110.350000	0.0671398
110.300000	0.0671935
110.250000	0.0672376
110.200000	0.0672855
110.150000	0.0673245
110.100000	0.0673629
110.050000	0.0674057
110.000000	0.0674434
109.950000	0.0674773
109.900000	0.0675112
109.850000	0.0675553
109.800000	0.0676103
109.750000	0.0676569
109.700000	0.0677107
109.650000	0.0677573
109.600000	0.0677989
109.550000	0.0678372
109.500000	0.0678686
109.450000	0.0679139
109.400000	0.0679664
109.350000	0.0680066
109.300000	0.0680508
109.250000	0.0680923
109.200000	0.0681377
109.150000	0.0681837
109.100000	0.0682291
109.050000	0.0682713
109.000000	0.0683142
108.950000	0.0683608
108.900000	0.0683979
108.850000	0.0684382
108.800000	0.0684868
108.750000	0.068527
108.700000	0.068575
108.650000	0.0686236
108.600000	0.068669
108.550000	0.0687112
108.500000	0.0687617
108.450000	0.0688077
108.400000	0.0688608
108.350000	0.0689055
108.300000	0.0689535
108.250000	0.0689988
108.200000	0.0690494
108.150000	0.0690903
108.100000	0.0691286
108.050000	0.0691817
108.000000	0.0692341
107.950000	0.0692776
107.900000	0.0693217
107.850000	0.0693639
107.800000	0.0694125
107.750000	0.0694566
107.700000	0.0694975
107.650000	0.0695384
107.600000	0.0695864
107.550000	0.0696394
107.500000	0.0696803
107.450000	0.0697328
107.400000	0.0697756
107.350000	0.0698261
107.300000	0.0698824
107.250000	0.0699316
107.200000	0.0699776
107.150000	0.0700166
107.100000	0.0700575
107.050000	0.0701061
107.000000	0.0701534
106.950000	0.0701995
106.900000	0.0702564
106.850000	0.0702954
106.800000	0.0703452
106.750000	0.0703976
106.700000	0.0704411
106.650000	0.0704865
106.600000	0.0705249
106.550000	0.0705786
106.500000	0.0706278
106.450000	0.0706815
106.400000	0.0707262
106.350000	0.0707755
106.300000	0.0708234
106.250000	0.0708765
106.200000	0.0709283
106.150000	0.0709641
106.100000	0.0710095
106.050000	0.0710612
106.000000	0.0711092
105.950000	0.071161
105.900000	0.0712192
105.850000	0.0712722
105.800000	0.0713163
105.750000	0.0713636
105.700000	0.0714065
105.650000	0.0714589
105.600000	0.0715113
105.550000	0.0715593
105.500000	0.0716085
105.450000	0.0716545
105.400000	0.0717005
105.350000	0.0717447
105.300000	0.0717843
105.250000	0.0718367
105.200000	0.0718828
105.150000	0.0719307
105.100000	0.0719652
105.050000	0.0720234
105.000000	0.0720726
104.950000	0.0721206
104.900000	0.0721692
104.850000	0.0722177
104.800000	0.0722619
104.750000	0.07232
104.700000	0.0723635
104.650000	0.0724108
104.600000	0.0724607
104.550000	0.0725118
104.500000	0.0725706
104.450000	0.0726154
104.400000	0.0726531
104.350000	0.072703
104.300000	0.0727465
104.250000	0.0727899
104.200000	0.0728436
104.150000	0.0728852
104.100000	0.0729299
104.050000	0.0729849
104.000000	0.0730341
103.950000	0.073084
103.900000	0.0731326
103.850000	0.0731786
103.800000	0.073233
103.750000	0.0732879
103.700000	0.0733289
103.650000	0.0733685
103.600000	0.0734152
103.550000	0.073458
103.500000	0.0735085
103.450000	0.0735571
103.400000	0.0736114
103.350000	0.0736549
103.300000	0.0736997
103.250000	0.0737591
103.200000	0.0738083
103.150000	0.0738556
103.100000	0.0739068
103.050000	0.0739592
103.000000	0.0740167
102.950000	0.0740756
102.900000	0.074128
102.850000	0.0741842
102.800000	0.0742271
102.750000	0.0742763
102.700000	0.0743198
102.650000	0.0743722
102.600000	0.0744227
102.550000	0.0744822
102.500000	0.0745391
102.450000	0.0745934
102.400000	0.0746548
102.350000	0.0747085
102.300000	0.0747596
102.250000	0.0748108
102.200000	0.0748587
102.150000	0.0749086
102.100000	0.0749508
102.050000	0.0749923
102.000000	0.0750339
101.950000	0.0750914
101.900000	0.0751483
101.850000	0.0752007
101.800000	0.0752429
101.750000	0.0753011
101.700000	0.0753529
101.650000	0.075406
101.600000	0.0754661
101.550000	0.0755108
101.500000	0.07556
101.450000	0.0756029
101.400000	0.0756483
101.350000	0.0756949
101.300000	0.0757435
101.250000	0.0758017
101.200000	0.075849
101.150000	0.0759033
101.100000	0.0759583
101.050000	0.0760139
101.000000	0.0760715
100.950000	0.0761258
100.900000	0.0761763
100.850000	0.0762281
100.800000	0.0762876
100.750000	0.0763387
100.700000	0.076393
100.650000	0.0764461
100.600000	0.07651
100.550000	0.0765644
100.500000	0.0766142
100.450000	0.0766622
100.400000	0.0767153
100.350000	0.0767651
100.300000	0.0768265
100.250000	0.0768796
100.200000	0.076932
100.150000	0.076994
100.100000	0.0770534
100.050000	0.0771103
100.000000	0.077164
99.950000	0.0772043
99.900000	0.0772606
99.850000	0.0773143
99.800000	0.0773737
99.750000	0.0774326
99.700000	0.0774888
99.650000	0.0775361
99.600000	0.0775885
99.550000	0.0776442
99.500000	0.0776915
99.450000	0.0777516
99.400000	0.0778161
99.350000	0.0778666
99.300000	0.0779146
99.250000	0.0779555
99.200000	0.0780073
99.150000	0.0780584
99.100000	0.0781153
99.050000	0.0781741
99.000000	0.0782336
98.950000	0.0782847
98.900000	0.0783384
98.850000	0.0783909
98.800000	0.0784407
98.750000	0.0784861
98.700000	0.0785437
98.650000	0.078605
98.600000	0.0786594
98.550000	0.0787156
98.500000	0.0787783
98.450000	0.0788288
98.400000	0.0788844
98.350000	0.078933
98.300000	0.078995
98.250000	0.0790487
98.200000	0.0791018
98.150000	0.0791504
98.100000	0.0792117
98.050000	0.0792699
98.000000	0.0793198
97.950000	0.0793767
97.900000	0.0794304
97.850000	0.079486
97.800000	0.0795308
97.750000	0.0795774
97.700000	0.0796324
97.650000	0.0796925
97.600000	0.0797577
97.550000	0.0798172
97.500000	0.0798734
97.450000	0.0799239
97.400000	0.0799872
97.350000	0.0800416
97.300000	0.0800997
97.250000	0.0801656
97.200000	0.080225
97.150000	0.08028
97.100000	0.0803382
97.050000	0.0803913
97.000000	0.0804507
96.950000	0.0805134
96.900000	0.0805715
96.850000	0.0806227
96.800000	0.0806821
96.750000	0.0807339
96.700000	0.0807819
96.650000	0.0808394
96.600000	0.0808931
96.550000	0.0809462
96.500000	0.0810069
96.450000	0.0810612
96.400000	0.0811213
96.350000	0.081177
96.300000	0.0812262
96.250000	0.0812786
96.200000	0.0813502
96.150000	0.0814173
96.100000	0.0814851
96.050000	0.081542
96.000000	0.0816015
95.950000	0.0816635
95.900000	0.0817165
95.850000	0.0817805
95.800000	0.0818367
95.750000	0.0819038
95.700000	0.081955
95.650000	0.0820151
95.600000	0.082079
95.550000	0.0821391
95.500000	0.0822056
95.450000	0.0822651
95.400000	0.0823232
95.350000	0.082384
95.300000	0.0824434
95.250000	0.0825061
95.200000	0.0825802
95.150000	0.0826474
95.100000	0.0826991
95.050000	0.082756
95.000000	0.0828193
94.950000	0.0828897
94.900000	0.0829581
94.850000	0.0830169
94.800000	0.0830795
94.750000	0.0831479
94.700000	0.0832055
94.650000	0.0832624
94.600000	0.0833167
94.550000	0.0833966
94.500000	0.0834599
94.450000	0.0835206
94.400000	0.0835833
94.350000	0.0836479
94.300000	0.0837124
94.250000	0.0837687
94.200000	0.0838243
94.150000	0.0838819
94.100000	0.0839413
94.050000	0.0840065
94.000000	0.0840724
93.950000	0.0841312
93.900000	0.0841804
93.850000	0.0842392
93.800000	0.0843019
93.750000	0.0843671
93.700000	0.0844304
93.650000	0.0844969
93.600000	0.0845512
93.550000	0.0846209
93.500000	0.0846874
93.450000	0.0847385
93.400000	0.0847986
93.350000	0.0848702
93.300000	0.0849252
93.250000	0.0849853
93.200000	0.0850364
93.150000	0.0851016
93.100000	0.0851515
93.050000	0.085218
93.000000	0.0852832
92.950000	0.0853376
92.900000	0.0853976
92.850000	0.085459
92.800000	0.0855082
92.750000	0.0855651
92.700000	0.0856367
92.650000	0.0856936
92.600000	0.0857518
92.550000	0.0858209
92.500000	0.0858912
92.450000	0.0859443
92.400000	0.086005
92.350000	0.0860696
92.300000	0.0861348
92.250000	0.0861955
92.200000	0.0862582
92.150000	0.0863176
92.100000	0.0863713
92.050000	0.0864352
92.000000	0.086496
91.950000	0.0865618
91.900000	0.0866328
91.850000	0.0866954
91.800000	0.08676
91.750000	0.0868233
91.700000	0.0868917
91.650000	0.086939
91.600000	0.0870023
91.550000	0.087072
91.500000	0.0871321
91.450000	0.0871998
91.400000	0.087258
91.350000	0.0873098
91.300000	0.0873744
91.250000	0.0874409
91.200000	0.0875054
91.150000	0.0875674
91.100000	0.0876371
91.050000	0.0876947
91.000000	0.0877624
90.950000	0.0878257
90.900000	0.0879018
90.850000	0.0879721
90.800000	0.0880456
90.750000	0.0881077
90.700000	0.0881748
90.650000	0.0882336
90.600000	0.0882988
90.550000	0.0883538
90.500000	0.0884267
90.450000	0.0884925
90.400000	0.0885584
90.350000	0.0886236
90.300000	0.0886977
90.250000	0.0887732
90.200000	0.0888473
90.150000	0.08891
90.100000	0.0889784
90.050000	0.0890347
90.000000	0.0891011
89.950000	0.0891536
89.900000	0.0892149
89.850000	0.0892853
89.800000	0.0893556
89.750000	0.0894297
89.700000	0.0894841
89.650000	0.0895666
89.600000	0.0896382
89.550000	0.0896995
89.500000	0.0897692
89.450000	0.0898395
89.400000	0.0899111
89.350000	0.0899776
89.300000	0.0900563
89.250000	0.0901272
89.200000	0.0901899
89.150000	0.0902487
89.100000	0.0903075
89.050000	0.0903778
89.000000	0.0904386
88.950000	0.090507
88.900000	0.0905683
88.850000	0.0906438
88.800000	0.0907179
88.750000	0.0907902
88.700000	0.0908611
88.650000	0.0909404
88.600000	0.0910031
88.550000	0.0910849
88.500000	0.091152
88.450000	0.0912243
88.400000	0.0912882
88.350000	0.0913585
88.300000	0.0914256
88.250000	0.0914889
88.200000	0.0915612
88.150000	0.0916238
88.100000	0.0916922
88.050000	0.0917574
88.000000	0.0918175
87.950000	0.091893
87.900000	0.0919659
87.850000	0.0920471
87.800000	0.0921225
87.750000	0.0921909
87.700000	0.0922612
87.650000	0.0923411
87.600000	0.0924051
87.550000	0.0924779
87.500000	0.092554
87.450000	0.0926237
87.400000	0.092694
87.350000	0.0927439
87.300000	0.0928149
87.250000	0.0928813
87.200000	0.0929478
87.150000	0.0930162
87.100000	0.0930859
87.050000	0.0931582
87.000000	0.0932247
86.950000	0.0932892
86.900000	0.0933634
86.850000	0.0934324
86.800000	0.0935053
86.750000	0.0935782
86.700000	0.093653
86.650000	0.0937252
86.600000	0.0938019
86.550000	0.093894
86.500000	0.0939669
86.450000	0.094043
86.400000	0.0941158
86.350000	0.0941926
86.300000	0.0942565
86.250000	0.0943364
86.200000	0.0943978
86.150000	0.0944623
86.100000	0.0945224
86.050000	0.0946151
86.000000	0.0946835
85.950000	0.0947564
85.900000	0.0948319
85.850000	0.0948939
85.800000	0.0949719
85.750000	0.0950448
85.700000	0.0951272
85.650000	0.0952199
85.600000	0.0952902
85.550000	0.0953663
85.500000	0.0954443
85.450000	0.0955236
85.400000	0.0955952
85.350000	0.0956649
85.300000	0.0957307
85.250000	0.0958138
85.200000	0.0958906
85.150000	0.0959506
85.100000	0.0960165
85.050000	0.0960983
85.000000	0.0961642
84.950000	0.0962415
84.900000	0.0963125
84.850000	0.0963937
84.800000	0.0964736
84.750000	0.0965529
84.700000	0.0966206
84.650000	0.0966954
84.600000	0.0967683
84.550000	0.0968457
84.500000	0.0969205
84.450000	0.0969812
84.400000	0.0970522
84.350000	0.0971263
84.300000	0.0972082
84.250000	0.0972778
84.200000	0.097359
84.150000	0.0974421
84.100000	0.097524
84.050000	0.0975847
84.000000	0.0976589
83.950000	0.0977401
83.900000	0.0978161
83.850000	0.0978833
83.800000	0.0979664
83.750000	0.098038
83.700000	0.0981204
83.650000	0.0981876
83.600000	0.0982694
83.550000	0.0983455
83.500000	0.0984081
83.450000	0.0984804
83.400000	0.0985475
83.350000	0.09863
83.300000	0.0987208
83.250000	0.0987956
83.200000	0.0988889
83.150000	0.0989656
83.100000	0.0990449
83.050000	0.0991357
83.000000	0.0992226
82.950000	0.0992936
82.900000	0.0993671
82.850000	0.0994521
82.800000	0.0995282
82.750000	0.0996081
82.700000	0.0996772
82.650000	0.0997641
82.600000	0.0998466
82.550000	0.0999156
82.500000	0.0999955
82.450000	0.10008
82.400000	0.10016
82.350000	0.100242
82.300000	0.100323
82.250000	0.100409
82.200000	0.100486
82.150000	0.100554
82.100000	0.100628
82.050000	0.100717
82.000000	0.1008
81.950000	0.100876
81.900000	0.10097
81.850000	0.101046
81.800000	0.101132
81.750000	0.101211
81.700000	0.101286
81.650000	0.101381
81.600000	0.10147
81.550000	0.101553
81.500000	0.101633
81.450000	0.101708
81.400000	0.101795
81.350000	0.101861
81.300000	0.101942
81.250000	0.102011
81.200000	0.102094
81.150000	0.102179
81.100000	0.102268
81.050000	0.10236
81.000000	0.102448
80.950000	0.102527
80.900000	0.102606
80.850000	0.102683
80.800000	0.102761
80.750000	0.102851
80.700000	0.10293
80.650000	0.103023
80.600000	0.103103
80.550000	0.103183
80.500000	0.103274
80.450000	0.103358
80.400000	0.103443
80.350000	0.103528
80.300000	0.103626
80.250000	0.103703
80.200000	0.103787
80.150000	0.103879
80.100000	0.103959
80.050000	0.10405
80.000000	0.104125
79.950000	0.104214
79.900000	0.104304
79.850000	0.104392
79.800000	0.104482
79.750000	0.10456
79.700000	0.104634
79.650000	0.104724
79.600000	0.104795
79.550000	0.104886
79.500000	0.104968
79.450000	0.105045
79.400000	0.105131
79.350000	0.105214
79.300000	0.105306
79.250000	0.105375
79.200000	0.10546
79.150000	0.105541
79.100000	0.105635
79.050000	0.105719
79.000000	0.105808
78.950000	0.105896
78.900000	0.105994
78.850000	0.10608
78.800000	0.106157
78.750000	0.10625
78.700000	0.10633
78.650000	0.106424
78.600000	0.106508
78.550000	0.106593
78.500000	0.106665
78.450000	0.106747
78.400000	0.106832
78.350000	0.106944
78.300000	0.107038
78.250000	0.107131
78.200000	0.107222
78.150000	0.107308
78.100000	0.107392
78.050000	0.107478
78.000000	0.107573
77.950000	0.107656
77.900000	0.107745
77.850000	0.107824
77.800000	0.107912
77.750000	0.108005
77.700000	0.1081
77.650000	0.108189
77.600000	0.108285
77.550000	0.108364
77.500000	0.108451
77.450000	0.108551
77.400000	0.108634
77.350000	0.10874
77.300000	0.10883
77.250000	0.108926
77.200000	0.109023
77.150000	0.109102
77.100000	0.109178
77.050000	0.109264
77.000000	0.109347
76.950000	0.109426
76.900000	0.109524
76.850000	0.109613
76.800000	0.109699
76.750000	0.109786
76.700000	0.109869
76.650000	0.109953
76.600000	0.110045
76.550000	0.110127
76.500000	0.110225
76.450000	0.11031
76.400000	0.110402
76.350000	0.110476
76.300000	0.110578
76.250000	0.110672
76.200000	0.11077
76.150000	0.11085
76.100000	0.110938
76.050000	0.111036
76.000000	0.111123
75.950000	0.11122
75.900000	0.111304
75.850000	0.111396
75.800000	0.111498
75.750000	0.111583
75.700000	0.111681
75.650000	0.111782
75.600000	0.111869
75.550000	0.111956
75.500000	0.112048
75.450000	0.112134
75.400000	0.112218
75.350000	0.112296
75.300000	0.112392
75.250000	0.112479
75.200000	0.112562
75.150000	0.112656
75.100000	0.112751
75.050000	0.112841
75.000000	0.112941
74.950000	0.113036
74.900000	0.113133
74.850000	0.113227
74.800000	0.113319
74.750000	0.113411
74.700000	0.113516
74.650000	0.113606
74.600000	0.113692
74.550000	0.113799
74.500000	0.113885
74.450000	0.113975
74.400000	0.114062
74.350000	0.114152
74.300000	0.114248
74.250000	0.114346
74.200000	0.114434
74.150000	0.114533
74.100000	0.114621
74.050000	0.114726
74.000000	0.114828
73.950000	0.114921
73.900000	0.115019
73.850000	0.115122
73.800000	0.115228
73.750000	0.115338
73.700000	0.115432
73.650000	0.115526
73.600000	0.11563
73.550000	0.115724
73.500000	0.115836
73.450000	0.11594
73.400000	0.116036
73.350000	0.116134
73.300000	0.116215
73.250000	0.116314
73.200000	0.116407
73.150000	0.116486
73.100000	0.116578
73.050000	0.116678
73.000000	0.116776
72.950000	0.116884
72.900000	0.116972
72.850000	0.11708
72.800000	0.11718
72.750000	0.117264
72.700000	0.117375
72.650000	0.11747
72.600000	0.117564
72.550000	0.117651
72.500000	0.117752
72.450000	0.117867
72.400000	0.11797
72.350000	0.118078
72.300000	0.118177
72.250000	0.118271
72.200000	0.11837
72.150000	0.118474
72.100000	0.118588
72.050000	0.118693
72.000000	0.118792
71.950000	0.11889
71.900000	0.118986
71.850000	0.11909
71.800000	0.119198
71.750000	0.11931
71.700000	0.11942
71.650000	0.119524
71.600000	0.119634
71.550000	0.119753
71.500000	0.119856
71.450000	0.119951
71.400000	0.120056
71.350000	0.120153
71.300000	0.120263
71.250000	0.120363
71.200000	0.120463
71.150000	0.120552
71.100000	0.120653
71.050000	0.120754
71.000000	0.120846
70.950000	0.12096
70.900000	0.121064
70.850000	0.121169
70.800000	0.121285
70.750000	0.121389
70.700000	0.121488
70.650000	0.121577
70.600000	0.121677
70.550000	0.121764
70.500000	0.121861
70.450000	0.121961
70.400000	0.12206
70.350000	0.122165
70.300000	0.122276
70.250000	0.122393
70.200000	0.122495
70.150000	0.122597
70.100000	0.122711
70.050000	0.12282
70.000000	0.122926
69.950000	0.123029
69.900000	0.123133
69.850000	0.12325
69.800000	0.123345
69.750000	0.123459
69.700000	0.12356
69.650000	0.123681
69.600000	0.123789
69.550000	0.123902
69.500000	0.124008
69.450000	0.124118
69.400000	0.124217
69.350000	0.124334
69.300000	0.124439
69.250000	0.12454
69.200000	0.124651
69.150000	0.124748
69.100000	0.124862
69.050000	0.12498
69.000000	0.125072
68.950000	0.125173
68.900000	0.125283
68.850000	0.125385
68.800000	0.125491
68.750000	0.125602
68.700000	0.12572
68.650000	0.125841
68.600000	0.125951
68.550000	0.126071
68.500000	0.126184
68.450000	0.126303
68.400000	0.126408
68.350000	0.126506
68.300000	0.126617
68.250000	0.126727
68.200000	0.126852
68.150000	0.126959
68.100000	0.127075
68.050000	0.127187
68.000000	0.127301
67.950000	0.12741
67.900000	0.127527
67.850000	0.127649
67.800000	0.127762
67.750000	0.127869
67.700000	0.127969
67.650000	0.128081
67.600000	0.128188
67.550000	0.128309
67.500000	0.128419
67.450000	0.128523
67.400000	0.128643
67.350000	0.128766
67.300000	0.12889
67.250000	0.128992
67.200000	0.129111
67.150000	0.129242
67.100000	0.12936
67.050000	0.129489
67.000000	0.129606
66.950000	0.12973
66.900000	0.129845
66.850000	0.129955
66.800000	0.130065
66.750000	0.130188
66.700000	0.130315
66.650000	0.130419
66.600000	0.130534
66.550000	0.130639
66.500000	0.130763
66.450000	0.130891
66.400000	0.131004
66.350000	0.131119
66.300000	0.131237
66.250000	0.131353
66.200000	0.13147
66.150000	0.131579
66.100000	0.131698
66.050000	0.131799
66.000000	0.131915
65.950000	0.132027
65.900000	0.132146
65.850000	0.132267
65.800000	0.132394
65.750000	0.132518
65.700000	0.132628
65.650000	0.132757
65.600000	0.132856
65.550000	0.132956
65.500000	0.133074
65.450000	0.133186
65.400000	0.133321
65.350000	0.13342
65.300000	0.133538
65.250000	0.133657
65.200000	0.133779
65.150000	0.133893
65.100000	0.134021
65.050000	0.134157
65.000000	0.134282
64.950000	0.1344
64.900000	0.134513
64.850000	0.134623
64.800000	0.134753
64.750000	0.134875
64.700000	0.13498
64.650000	0.135102
64.600000	0.135218
64.550000	0.135325
64.500000	0.135431
64.450000	0.135567
64.400000	0.135697
64.350000	0.135816
64.300000	0.135937
64.250000	0.136046
64.200000	0.136153
64.150000	0.136279
64.100000	0.136402
64.050000	0.136527
64.000000	0.136654
63.950000	0.136784
63.900000	0.136906
63.850000	0.137042
63.800000	0.137161
63.750000	0.137285
63.700000	0.137408
63.650000	0.13754
63.600000	0.137649
63.550000	0.137774
63.500000	0.137896
63.450000	0.138009
63.400000	0.138142
63.350000	0.138269
63.300000	0.138397
63.250000	0.138528
63.200000	0.138636
63.150000	0.138767
63.100000	0.138891
63.050000	0.139015
63.000000	0.13914
62.950000	0.139269
62.900000	0.139402
62.850000	0.139519
62.800000	0.139655
62.750000	0.139779
62.700000	0.139902
62.650000	0.14002
62.600000	0.140139
62.550000	0.140272
62.500000	0.140412
62.450000	0.140542
62.400000	0.140674
62.350000	0.140802
62.300000	0.14091
62.250000	0.14104
62.200000	0.14114
62.150000	0.141266
62.100000	0.141393
62.050000	0.141521
62.000000	0.141635
61.950000	0.141757
61.900000	0.141881
61.850000	0.141997
61.800000	0.142121
61.750000	0.142268
61.700000	0.142399
61.650000	0.142523
61.600000	0.142655
61.550000	0.142763
61.500000	0.142878
61.450000	0.142998
61.400000	0.143133
61.350000	0.143265
61.300000	0.14341
61.250000	0.143533
61.200000	0.143654
61.150000	0.143779
61.100000	0.143921
61.050000	0.144055
61.000000	0.144173
60.950000	0.14429
60.900000	0.144418
60.850000	0.14456
60.800000	0.144687
60.750000	0.144831
60.700000	0.144949
60.650000	0.145079
60.600000	0.145213
60.550000	0.145347
60.500000	0.145485
60.450000	0.145603
60.400000	0.145722
60.350000	0.145852
60.300000	0.145995
60.250000	0.146093
60.200000	0.146234
60.150000	0.146358
60.100000	0.146511
60.050000	0.146653
60.000000	0.146794
59.950000	0.146933
59.900000	0.147059
59.850000	0.147191
59.800000	0.147324
59.750000	0.14747
59.700000	0.147616
59.650000	0.147759
59.600000	0.147897
59.550000	0.148033
59.500000	0.148179
59.450000	0.148335
59.400000	0.148487
59.350000	0.148635
59.300000	0.148777
59.250000	0.148913
59.200000	0.149049
59.150000	0.149182
59.100000	0.149324
59.050000	0.149457
59.000000	0.149593
58.950000	0.149742
58.900000	0.149886
58.850000	0.150029
58.800000	0.150178
58.750000	0.150294
58.700000	0.150426
58.650000	0.150566
58.600000	0.150703
58.550000	0.150846
58.500000	0.150988
58.450000	0.151127
58.400000	0.151253
58.350000	0.151406
58.300000	0.151548
58.250000	0.151683
58.200000	0.151808
58.150000	0.151952
58.100000	0.152085
58.050000	0.15222
58.000000	0.15236
57.950000	0.152507
57.900000	0.152654
57.850000	0.15279
57.800000	0.152933
57.750000	0.153081
57.700000	0.153229
57.650000	0.153372
57.600000	0.153523
57.550000	0.153662
57.500000	0.153812
57.450000	0.15395
57.400000	0.154115
57.350000	0.15426
57.300000	0.154396
57.250000	0.154542
57.200000	0.154682
57.150000	0.154826
57.100000	0.154978
57.050000	0.155113
57.000000	0.155248
56.950000	0.155407
56.900000	0.155548
56.850000	0.155684
56.800000	0.15583
56.750000	0.155964
56.700000	0.156116
56.650000	0.156267
56.600000	0.156424
56.550000	0.156571
56.500000	0.156734
56.450000	0.156881
56.400000	0.157037
56.350000	0.157176
56.300000	0.157321
56.250000	0.157472
56.200000	0.157627
56.150000	0.157767
56.100000	0.157897
56.050000	0.158051
56.000000	0.1582
55.950000	0.15834
55.900000	0.158464
55.850000	0.158622
55.800000	0.158751
55.750000	0.158897
55.700000	0.159055
55.650000	0.159195
55.600000	0.159342
55.550000	0.159489
55.500000	0.159652
55.450000	0.159797
55.400000	0.159948
55.350000	0.160104
55.300000	0.160267
55.250000	0.160417
55.200000	0.160565
55.150000	0.160715
55.100000	0.160875
55.050000	0.161025
55.000000	0.161198
54.950000	0.161353
54.900000	0.161503
54.850000	0.161656
54.800000	0.16181
54.750000	0.161955
54.700000	0.162111
54.650000	0.162271
54.600000	0.162431
54.550000	0.162578
54.500000	0.162704
54.450000	0.162847
54.400000	0.163009
54.350000	0.163153
54.300000	0.163305
54.250000	0.163446
54.200000	0.163615
54.150000	0.163762
54.100000	0.163904
54.050000	0.164046
54.000000	0.164203
53.950000	0.16437
53.900000	0.164511
53.850000	0.164659
53.800000	0.164814
53.750000	0.164976
53.700000	0.165134
53.650000	0.165295
53.600000	0.165439
53.550000	0.165611
53.500000	0.165772
53.450000	0.165939
53.400000	0.166085
53.350000	0.16623
53.300000	0.16638
53.250000	0.166548
53.200000	0.166704
53.150000	0.166878
53.100000	0.167039
53.050000	0.167206
53.000000	0.167348
52.950000	0.167511
52.900000	0.16767
52.850000	0.167821
52.800000	0.167986
52.750000	0.168122
52.700000	0.168264
52.650000	0.168416
52.600000	0.168567
52.550000	0.168719
52.500000	0.168861
52.450000	0.169021
52.400000	0.169194
52.350000	0.169364
52.300000	0.169523
52.250000	0.169682
52.200000	0.169852
52.150000	0.170027
52.100000	0.170188
52.050000	0.170352
52.000000	0.17053
51.950000	0.170695
51.900000	0.17087
51.850000	0.17104
51.800000	0.171199
51.750000	0.171349
51.700000	0.171524
51.650000	0.171689
51.600000	0.171841
51.550000	0.171995
51.500000	0.17216
51.450000	0.172316
51.400000	0.172481
51.350000	0.172644
51.300000	0.172792
51.250000	0.172949
51.200000	0.173125
51.150000	0.173294
51.100000	0.173455
51.050000	0.17362
51.000000	0.173792
50.950000	0.173962
50.900000	0.174134
50.850000	0.174319
50.800000	0.174493
50.750000	0.174661
50.700000	0.174841
50.650000	0.174999
50.600000	0.175155
50.550000	0.175322
50.500000	0.175495
50.450000	0.175668
50.400000	0.175834
50.350000	0.175995
50.300000	0.17616
50.250000	0.176325
50.200000	0.176497
50.150000	0.17666
50.100000	0.176811
50.050000	0.176981
50.000000	0.177131
49.950000	0.177286
49.900000	0.177442
49.850000	0.177614
49.800000	0.177796
49.750000	0.177959
49.700000	0.178131
49.650000	0.178284
49.600000	0.178459
49.550000	0.178617
49.500000	0.178792
49.450000	0.178955
49.400000	0.179127
49.350000	0.179305
49.300000	0.179494
49.250000	0.179664
49.200000	0.179847
49.150000	0.180004
49.100000	0.180167
49.050000	0.180349
49.000000	0.180509
48.950000	0.18068
48.900000	0.180868
48.850000	0.181052
48.800000	0.181227
48.750000	0.181395
48.700000	0.181575
48.650000	0.181754
48.600000	0.181926
48.550000	0.182109
48.500000	0.182271
48.450000	0.182436
48.400000	0.182621
48.350000	0.18279
48.300000	0.182944
48.250000	0.183107
48.200000	0.183286
48.150000	0.183461
48.100000	0.183668
48.050000	0.183851
48.000000	0.184022
47.950000	0.18419
47.900000	0.184366
47.850000	0.184542
47.800000	0.184726
47.750000	0.184914
47.700000	0.185113
47.650000	0.185315
47.600000	0.185503
47.550000	0.18567
47.500000	0.185825
47.450000	0.186011
47.400000	0.18619
47.350000	0.186373
47.300000	0.186569
47.250000	0.186761
47.200000	0.18694
47.150000	0.187121
47.100000	0.187309
47.050000	0.187491
47.000000	0.187668
46.950000	0.187856
46.900000	0.188041
46.850000	0.188208
46.800000	0.188393
46.750000	0.18859
46.700000	0.18877
46.650000	0.188919
46.600000	0.189113
46.550000	0.189299
46.500000	0.189487
46.450000	0.189683
46.400000	0.189851
46.350000	0.190049
46.300000	0.190229
46.250000	0.190412
46.200000	0.190593
46.150000	0.19079
46.100000	0.190986
46.050000	0.191174
46.000000	0.191355
45.950000	0.191533
45.900000	0.191711
45.850000	0.191898
45.800000	0.192081
45.750000	0.192264
45.700000	0.192447
45.650000	0.19264
45.600000	0.192835
45.550000	0.19303
45.500000	0.193218
45.450000	0.193402
45.400000	0.193596
45.350000	0.193796
45.300000	0.193987
45.250000	0.194186
45.200000	0.194365
45.150000	0.194529
45.100000	0.194734
45.050000	0.194916
45.000000	0.195124
44.950000	0.195335
44.900000	0.195536
44.850000	0.19573
44.800000	0.195909
44.750000	0.196089
44.700000	0.196291
44.650000	0.196488
44.600000	0.196672
44.550000	0.196865
44.500000	0.197041
44.450000	0.197242
44.400000	0.197412
44.350000	0.197615
44.300000	0.197811
44.250000	0.197983
44.200000	0.198166
44.150000	0.198342
44.100000	0.198546
44.050000	0.19875
44.000000	0.198936
43.950000	0.199113
43.900000	0.199304
43.850000	0.199509
43.800000	0.199721
43.750000	0.1999
43.700000	0.200097
43.650000	0.200283
43.600000	0.200482
43.550000	0.200678
43.500000	0.200866
43.450000	0.201072
43.400000	0.201263
43.350000	0.201466
43.300000	0.201658
43.250000	0.201864
43.200000	0.202054
43.150000	0.202264
43.100000	0.202464
43.050000	0.202679
43.000000	0.202879
42.950000	0.203075
42.900000	0.203278
42.850000	0.203476
42.800000	0.203677
42.750000	0.203877
42.700000	0.204062
42.650000	0.204269
42.600000	0.204488
42.550000	0.204662
42.500000	0.204853
42.450000	0.205052
42.400000	0.20524
42.350000	0.205437
42.300000	0.205637
42.250000	0.205832
42.200000	0.206027
42.150000	0.206226
42.100000	0.20644
42.050000	0.20665
42.000000	0.206846
41.950000	0.207059
41.900000	0.207263
41.850000	0.207433
41.800000	0.20764
41.750000	0.20782
41.700000	0.208041
41.650000	0.20826
41.600000	0.208464
41.550000	0.208693
41.500000	0.208914
41.450000	0.209118
41.400000	0.209309
41.350000	0.209522
41.300000	0.209742
41.250000	0.209952
41.200000	0.210159
41.150000	0.210379
41.100000	0.210575
41.050000	0.210781
41.000000	0.210976
40.950000	0.211204
40.900000	0.211432
40.850000	0.211667
40.800000	0.211892
40.750000	0.212105
40.700000	0.21231
40.650000	0.212513
40.600000	0.212735
40.550000	0.212947
40.500000	0.213172
40.450000	0.213393
40.400000	0.213602
40.350000	0.213828
40.300000	0.214044
40.250000	0.214245
40.200000	0.214446
40.150000	0.214656
40.100000	0.214854
40.050000	0.215082
40.000000	0.215307
39.950000	0.215525
39.900000	0.215753
39.850000	0.215956
39.800000	0.216169
39.750000	0.216385
39.700000	0.2166
39.650000	0.216834
39.600000	0.217063
39.550000	0.217284
39.500000	0.217505
39.450000	0.217709
39.400000	0.217937
39.350000	0.218131
39.300000	0.218345
39.250000	0.218561
39.200000	0.218769
39.150000	0.218981
39.100000	0.219201
39.050000	0.219409
39.000000	0.219606
38.950000	0.219827
38.900000	0.220034
38.850000	0.220261
38.800000	0.220471
38.750000	0.220705
38.700000	0.220914
38.650000	0.221149
38.600000	0.221362
38.550000	0.221573
38.500000	0.221789
38.450000	0.222004
38.400000	0.222202
38.350000	0.222413
38.300000	0.222651
38.250000	0.222872
38.200000	0.223096
38.150000	0.223319
38.100000	0.22353
38.050000	0.223755
38.000000	0.223971
37.950000	0.224201
37.900000	0.224428
37.850000	0.224659
37.800000	0.224877
37.750000	0.225103
37.700000	0.225315
37.650000	0.225527
37.600000	0.225758
37.550000	0.225985
37.500000	0.226217
37.450000	0.226443
37.400000	0.226663
37.350000	0.226901
37.300000	0.227132
37.250000	0.227365
37.200000	0.227578
37.150000	0.227791
37.100000	0.228003
37.050000	0.228241
37.000000	0.228459
36.950000	0.228654
36.900000	0.228875
36.850000	0.229108
36.800000	0.229333
36.750000	0.229552
36.700000	0.22977
36.650000	0.23001
36.600000	0.230247
36.550000	0.230471
36.500000	0.230709
36.450000	0.230917
36.400000	0.231164
36.350000	0.231389
36.300000	0.231632
36.250000	0.231858
36.200000	0.232088
36.150000	0.232318
36.100000	0.232532
36.050000	0.232738
36.000000	0.232977
35.950000	0.233206
35.900000	0.23344
35.850000	0.233658
35.800000	0.233901
35.750000	0.234127
35.700000	0.234365
35.650000	0.234609
35.600000	0.23485
35.550000	0.235084
35.500000	0.235322
35.450000	0.235563
35.400000	0.235812
35.350000	0.23604
35.300000	0.23627
35.250000	0.236502
35.200000	0.236753
35.150000	0.236981
35.100000	0.237229
35.050000	0.237448
35.000000	0.237669
34.950000	0.237897
34.900000	0.238129
34.850000	0.238348
34.800000	0.238576
34.750000	0.238806
34.700000	0.239062
34.650000	0.239326
34.600000	0.239557
34.550000	0.239794
34.500000	0.240042
34.450000	0.240281
34.400000	0.240538
34.350000	0.240762
34.300000	0.241003
34.250000	0.241243
34.200000	0.241476
34.150000	0.241695
34.100000	0.241928
34.050000	0.242174
34.000000	0.242408
33.950000	0.242654
33.900000	0.242905
33.850000	0.243122
33.800000	0.243362
33.750000	0.243588
33.700000	0.243843
33.650000	0.244105
33.600000	0.244326
33.550000	0.24454
33.500000	0.244751
33.450000	0.244977
33.400000	0.245216
33.350000	0.245458
33.300000	0.245712
33.250000	0.245938
33.200000	0.24619
33.150000	0.24642
33.100000	0.246661
33.050000	0.246907
33.000000	0.247145
32.950000	0.247414
32.900000	0.247666
32.850000	0.24792
32.800000	0.248181
32.750000	0.248422
32.700000	0.24867
32.650000	0.248927
32.600000	0.249188
32.550000	0.249437
32.500000	0.249686
32.450000	0.249936
32.400000	0.25017
32.350000	0.25044
32.300000	0.2507
32.250000	0.250951
32.200000	0.251183
32.150000	0.25145
32.100000	0.251699
32.050000	0.251952
32.000000	0.252199
31.950000	0.252484
31.900000	0.252726
31.850000	0.252969
31.800000	0.253214
31.750000	0.25346
31.700000	0.253718
31.650000	0.25401
31.600000	0.254249
31.550000	0.254506
31.500000	0.254758
31.450000	0.255004
31.400000	0.255234
31.350000	0.25548
31.300000	0.255715
31.250000	0.255965
31.200000	0.256233
31.150000	0.256472
31.100000	0.256706
31.050000	0.256961
31.000000	0.257223
30.950000	0.257482
30.900000	0.257746
30.850000	0.258
30.800000	0.258246
30.750000	0.258511
30.700000	0.258769
30.650000	0.259037
30.600000	0.259269
30.550000	0.259544
30.500000	0.259815
30.450000	0.260074
30.400000	0.260343
30.350000	0.260609
30.300000	0.260866
30.250000	0.26116
30.200000	0.2614
30.150000	0.261667
30.100000	0.26191
30.050000	0.262163
30.000000	0.262446
29.950000	0.262708
29.900000	0.262963
29.850000	0.263205
29.800000	0.263485
29.750000	0.263763
29.700000	0.264062
29.650000	0.264336
29.600000	0.264597
29.550000	0.264859
29.500000	0.265105
29.450000	0.265357
29.400000	0.265611
29.350000	0.265882
29.300000	0.266176
29.250000	0.266435
29.200000	0.266699
29.150000	0.266958
29.100000	0.267219
29.050000	0.267486
29.000000	0.267752
28.950000	0.268019
28.900000	0.26828
28.850000	0.268544
28.800000	0.268787
28.750000	0.269042
28.700000	0.269311
28.650000	0.269586
28.600000	0.269845
28.550000	0.270125
28.500000	0.270392
28.450000	0.270655
28.400000	0.270926
28.350000	0.271194
28.300000	0.271468
28.250000	0.271763
28.200000	0.272043
28.150000	0.272306
28.100000	0.272577
28.050000	0.272866
28.000000	0.27311
27.950000	0.273381
27.900000	0.273663
27.850000	0.273945
27.800000	0.274219
27.750000	0.274498
27.700000	0.274753
27.650000	0.275024
27.600000	0.275291
27.550000	0.275556
27.500000	0.275831
27.450000	0.2761
27.400000	0.276378
27.350000	0.276657
27.300000	0.276935
27.250000	0.277217
27.200000	0.277503
27.150000	0.277787
27.100000	0.278055
27.050000	0.278337
27.000000	0.278602
26.950000	0.278897
26.900000	0.279164
26.850000	0.279421
26.800000	0.279716
26.750000	0.279976
26.700000	0.280256
26.650000	0.280526
26.600000	0.280806
26.550000	0.281067
26.500000	0.281351
26.450000	0.281614
26.400000	0.281891
26.350000	0.282167
26.300000	0.282465
26.250000	0.282746
26.200000	0.283
26.150000	0.283289
26.100000	0.283547
26.050000	0.283807
26.000000	0.284077
25.950000	0.284355
25.900000	0.284634
25.850000	0.284918
25.800000	0.285208
25.750000	0.285469
25.700000	0.285766
25.650000	0.286024
25.600000	0.286298
25.550000	0.286573
25.500000	0.28684
25.450000	0.287122
25.400000	0.287397
25.350000	0.287674
25.300000	0.287956
25.250000	0.288241
25.200000	0.288492
25.150000	0.288771
25.100000	0.289077
25.050000	0.289352
25.000000	0.28963
24.950000	0.289893
24.900000	0.29018
24.850000	0.290445
24.800000	0.290723
24.750000	0.291027
24.700000	0.291311
24.650000	0.291601
24.600000	0.291879
24.550000	0.29216
24.500000	0.292437
24.450000	0.292715
24.400000	0.292976
24.350000	0.293278
24.300000	0.29354
24.250000	0.293843
24.200000	0.294143
24.150000	0.294435
24.100000	0.294723
24.050000	0.295008
24.000000	0.295306
23.950000	0.295621
23.900000	0.295884
23.850000	0.296194
23.800000	0.296497
23.750000	0.296764
23.700000	0.297059
23.650000	0.297338
23.600000	0.297636
23.550000	0.297915
23.500000	0.298216
23.450000	0.298526
23.400000	0.298819
23.350000	0.299118
23.300000	0.299409
23.250000	0.299689
23.200000	0.299984
23.150000	0.300282
23.100000	0.300568
23.050000	0.30084
23.000000	0.301133
22.950000	0.301424
22.900000	0.301723
22.850000	0.301994
22.800000	0.302276
22.750000	0.30259
22.700000	0.302895
22.650000	0.303149
22.600000	0.303456
22.550000	0.303735
22.500000	0.304055
22.450000	0.304341
22.400000	0.304656
22.350000	0.304948
22.300000	0.305249
22.250000	0.30557
22.200000	0.305861
22.150000	0.306161
22.100000	0.306468
22.050000	0.306774
22.000000	0.307092
21.950000	0.307361
21.900000	0.307653
21.850000	0.30795
21.800000	0.308244
21.750000	0.308543
21.700000	0.30885
21.650000	0.309156
21.600000	0.309436
21.550000	0.30974
21.500000	0.310041
21.450000	0.310362
21.400000	0.310675
21.350000	0.310993
21.300000	0.311281
21.250000	0.311576
21.200000	0.311908
21.150000	0.312217
21.100000	0.312498
21.050000	0.312776
21.000000	0.313098
20.950000	0.313416
20.900000	0.313731
20.850000	0.31402
20.800000	0.314326
20.750000	0.314619
20.700000	0.314897
20.650000	0.315184
20.600000	0.315498
20.550000	0.315792
20.500000	0.316096
20.450000	0.316386
20.400000	0.316683
20.350000	0.316998
20.300000	0.317301
20.250000	0.317591
20.200000	0.317919
20.150000	0.318234
20.100000	0.318524
20.050000	0.318848
20.000000	0.319139
19.950000	0.319431
19.900000	0.319744
19.850000	0.320046
19.800000	0.320325
19.750000	0.320627
19.700000	0.320937
19.650000	0.321254
19.600000	0.321541
19.550000	0.321843
19.500000	0.322168
19.450000	0.322477
19.400000	0.32276
19.350000	0.323055
19.300000	0.323342
19.250000	0.323664
19.200000	0.323961
19.150000	0.324285
19.100000	0.324586
19.050000	0.324883
19.000000	0.325214
18.950000	0.32551
18.900000	0.32583
18.850000	0.326149
18.800000	0.32644
18.750000	0.326763
18.700000	0.327072
18.650000	0.327364
18.600000	0.327656
18.550000	0.327981
18.500000	0.328274
18.450000	0.328591
18.400000	0.32891
18.350000	0.329246
18.300000	0.329556
18.250000	0.329877
18.200000	0.330178
18.150000	0.330479
18.100000	0.330774
18.050000	0.331105
18.000000	0.331403
17.950000	0.331735
17.900000	0.33206
17.850000	0.332391
17.800000	0.332689
17.750000	0.333
17.700000	0.333289
17.650000	0.333593
17.600000	0.333916
17.550000	0.334215
17.500000	0.33456
17.450000	0.334879
17.400000	0.335199
17.350000	0.335515
17.300000	0.335818
17.250000	0.336148
17.200000	0.336474
17.150000	0.33677
17.100000	0.33711
17.050000	0.337415
17.000000	0.337741
16.950000	0.338088
16.900000	0.3384
16.850000	0.3387
16.800000	0.339021
16.750000	0.339329
16.700000	0.339644
16.650000	0.339958
16.600000	0.340277
16.550000	0.340605
16.500000	0.340937
16.450000	0.341247
16.400000	0.341563
16.350000	0.341885
16.300000	0.342198
16.250000	0.34253
16.200000	0.342823
16.150000	0.343106
16.100000	0.343415
16.050000	0.343721
16.000000	0.344029
15.950000	0.344332
15.900000	0.344645
15.850000	0.344967
15.800000	0.345276
15.750000	0.345612
15.700000	0.345924
15.650000	0.346209
15.600000	0.346498
15.550000	0.346807
15.500000	0.347133
15.450000	0.347448
15.400000	0.347761
15.350000	0.348063
15.300000	0.348382
15.250000	0.348704
15.200000	0.349028
15.150000	0.34935
15.100000	0.349669
15.050000	0.349992
15.000000	0.350333
14.950000	0.350658
14.900000	0.350979
14.850000	0.351296
14.800000	0.351605
14.750000	0.351917
14.700000	0.352255
14.650000	0.352594
14.600000	0.352919
14.550000	0.353223
14.500000	0.353552
14.450000	0.353872
14.400000	0.354171
14.350000	0.354496
14.300000	0.354854
14.250000	0.355158
14.200000	0.355484
14.150000	0.355819
14.100000	0.356146
14.050000	0.35647
14.000000	0.356809
13.950000	0.3571
13.900000	0.357411
13.850000	0.357707
13.800000	0.358008
13.750000	0.358317
13.700000	0.358661
13.650000	0.358994
13.600000	0.359314
13.550000	0.359627
13.500000	0.359926
13.450000	0.360244
13.400000	0.360573
13.350000	0.360888
13.300000	0.361231
13.250000	0.361538
13.200000	0.361861
13.150000	0.362205
13.100000	0.362536
13.050000	0.362831
13.000000	0.363172
12.950000	0.363513
12.900000	0.363845
12.850000	0.364175
12.800000	0.364501
12.750000	0.364823
12.700000	0.365147
12.650000	0.365476
12.600000	0.365807
12.550000	0.366149
12.500000	0.366475
12.450000	0.366789
12.400000	0.367104
12.350000	0.367422
12.300000	0.367762
12.250000	0.368104
12.200000	0.368449
12.150000	0.368796
12.100000	0.369124
12.050000	0.369431
12.000000	0.369756
11.950000	0.370104
11.900000	0.370424
11.850000	0.370741
11.800000	0.371045
11.750000	0.371385
11.700000	0.37174
11.650000	0.372063
11.600000	0.372393
11.550000	0.37272
11.500000	0.373049
11.450000	0.373372
11.400000	0.373703
11.350000	0.374002
11.300000	0.374335
11.250000	0.374647
11.200000	0.374987
11.150000	0.375343
11.100000	0.375669
11.050000	0.375983
11.000000	0.376332
10.950000	0.376653
10.900000	0.376972
10.850000	0.377296
10.800000	0.377638
10.750000	0.377956
10.700000	0.378296
10.650000	0.378629
10.600000	0.378948
10.550000	0.379268
10.500000	0.3796
10.450000	0.379916
10.400000	0.380266
10.350000	0.380604
10.300000	0.380949
10.250000	0.381307
10.200000	0.381615
10.150000	0.381929
10.100000	0.382278
10.050000	0.382608
10.000000	0.382954
9.950000	0.383307
9.900000	0.383645
9.850000	0.383978
9.800000	0.384267
9.750000	0.384605
9.700000	0.384942
9.650000	0.385297
9.600000	0.385631
9.550000	0.385952
9.500000	0.386297
9.450000	0.386601
9.400000	0.386926
9.350000	0.387261
9.300000	0.387587
9.250000	0.387933
9.200000	0.388279
9.150000	0.388617
9.100000	0.388954
9.050000	0.389329
9.000000	0.389673
8.950000	0.390015
8.900000	0.390352
8.850000	0.390686
8.800000	0.391008
8.750000	0.391346
8.700000	0.391668
8.650000	0.39199
8.600000	0.392305
8.550000	0.392659
8.500000	0.392975
8.450000	0.393331
8.400000	0.393705
8.350000	0.394031
8.300000	0.394378
8.250000	0.394696
8.200000	0.395029
8.150000	0.395384
8.100000	0.395729
8.050000	0.396047
8.000000	0.396371
7.950000	0.396702
7.900000	0.397036
7.850000	0.397406
7.800000	0.397759
7.750000	0.398091
7.700000	0.398455
7.650000	0.398785
7.600000	0.399118
7.550000	0.399448
7.500000	0.399778
7.450000	0.400093
7.400000	0.400451
7.350000	0.400801
7.300000	0.401166
7.250000	0.401488
7.200000	0.401834
7.150000	0.40221
7.100000	0.402571
7.050000	0.402943
7.000000	0.403262
6.950000	0.403597
6.900000	0.403902
6.850000	0.404237
6.800000	0.40459
6.750000	0.404965
6.700000	0.405332
6.650000	0.405668
6.600000	0.406007
6.550000	0.406348
6.500000	0.406667
6.450000	0.407027
6.400000	0.407355
6.350000	0.407709
6.300000	0.408055
6.250000	0.408413
6.200000	0.408758
6.150000	0.409079
6.100000	0.409405
6.050000	0.409751
6.000000	0.410086
5.950000	0.410418
5.900000	0.410758
5.850000	0.411098
5.800000	0.411451
5.750000	0.411797
5.700000	0.412146
5.650000	0.412484
5.600000	0.412833
5.550000	0.413176
5.500000	0.413518
5.450000	0.413863
5.400000	0.414198
5.350000	0.414545
5.300000	0.41487
5.250000	0.415226
5.200000	0.415563
5.150000	0.415905
5.100000	0.416265
5.050000	0.416613
5.000000	0.416958
4.950000	0.417303
4.900000	0.417631
4.850000	0.41799
4.800000	0.418342
4.750000	0.418696
4.700000	0.419073
4.650000	0.419422
4.600000	0.419772
4.550000	0.420121
4.500000	0.420481
4.450000	0.420836
4.400000	0.421194
4.350000	0.421515
4.300000	0.42185
4.250000	0.422206
4.200000	0.422539
4.150000	0.422899
4.100000	0.423249
4.050000	0.423588
4.000000	0.423921
3.950000	0.424275
3.900000	0.424643
3.850000	0.424991
3.800000	0.425313
3.750000	0.425647
3.700000	0.425986
3.650000	0.42631
3.600000	0.426655
3.550000	0.427013
3.500000	0.427379
3.450000	0.427732
3.400000	0.428088
3.350000	0.428416
3.300000	0.428748
3.250000	0.429076
3.200000	0.429411
3.150000	0.42974
3.100000	0.430074
3.050000	0.430446
3.000000	0.430802
2.950000	0.431133
2.900000	0.431453
2.850000	0.43179
2.800000	0.432147
2.750000	0.43247
2.700000	0.432828
2.650000	0.433164
2.600000	0.433512
2.550000	0.433852
2.500000	0.434185
2.450000	0.434492
2.400000	0.43481
2.350000	0.435145
2.300000	0.435494
2.250000	0.435816
2.200000	0.436149
2.150000	0.436498
2.100000	0.436837
2.050000	0.437194
2.000000	0.437527
1.950000	0.437867
1.900000	0.438185
1.850000	0.438503
1.800000	0.438847
1.750000	0.439206
1.700000	0.439529
1.650000	0.43989
1.600000	0.440235
1.550000	0.440588
1.500000	0.44093
1.450000	0.441278
1.400000	0.44164
1.350000	0.44198
1.300000	0.442323
1.250000	0.442686
1.200000	0.44308
1.150000	0.443404
1.100000	0.443743
1.050000	0.444111
1.000000	0.44446
0.950000	0.444797
0.900000	0.445121
0.850000	0.445471
0.800000	0.445841
0.750000	0.44621
0.700000	0.44655
0.650000	0.446897
0.600000	0.447244
0.550000	0.447594
0.500000	0.447945
0.450000	0.448306
0.400000	0.448652
0.350000	0.449007
0.300000	0.449336
0.250000	0.449675
0.200000	0.450048
0.150000	0.450396
0.100000	0.450735
0.050000	0.451073
0.000000	0.451439
-0.050000	0.451804
-0.100000	0.452162
-0.150000	0.45249
-0.200000	0.452823
-0.250000	0.453149
-0.300000	0.45353
-0.350000	0.453866
-0.400000	0.454207
-0.450000	0.454579
-0.500000	0.454901
-0.550000	0.455234
-0.600000	0.455568
-0.650000	0.4559
-0.700000	0.456258
-0.750000	0.456591
-0.800000	0.456928
-0.850000	0.457271
-0.900000	0.457617
-0.950000	0.45794
-1.000000	0.458267
-1.050000	0.458627
-1.100000	0.458954
-1.150000	0.459315
-1.200000	0.45967
-1.250000	0.459997
-1.300000	0.460346
-1.350000	0.460676
-1.400000	0.461031
-1.450000	0.461398
-1.500000	0.461742
-1.550000	0.462075
-1.600000	0.46243
-1.650000	0.46277
-1.700000	0.463122
-1.750000	0.463454
-1.800000	0.463794
-1.850000	0.464143
-1.900000	0.464472
-1.950000	0.464813
-2.000000	0.46515
-2.050000	0.465479
-2.100000	0.465834
-2.150000	0.466183
-2.200000	0.466529
-2.250000	0.466871
-2.300000	0.467221
-2.350000	0.467564
-2.400000	0.4679
-2.450000	0.468235
-2.500000	0.468581
-2.550000	0.468904
-2.600000	0.469242
-2.650000	0.469591
-2.700000	0.469922
-2.750000	0.470236
-2.800000	0.470587
-2.850000	0.470919
-2.900000	0.47126
-2.950000	0.47162
-3.000000	0.471972
-3.050000	0.4723
-3.100000	0.47264
-3.150000	0.472983
-3.200000	0.473319
-3.250000	0.473659
-3.300000	0.474014
-3.350000	0.47435
-3.400000	0.474676
-3.450000	0.474983
-3.500000	0.475332
-3.550000	0.475662
-3.600000	0.476001
-3.650000	0.476336
-3.700000	0.476656
-3.750000	0.47699
-3.800000	0.47732
-3.850000	0.477676
-3.900000	0.478023
-3.950000	0.478379
-4.000000	0.478714
-4.050000	0.479042
-4.100000	0.479379
-4.150000	0.479714
-4.200000	0.480063
-4.250000	0.480399
-4.300000	0.480728
-4.350000	0.481055
-4.400000	0.48139
-4.450000	0.481717
-4.500000	0.482041
-4.550000	0.482399
-4.600000	0.482748
-4.650000	0.483072
-4.700000	0.483412
-4.750000	0.483739
-4.800000	0.484102
-4.850000	0.484443
-4.900000	0.484775
-4.950000	0.485102
-5.000000	0.485452
-5.050000	0.485798
-5.100000	0.486157
-5.150000	0.486493
-5.200000	0.486862
-5.250000	0.487211
-5.300000	0.487548
-5.350000	0.487884
-5.400000	0.488214
-5.450000	0.488567
-5.500000	0.488918
-5.550000	0.489258
-5.600000	0.489602
-5.650000	0.489964
-5.700000	0.490294
-5.750000	0.490618
-5.800000	0.490949
-5.850000	0.491295
-5.900000	0.491626
-5.950000	0.491976
-6.000000	0.492293
-6.050000	0.492642
-6.100000	0.493017
-6.150000	0.493361
-6.200000	0.493701
-6.250000	0.494026
-6.300000	0.494379
-6.350000	0.494679
-6.400000	0.495042
-6.450000	0.495362
-6.500000	0.495712
-6.550000	0.496054
-6.600000	0.496372
-6.650000	0.496706
-6.700000	0.497014
-6.750000	0.497346
-6.800000	0.497649
-6.850000	0.497984
-6.900000	0.498321
-6.950000	0.498637
-7.000000	0.49898
-7.050000	0.499324
-7.100000	0.499652
-7.150000	0.499975
-7.200000	0.50029
-7.250000	0.500618
-7.300000	0.500952
-7.350000	0.501288
-7.400000	0.50161
-7.450000	0.501969
-7.500000	0.5023
-7.550000	0.502652
-7.600000	0.502976
-7.650000	0.503305
-7.700000	0.503645
-7.750000	0.503964
-7.800000	0.504309
-7.850000	0.504655
-7.900000	0.504989
-7.950000	0.505319
-8.000000	0.505669
-8.050000	0.50603
-8.100000	0.506367
-8.150000	0.506692
-8.200000	0.507057
-8.250000	0.507378
-8.300000	0.507711
-8.350000	0.508059
-8.400000	0.508376
-8.450000	0.508709
-8.500000	0.509018
-8.550000	0.509338
-8.600000	0.50968
-8.650000	0.510011
-8.700000	0.510341
-8.750000	0.510683
-8.800000	0.511022
-8.850000	0.511323
-8.900000	0.511666
-8.950000	0.51199
-9.000000	0.51234
-9.050000	0.512668
-9.100000	0.513003
-9.150000	0.513341
-9.200000	0.513698
-9.250000	0.514028
-9.300000	0.514353
-9.350000	0.514641
-9.400000	0.514975
-9.450000	0.515299
-9.500000	0.515619
-9.550000	0.51593
-9.600000	0.516267
-9.650000	0.516588
-9.700000	0.516942
-9.750000	0.517287
-9.800000	0.517643
-9.850000	0.51797
-9.900000	0.518303
-9.950000	1
&
6733.450000	7.95011e-27
6733.400000	7.95353e-27
6733.350000	7.95696e-27
6733.300000	7.96039e-27
6733.250000	7.96382e-27
6733.200000	7.96725e-27
6733.150000	7.97068e-27
6733.100000	7.97411e-27
6733.050000	7.97755e-27
6733.000000	7.98098e-27
6732.950000	7.98442e-27
6732.900000	7.98786e-27
6732.850000	7.9913e-27
6732.800000	7.99474e-27
6732.750000	7.99818e-27
6732.700000	8.00163e-27
6732.650000	8.00508e-27
6732.600000	8.00852e-27
6732.550000	8.01197e-27
6732.500000	8.01542e-27
6732.450000	8.01888e-27
6732.400000	8.02233e-27
6732.350000	8.02579e-27
6732.300000	8.02924e-27
6732.250000	8.0327e-27
6732.200000	8.03616e-27
6732.150000	8.03962e-27
6732.100000	8.04308e-27
6732.050000	8.04655e-27
6732.000000	8.05001e-27
6731.950000	8.05348e-27
6731.900000	8.05695e-27
6731.850000	8.06042e-27
6731.800000	8.06389e-27
6731.750000	8.06737e-27
6731.700000	8.07084e-27
6731.650000	8.07432e-27
6731.600000	8.07779e-27
6731.550000	8.08127e-27
6731.500000	8.08475e-27
6731.450000	8.08824e-27
6731.400000	8.09172e-27
6731.350000	8.09521e-27
6731.300000	8.09869e-27
6731.250000	8.10218e-27
6731.200000	8.10567e-27
6731.150000	8.10916e-27
6731.100000	8.11265e-27
6731.050000	8.11615e-27
6731.000000	8.11964e-27
6730.950000	8.12314e-27
6730.900000	8.12664e-27
6730.850000	8.13014e-27
6730.800000	8.13364e-27
6730.750000	8.13715e-27
6730.700000	8.14065e-27
6730.650000	8.14416e-27
6730.600000	8.14766e-27
6730.550000	8.15117e-27
6730.500000	8.15468e-27
6730.450000	8.1582e-27
6730.400000	8.16171e-27
6730.350000	8.16523e-27
6730.300000	8.16874e-27
6730.250000	8.17226e-27
6730.200000	8.17578e-27
6730.150000	8.1793e-27
6730.100000	8.18283e-27
6730.050000	8.18635e-27
6730.000000	8.18988e-27
6729.950000	8.1934e-27
6729.900000	8.19693e-27
6729.850000	8.20046e-27
6729.800000	8.204e-27
6729.750000	8.20753e-27
6729.700000	8.21106e-27
6729.650000	8.2146e-27
6729.600000	8.21814e-27
6729.550000	8.22168e-27
6729.500000	8.22522e-27
6729.450000	8.22876e-27
6729.400000	8.23231e-27
6729.350000	8.23585e-27
6729.300000	8.2394e-27
6729.250000	8.24295e-27
6729.200000	8.2465e-27
6729.150000	8.25005e-27
6729.100000	8.2536e-27
6729.050000	8.25716e-27
6729.000000	8.26072e-27
6728.950000	8.26427e-27
6728.900000	8.26783e-27
6728.850000	8.27139e-27
6728.800000	8.27496e-27
6728.750000	8.27852e-27
6728.700000	8.28209e-27
6728.650000	8.28565e-27
6728.600000	8.28922e-27
6728.550000	8.29279e-27
6728.500000	8.29637e-27
6728.450000	8.29994e-27
6728.400000	8.30351e-27
6728.350000	8.30709e-27
6728.300000	8.31067e-27
6728.250000	8.31425e-27
6728.200000	8.31783e-27
6728.150000	8.32141e-27
6728.100000	8.325e-27
6728.050000	8.32858e-27
6728.000000	8.33217e-27
6727.950000	8.33576e-27
6727.900000	8.33935e-27
6727.850000	8.34294e-27
6727.800000	8.34653e-27
6727.750000	8.35013e-27
6727.700000	8.35372e-27
6727.650000	8.35732e-27
6727.600000	8.36092e-27
6727.550000	8.36452e-27
6727.500000	8.36813e-27
6727.450000	8.37173e-27
6727.400000	8.37534e-27
6727.350000	8.37894e-27
6727.300000	8.38255e-27
6727.250000	8.38616e-27
6727.200000	8.38978e-27
6727.150000	8.39339e-27
6727.100000	8.397e-27
6727.050000	8.40062e-27
6727.000000	8.40424e-27
6726.950000	8.40786e-27
6726.900000	8.41148e-27
6726.850000	8.4151e-27
6726.800000	8.41873e-27
6726.750000	8.42235e-27
6726.700000	8.42598e-27
6726.650000	8.42961e-27
6726.600000	8.43324e-27
6726.550000	8.43687e-27
6726.500000	8.44051e-27
6726.450000	8.44414e-27
6726.400000	8.44778e-27
6726.350000	8.45142e-27
6726.300000	8.45506e-27
6726.250000	8.4587e-27
6726.200000	8.46234e-27
6726.150000	8.46599e-27
6726.100000	8.46964e-27
6726.050000	8.47328e-27
6726.000000	8.47693e-27
6725.950000	8.48058e-27
6725.900000	8.48424e-27
6725.850000	8.48789e-27
6725.800000	8.49155e-27
6725.750000	8.4952e-27
6725.700000	8.49886e-27
6725.650000	8.50252e-27
6725.600000	8.50619e-27
6725.550000	8.50985e-27
6725.500000	8.51352e-27
6725.450000	8.51718e-27
6725.400000	8.52085e-27
6725.350000	8.52452e-27
6725.300000	8.52819e-27
6725.250000	8.53187e-27
6725.200000	8.53554e-27
6725.150000	8.53922e-27
6725.100000	8.5429e-27
6725.050000	8.54657e-27
6725.000000	8.55026e-27
6724.950000	8.55394e-27
6724.900000	8.55762e-27
6724.850000	8.56131e-27
6724.800000	8.565e-27
6724.750000	8.56869e-27
6724.700000	8.57238e-27
6724.650000	8.57607e-27
6724.600000	8.57976e-27
6724.550000	8.58346e-27
6724.500000	8.58715e-27
6724.450000	8.59085e-27
6724.400000	8.59455e-27
6724.350000	8.59826e-27
6724.300000	8.60196e-27
6724.250000	8.60566e-27
6724.200000	8.60937e-27
6724.150000	8.61308e-27
6724.100000	8.61679e-27
6724.050000	8.6205e-27
6724.000000	8.62421e-27
6723.950000	8.62793e-27
6723.900000	8.63164e-27
6723.850000	8.63536e-27
6723.800000	8.63908e-27
6723.750000	8.6428e-27
6723.700000	8.64652e-27
6723.650000	8.65025e-27
6723.600000	8.65397e-27
6723.550000	8.6577e-27
6723.500000	8.66143e-27
6723.450000	8.66516e-27
6723.400000	8.66889e-27
6723.350000	8.67263e-27
6723.300000	8.67636e-27
6723.250000	8.6801e-27
6723.200000	8.68384e-27
6723.150000	8.68758e-27
6723.100000	8.69132e-27
6723.050000	8.69506e-27
6723.000000	8.69881e-27
6722.950000	8.70256e-27
6722.900000	8.7063e-27
6722.850000	8.71005e-27
6722.800000	8.71381e-27
6722.750000	8.71756e-27
6722.700000	8.72131e-27
6722.650000	8.72507e-27
6722.600000	8.72883e-27
6722.550000	8.73259e-27
6722.500000	8.73635e-27
6722.450000	8.74011e-27
6722.400000	8.74388e-27
6722.350000	8.74764e-27
6722.300000	8.75141e-27
6722.250000	8.75518e-27
6722.200000	8.75895e-27
6722.150000	8.76272e-27
6722.100000	8.7665e-27
6722.050000	8.77027e-27
6722.000000	8.77405e-27
6721.950000	8.77783e-27
6721.900000	8.78161e-27
6721.850000	8.78539e-27
6721.800000	8.78918e-27
6721.750000	8.79296e-27
6721.700000	8.79675e-27
6721.650000	8.80054e-27
6721.600000	8.80433e-27
6721.550000	8.80812e-27
6721.500000	8.81192e-27
6721.450000	8.81571e-27
6721.400000	8.81951e-27
6721.350000	8.82331e-27
6721.300000	8.82711e-27
6721.250000	8.83091e-27
6721.200000	8.83471e-27
6721.150000	8.83852e-27
6721.100000	8.84233e-27
6721.050000	8.84613e-27
6721.000000	8.84994e-27
6720.950000	8.85376e-27
6720.900000	8.85757e-27
6720.850000	8.86138e-27
6720.800000	8.8652e-27
6720.750000	8.86902e-27
6720.700000	8.87284e-27
6720.650000	8.87666e-27
6720.600000	8.88048e-27
6720.550000	8.88431e-27
6720.500000	8.88814e-27
6720.450000	8.89196e-27
6720.400000	8.89579e-27
6720.350000	8.89963e-27
6720.300000	8.90346e-27
6720.250000	8.90729e-27
6720.200000	8.91113e-27
6720.150000	8.91497e-27
6720.100000	8.91881e-27
6720.050000	8.92265e-27
6720.000000	8.92649e-27
6719.950000	8.93034e-27
6719.900000	8.93418e-27
6719.850000	8.93803e-27
6719.800000	8.94188e-27
6719.750000	8.94573e-27
6719.700000	8.94959e-27
6719.650000	8.95344e-27
6719.600000	8.9573e-27
6719.550000	8.96116e-27
6719.500000	8.96502e-27
6719.450000	8.96888e-27
6719.400000	8.97274e-27
6719.350000	8.9766e-27
6719.300000	8.98047e-27
6719.250000	8.98434e-27
6719.200000	8.98821e-27
6719.150000	8.99208e-27
6719.100000	8.99595e-27
6719.050000	8.99983e-27
6719.000000	9.0037e-27
6718.950000	9.00758e-27
6718.900000	9.01146e-27
6718.850000	9.01534e-27
6718.800000	9.01923e-27
6718.750000	9.02311e-27
6718.700000	9.027e-27
6718.650000	9.03089e-27
6718.600000	9.03478e-27
6718.550000	9.03867e-27
6718.500000	9.04256e-27
6718.450000	9.04645e-27
6718.400000	9.05035e-27
6718.350000	9.05425e-27
6718.300000	9.05815e-27
6718.250000	9.06205e-27
6718.200000	9.06595e-27
6718.150000	9.06986e-27
6718.100000	9.07376e-27
6718.050000	9.07767e-27
6718.000000	9.08158e-27
6717.950000	9.08549e-27
6717.900000	9.08941e-27
6717.850000	9.09332e-27
6717.800000	9.09724e-27
6717.750000	9.10116e-27
6717.700000	9.10508e-27
6717.650000	9.109e-27
6717.600000	9.11292e-27
6717.550000	9.11685e-27
6717.500000	9.12077e-27
6717.450000	9.1247e-27
6717.400000	9.12863e-27
6717.350000	9.13257e-27
6717.300000	9.1365e-27
6717.250000	9.14043e-27
6717.200000	9.14437e-27
6717.150000	9.14831e-27
6717.100000	9.15225e-27
6717.050000	9.15619e-27
6717.000000	9.16014e-27
6716.950000	9.16408e-27
6716.900000	9.16803e-27
6716.850000	9.17198e-27
6716.800000	9.17593e-27
6716.750000	9.17988e-27
6716.700000	9.18383e-27
6716.650000	9.18779e-27
6716.600000	9.19175e-27
6716.550000	9.19571e-27
6716.500000	9.19967e-27
6716.450000	9.20363e-27
6716.400000	9.20759e-27
6716.350000	9.21156e-27
6716.300000	9.21553e-27
6716.250000	9.2195e-27
6716.200000	9.22347e-27
6716.150000	9.22744e-27
6716.100000	9.23141e-27
6716.050000	9.23539e-27
6716.000000	9.23937e-27
6715.950000	9.24335e-27
6715.900000	9.24733e-27
6715.850000	9.25131e-27
6715.800000	9.2553e-27
6715.750000	9.25928e-27
6715.700000	9.26327e-27
6715.650000	9.26726e-27
6715.600000	9.27125e-27
6715.550000	9.27525e-27
6715.500000	9.27924e-27
6715.450000	9.28324e-27
6715.400000	9.28724e-27
6715.350000	9.29124e-27
6715.300000	9.29524e-27
6715.250000	9.29924e-27
6715.200000	9.30325e-27
6715.150000	9.30725e-27
6715.100000	9.31126e-27
6715.050000	9.31527e-27
6715.000000	9.31929e-27
6714.950000	9.3233e-27
6714.900000	9.32731e-27
6714.850000	9.33133e-27
6714.800000	9.33535e-27
6714.750000	9.33937e-27
6714.700000	9.3434e-27
6714.650000	9.34742e-27
6714.600000	9.35145e-27
6714.550000	9.35547e-27
6714.500000	9.3595e-27
6714.450000	9.36353e-27
6714.400000	9.36757e-27
6714.350000	9.3716e-27
6714.300000	9.37564e-27
6714.250000	9.37968e-27
6714.200000	9.38372e-27
6714.150000	9.38776e-27
6714.100000	9.3918e-27
6714.050000	9.39585e-27
6714.000000	9.39989e-27
6713.950000	9.40394e-27
6713.900000	9.40799e-27
6713.850000	9.41205e-27
6713.800000	9.4161e-27
6713.750000	9.42015e-27
6713.700000	9.42421e-27
6713.650000	9.42827e-27
6713.600000	9.43233e-27
6713.550000	9.4364e-27
6713.500000	9.44046e-27
6713.450000	9.44453e-27
6713.400000	9.44859e-27
6713.350000	9.45266e-27
6713.300000	9.45673e-27
6713.250000	9.46081e-27
6713.200000	9.46488e-27
6713.150000	9.46896e-27
6713.100000	9.47304e-27
6713.050000	9.47712e-27
6713.000000	9.4812e-27
6712.950000	9.48528e-27
6712.900000	9.48937e-27
6712.850000	9.49346e-27
6712.800000	9.49755e-27
6712.750000	9.50164e-27
6712.700000	9.50573e-27
6712.650000	9.50982e-27
6712.600000	9.51392e-27
6712.550000	9.51802e-27
6712.500000	9.52212e-27
6712.450000	9.52622e-27
6712.400000	9.53032e-27
6712.350000	9.53443e-27
6712.300000	9.53853e-27
6712.250000	9.54264e-27
6712.200000	9.54675e-27
6712.150000	9.55086e-27
6712.100000	9.55498e-27
6712.050000	9.55909e-27
6712.000000	9.56321e-27
6711.950000	9.56733e-27
6711.900000	9.57145e-27
6711.850000	9.57557e-27
6711.800000	9.5797e-27
6711.750000	9.58382e-27
6711.700000	9.58795e-27
6711.650000	9.59208e-27
6711.600000	9.59621e-27
6711.550000	9.60034e-27
6711.500000	9.60448e-27
6711.450000	9.60862e-27
6711.400000	9.61275e-27
6711.350000	9.6169e-27
6711.300000	9.62104e-27
6711.250000	9.62518e-27
6711.200000	9.62933e-27
6711.150000	9.63347e-27
6711.100000	9.63762e-27
6711.050000	9.64177e-27
6711.000000	9.64593e-27
6710.950000	9.65008e-27
6710.900000	9.65424e-27
6710.850000	9.6584e-27
6710.800000	9.66256e-27
6710.750000	9.66672e-27
6710.700000	9.67088e-27
6710.650000	9.67505e-27
6710.600000	9.67922e-27
6710.550000	9.68338e-27
6710.500000	9.68755e-27
6710.450000	9.69173e-27
6710.400000	9.6959e-27
6710.350000	9.70008e-27
6710.300000	9.70426e-27
6710.250000	9.70844e-27
6710.200000	9.71262e-27
6710.150000	9.7168e-27
6710.100000	9.72099e-27
6710.050000	9.72517e-27
6710.000000	9.72936e-27
6709.950000	9.73355e-27
6709.900000	9.73774e-27
6709.850000	9.74194e-27
6709.800000	9.74613e-27
6709.750000	9.75033e-27
6709.700000	9.75453e-27
6709.650000	9.75873e-27
6709.600000	9.76294e-27
6709.550000	9.76714e-27
6709.500000	9.77135e-27
6709.450000	9.77556e-27
6709.400000	9.77977e-27
6709.350000	9.78398e-27
6709.300000	9.78819e-27
6709.250000	9.79241e-27
6709.200000	9.79663e-27
6709.150000	9.80085e-27
6709.100000	9.80507e-27
6709.050000	9.80929e-27
6709.000000	9.81352e-27
6708.950000	9.81774e-27
6708.900000	9.82197e-27
6708.850000	9.8262e-27
6708.800000	9.83044e-27
6708.750000	9.83467e-27
6708.700000	9.83891e-27
6708.650000	9.84314e-27
6708.600000	9.84738e-27
6708.550000	9.85162e-27
6708.500000	9.85587e-27
6708.450000	9.86011e-27
6708.400000	9.86436e-27
6708.350000	9.86861e-27
6708.300000	9.87286e-27
6708.250000	9.87711e-27
6708.200000	9.88137e-27
6708.150000	9.88562e-27
6708.100000	9.88988e-27
6708.050000	9.89414e-27
6708.000000	9.8984e-27
6707.950000	9.90266e-27
6707.900000	9.90693e-27
6707.850000	9.9112e-27
6707.800000	9.91547e-27
6707.750000	9.91974e-27
6707.700000	9.92401e-27
6707.650000	9.92828e-27
6707.600000	9.93256e-27
6707.550000	9.93684e-27
6707.500000	9.94112e-27
6707.450000	9.9454e-27
6707.400000	9.94968e-27
6707.350000	9.95397e-27
6707.300000	9.95826e-27
6707.250000	9.96255e-27
6707.200000	9.96684e-27
6707.150000	9.97113e-27
6707.100000	9.97542e-27
6707.050000	9.97972e-27
6707.000000	9.98402e-27
6706.950000	9.98832e-27
6706.900000	9.99262e-27
6706.850000	9.99693e-27
6706.800000	1.00012e-26
6706.750000	1.00055e-26
6706.700000	1.00098e-26
6706.650000	1.00142e-26
6706.600000	1.00185e-26
6706.550000	1.00228e-26
6706.500000	1.00271e-26
6706.450000	1.00314e-26
6706.400000	1.00357e-26
6706.350000	1.00401e-26
6706.300000	1.00444e-26
6706.250000	1.00487e-26
6706.200000	1.0053e-26
6706.150000	1.00574e-26
6706.100000	1.00617e-26
6706.050000	1.0066e-26
6706.000000	1.00704e-26
6705.950000	1.00747e-26
6705.900000	1.00791e-26
6705.850000	1.00834e-26
6705.800000	1.00877e-26
6705.750000	1.00921e-26
6705.700000	1.00964e-26
6705.650000	1.01008e-26
6705.600000	1.01051e-26
6705.550000	1.01095e-26
6705.500000	1.01138e-26
6705.450000	1.01182e-26
6705.400000	1.01226e-26
6705.350000	1.01269e-26
6705.300000	1.01313e-26
6705.250000	1.01356e-26
6705.200000	1.014e-26
6705.150000	1.01444e-26
6705.100000	1.01487e-26
6705.050000	1.01531e-26
6705.000000	1.01575e-26
6704.950000	1.01619e-26
6704.900000	1.01662e-26
6704.850000	1.01706e-26
6704.800000	1.0175e-26
6704.750000	1.01794e-26
6704.700000	1.01838e-26
6704.650000	1.01881e-26
6704.600000	1.01925e-26
6704.550000	1.01969e-26
6704.500000	1.02013e-26
6704.450000	1.02057e-26
6704.400000	1.02101e-26
6704.350000	1.02145e-26
6704.300000	1.02189e-26
6704.250000	1.02233e-26
6704.200000	1.02277e-26
6704.150000	1.02321e-26
6704.100000	1.02365e-26
6704.050000	1.02409e-26
6704.000000	1.02453e-26
6703.950000	1.02498e-26
6703.900000	1.02542e-26
6703.850000	1.02586e-26
6703.800000	1.0263e-26
6703.750000	1.02674e-26
6703.700000	1.02718e-26
6703.650000	1.02763e-26
6703.600000	1.02807e-26
6703.550000	1.02851e-26
6703.500000	1.02896e-26
6703.450000	1.0294e-26
6703.400000	1.02984e-26
6703.350000	1.03029e-26
6703.300000	1.03073e-26
6703.250000	1.03117e-26
6703.200000	1.03162e-26
6703.150000	1.03206e-26
6703.100000	1.03251e-26
6703.050000	1.03295e-26
6703.000000	1.0334e-26
6702.950000	1.03384e-26
6702.900000	1.03429e-26
6702.850000	1.03473e-26
6702.800000	1.03518e-26
6702.750000	1.03562e-26
6702.700000	1.03607e-26
6702.650000	1.03652e-26
6702.600000	1.03696e-26
6702.550000	1.03741e-26
6702.500000	1.03786e-26
6702.450000	1.0383e-26
6702.400000	1.03875e-26
6702.350000	1.0392e-26
6702.300000	1.03964e-26
6702.250000	1.04009e-26
6702.200000	1.04054e-26
6702.150000	1.04099e-26
6702.100000	1.04144e-26
6702.050000	1.04189e-26
6702.000000	1.04233e-26
6701.950000	1.04278e-26
6701.900000	1.04323e-26
6701.850000	1.04368e-26
6701.800000	1.04413e-26
6701.750000	1.04458e-26
6701.700000	1.04503e-26
6701.650000	1.04548e-26
6701.600000	1.04593e-26
6701.550000	1.04638e-26
6701.500000	1.04683e-26
6701.450000	1.04728e-26
6701.400000	1.04773e-26
6701.350000	1.04819e-26
6701.300000	1.04864e-26
6701.250000	1.04909e-26
6701.200000	1.04954e-26
6701.150000	1.04999e-26
6701.100000	1.05045e-26
6701.050000	1.0509e-26
6701.000000	1.05135e-26
6700.950000	1.0518e-26
6700.900000	1.05226e-26
6700.850000	1.05271e-26
6700.800000	1.05316e-26
6700.750000	1.05362e-26
6700.700000	1.05407e-26
6700.650000	1.05452e-26
6700.600000	1.05498e-26
6700.550000	1.05543e-26
6700.500000	1.05589e-26
6700.450000	1.05634e-26
6700.400000	1.0568e-26
6700.350000	1.05725e-26
6700.300000	1.05771e-26
6700.250000	1.05816e-26
6700.200000	1.05862e-26
6700.150000	1.05908e-26
6700.100000	1.05953e-26
6700.050000	1.05999e-26
6700.000000	1.06044e-26
6699.950000	1.0609e-26
6699.900000	1.06136e-26
6699.850000	1.06182e-26
6699.800000	1.06227e-26
6699.750000	1.06273e-26
6699.700000	1.06319e-26
6699.650000	1.06365e-26
6699.600000	1.0641e-26
6699.550000	1.06456e-26
6699.500000	1.06502e-26
6699.450000	1.06548e-26
6699.400000	1.06594e-26
6699.350000	1.0664e-26
6699.300000	1.06686e-26
6699.250000	1.06732e-26
6699.200000	1.06778e-26
6699.150000	1.06824e-26
6699.100000	1.0687e-26
6699.050000	1.06916e-26
6699.000000	1.06962e-26
6698.950000	1.07008e-26
6698.900000	1.07054e-26
6698.850000	1.071e-26
6698.800000	1.07146e-26
6698.750000	1.07192e-26
6698.700000	1.07238e-26
6698.650000	1.07285e-26
6698.600000	1.07331e-26
6698.550000	1.07377e-26
6698.500000	1.07423e-26
6698.450000	1.0747e-26
6698.400000	1.07516e-26
6698.350000	1.07562e-26
6698.300000	1.07608e-26
6698.250000	1.07655e-26
6698.200000	1.07701e-26
6698.150000	1.07748e-26
6698.100000	1.07794e-26
6698.050000	1.0784e-26
6698.000000	1.07887e-26
6697.950000	1.07933e-26
6697.900000	1.0798e-26
6697.850000	1.08026e-26
6697.800000	1.08073e-26
6697.750000	1.08119e-26
6697.700000	1.08166e-26
6697.650000	1.08213e-26
6697.600000	1.08259e-26
6697.550000	1.08306e-26
6697.500000	1.08352e-26
6697.450000	1.08399e-26
6697.400000	1.08446e-26
6697.350000	1.08493e-26
6697.300000	1.08539e-26
6697.250000	1.08586e-26
6697.200000	1.08633e-26
6697.150000	1.0868e-26
6697.100000	1.08726e-26
6697.050000	1.08773e-26
6697.000000	1.0882e-26
6696.950000	1.08867e-26
6696.900000	1.08914e-26
6696.850000	1.08961e-26
6696.800000	1.09008e-26
6696.750000	1.09055e-26
6696.700000	1.09102e-26
6696.650000	1.09149e-26
6696.600000	1.09196e-26
6696.550000	1.09243e-26
6696.500000	1.0929e-26
6696.450000	1.09337e-26
6696.400000	1.09384e-26
6696.350000	1.09431e-26
6696.300000	1.09478e-26
6696.250000	1.09525e-26
6696.200000	1.09572e-26
6696.150000	1.0962e-26
6696.100000	1.09667e-26
6696.050000	1.09714e-26
6696.000000	1.09761e-26
6695.950000	1.09809e-26
6695.900000	1.09856e-26
6695.850000	1.09903e-26
6695.800000	1.09951e-26
6695.750000	1.09998e-26
6695.700000	1.10045e-26
6695.650000	1.10093e-26
6695.600000	1.1014e-26
6695.550000	1.10188e-26
6695.500000	1.10235e-26
6695.450000	1.10282e-26
6695.400000	1.1033e-26
6695.350000	1.10377e-26
6695.300000	1.10425e-26
6695.250000	1.10473e-26
6695.200000	1.1052e-26
6695.150000	1.10568e-26
6695.100000	1.10615e-26
6695.050000	1.10663e-26
6695.000000	1.10711e-26
6694.950000	1.10758e-26
6694.900000	1.10806e-26
6694.850000	1.10854e-26
6694.800000	1.10902e-26
6694.750000	1.10949e-26
6694.700000	1.10997e-26
6694.650000	1.11045e-26
6694.600000	1.11093e-26
6694.550000	1.11141e-26
6694.500000	1.11188e-26
6694.450000	1.11236e-26
6694.400000	1.11284e-26
6694.350000	1.11332e-26
6694.300000	1.1138e-26
6694.250000	1.11428e-26
6694.200000	1.11476e-26
6694.150000	1.11524e-26
6694.100000	1.11572e-26
6694.050000	1.1162e-26
6694.000000	1.11668e-26
6693.950000	1.11716e-26
6693.900000	1.11765e-26
6693.850000	1.11813e-26
6693.800000	1.11861e-26
6693.750000	1.11909e-26
6693.700000	1.11957e-26
6693.650000	1.12005e-26
6693.600000	1.12054e-26
6693.550000	1.12102e-26
6693.500000	1.1215e-26
6693.450000	1.12199e-26
6693.400000	1.12247e-26
6693.350000	1.12295e-26
6693.300000	1.12344e-26
6693.250000	1.12392e-26
6693.200000	1.1244e-26
6693.150000	1.12489e-26
6693.100000	1.12537e-26
6693.050000	1.12586e-26
6693.000000	1.12634e-26
6692.950000	1.12683e-26
6692.900000	1.12731e-26
6692.850000	1.1278e-26
6692.800000	1.12828e-26
6692.750000	1.12877e-26
6692.700000	1.12926e-26
6692.650000	1.12974e-26
6692.600000	1.13023e-26
6692.550000	1.13072e-26
6692.500000	1.1312e-26
6692.450000	1.13169e-26
6692.400000	1.13218e-26
6692.350000	1.13267e-26
6692.300000	1.13315e-26
6692.250000	1.13364e-26
6692.200000	1.13413e-26
6692.150000	1.13462e-26
6692.100000	1.13511e-26
6692.050000	1.1356e-26
6692.000000	1.13608e-26
6691.950000	1.13657e-26
6691.900000	1.13706e-26
6691.850000	1.13755e-26
6691.800000	1.13804e-26
6691.750000	1.13853e-26
6691.700000	1.13902e-26
6691.650000	1.13951e-26
6691.600000	1.14e-26
6691.550000	1.1405e-26
6691.500000	1.14099e-26
6691.450000	1.14148e-26
6691.400000	1.14197e-26
6691.350000	1.14246e-26
6691.300000	1.14295e-26
6691.250000	1.14345e-26
6691.200000	1.14394e-26
6691.150000	1.14443e-26
6691.100000	1.14492e-26
6691.050000	1.14542e-26
6691.000000	1.14591e-26
6690.950000	1.1464e-26
6690.900000	1.1469e-26
6690.850000	1.14739e-26
6690.800000	1.14789e-26
6690.750000	1.14838e-26
6690.700000	1.14888e-26
6690.650000	1.14937e-26
6690.600000	1.14987e-26
6690.550000	1.15036e-26
6690.500000	1.15086e-26
6690.450000	1.15135e-26
6690.400000	1.15185e-26
6690.350000	1.15234e-26
6690.300000	1.15284e-26
6690.250000	1.15334e-26
6690.200000	1.15383e-26
6690.150000	1.15433e-26
6690.100000	1.15483e-26
6690.050000	1.15533e-26
6690.000000	1.15582e-26
6689.950000	1.15632e-26
6689.900000	1.15682e-26
6689.850000	1.15732e-26
6689.800000	1.15782e-26
6689.750000	1.15831e-26
6689.700000	1.15881e-26
6689.650000	1.15931e-26
6689.600000	1.15981e-26
6689.550000	1.16031e-26
6689.500000	1.16081e-26
6689.450000	1.16131e-26
6689.400000	1.16181e-26
6689.350000	1.16231e-26
6689.300000	1.16281e-26
6689.250000	1.16331e-26
6689.200000	1.16381e-26
6689.150000	1.16432e-26
6689.100000	1.16482e-26
6689.050000	1.16532e-26
6689.000000	1.16582e-26
6688.950000	1.16632e-26
6688.900000	1.16682e-26
6688.850000	1.16733e-26
6688.800000	1.16783e-26
6688.750000	1.16833e-26
6688.700000	1.16884e-26
6688.650000	1.16934e-26
6688.600000	1.16984e-26
6688.550000	1.17035e-26
6688.500000	1.17085e-26
6688.450000	1.17136e-26
6688.400000	1.17186e-26
6688.350000	1.17237e-26
6688.300000	1.17287e-26
6688.250000	1.17338e-26
6688.200000	1.17388e-26
6688.150000	1.17439e-26
6688.100000	1.17489e-26
6688.050000	1.1754e-26
6688.000000	1.1759e-26
6687.950000	1.17641e-26
6687.900000	1.17692e-26
6687.850000	1.17742e-26
6687.800000	1.17793e-26
6687.750000	1.17844e-26
6687.700000	1.17895e-26
6687.650000	1.17945e-26
6687.600000	1.17996e-26
6687.550000	1.18047e-26
6687.500000	1.18098e-26
6687.450000	1.18149e-26
6687.400000	1.182e-26
6687.350000	1.18251e-26
6687.300000	1.18301e-26
6687.250000	1.18352e-26
6687.200000	1.18403e-26
6687.150000	1.18454e-26
6687.100000	1.18505e-26
6687.050000	1.18556e-26
6687.000000	1.18608e-26
6686.950000	1.18659e-26
6686.900000	1.1871e-26
6686.850000	1.18761e-26
6686.800000	1.18812e-26
6686.750000	1.18863e-26
6686.700000	1.18914e-26
6686.650000	1.18966e-26
6686.600000	1.19017e-26
6686.550000	1.19068e-26
6686.500000	1.19119e-26
6686.450000	1.19171e-26
6686.400000	1.19222e-26
6686.350000	1.19273e-26
6686.300000	1.19325e-26
6686.250000	1.19376e-26
6686.200000	1.19428e-26
6686.150000	1.19479e-26
6686.100000	1.1953e-26
6686.050000	1.19582e-26
6686.000000	1.19633e-26
6685.950000	1.19685e-26
6685.900000	1.19737e-26
6685.850000	1.19788e-26
6685.800000	1.1984e-26
6685.750000	1.19891e-26
6685.700000	1.19943e-26
6685.650000	1.19995e-26
6685.600000	1.20046e-26
6685.550000	1.20098e-26
6685.500000	1.2015e-26
6685.450000	1.20201e-26
6685.400000	1.20253e-26
6685.350000	1.20305e-26
6685.300000	1.20357e-26
6685.250000	1.20409e-26
6685.200000	1.20461e-26
6685.150000	1.20512e-26
6685.100000	1.20564e-26
6685.050000	1.20616e-26
6685.000000	1.20668e-26
6684.950000	1.2072e-26
6684.900000	1.20772e-26
6684.850000	1.20824e-26
6684.800000	1.20876e-26
6684.750000	1.20928e-26
6684.700000	1.2098e-26
6684.650000	1.21033e-26
6684.600000	1.21085e-26
6684.550000	1.21137e-26
6684.500000	1.21189e-26
6684.450000	1.21241e-26
6684.400000	1.21293e-26
6684.350000	1.21346e-26
6684.300000	1.21398e-26
6684.250000	1.2145e-26
6684.200000	1.21503e-26
6684.150000	1.21555e-26
6684.100000	1.21607e-26
6684.050000	1.2166e-26
6684.000000	1.21712e-26
6683.950000	1.21764e-26
6683.900000	1.21817e-26
6683.850000	1.21869e-26
6683.800000	1.21922e-26
6683.750000	1.21974e-26
6683.700000	1.22027e-26
6683.650000	1.22079e-26
6683.600000	1.22132e-26
6683.550000	1.22185e-26
6683.500000	1.22237e-26
6683.450000	1.2229e-26
6683.400000	1.22343e-26
6683.350000	1.22395e-26
6683.300000	1.22448e-26
6683.250000	1.22501e-26
6683.200000	1.22553e-26
6683.150000	1.22606e-26
6683.100000	1.22659e-26
6683.050000	1.22712e-26
6683.000000	1.22765e-26
6682.950000	1.22818e-26
6682.900000	1.22871e-26
6682.850000	1.22923e-26
6682.800000	1.22976e-26
6682.750000	1.23029e-26
6682.700000	1.23082e-26
6682.650000	1.23135e-26
6682.600000	1.23188e-26
6682.550000	1.23241e-26
6682.500000	1.23295e-26
6682.450000	1.23348e-26
6682.400000	1.23401e-26
6682.350000	1.23454e-26
6682.300000	1.23507e-26
6682.250000	1.2356e-26
6682.200000	1.23614e-26
6682.150000	1.23667e-26
6682.100000	1.2372e-26
6682.050000	1.23773e-26
6682.000000	1.23827e-26
6681.950000	1.2388e-26
6681.900000	1.23933e-26
6681.850000	1.23987e-26
6681.800000	1.2404e-26
6681.750000	1.24094e-26
6681.700000	1.24147e-26
6681.650000	1.242e-26
6681.600000	1.24254e-26
6681.550000	1.24307e-26
6681.500000	1.24361e-26
6681.450000	1.24415e-26
6681.400000	1.24468e-26
6681.350000	1.24522e-26
6681.300000	1.24575e-26
6681.250000	1.24629e-26
6681.200000	1.24683e-26
6681.150000	1.24736e-26
6681.100000	1.2479e-26
6681.050000	1.24844e-26
6681.000000	1.24898e-26
6680.950000	1.24951e-26
6680.900000	1.25005e-26
6680.850000	1.25059e-26
6680.800000	1.25113e-26
6680.750000	1.25167e-26
6680.700000	1.25221e-26
6680.650000	1.25275e-26
6680.600000	1.25329e-26
6680.550000	1.25383e-26
6680.500000	1.25437e-26
6680.450000	1.25491e-26
6680.400000	1.25545e-26
6680.350000	1.25599e-26
6680.300000	1.25653e-26
6680.250000	1.25707e-26
6680.200000	1.25761e-26
6680.150000	1.25815e-26
6680.100000	1.2587e-26
6680.050000	1.25924e-26
6680.000000	1.25978e-26
6679.950000	1.26032e-26
6679.900000	1.26087e-26
6679.850000	1.26141e-26
6679.800000	1.26195e-26
6679.750000	1.2625e-26
6679.700000	1.26304e-26
6679.650000	1.26358e-26
6679.600000	1.26413e-26
6679.550000	1.26467e-26
6679.500000	1.26522e-26
6679.450000	1.26576e-26
6679.400000	1.26631e-26
6679.350000	1.26685e-26
6679.300000	1.2674e-26
6679.250000	1.26794e-26
6679.200000	1.26849e-26
6679.150000	1.26904e-26
6679.100000	1.26958e-26
6679.050000	1.27013e-26
6679.000000	1.27068e-26
6678.950000	1.27122e-26
6678.900000	1.27177e-26
6678.850000	1.27232e-26
6678.800000	1.27287e-26
6678.750000	1.27342e-26
6678.700000	1.27396e-26
6678.650000	1.27451e-26
6678.600000	1.27506e-26
6678.550000	1.27561e-26
6678.500000	1.27616e-26
6678.450000	1.27671e-26
6678.400000	1.27726e-26
6678.350000	1.27781e-26
6678.300000	1.27836e-26
6678.250000	1.27891e-26
6678.200000	1.27946e-26
6678.150000	1.28001e-26
6678.100000	1.28056e-26
6678.050000	1.28112e-26
6678.000000	1.28167e-26
6677.950000	1.28222e-26
6677.900000	1.28277e-26
6677.850000	1.28332e-26
6677.800000	1.28388e-26
6677.750000	1.28443e-26
6677.700000	1.28498e-26
6677.650000	1.28554e-26
6677.600000	1.28609e-26
6677.550000	1.28664e-26
6677.500000	1.2872e-26
6677.450000	1.28775e-26
6677.400000	1.28831e-26
6677.350000	1.28886e-26
6677.300000	1.28942e-26
6677.250000	1.28997e-26
6677.200000	1.29053e-26
6677.150000	1.29108e-26
6677.100000	1.29164e-26
6677.050000	1.2922e-26
6677.000000	1.29275e-26
6676.950000	1.29331e-26
6676.900000	1.29387e-26
6676.850000	1.29442e-26
6676.800000	1.29498e-26
6676.750000	1.29554e-26
6676.700000	1.2961e-26
6676.650000	1.29666e-26
6676.600000	1.29721e-26
6676.550000	1.29777e-26
6676.500000	1.29833e-26
6676.450000	1.29889e-26
6676.400000	1.29945e-26
6676.350000	1.30001e-26
6676.300000	1.30057e-26
6676.250000	1.30113e-26
6676.200000	1.30169e-26
6676.150000	1.30225e-26
6676.100000	1.30281e-26
6676.050000	1.30337e-26
6676.000000	1.30394e-26
6675.950000	1.3045e-26
6675.900000	1.30506e-26
6675.850000	1.30562e-26
6675.800000	1.30618e-26
6675.750000	1.30675e-26
6675.700000	1.30731e-26
6675.650000	1.30787e-26
6675.600000	1.30844e-26
6675.550000	1.309e-26
6675.500000	1.30956e-26
6675.450000	1.31013e-26
6675.400000	1.31069e-26
6675.350000	1.31126e-26
6675.300000	1.31182e-26
6675.250000	1.31239e-26
6675.200000	1.31295e-26
6675.150000	1.31352e-26
6675.100000	1.31408e-26
6675.050000	1.31465e-26
6675.000000	1.31521e-26
6674.950000	1.31578e-26
6674.900000	1.31635e-26
6674.850000	1.31691e-26
6674.800000	1.31748e-26
6674.750000	1.31805e-26
6674.700000	1.31862e-26
6674.650000	1.31918e-26
6674.600000	1.31975e-26
6674.550000	1.32032e-26
6674.500000	1.32089e-26
6674.450000	1.32146e-26
6674.400000	1.32203e-26
6674.350000	1.3226e-26
6674.300000	1.32317e-26
6674.250000	1.32374e-26
6674.200000	1.32431e-26
6674.150000	1.32488e-26
6674.100000	1.32545e-26
6674.050000	1.32602e-26
6674.000000	1.32659e-26
6673.950000	1.32716e-26
6673.900000	1.32773e-26
6673.850000	1.32831e-26
6673.800000	1.32888e-26
6673.750000	1.32945e-26
6673.700000	1.33002e-26
6673.650000	1.3306e-26
6673.600000	1.33117e-26
6673.550000	1.33174e-26
6673.500000	1.33232e-26
6673.450000	1.33289e-26
6673.400000	1.33346e-26
6673.350000	1.33404e-26
6673.300000	1.33461e-26
6673.250000	1.33519e-26
6673.200000	1.33576e-26
6673.150000	1.33634e-26
6673.100000	1.33691e-26
6673.050000	1.33749e-26
6673.000000	1.33806e-26
6672.950000	1.33864e-26
6672.900000	1.33922e-26
6672.850000	1.33979e-26
6672.800000	1.34037e-26
6672.750000	1.34095e-26
6672.700000	1.34153e-26
6672.650000	1.3421e-26
6672.600000	1.34268e-26
6672.550000	1.34326e-26
6672.500000	1.34384e-26
6672.450000	1.34442e-26
6672.400000	1.345e-26
6672.350000	1.34558e-26
6672.300000	1.34616e-26
6672.250000	1.34674e-26
6672.200000	1.34732e-26
6672.150000	1.3479e-26
6672.100000	1.34848e-26
6672.050000	1.34906e-26
6672.000000	1.34964e-26
6671.950000	1.35022e-26
6671.900000	1.3508e-26
6671.850000	1.35138e-26
6671.800000	1.35197e-26
6671.750000	1.35255e-26
6671.700000	1.35313e-26
6671.650000	1.35371e-26
6671.600000	1.3543e-26
6671.550000	1.35488e-26
6671.500000	1.35546e-26
6671.450000	1.35605e-26
6671.400000	1.35663e-26
6671.350000	1.35722e-26
6671.300000	1.3578e-26
6671.250000	1.35838e-26
6671.200000	1.35897e-26
6671.150000	1.35956e-26
6671.100000	1.36014e-26
6671.050000	1.36073e-26
6671.000000	1.36131e-26
6670.950000	1.3619e-26
6670.900000	1.36249e-26
6670.850000	1.36307e-26
6670.800000	1.36366e-26
6670.750000	1.36425e-26
6670.700000	1.36483e-26
6670.650000	1.36542e-26
6670.600000	1.36601e-26
6670.550000	1.3666e-26
6670.500000	1.36719e-26
6670.450000	1.36778e-26
6670.400000	1.36837e-26
6670.350000	1.36895e-26
6670.300000	1.36954e-26
6670.250000	1.37013e-26
6670.200000	1.37072e-26
6670.150000	1.37131e-26
6670.100000	1.37191e-26
6670.050000	1.3725e-26
6670.000000	1.37309e-26
6669.950000	1.37368e-26
6669.900000	1.37427e-26
6669.850000	1.37486e-26
6669.800000	1.37545e-26
6669.750000	1.37605e-26
6669.700000	1.37664e-26
6669.650000	1.37723e-26
6669.600000	1.37783e-26
6669.550000	1.37842e-26
6669.500000	1.37901e-26
6669.450000	1.37961e-26
6669.400000	1.3802e-26
6669.350000	1.3808e-26
6669.300000	1.38139e-26
6669.250000	1.38199e-26
6669.200000	1.38258e-26
6669.150000	1.38318e-26
6669.100000	1.38377e-26
6669.050000	1.38437e-26
6669.000000	1.38496e-26
6668.950000	1.38556e-26
6668.900000	1.38616e-26
6668.850000	1.38675e-26
6668.800000	1.38735e-26
6668.750000	1.38795e-26
6668.700000	1.38855e-26
6668.650000	1.38915e-26
6668.600000	1.38974e-26
6668.550000	1.39034e-26
6668.500000	1.39094e-26
6668.450000	1.39154e-26
6668.400000	1.39214e-26
6668.350000	1.39274e-26
6668.300000	1.39334e-26
6668.250000	1.39394e-26
6668.200000	1.39454e-26
6668.150000	1.39514e-26
6668.100000	1.39574e-26
6668.050000	1.39634e-26
6668.000000	1.39694e-26
6667.950000	1.39755e-26
6667.900000	1.39815e-26
6667.850000	1.39875e-26
6667.800000	1.39935e-26
6667.750000	1.39995e-26
6667.700000	1.40056e-26
6667.650000	1.40116e-26
6667.600000	1.40176e-26
6667.550000	1.40237e-26
6667.500000	1.40297e-26
6667.450000	1.40358e-26
6667.400000	1.40418e-26
6667.350000	1.40479e-26
6667.300000	1.40539e-26
6667.250000	1.406e-26
6667.200000	1.4066e-26
6667.150000	1.40721e-26
6667.100000	1.40781e-26
6667.050000	1.40842e-26
6667.000000	1.40903e-26
6666.950000	1.40963e-26
6666.900000	1.41024e-26
6666.850000	1.41085e-26
6666.800000	1.41146e-26
6666.750000	1.41206e-26
6666.700000	1.41267e-26
6666.650000	1.41328e-26
6666.600000	1.41389e-26
6666.550000	1.4145e-26
6666.500000	1.41511e-26
6666.450000	1.41572e-26
6666.400000	1.41633e-26
6666.350000	1.41694e-26
6666.300000	1.41755e-26
6666.250000	1.41816e-26
6666.200000	1.41877e-26
6666.150000	1.41938e-26
6666.100000	1.41999e-26
6666.050000	1.4206e-26
6666.000000	1.42121e-26
6665.950000	1.42183e-26
6665.900000	1.42244e-26
6665.850000	1.42305e-26
6665.800000	1.42366e-26
6665.750000	1.42428e-26
6665.700000	1.42489e-26
6665.650000	1.4255e-26
6665.600000	1.42612e-26
6665.550000	1.42673e-26
6665.500000	1.42735e-26
6665.450000	1.42796e-26
6665.400000	1.42858e-26
6665.350000	1.42919e-26
6665.300000	1.42981e-26
6665.250000	1.43042e-26
6665.200000	1.43104e-26
6665.150000	1.43166e-26
6665.100000	1.43227e-26
6665.050000	1.43289e-26
6665.000000	1.43351e-26
6664.950000	1.43412e-26
6664.900000	1.43474e-26
6664.850000	1.43536e-26
6664.800000	1.43598e-26
6664.750000	1.4366e-26
6664.700000	1.43722e-26
6664.650000	1.43783e-26
6664.600000	1.43845e-26
6664.550000	1.43907e-26
6664.500000	1.43969e-26
6664.450000	1.44031e-26
6664.400000	1.44093e-26
6664.350000	1.44155e-26
6664.300000	1.44218e-26
6664.250000	1.4428e-26
6664.200000	1.44342e-26
6664.150000	1.44404e-26
6664.100000	1.44466e-26
6664.050000	1.44528e-26
6664.000000	1.44591e-26
6663.950000	1.44653e-26
6663.900000	1.44715e-26
6663.850000	1.44778e-26
6663.800000	1.4484e-26
6663.750000	1.44902e-26
6663.700000	1.44965e-26
6663.650000	1.45027e-26
6663.600000	1.4509e-26
6663.550000	1.45152e-26
6663.500000	1.45215e-26
6663.450000	1.45277e-26
6663.400000	1.4534e-26
6663.350000	1.45402e-26
6663.300000	1.45465e-26
6663.250000	1.45528e-26
6663.200000	1.4559e-26
6663.150000	1.45653e-26
6663.100000	1.45716e-26
6663.050000	1.45779e-26
6663.000000	1.45841e-26
6662.950000	1.45904e-26
6662.900000	1.45967e-26
6662.850000	1.4603e-26
6662.800000	1.46093e-26
6662.750000	1.46156e-26
6662.700000	1.46219e-26
6662.650000	1.46282e-26
6662.600000	1.46345e-26
6662.550000	1.46408e-26
6662.500000	1.46471e-26
6662.450000	1.46534e-26
6662.400000	1.46597e-26
6662.350000	1.4666e-26
6662.300000	1.46723e-26
6662.250000	1.46786e-26
6662.200000	1.4685e-26
6662.150000	1.46913e-26
6662.100000	1.46976e-26
6662.050000	1.47039e-26
6662.000000	1.47103e-26
6661.950000	1.47166e-26
6661.900000	1.4723e-26
6661.850000	1.47293e-26
6661.800000	1.47356e-26
6661.750000	1.4742e-26
6661.700000	1.47483e-26
6661.650000	1.47547e-26
6661.600000	1.4761e-26
6661.550000	1.47674e-26
6661.500000	1.47738e-26
6661.450000	1.47801e-26
6661.400000	1.47865e-26
6661.350000	1.47929e-26
6661.300000	1.47992e-26
6661.250000	1.48056e-26
6661.200000	1.4812e-26
6661.150000	1.48184e-26
6661.100000	1.48247e-26
6661.050000	1.48311e-26
6661.000000	1.48375e-26
6660.950000	1.48439e-26
6660.900000	1.48503e-26
6660.850000	1.48567e-26
6660.800000	1.48631e-26
6660.750000	1.48695e-26
6660.700000	1.48759e-26
6660.650000	1.48823e-26
6660.600000	1.48887e-26
6660.550000	1.48951e-26
6660.500000	1.49016e-26
6660.450000	1.4908e-26
6660.400000	1.49144e-26
6660.350000	1.49208e-26
6660.300000	1.49272e-26
6660.250000	1.49337e-26
6660.200000	1.49401e-26
6660.150000	1.49465e-26
6660.100000	1.4953e-26
6660.050000	1.49594e-26
6660.000000	1.49659e-26
6659.950000	1.49723e-26
6659.900000	1.49788e-26
6659.850000	1.49852e-26
6659.800000	1.49917e-26
6659.750000	1.49981e-26
6659.700000	1.50046e-26
6659.650000	1.5011e-26
6659.600000	1.50175e-26
6659.550000	1.5024e-26
6659.500000	1.50304e-26
6659.450000	1.50369e-26
6659.400000	1.50434e-26
6659.350000	1.50499e-26
6659.300000	1.50564e-26
6659.250000	1.50628e-26
6659.200000	1.50693e-26
6659.150000	1.50758e-26
6659.100000	1.50823e-26
6659.050000	1.50888e-26
6659.000000	1.50953e-26
6658.950000	1.51018e-26
6658.900000	1.51083e-26
6658.850000	1.51148e-26
6658.800000	1.51213e-26
6658.750000	1.51278e-26
6658.700000	1.51344e-26
6658.650000	1.51409e-26
6658.600000	1.51474e-26
6658.550000	1.51539e-26
6658.500000	1.51605e-26
6658.450000	1.5167e-26
6658.400000	1.51735e-26
6658.350000	1.51801e-26
6658.300000	1.51866e-26
6658.250000	1.51931e-26
6658.200000	1.51997e-26
6658.150000	1.52062e-26
6658.100000	1.52128e-26
6658.050000	1.52193e-26
6658.000000	1.52259e-26
6657.950000	1.52324e-26
6657.900000	1.5239e-26
6657.850000	1.52456e-26
6657.800000	1.52521e-26
6657.750000	1.52587e-26
6657.700000	1.52653e-26
6657.650000	1.52718e-26
6657.600000	1.52784e-26
6657.550000	1.5285e-26
6657.500000	1.52916e-26
6657.450000	1.52982e-26
6657.400000	1.53048e-26
6657.350000	1.53114e-26
6657.300000	1.53179e-26
6657.250000	1.53245e-26
6657.200000	1.53311e-26
6657.150000	1.53377e-26
6657.100000	1.53444e-26
6657.050000	1.5351e-26
6657.000000	1.53576e-26
6656.950000	1.53642e-26
6656.900000	1.53708e-26
6656.850000	1.53774e-26
6656.800000	1.53841e-26
6656.750000	1.53907e-26
6656.700000	1.53973e-26
6656.650000	1.54039e-26
6656.600000	1.54106e-26
6656.550000	1.54172e-26
6656.500000	1.54239e-26
6656.450000	1.54305e-26
6656.400000	1.54371e-26
6656.350000	1.54438e-26
6656.300000	1.54504e-26
6656.250000	1.54571e-26
6656.200000	1.54638e-26
6656.150000	1.54704e-26
6656.100000	1.54771e-26
6656.050000	1.54837e-26
6656.000000	1.54904e-26
6655.950000	1.54971e-26
6655.900000	1.55038e-26
6655.850000	1.55104e-26
6655.800000	1.55171e-26
6655.750000	1.55238e-26
6655.700000	1.55305e-26
6655.650000	1.55372e-26
6655.600000	1.55439e-26
6655.550000	1.55506e-26
6655.500000	1.55573e-26
6655.450000	1.5564e-26
6655.400000	1.55707e-26
6655.350000	1.55774e-26
6655.300000	1.55841e-26
6655.250000	1.55908e-26
6655.200000	1.55975e-26
6655.150000	1.56042e-26
6655.100000	1.56109e-26
6655.050000	1.56177e-26
6655.000000	1.56244e-26
6654.950000	1.56311e-26
6654.900000	1.56379e-26
6654.850000	1.56446e-26
6654.800000	1.56513e-26
6654.750000	1.56581e-26
6654.700000	1.56648e-26
6654.650000	1.56716e-26
6654.600000	1.56783e-26
6654.550000	1.56851e-26
6654.500000	1.56918e-26
6654.450000	1.56986e-26
6654.400000	1.57053e-26
6654.350000	1.57121e-26
6654.300000	1.57189e-26
6654.250000	1.57257e-26
6654.200000	1.57324e-26
6654.150000	1.57392e-26
6654.100000	1.5746e-26
6654.050000	1.57528e-26
6654.000000	1.57595e-26
6653.950000	1.57663e-26
6653.900000	1.57731e-26
6653.850000	1.57799e-26
6653.800000	1.57867e-26
6653.750000	1.57935e-26
6653.700000	1.58003e-26
6653.650000	1.58071e-26
6653.600000	1.58139e-26
6653.550000	1.58207e-26
6653.500000	1.58276e-26
6653.450000	1.58344e-26
6653.400000	1.58412e-26
6653.350000	1.5848e-26
6653.300000	1.58548e-26
6653.250000	1.58617e-26
6653.200000	1.58685e-26
6653.150000	1.58753e-26
6653.100000	1.58822e-26
6653.050000	1.5889e-26
6653.000000	1.58959e-26
6652.950000	1.59027e-26
6652.900000	1.59096e-26
6652.850000	1.59164e-26
6652.800000	1.59233e-26
6652.750000	1.59301e-26
6652.700000	1.5937e-26
6652.650000	1.59438e-26
6652.600000	1.59507e-26
6652.550000	1.59576e-26
6652.500000	1.59645e-26
6652.450000	1.59713e-26
6652.400000	1.59782e-26
6652.350000	1.59851e-26
6652.300000	1.5992e-26
6652.250000	1.59989e-26
6652.200000	1.60058e-26
6652.150000	1.60127e-26
6652.100000	1.60196e-26
6652.050000	1.60265e-26
6652.000000	1.60334e-26
6651.950000	1.60403e-26
6651.900000	1.60472e-26
6651.850000	1.60541e-26
6651.800000	1.6061e-26
6651.750000	1.60679e-26
6651.700000	1.60748e-26
6651.650000	1.60818e-26
6651.600000	1.60887e-26
6651.550000	1.60956e-26
6651.500000	1.61025e-26
6651.450000	1.61095e-26
6651.400000	1.61164e-26
6651.350000	1.61234e-26
6651.300000	1.61303e-26
6651.250000	1.61373e-26
6651.200000	1.61442e-26
6651.150000	1.61512e-26
6651.100000	1.61581e-26
6651.050000	1.61651e-26
6651.000000	1.6172e-26
6650.950000	1.6179e-26
6650.900000	1.6186e-26
6650.850000	1.61929e-26
6650.800000	1.61999e-26
6650.750000	1.62069e-26
6650.700000	1.62139e-26
6650.650000	1.62209e-26
6650.600000	1.62278e-26
6650.550000	1.62348e-26
6650.500000	1.62418e-26
6650.450000	1.62488e-26
6650.400000	1.62558e-26
6650.350000	1.62628e-26
6650.300000	1.62698e-26
6650.250000	1.62768e-26
6650.200000	1.62838e-26
6650.150000	1.62909e-26
6650.100000	1.62979e-26
6650.050000	1.63049e-26
6650.000000	1.63119e-26
6649.950000	1.63189e-26
6649.900000	1.6326e-26
6649.850000	1.6333e-26
6649.800000	1.634e-26
6649.750000	1.63471e-26
6649.700000	1.63541e-26
6649.650000	1.63612e-26
6649.600000	1.63682e-26
6649.550000	1.63753e-26
6649.500000	1.63823e-26
6649.450000	1.63894e-26
6649.400000	1.63964e-26
6649.350000	1.64035e-26
6649.300000	1.64106e-26
6649.250000	1.64176e-26
6649.200000	1.64247e-26
6649.150000	1.64318e-26
6649.100000	1.64388e-26
6649.050000	1.64459e-26
6649.000000	1.6453e-26
6648.950000	1.64601e-26
6648.900000	1.64672e-26
6648.850000	1.64743e-26
6648.800000	1.64814e-26
6648.750000	1.64885e-26
6648.700000	1.64956e-26
6648.650000	1.65027e-26
6648.600000	1.65098e-26
6648.550000	1.65169e-26
6648.500000	1.6524e-26
6648.450000	1.65311e-26
6648.400000	1.65383e-26
6648.350000	1.65454e-26
6648.300000	1.65525e-26
6648.250000	1.65596e-26
6648.200000	1.65668e-26
6648.150000	1.65739e-26
6648.100000	1.6581e-26
6648.050000	1.65882e-26
6648.000000	1.65953e-26
6647.950000	1.66025e-26
6647.900000	1.66096e-26
6647.850000	1.66168e-26
6647.800000	1.66239e-26
6647.750000	1.66311e-26
6647.700000	1.66383e-26
6647.650000	1.66454e-26
6647.600000	1.66526e-26
6647.550000	1.66598e-26
6647.500000	1.66669e-26
6647.450000	1.66741e-26
6647.400000	1.66813e-26
6647.350000	1.66885e-26
6647.300000	1.66957e-26
6647.250000	1.67029e-26
6647.200000	1.67101e-26
6647.150000	1.67173e-26
6647.100000	1.67245e-26
6647.050000	1.67317e-26
6647.000000	1.67389e-26
6646.950000	1.67461e-26
6646.900000	1.67533e-26
6646.850000	1.67605e-26
6646.800000	1.67677e-26
6646.750000	1.67749e-26
6646.700000	1.67822e-26
6646.650000	1.67894e-26
6646.600000	1.67966e-26
6646.550000	1.68039e-26
6646.500000	1.68111e-26
6646.450000	1.68183e-26
6646.400000	1.68256e-26
6646.350000	1.68328e-26
6646.300000	1.68401e-26
6646.250000	1.68473e-26
6646.200000	1.68546e-26
6646.150000	1.68619e-26
6646.100000	1.68691e-26
6646.050000	1.68764e-26
6646.000000	1.68837e-26
6645.950000	1.68909e-26
6645.900000	1.68982e-26
6645.850000	1.69055e-26
6645.800000	1.69128e-26
6645.750000	1.692e-26
6645.700000	1.69273e-26
6645.650000	1.69346e-26
6645.600000	1.69419e-26
6645.550000	1.69492e-26
6645.500000	1.69565e-26
6645.450000	1.69638e-26
6645.400000	1.69711e-26
6645.350000	1.69784e-26
6645.300000	1.69857e-26
6645.250000	1.69931e-26
6645.200000	1.70004e-26
6645.150000	1.70077e-26
6645.100000	1.7015e-26
6645.050000	1.70224e-26
6645.000000	1.70297e-26
6644.950000	1.7037e-26
6644.900000	1.70444e-26
6644.850000	1.70517e-26
6644.800000	1.70591e-26
6644.750000	1.70664e-26
6644.700000	1.70737e-26
6644.650000	1.70811e-26
6644.600000	1.70885e-26
6644.550000	1.70958e-26
6644.500000	1.71032e-26
6644.450000	1.71105e-26
6644.400000	1.71179e-26
6644.350000	1.71253e-26
6644.300000	1.71327e-26
6644.250000	1.714e-26
6644.200000	1.71474e-26
6644.150000	1.71548e-26
6644.100000	1.71622e-26
6644.050000	1.71696e-26
6644.000000	1.7177e-26
6643.950000	1.71844e-26
6643.900000	1.71918e-26
6643.850000	1.71992e-26
6643.800000	1.72066e-26
6643.750000	1.7214e-26
6643.700000	1.72214e-26
6643.650000	1.72288e-26
6643.600000	1.72363e-26
6643.550000	1.72437e-26
6643.500000	1.72511e-26
6643.450000	1.72586e-26
6643.400000	1.7266e-26
6643.350000	1.72734e-26
6643.300000	1.72809e-26
6643.250000	1.72883e-26
6643.200000	1.72957e-26
6643.150000	1.73032e-26
6643.100000	1.73107e-26
6643.050000	1.73181e-26
6643.000000	1.73256e-26
6642.950000	1.7333e-26
6642.900000	1.73405e-26
6642.850000	1.7348e-26
6642.800000	1.73554e-26
6642.750000	1.73629e-26
6642.700000	1.73704e-26
6642.650000	1.73779e-26
6642.600000	1.73854e-26
6642.550000	1.73928e-26
6642.500000	1.74003e-26
6642.450000	1.74078e-26
6642.400000	1.74153e-26
6642.350000	1.74228e-26
6642.300000	1.74303e-26
6642.250000	1.74378e-26
6642.200000	1.74454e-26
6642.150000	1.74529e-26
6642.100000	1.74604e-26
6642.050000	1.74679e-26
6642.000000	1.74754e-26
6641.950000	1.7483e-26
6641.900000	1.74905e-26
6641.850000	1.7498e-26
6641.800000	1.75056e-26
6641.750000	1.75131e-26
6641.700000	1.75206e-26
6641.650000	1.75282e-26
6641.600000	1.75357e-26
6641.550000	1.75433e-26
6641.500000	1.75508e-26
6641.450000	1.75584e-26
6641.400000	1.7566e-26
6641.350000	1.75735e-26
6641.300000	1.75811e-26
6641.250000	1.75887e-26
6641.200000	1.75962e-26
6641.150000	1.76038e-26
6641.100000	1.76114e-26
6641.050000	1.7619e-26
6641.000000	1.76266e-26
6640.950000	1.76342e-26
6640.900000	1.76418e-26
6640.850000	1.76494e-26
6640.800000	1.7657e-26
6640.750000	1.76646e-26
6640.700000	1.76722e-26
6640.650000	1.76798e-26
6640.600000	1.76874e-26
6640.550000	1.7695e-26
6640.500000	1.77027e-26
6640.450000	1.77103e-26
6640.400000	1.77179e-26
6640.350000	1.77255e-26
6640.300000	1.77332e-26
6640.250000	1.77408e-26
6640.200000	1.77484e-26
6640.150000	1.77561e-26
6640.100000	1.77637e-26
6640.050000	1.77714e-26
6640.000000	1.7779e-26
6639.950000	1.77867e-26
6639.900000	1.77944e-26
6639.850000	1.7802e-26
6639.800000	1.78097e-26
6639.750000	1.78174e-26
6639.700000	1.7825e-26
6639.650000	1.78327e-26
6639.600000	1.78404e-26
6639.550000	1.78481e-26
6639.500000	1.78558e-26
6639.450000	1.78635e-26
6639.400000	1.78712e-26
6639.350000	1.78789e-26
6639.300000	1.78866e-26
6639.250000	1.78943e-26
6639.200000	1.7902e-26
6639.150000	1.79097e-26
6639.100000	1.79174e-26
6639.050000	1.79251e-26
6639.000000	1.79328e-26
6638.950000	1.79406e-26
6638.900000	1.79483e-26
6638.850000	1.7956e-26
6638.800000	1.79637e-26
6638.750000	1.79715e-26
6638.700000	1.79792e-26
6638.650000	1.7987e-26
6638.600000	1.79947e-26
6638.550000	1.80025e-26
6638.500000	1.80102e-26
6638.450000	1.8018e-26
6638.400000	1.80257e-26
6638.350000	1.80335e-26
6638.300000	1.80413e-26
6638.250000	1.8049e-26
6638.200000	1.80568e-26
6638.150000	1.80646e-26
6638.100000	1.80724e-26
6638.050000	1.80802e-26
6638.000000	1.80879e-26
6637.950000	1.80957e-26
6637.900000	1.81035e-26
6637.850000	1.81113e-26
6637.800000	1.81191e-26
6637.750000	1.81269e-26
6637.700000	1.81347e-26
6637.650000	1.81425e-26
6637.600000	1.81504e-26
6637.550000	1.81582e-26
6637.500000	1.8166e-26
6637.450000	1.81738e-26
6637.400000	1.81817e-26
6637.350000	1.81895e-26
6637.300000	1.81973e-26
6637.250000	1.82052e-26
6637.200000	1.8213e-26
6637.150000	1.82208e-26
6637.100000	1.82287e-26
6637.050000	1.82365e-26
6637.000000	1.82444e-26
6636.950000	1.82523e-26
6636.900000	1.82601e-26
6636.850000	1.8268e-26
6636.800000	1.82758e-26
6636.750000	1.82837e-26
6636.700000	1.82916e-26
6636.650000	1.82995e-26
6636.600000	1.83074e-26
6636.550000	1.83152e-26
6636.500000	1.83231e-26
6636.450000	1.8331e-26
6636.400000	1.83389e-26
6636.350000	1.83468e-26
6636.300000	1.83547e-26
6636.250000	1.83626e-26
6636.200000	1.83705e-26
6636.150000	1.83784e-26
6636.100000	1.83864e-26
6636.050000	1.83943e-26
6636.000000	1.84022e-26
6635.950000	1.84101e-26
6635.900000	1.84181e-26
6635.850000	1.8426e-26
6635.800000	1.84339e-26
6635.750000	1.84419e-26
6635.700000	1.84498e-26
6635.650000	1.84578e-26
6635.600000	1.84657e-26
6635.550000	1.84737e-26
6635.500000	1.84816e-26
6635.450000	1.84896e-26
6635.400000	1.84975e-26
6635.350000	1.85055e-26
6635.300000	1.85135e-26
6635.250000	1.85215e-26
6635.200000	1.85294e-26
6635.150000	1.85374e-26
6635.100000	1.85454e-26
6635.050000	1.85534e-26
6635.000000	1.85614e-26
6634.950000	1.85694e-26
6634.900000	1.85774e-26
6634.850000	1.85854e-26
6634.800000	1.85934e-26
6634.750000	1.86014e-26
6634.700000	1.86094e-26
6634.650000	1.86174e-26
6634.600000	1.86254e-26
6634.550000	1.86335e-26
6634.500000	1.86415e-26
6634.450000	1.86495e-26
6634.400000	1.86575e-26
6634.350000	1.86656e-26
6634.300000	1.86736e-26
6634.250000	1.86817e-26
6634.200000	1.86897e-26
6634.150000	1.86978e-26
6634.100000	1.87058e-26
6634.050000	1.87139e-26
6634.000000	1.87219e-26
6633.950000	1.873e-26
6633.900000	1.87381e-26
6633.850000	1.87461e-26
6633.800000	1.87542e-26
6633.750000	1.87623e-26
6633.700000	1.87704e-26
6633.650000	1.87784e-26
6633.600000	1.87865e-26
6633.550000	1.87946e-26
6633.500000	1.88027e-26
6633.450000	1.88108e-26
6633.400000	1.88189e-26
6633.350000	1.8827e-26
6633.300000	1.88351e-26
6633.250000	1.88432e-26
6633.200000	1.88514e-26
6633.150000	1.88595e-26
6633.100000	1.88676e-26
6633.050000	1.88757e-26
6633.000000	1.88839e-26
6632.950000	1.8892e-26
6632.900000	1.89001e-26
6632.850000	1.89083e-26
6632.800000	1.89164e-26
6632.750000	1.89246e-26
6632.700000	1.89327e-26
6632.650000	1.89409e-26
6632.600000	1.8949e-26
6632.550000	1.89572e-26
6632.500000	1.89654e-26
6632.450000	1.89735e-26
6632.400000	1.89817e-26
6632.350000	1.89899e-26
6632.300000	1.89981e-26
6632.250000	1.90062e-26
6632.200000	1.90144e-26
6632.150000	1.90226e-26
6632.100000	1.90308e-26
6632.050000	1.9039e-26
6632.000000	1.90472e-26
6631.950000	1.90554e-26
6631.900000	1.90636e-26
6631.850000	1.90718e-26
6631.800000	1.908e-26
6631.750000	1.90883e-26
6631.700000	1.90965e-26
6631.650000	1.91047e-26
6631.600000	1.91129e-26
6631.550000	1.91212e-26
6631.500000	1.91294e-26
6631.450000	1.91376e-26
6631.400000	1.91459e-26
6631.350000	1.91541e-26
6631.300000	1.91624e-26
6631.250000	1.91706e-26
6631.200000	1.91789e-26
6631.150000	1.91872e-26
6631.100000	1.91954e-26
6631.050000	1.92037e-26
6631.000000	1.9212e-26
6630.950000	1.92202e-26
6630.900000	1.92285e-26
6630.850000	1.92368e-26
6630.800000	1.92451e-26
6630.750000	1.92534e-26
6630.700000	1.92617e-26
6630.650000	1.927e-26
6630.600000	1.92783e-26
6630.550000	1.92866e-26
6630.500000	1.92949e-26
6630.450000	1.93032e-26
6630.400000	1.93115e-26
6630.350000	1.93198e-26
6630.300000	1.93281e-26
6630.250000	1.93365e-26
6630.200000	1.93448e-26
6630.150000	1.93531e-26
6630.100000	1.93614e-26
6630.050000	1.93698e-26
6630.000000	1.93781e-26
6629.950000	1.93865e-26
6629.900000	1.93948e-26
6629.850000	1.94032e-26
6629.800000	1.94115e-26
6629.750000	1.94199e-26
6629.700000	1.94283e-26
6629.650000	1.94366e-26
6629.600000	1.9445e-26
6629.550000	1.94534e-26
6629.500000	1.94618e-26
6629.450000	1.94701e-26
6629.400000	1.94785e-26
6629.350000	1.94869e-26
6629.300000	1.94953e-26
6629.250000	1.95037e-26
6629.200000	1.95121e-26
6629.150000	1.95205e-26
6629.100000	1.95289e-26
6629.050000	1.95373e-26
6629.000000	1.95457e-26
6628.950000	1.95542e-26
6628.900000	1.95626e-26
6628.850000	1.9571e-26
6628.800000	1.95794e-26
6628.750000	1.95879e-26
6628.700000	1.95963e-26
6628.650000	1.96048e-26
6628.600000	1.96132e-26
6628.550000	1.96216e-26
6628.500000	1.96301e-26
6628.450000	1.96385e-26
6628.400000	1.9647e-26
6628.350000	1.96555e-26
6628.300000	1.96639e-26
6628.250000	1.96724e-26
6628.200000	1.96809e-26
6628.150000	1.96894e-26
6628.100000	1.96978e-26
6628.050000	1.97063e-26
6628.000000	1.97148e-26
6627.950000	1.97233e-26
6627.900000	1.97318e-26
6627.850000	1.97403e-26
6627.800000	1.97488e-26
6627.750000	1.97573e-26
6627.700000	1.97658e-26
6627.650000	1.97743e-26
6627.600000	1.97828e-26
6627.550000	1.97914e-26
6627.500000	1.97999e-26
6627.450000	1.98084e-26
6627.400000	1.98169e-26
6627.350000	1.98255e-26
6627.300000	1.9834e-26
6627.250000	1.98426e-26
6627.200000	1.98511e-26
6627.150000	1.98597e-26
6627.100000	1.98682e-26
6627.050000	1.98768e-26
6627.000000	1.98853e-26
6626.950000	1.98939e-26
6626.900000	1.99025e-26
6626.850000	1.9911e-26
6626.800000	1.99196e-26
6626.750000	1.99282e-26
6626.700000	1.99368e-26
6626.650000	1.99454e-26
6626.600000	1.9954e-26
6626.550000	1.99626e-26
6626.500000	1.99712e-26
6626.450000	1.99798e-26
6626.400000	1.99884e-26
6626.350000	1.9997e-26
6626.300000	2.00056e-26
6626.250000	2.00142e-26
6626.200000	2.00228e-26
6626.150000	2.00314e-26
6626.100000	2.00401e-26
6626.050000	2.00487e-26
6626.000000	2.00573e-26
6625.950000	2.0066e-26
6625.900000	2.00746e-26
6625.850000	2.00833e-26
6625.800000	2.00919e-26
6625.750000	2.01006e-26
6625.700000	2.01092e-26
6625.650000	2.01179e-26
6625.600000	2.01266e-26
6625.550000	2.01352e-26
6625.500000	2.01439e-26
6625.450000	2.01526e-26
6625.400000	2.01612e-26
6625.350000	2.01699e-26
6625.300000	2.01786e-26
6625.250000	2.01873e-26
6625.200000	2.0196e-26
6625.150000	2.02047e-26
6625.100000	2.02134e-26
6625.050000	2.02221e-26
6625.000000	2.02308e-26
6624.950000	2.02395e-26
6624.900000	2.02483e-26
6624.850000	2.0257e-26
6624.800000	2.02657e-26
6624.750000	2.02744e-26
6624.700000	2.02832e-26
6624.650000	2.02919e-26
6624.600000	2.03006e-26
6624.550000	2.03094e-26
6624.500000	2.03181e-26
6624.450000	2.03269e-26
6624.400000	2.03356e-26
6624.350000	2.03444e-26
6624.300000	2.03532e-26
6624.250000	2.03619e-26
6624.200000	2.03707e-26
6624.150000	2.03795e-26
6624.100000	2.03882e-26
6624.050000	2.0397e-26
6624.000000	2.04058e-26
6623.950000	2.04146e-26
6623.900000	2.04234e-26
6623.850000	2.04322e-26
6623.800000	2.0441e-26
6623.750000	2.04498e-26
6623.700000	2.04586e-26
6623.650000	2.04674e-26
6623.600000	2.04762e-26
6623.550000	2.04851e-26
6623.500000	2.04939e-26
6623.450000	2.05027e-26
6623.400000	2.05115e-26
6623.350000	2.05204e-26
6623.300000	2.05292e-26
6623.250000	2.0538e-26
6623.200000	2.05469e-26
6623.150000	2.05557e-26
6623.100000	2.05646e-26
6623.050000	2.05735e-26
6623.000000	2.05823e-26
6622.950000	2.05912e-26
6622.900000	2.06001e-26
6622.850000	2.06089e-26
6622.800000	2.06178e-26
6622.750000	2.06267e-26
6622.700000	2.06356e-26
6622.650000	2.06445e-26
6622.600000	2.06533e-26
6622.550000	2.06622e-26
6622.500000	2.06711e-26
6622.450000	2.068e-26
6622.400000	2.0689e-26
6622.350000	2.06979e-26
6622.300000	2.07068e-26
6622.250000	2.07157e-26
6622.200000	2.07246e-26
6622.150000	2.07335e-26
6622.100000	2.07425e-26
6622.050000	2.07514e-26
6622.000000	2.07603e-26
6621.950000	2.07693e-26
6621.900000	2.07782e-26
6621.850000	2.07872e-26
6621.800000	2.07961e-26
6621.750000	2.08051e-26
6621.700000	2.08141e-26
6621.650000	2.0823e-26
6621.600000	2.0832e-26
6621.550000	2.0841e-26
6621.500000	2.08499e-26
6621.450000	2.08589e-26
6621.400000	2.08679e-26
6621.350000	2.08769e-26
6621.300000	2.08859e-26
6621.250000	2.08949e-26
6621.200000	2.09039e-26
6621.150000	2.09129e-26
6621.100000	2.09219e-26
6621.050000	2.09309e-26
6621.000000	2.09399e-26
6620.950000	2.09489e-26
6620.900000	2.0958e-26
6620.850000	2.0967e-26
6620.800000	2.0976e-26
6620.750000	2.09851e-26
6620.700000	2.09941e-26
6620.650000	2.10031e-26
6620.600000	2.10122e-26
6620.550000	2.10212e-26
6620.500000	2.10303e-26
6620.450000	2.10393e-26
6620.400000	2.10484e-26
6620.350000	2.10575e-26
6620.300000	2.10665e-26
6620.250000	2.10756e-26
6620.200000	2.10847e-26
6620.150000	2.10938e-26
6620.100000	2.11029e-26
6620.050000	2.11119e-26
6620.000000	2.1121e-26
6619.950000	2.11301e-26
6619.900000	2.11392e-26
6619.850000	2.11483e-26
6619.800000	2.11575e-26
6619.750000	2.11666e-26
6619.700000	2.11757e-26
6619.650000	2.11848e-26
6619.600000	2.11939e-26
6619.550000	2.12031e-26
6619.500000	2.12122e-26
6619.450000	2.12213e-26
6619.400000	2.12305e-26
6619.350000	2.12396e-26
6619.300000	2.12488e-26
6619.250000	2.12579e-26
6619.200000	2.12671e-26
6619.150000	2.12762e-26
6619.100000	2.12854e-26
6619.050000	2.12946e-26
6619.000000	2.13037e-26
6618.950000	2.13129e-26
6618.900000	2.13221e-26
6618.850000	2.13313e-26
6618.800000	2.13405e-26
6618.750000	2.13496e-26
6618.700000	2.13588e-26
6618.650000	2.1368e-26
6618.600000	2.13772e-26
6618.550000	2.13865e-26
6618.500000	2.13957e-26
6618.450000	2.14049e-26
6618.400000	2.14141e-26
6618.350000	2.14233e-26
6618.300000	2.14326e-26
6618.250000	2.14418e-26
6618.200000	2.1451e-26
6618.150000	2.14603e-26
6618.100000	2.14695e-26
6618.050000	2.14787e-26
6618.000000	2.1488e-26
6617.950000	2.14973e-26
6617.900000	2.15065e-26
6617.850000	2.15158e-26
6617.800000	2.1525e-26
6617.750000	2.15343e-26
6617.700000	2.15436e-26
6617.650000	2.15529e-26
6617.600000	2.15622e-26
6617.550000	2.15714e-26
6617.500000	2.15807e-26
6617.450000	2.159e-26
6617.400000	2.15993e-26
6617.350000	2.16086e-26
6617.300000	2.16179e-26
6617.250000	2.16272e-26
6617.200000	2.16366e-26
6617.150000	2.16459e-26
6617.100000	2.16552e-26
6617.050000	2.16645e-26
6617.000000	2.16739e-26
6616.950000	2.16832e-26
6616.900000	2.16925e-26
6616.850000	2.17019e-26
6616.800000	2.17112e-26
6616.750000	2.17206e-26
6616.700000	2.17299e-26
6616.650000	2.17393e-26
6616.600000	2.17487e-26
6616.550000	2.1758e-26
6616.500000	2.17674e-26
6616.450000	2.17768e-26
6616.400000	2.17862e-26
6616.350000	2.17955e-26
6616.300000	2.18049e-26
6616.250000	2.18143e-26
6616.200000	2.18237e-26
6616.150000	2.18331e-26
6616.100000	2.18425e-26
6616.050000	2.18519e-26
6616.000000	2.18613e-26
6615.950000	2.18707e-26
6615.900000	2.18802e-26
6615.850000	2.18896e-26
6615.800000	2.1899e-26
6615.750000	2.19085e-26
6615.700000	2.19179e-26
6615.650000	2.19273e-26
6615.600000	2.19368e-26
6615.550000	2.19462e-26
6615.500000	2.19557e-26
6615.450000	2.19651e-26
6615.400000	2.19746e-26
6615.350000	2.19841e-26
6615.300000	2.19935e-26
6615.250000	2.2003e-26
6615.200000	2.20125e-26
6615.150000	2.2022e-26
6615.100000	2.20314e-26
6615.050000	2.20409e-26
6615.000000	2.20504e-26
6614.950000	2.20599e-26
6614.900000	2.20694e-26
6614.850000	2.20789e-26
6614.800000	2.20884e-26
6614.750000	2.2098e-26
6614.700000	2.21075e-26
6614.650000	2.2117e-26
6614.600000	2.21265e-26
6614.550000	2.2136e-26
6614.500000	2.21456e-26
6614.450000	2.21551e-26
6614.400000	2.21647e-26
6614.350000	2.21742e-26
6614.300000	2.21838e-26
6614.250000	2.21933e-26
6614.200000	2.22029e-26
6614.150000	2.22124e-26
6614.100000	2.2222e-26
6614.050000	2.22316e-26
6614.000000	2.22412e-26
6613.950000	2.22507e-26
6613.900000	2.22603e-26
6613.850000	2.22699e-26
6613.800000	2.22795e-26
6613.750000	2.22891e-26
6613.700000	2.22987e-26
6613.650000	2.23083e-26
6613.600000	2.23179e-26
6613.550000	2.23275e-26
6613.500000	2.23371e-26
6613.450000	2.23468e-26
6613.400000	2.23564e-26
6613.350000	2.2366e-26
6613.300000	2.23756e-26
6613.250000	2.23853e-26
6613.200000	2.23949e-26
6613.150000	2.24046e-26
6613.100000	2.24142e-26
6613.050000	2.24239e-26
6613.000000	2.24335e-26
6612.950000	2.24432e-26
6612.900000	2.24529e-26
6612.850000	2.24625e-26
6612.800000	2.24722e-26
6612.750000	2.24819e-26
6612.700000	2.24916e-26
6612.650000	2.25013e-26
6612.600000	2.25109e-26
6612.550000	2.25206e-26
6612.500000	2.25303e-26
6612.450000	2.254e-26
6612.400000	2.25498e-26
6612.350000	2.25595e-26
6612.300000	2.25692e-26
6612.250000	2.25789e-26
6612.200000	2.25886e-26
6612.150000	2.25984e-26
6612.100000	2.26081e-26
6612.050000	2.26178e-26
6612.000000	2.26276e-26
6611.950000	2.26373e-26
6611.900000	2.26471e-26
6611.850000	2.26568e-26
6611.800000	2.26666e-26
6611.750000	2.26763e-26
6611.700000	2.26861e-26
6611.650000	2.26959e-26
6611.600000	2.27057e-26
6611.550000	2.27154e-26
6611.500000	2.27252e-26
6611.450000	2.2735e-26
6611.400000	2.27448e-26
6611.350000	2.27546e-26
6611.300000	2.27644e-26
6611.250000	2.27742e-26
6611.200000	2.2784e-26
6611.150000	2.27938e-26
6611.100000	2.28036e-26
6611.050000	2.28135e-26
6611.000000	2.28233e-26
6610.950000	2.28331e-26
6610.900000	2.2843e-26
6610.850000	2.28528e-26
6610.800000	2.28626e-26
6610.750000	2.28725e-26
6610.700000	2.28823e-26
6610.650000	2.28922e-26
6610.600000	2.29021e-26
6610.550000	2.29119e-26
6610.500000	2.29218e-26
6610.450000	2.29317e-26
6610.400000	2.29415e-26
6610.350000	2.29514e-26
6610.300000	2.29613e-26
6610.250000	2.29712e-26
6610.200000	2.29811e-26
6610.150000	2.2991e-26
6610.100000	2.30009e-26
6610.050000	2.30108e-26
6610.000000	2.30207e-26
6609.950000	2.30306e-26
6609.900000	2.30405e-26
6609.850000	2.30505e-26
6609.800000	2.30604e-26
6609.750000	2.30703e-26
6609.700000	2.30803e-26
6609.650000	2.30902e-26
6609.600000	2.31001e-26
6609.550000	2.31101e-26
6609.500000	2.31201e-26
6609.450000	2.313e-26
6609.400000	2.314e-26
6609.350000	2.31499e-26
6609.300000	2.31599e-26
6609.250000	2.31699e-26
6609.200000	2.31799e-26
6609.150000	2.31899e-26
6609.100000	2.31998e-26
6609.050000	2.32098e-26
6609.000000	2.32198e-26
6608.950000	2.32298e-26
6608.900000	2.32398e-26
6608.850000	2.32498e-26
6608.800000	2.32599e-26
6608.750000	2.32699e-26
6608.700000	2.32799e-26
6608.650000	2.32899e-26
6608.600000	2.33e-26
6608.550000	2.331e-26
6608.500000	2.332e-26
6608.450000	2.33301e-26
6608.400000	2.33401e-26
6608.350000	2.33502e-26
6608.300000	2.33602e-26
6608.250000	2.33703e-26
6608.200000	2.33804e-26
6608.150000	2.33904e-26
6608.100000	2.34005e-26
6608.050000	2.34106e-26
6608.000000	2.34207e-26
6607.950000	2.34308e-26
6607.900000	2.34409e-26
6607.850000	2.34509e-26
6607.800000	2.3461e-26
6607.750000	2.34712e-26
6607.700000	2.34813e-26
6607.650000	2.34914e-26
6607.600000	2.35015e-26
6607.550000	2.35116e-26
6607.500000	2.35217e-26
6607.450000	2.35319e-26
6607.400000	2.3542e-26
6607.350000	2.35521e-26
6607.300000	2.35623e-26
6607.250000	2.35724e-26
6607.200000	2.35826e-26
6607.150000	2.35928e-26
6607.100000	2.36029e-26
6607.050000	2.36131e-26
6607.000000	2.36233e-26
6606.950000	2.36334e-26
6606.900000	2.36436e-26
6606.850000	2.36538e-26
6606.800000	2.3664e-26
6606.750000	2.36742e-26
6606.700000	2.36844e-26
6606.650000	2.36946e-26
6606.600000	2.37048e-26
6606.550000	2.3715e-26
6606.500000	2.37252e-26
6606.450000	2.37354e-26
6606.400000	2.37456e-26
6606.350000	2.37559e-26
6606.300000	2.37661e-26
6606.250000	2.37763e-26
6606.200000	2.37866e-26
6606.150000	2.37968e-26
6606.100000	2.38071e-26
6606.050000	2.38173e-26
6606.000000	2.38276e-26
6605.950000	2.38378e-26
6605.900000	2.38481e-26
6605.850000	2.38584e-26
6605.800000	2.38687e-26
6605.750000	2.38789e-26
6605.700000	2.38892e-26
6605.650000	2.38995e-26
6605.600000	2.39098e-26
6605.550000	2.39201e-26
6605.500000	2.39304e-26
6605.450000	2.39407e-26
6605.400000	2.3951e-26
6605.350000	2.39613e-26
6605.300000	2.39717e-26
6605.250000	2.3982e-26
6605.200000	2.39923e-26
6605.150000	2.40027e-26
6605.100000	2.4013e-26
6605.050000	2.40233e-26
6605.000000	2.40337e-26
6604.950000	2.4044e-26
6604.900000	2.40544e-26
6604.850000	2.40648e-26
6604.800000	2.40751e-26
6604.750000	2.40855e-26
6604.700000	2.40959e-26
6604.650000	2.41062e-26
6604.600000	2.41166e-26
6604.550000	2.4127e-26
6604.500000	2.41374e-26
6604.450000	2.41478e-26
6604.400000	2.41582e-26
6604.350000	2.41686e-26
6604.300000	2.4179e-26
6604.250000	2.41894e-26
6604.200000	2.41998e-26
6604.150000	2.42103e-26
6604.100000	2.42207e-26
6604.050000	2.42311e-26
6604.000000	2.42416e-26
6603.950000	2.4252e-26
6603.900000	2.42625e-26
6603.850000	2.42729e-26
6603.800000	2.42834e-26
6603.750000	2.42938e-26
6603.700000	2.43043e-26
6603.650000	2.43147e-26
6603.600000	2.43252e-26
6603.550000	2.43357e-26
6603.500000	2.43462e-26
6603.450000	2.43567e-26
6603.400000	2.43672e-26
6603.350000	2.43777e-26
6603.300000	2.43882e-26
6603.250000	2.43987e-26
6603.200000	2.44092e-26
6603.150000	2.44197e-26
6603.100000	2.44302e-26
6603.050000	2.44407e-26
6603.000000	2.44512e-26
6602.950000	2.44618e-26
6602.900000	2.44723e-26
6602.850000	2.44829e-26
6602.800000	2.44934e-26
6602.750000	2.4504e-26
6602.700000	2.45145e-26
6602.650000	2.45251e-26
6602.600000	2.45356e-26
6602.550000	2.45462e-26
6602.500000	2.45568e-26
6602.450000	2.45673e-26
6602.400000	2.45779e-26
6602.350000	2.45885e-26
6602.300000	2.45991e-26
6602.250000	2.46097e-26
6602.200000	2.46203e-26
6602.150000	2.46309e-26
6602.100000	2.46415e-26
6602.050000	2.46521e-26
6602.000000	2.46627e-26
6601.950000	2.46734e-26
6601.900000	2.4684e-26
6601.850000	2.46946e-26
6601.800000	2.47053e-26
6601.750000	2.47159e-26
6601.700000	2.47265e-26
6601.650000	2.47372e-26
6601.600000	2.47479e-26
6601.550000	2.47585e-26
6601.500000	2.47692e-26
6601.450000	2.47798e-26
6601.400000	2.47905e-26
6601.350000	2.48012e-26
6601.300000	2.48119e-26
6601.250000	2.48226e-26
6601.200000	2.48333e-26
6601.150000	2.48439e-26
6601.100000	2.48547e-26
6601.050000	2.48654e-26
6601.000000	2.48761e-26
6600.950000	2.48868e-26
6600.900000	2.48975e-26
6600.850000	2.49082e-26
6600.800000	2.4919e-26
6600.750000	2.49297e-26
6600.700000	2.49404e-26
6600.650000	2.49512e-26
6600.600000	2.49619e-26
6600.550000	2.49727e-26
6600.500000	2.49834e-26
6600.450000	2.49942e-26
6600.400000	2.50049e-26
6600.350000	2.50157e-26
6600.300000	2.50265e-26
6600.250000	2.50373e-26
6600.200000	2.50481e-26
6600.150000	2.50588e-26
6600.100000	2.50696e-26
6600.050000	2.50804e-26
6600.000000	2.50912e-26
6599.950000	2.5102e-26
6599.900000	2.51129e-26
6599.850000	2.51237e-26
6599.800000	2.51345e-26
6599.750000	2.51453e-26
6599.700000	2.51561e-26
6599.650000	2.5167e-26
6599.600000	2.51778e-26
6599.550000	2.51887e-26
6599.500000	2.51995e-26
6599.450000	2.52104e-26
6599.400000	2.52212e-26
6599.350000	2.52321e-26
6599.300000	2.5243e-26
6599.250000	2.52538e-26
6599.200000	2.52647e-26
6599.150000	2.52756e-26
6599.100000	2.52865e-26
6599.050000	2.52974e-26
6599.000000	2.53083e-26
6598.950000	2.53192e-26
6598.900000	2.53301e-26
6598.850000	2.5341e-26
6598.800000	2.53519e-26
6598.750000	2.53628e-26
6598.700000	2.53737e-26
6598.650000	2.53847e-26
6598.600000	2.53956e-26
6598.550000	2.54065e-26
6598.500000	2.54175e-26
6598.450000	2.54284e-26
6598.400000	2.54394e-26
6598.350000	2.54503e-26
6598.300000	2.54613e-26
6598.250000	2.54723e-26
6598.200000	2.54832e-26
6598.150000	2.54942e-26
6598.100000	2.55052e-26
6598.050000	2.55162e-26
6598.000000	2.55272e-26
6597.950000	2.55382e-26
6597.900000	2.55492e-26
6597.850000	2.55602e-26
6597.800000	2.55712e-26
6597.750000	2.55822e-26
6597.700000	2.55932e-26
6597.650000	2.56042e-26
6597.600000	2.56153e-26
6597.550000	2.56263e-26
6597.500000	2.56373e-26
6597.450000	2.56484e-26
6597.400000	2.56594e-26
6597.350000	2.56705e-26
6597.300000	2.56815e-26
6597.250000	2.56926e-26
6597.200000	2.57037e-26
6597.150000	2.57147e-26
6597.100000	2.57258e-26
6597.050000	2.57369e-26
6597.000000	2.5748e-26
6596.950000	2.57591e-26
6596.900000	2.57702e-26
6596.850000	2.57813e-26
6596.800000	2.57924e-26
6596.750000	2.58035e-26
6596.700000	2.58146e-26
6596.650000	2.58257e-26
6596.600000	2.58368e-26
6596.550000	2.5848e-26
6596.500000	2.58591e-26
6596.450000	2.58702e-26
6596.400000	2.58814e-26
6596.350000	2.58925e-26
6596.300000	2.59037e-26
6596.250000	2.59148e-26
6596.200000	2.5926e-26
6596.150000	2.59372e-26
6596.100000	2.59483e-26
6596.050000	2.59595e-26
6596.000000	2.59707e-26
6595.950000	2.59819e-26
6595.900000	2.59931e-26
6595.850000	2.60043e-26
6595.800000	2.60155e-26
6595.750000	2.60267e-26
6595.700000	2.60379e-26
6595.650000	2.60491e-26
6595.600000	2.60603e-26
6595.550000	2.60715e-26
6595.500000	2.60828e-26
6595.450000	2.6094e-26
6595.400000	2.61052e-26
6595.350000	2.61165e-26
6595.300000	2.61277e-26
6595.250000	2.6139e-26
6595.200000	2.61502e-26
6595.150000	2.61615e-26
6595.100000	2.61728e-26
6595.050000	2.6184e-26
6595.000000	2.61953e-26
6594.950000	2.62066e-26
6594.900000	2.62179e-26
6594.850000	2.62292e-26
6594.800000	2.62405e-26
6594.750000	2.62518e-26
6594.700000	2.62631e-26
6594.650000	2.62744e-26
6594.600000	2.62857e-26
6594.550000	2.6297e-26
6594.500000	2.63084e-26
6594.450000	2.63197e-26
6594.400000	2.6331e-26
6594.350000	2.63424e-26
6594.300000	2.63537e-26
6594.250000	2.63651e-26
6594.200000	2.63764e-26
6594.150000	2.63878e-26
6594.100000	2.63992e-26
6594.050000	2.64105e-26
6594.000000	2.64219e-26
6593.950000	2.64333e-26
6593.900000	2.64447e-26
6593.850000	2.64561e-26
6593.800000	2.64675e-26
6593.750000	2.64789e-26
6593.700000	2.64903e-26
6593.650000	2.65017e-26
6593.600000	2.65131e-26
6593.550000	2.65245e-26
6593.500000	2.65359e-26
6593.450000	2.65474e-26
6593.400000	2.65588e-26
6593.350000	2.65702e-26
6593.300000	2.65817e-26
6593.250000	2.65931e-26
6593.200000	2.66046e-26
6593.150000	2.6616e-26
6593.100000	2.66275e-26
6593.050000	2.6639e-26
6593.000000	2.66504e-26
6592.950000	2.66619e-26
6592.900000	2.66734e-26
6592.850000	2.66849e-26
6592.800000	2.66964e-26
6592.750000	2.67079e-26
6592.700000	2.67194e-26
6592.650000	2.67309e-26
6592.600000	2.67424e-26
6592.550000	2.67539e-26
6592.500000	2.67654e-26
6592.450000	2.6777e-26
6592.400000	2.67885e-26
6592.350000	2.68e-26
6592.300000	2.68116e-26
6592.250000	2.68231e-26
6592.200000	2.68347e-26
6592.150000	2.68463e-26
6592.100000	2.68578e-26
6592.050000	2.68694e-26
6592.000000	2.6881e-26
6591.950000	2.68925e-26
6591.900000	2.69041e-26
6591.850000	2.69157e-26
6591.800000	2.69273e-26
6591.750000	2.69389e-26
6591.700000	2.69505e-26
6591.650000	2.69621e-26
6591.600000	2.69737e-26
6591.550000	2.69853e-26
6591.500000	2.6997e-26
6591.450000	2.70086e-26
6591.400000	2.70202e-26
6591.350000	2.70319e-26
6591.300000	2.70435e-26
6591.250000	2.70552e-26
6591.200000	2.70668e-26
6591.150000	2.70785e-26
6591.100000	2.70901e-26
6591.050000	2.71018e-26
6591.000000	2.71135e-26
6590.950000	2.71251e-26
6590.900000	2.71368e-26
6590.850000	2.71485e-26
6590.800000	2.71602e-26
6590.750000	2.71719e-26
6590.700000	2.71836e-26
6590.650000	2.71953e-26
6590.600000	2.7207e-26
6590.550000	2.72188e-26
6590.500000	2.72305e-26
6590.450000	2.72422e-26
6590.400000	2.72539e-26
6590.350000	2.72657e-26
6590.300000	2.72774e-26
6590.250000	2.72892e-26
6590.200000	2.73009e-26
6590.150000	2.73127e-26
6590.100000	2.73244e-26
6590.050000	2.73362e-26
6590.000000	2.7348e-26
6589.950000	2.73598e-26
6589.900000	2.73716e-26
6589.850000	2.73833e-26
6589.800000	2.73951e-26
6589.750000	2.74069e-26
6589.700000	2.74187e-26
6589.650000	2.74305e-26
6589.600000	2.74424e-26
6589.550000	2.74542e-26
6589.500000	2.7466e-26
6589.450000	2.74778e-26
6589.400000	2.74897e-26
6589.350000	2.75015e-26
6589.300000	2.75134e-26
6589.250000	2.75252e-26
6589.200000	2.75371e-26
6589.150000	2.75489e-26
6589.100000	2.75608e-26
6589.050000	2.75727e-26
6589.000000	2.75845e-26
6588.950000	2.75964e-26
6588.900000	2.76083e-26
6588.850000	2.76202e-26
6588.800000	2.76321e-26
6588.750000	2.7644e-26
6588.700000	2.76559e-26
6588.650000	2.76678e-26
6588.600000	2.76797e-26
6588.550000	2.76917e-26
6588.500000	2.77036e-26
6588.450000	2.77155e-26
6588.400000	2.77274e-26
6588.350000	2.77394e-26
6588.300000	2.77513e-26
6588.250000	2.77633e-26
6588.200000	2.77753e-26
6588.150000	2.77872e-26
6588.100000	2.77992e-26
6588.050000	2.78112e-26
6588.000000	2.78231e-26
6587.950000	2.78351e-26
6587.900000	2.78471e-26
6587.850000	2.78591e-26
6587.800000	2.78711e-26
6587.750000	2.78831e-26
6587.700000	2.78951e-26
6587.650000	2.79071e-26
6587.600000	2.79191e-26
6587.550000	2.79312e-26
6587.500000	2.79432e-26
6587.450000	2.79552e-26
6587.400000	2.79673e-26
6587.350000	2.79793e-26
6587.300000	2.79914e-26
6587.250000	2.80034e-26
6587.200000	2.80155e-26
6587.150000	2.80276e-26
6587.100000	2.80396e-26
6587.050000	2.80517e-26
6587.000000	2.80638e-26
6586.950000	2.80759e-26
6586.900000	2.8088e-26
6586.850000	2.81001e-26
6586.800000	2.81122e-26
6586.750000	2.81243e-26
6586.700000	2.81364e-26
6586.650000	2.81485e-26
6586.600000	2.81606e-26
6586.550000	2.81728e-26
6586.500000	2.81849e-26
6586.450000	2.8197e-26
6586.400000	2.82092e-26
6586.350000	2.82213e-26
6586.300000	2.82335e-26
6586.250000	2.82457e-26
6586.200000	2.82578e-26
6586.150000	2.827e-26
6586.100000	2.82822e-26
6586.050000	2.82943e-26
6586.000000	2.83065e-26
6585.950000	2.83187e-26
6585.900000	2.83309e-26
6585.850000	2.83431e-26
6585.800000	2.83553e-26
6585.750000	2.83675e-26
6585.700000	2.83798e-26
6585.650000	2.8392e-26
6585.600000	2.84042e-26
6585.550000	2.84165e-26
6585.500000	2.84287e-26
6585.450000	2.84409e-26
6585.400000	2.84532e-26
6585.350000	2.84654e-26
6585.300000	2.84777e-26
6585.250000	2.849e-26
6585.200000	2.85022e-26
6585.150000	2.85145e-26
6585.100000	2.85268e-26
6585.050000	2.85391e-26
6585.000000	2.85514e-26
6584.950000	2.85637e-26
6584.900000	2.8576e-26
6584.850000	2.85883e-26
6584.800000	2.86006e-26
6584.750000	2.86129e-26
6584.700000	2.86252e-26
6584.650000	2.86376e-26
6584.600000	2.86499e-26
6584.550000	2.86622e-26
6584.500000	2.86746e-26
6584.450000	2.86869e-26
6584.400000	2.86993e-26
6584.350000	2.87117e-26
6584.300000	2.8724e-26
6584.250000	2.87364e-26
6584.200000	2.87488e-26
6584.150000	2.87612e-26
6584.100000	2.87735e-26
6584.050000	2.87859e-26
6584.000000	2.87983e-26
6583.950000	2.88107e-26
6583.900000	2.88231e-26
6583.850000	2.88356e-26
6583.800000	2.8848e-26
6583.750000	2.88604e-26
6583.700000	2.88728e-26
6583.650000	2.88853e-26
6583.600000	2.88977e-26
6583.550000	2.89102e-26
6583.500000	2.89226e-26
6583.450000	2.89351e-26
6583.400000	2.89475e-26
6583.350000	2.896e-26
6583.300000	2.89725e-26
6583.250000	2.8985e-26
6583.200000	2.89974e-26
6583.150000	2.90099e-26
6583.100000	2.90224e-26
6583.050000	2.90349e-26
6583.000000	2.90474e-26
6582.950000	2.90599e-26
6582.900000	2.90725e-26
6582.850000	2.9085e-26
6582.800000	2.90975e-26
6582.750000	2.911e-26
6582.700000	2.91226e-26
6582.650000	2.91351e-26
6582.600000	2.91477e-26
6582.550000	2.91602e-26
6582.500000	2.91728e-26
6582.450000	2.91854e-26
6582.400000	2.91979e-26
6582.350000	2.92105e-26
6582.300000	2.92231e-26
6582.250000	2.92357e-26
6582.200000	2.92483e-26
6582.150000	2.92609e-26
6582.100000	2.92735e-26
6582.050000	2.92861e-26
6582.000000	2.92987e-26
6581.950000	2.93113e-26
6581.900000	2.93239e-26
6581.850000	2.93366e-26
6581.800000	2.93492e-26
6581.750000	2.93618e-26
6581.700000	2.93745e-26
6581.650000	2.93871e-26
6581.600000	2.93998e-26
6581.550000	2.94125e-26
6581.500000	2.94251e-26
6581.450000	2.94378e-26
6581.400000	2.94505e-26
6581.350000	2.94632e-26
6581.300000	2.94758e-26
6581.250000	2.94885e-26
6581.200000	2.95012e-26
6581.150000	2.9514e-26
6581.100000	2.95267e-26
6581.050000	2.95394e-26
6581.000000	2.95521e-26
6580.950000	2.95648e-26
6580.900000	2.95776e-26
6580.850000	2.95903e-26
6580.800000	2.96031e-26
6580.750000	2.96158e-26
6580.700000	2.96286e-26
6580.650000	2.96413e-26
6580.600000	2.96541e-26
6580.550000	2.96669e-26
6580.500000	2.96796e-26
6580.450000	2.96924e-26
6580.400000	2.97052e-26
6580.350000	2.9718e-26
6580.300000	2.97308e-26
6580.250000	2.97436e-26
6580.200000	2.97564e-26
6580.150000	2.97692e-26
6580.100000	2.97821e-26
6580.050000	2.97949e-26
6580.000000	2.98077e-26
6579.950000	2.98206e-26
6579.900000	2.98334e-26
6579.850000	2.98463e-26
6579.800000	2.98591e-26
6579.750000	2.9872e-26
6579.700000	2.98848e-26
6579.650000	2.98977e-26
6579.600000	2.99106e-26
6579.550000	2.99235e-26
6579.500000	2.99364e-26
6579.450000	2.99492e-26
6579.400000	2.99621e-26
6579.350000	2.99751e-26
6579.300000	2.9988e-26
6579.250000	3.00009e-26
6579.200000	3.00138e-26
6579.150000	3.00267e-26
6579.100000	3.00397e-26
6579.050000	3.00526e-26
6579.000000	3.00655e-26
6578.950000	3.00785e-26
6578.900000	3.00914e-26
6578.850000	3.01044e-26
6578.800000	3.01174e-26
6578.750000	3.01303e-26
6578.700000	3.01433e-26
6578.650000	3.01563e-26
6578.600000	3.01693e-26
6578.550000	3.01823e-26
6578.500000	3.01953e-26
6578.450000	3.02083e-26
6578.400000	3.02213e-26
6578.350000	3.02343e-26
6578.300000	3.02473e-26
6578.250000	3.02604e-26
6578.200000	3.02734e-26
6578.150000	3.02864e-26
6578.100000	3.02995e-26
6578.050000	3.03125e-26
6578.000000	3.03256e-26
6577.950000	3.03387e-26
6577.900000	3.03517e-26
6577.850000	3.03648e-26
6577.800000	3.03779e-26
6577.750000	3.0391e-26
6577.700000	3.04041e-26
6577.650000	3.04171e-26
6577.600000	3.04303e-26
6577.550000	3.04434e-26
6577.500000	3.04565e-26
6577.450000	3.04696e-26
6577.400000	3.04827e-26
6577.350000	3.04958e-26
6577.300000	3.0509e-26
6577.250000	3.05221e-26
6577.200000	3.05353e-26
6577.150000	3.05484e-26
6577.100000	3.05616e-26
6577.050000	3.05747e-26
6577.000000	3.05879e-26
6576.950000	3.06011e-26
6576.900000	3.06143e-26
6576.850000	3.06274e-26
6576.800000	3.06406e-26
6576.750000	3.06538e-26
6576.700000	3.0667e-26
6576.650000	3.06802e-26
6576.600000	3.06935e-26
6576.550000	3.07067e-26
6576.500000	3.07199e-26
6576.450000	3.07331e-26
6576.400000	3.07464e-26
6576.350000	3.07596e-26
6576.300000	3.07729e-26
6576.250000	3.07861e-26
6576.200000	3.07994e-26
6576.150000	3.08126e-26
6576.100000	3.08259e-26
6576.050000	3.08392e-26
6576.000000	3.08525e-26
6575.950000	3.08658e-26
6575.900000	3.08791e-26
6575.850000	3.08924e-26
6575.800000	3.09057e-26
6575.750000	3.0919e-26
6575.700000	3.09323e-26
6575.650000	3.09456e-26
6575.600000	3.09589e-26
6575.550000	3.09723e-26
6575.500000	3.09856e-26
6575.450000	3.0999e-26
6575.400000	3.10123e-26
6575.350000	3.10257e-26
6575.300000	3.1039e-26
6575.250000	3.10524e-26
6575.200000	3.10658e-26
6575.150000	3.10792e-26
6575.100000	3.10926e-26
6575.050000	3.11059e-26
6575.000000	3.11193e-26
6574.950000	3.11327e-26
6574.900000	3.11462e-26
6574.850000	3.11596e-26
6574.800000	3.1173e-26
6574.750000	3.11864e-26
6574.700000	3.11998e-26
6574.650000	3.12133e-26
6574.600000	3.12267e-26
6574.550000	3.12402e-26
6574.500000	3.12536e-26
6574.450000	3.12671e-26
6574.400000	3.12806e-26
6574.350000	3.1294e-26
6574.300000	3.13075e-26
6574.250000	3.1321e-26
6574.200000	3.13345e-26
6574.150000	3.1348e-26
6574.100000	3.13615e-26
6574.050000	3.1375e-26
6574.000000	3.13885e-26
6573.950000	3.1402e-26
6573.900000	3.14156e-26
6573.850000	3.14291e-26
6573.800000	3.14426e-26
6573.750000	3.14562e-26
6573.700000	3.14697e-26
6573.650000	3.14833e-26
6573.600000	3.14968e-26
6573.550000	3.15104e-26
6573.500000	3.1524e-26
6573.450000	3.15375e-26
6573.400000	3.15511e-26
6573.350000	3.15647e-26
6573.300000	3.15783e-26
6573.250000	3.15919e-26
6573.200000	3.16055e-26
6573.150000	3.16191e-26
6573.100000	3.16328e-26
6573.050000	3.16464e-26
6573.000000	3.166e-26
6572.950000	3.16736e-26
6572.900000	3.16873e-26
6572.850000	3.17009e-26
6572.800000	3.17146e-26
6572.750000	3.17283e-26
6572.700000	3.17419e-26
6572.650000	3.17556e-26
6572.600000	3.17693e-26
6572.550000	3.1783e-26
6572.500000	3.17966e-26
6572.450000	3.18103e-26
6572.400000	3.1824e-26
6572.350000	3.18377e-26
6572.300000	3.18515e-26
6572.250000	3.18652e-26
6572.200000	3.18789e-26
6572.150000	3.18926e-26
6572.100000	3.19064e-26
6572.050000	3.19201e-26
6572.000000	3.19339e-26
6571.950000	3.19476e-26
6571.900000	3.19614e-26
6571.850000	3.19751e-26
6571.800000	3.19889e-26
6571.750000	3.20027e-26
6571.700000	3.20165e-26
6571.650000	3.20303e-26
6571.600000	3.20441e-26
6571.550000	3.20579e-26
6571.500000	3.20717e-26
6571.450000	3.20855e-26
6571.400000	3.20993e-26
6571.350000	3.21131e-26
6571.300000	3.2127e-26
6571.250000	3.21408e-26
6571.200000	3.21546e-26
6571.150000	3.21685e-26
6571.100000	3.21823e-26
6571.050000	3.21962e-26
6571.000000	3.22101e-26
6570.950000	3.22239e-26
6570.900000	3.22378e-26
6570.850000	3.22517e-26
6570.800000	3.22656e-26
6570.750000	3.22795e-26
6570.700000	3.22934e-26
6570.650000	3.23073e-26
6570.600000	3.23212e-26
6570.550000	3.23352e-26
6570.500000	3.23491e-26
6570.450000	3.2363e-26
6570.400000	3.23769e-26
6570.350000	3.23909e-26
6570.300000	3.24048e-26
6570.250000	3.24188e-26
6570.200000	3.24328e-26
6570.150000	3.24467e-26
6570.100000	3.24607e-26
6570.050000	3.24747e-26
6570.000000	3.24887e-26
6569.950000	3.25027e-26
6569.900000	3.25167e-26
6569.850000	3.25307e-26
6569.800000	3.25447e-26
6569.750000	3.25587e-26
6569.700000	3.25727e-26
6569.650000	3.25868e-26
6569.600000	3.26008e-26
6569.550000	3.26148e-26
6569.500000	3.26289e-26
6569.450000	3.26429e-26
6569.400000	3.2657e-26
6569.350000	3.26711e-26
6569.300000	3.26851e-26
6569.250000	3.26992e-26
6569.200000	3.27133e-26
6569.150000	3.27274e-26
6569.100000	3.27415e-26
6569.050000	3.27556e-26
6569.000000	3.27697e-26
6568.950000	3.27838e-26
6568.900000	3.27979e-26
6568.850000	3.28121e-26
6568.800000	3.28262e-26
6568.750000	3.28403e-26
6568.700000	3.28545e-26
6568.650000	3.28686e-26
6568.600000	3.28828e-26
6568.550000	3.28969e-26
6568.500000	3.29111e-26
6568.450000	3.29253e-26
6568.400000	3.29395e-26
6568.350000	3.29537e-26
6568.300000	3.29679e-26
6568.250000	3.29821e-26
6568.200000	3.29963e-26
6568.150000	3.30105e-26
6568.100000	3.30247e-26
6568.050000	3.30389e-26
6568.000000	3.30531e-26
6567.950000	3.30674e-26
6567.900000	3.30816e-26
6567.850000	3.30959e-26
6567.800000	3.31101e-26
6567.750000	3.31244e-26
6567.700000	3.31387e-26
6567.650000	3.31529e-26
6567.600000	3.31672e-26
6567.550000	3.31815e-26
6567.500000	3.31958e-26
6567.450000	3.32101e-26
6567.400000	3.32244e-26
6567.350000	3.32387e-26
6567.300000	3.3253e-26
6567.250000	3.32673e-26
6567.200000	3.32817e-26
6567.150000	3.3296e-26
6567.100000	3.33103e-26
6567.050000	3.33247e-26
6567.000000	3.3339e-26
6566.950000	3.33534e-26
6566.900000	3.33678e-26
6566.850000	3.33821e-26
6566.800000	3.33965e-26
6566.750000	3.34109e-26
6566.700000	3.34253e-26
6566.650000	3.34397e-26
6566.600000	3.34541e-26
6566.550000	3.34685e-26
6566.500000	3.34829e-26
6566.450000	3.34973e-26
6566.400000	3.35118e-26
6566.350000	3.35262e-26
6566.300000	3.35406e-26
6566.250000	3.35551e-26
6566.200000	3.35695e-26
6566.150000	3.3584e-26
6566.100000	3.35985e-26
6566.050000	3.36129e-26
6566.000000	3.36274e-26
6565.950000	3.36419e-26
6565.900000	3.36564e-26
6565.850000	3.36709e-26
6565.800000	3.36854e-26
6565.750000	3.36999e-26
6565.700000	3.37144e-26
6565.650000	3.37289e-26
6565.600000	3.37435e-26
6565.550000	3.3758e-26
6565.500000	3.37725e-26
6565.450000	3.37871e-26
6565.400000	3.38016e-26
6565.350000	3.38162e-26
6565.300000	3.38308e-26
6565.250000	3.38453e-26
6565.200000	3.38599e-26
6565.150000	3.38745e-26
6565.100000	3.38891e-26
6565.050000	3.39037e-26
6565.000000	3.39183e-26
6564.950000	3.39329e-26
6564.900000	3.39475e-26
6564.850000	3.39621e-26
6564.800000	3.39767e-26
6564.750000	3.39914e-26
6564.700000	3.4006e-26
6564.650000	3.40207e-26
6564.600000	3.40353e-26
6564.550000	3.405e-26
6564.500000	3.40646e-26
6564.450000	3.40793e-26
6564.400000	3.4094e-26
6564.350000	3.41087e-26
6564.300000	3.41234e-26
6564.250000	3.41381e-26
6564.200000	3.41528e-26
6564.150000	3.41675e-26
6564.100000	3.41822e-26
6564.050000	3.41969e-26
6564.000000	3.42117e-26
6563.950000	3.42264e-26
6563.900000	3.42411e-26
6563.850000	3.42559e-26
6563.800000	3.42706e-26
6563.750000	3.42854e-26
6563.700000	3.43002e-26
6563.650000	3.43149e-26
6563.600000	3.43297e-26
6563.550000	3.43445e-26
6563.500000	3.43593e-26
6563.450000	3.43741e-26
6563.400000	3.43889e-26
6563.350000	3.44037e-26
6563.300000	3.44185e-26
6563.250000	3.44334e-26
6563.200000	3.44482e-26
6563.150000	3.4463e-26
6563.100000	3.44779e-26
6563.050000	3.44927e-26
6563.000000	3.45076e-26
6562.950000	3.45224e-26
6562.900000	3.45373e-26
6562.850000	3.45522e-26
6562.800000	3.45671e-26
6562.750000	3.45819e-26
6562.700000	3.45968e-26
6562.650000	3.46117e-26
6562.600000	3.46267e-26
6562.550000	3.46416e-26
6562.500000	3.46565e-26
6562.450000	3.46714e-26
6562.400000	3.46863e-26
6562.350000	3.47013e-26
6562.300000	3.47162e-26
6562.250000	3.47312e-26
6562.200000	3.47461e-26
6562.150000	3.47611e-26
6562.100000	3.47761e-26
6562.050000	3.47911e-26
6562.000000	3.4806e-26
6561.950000	3.4821e-26
6561.900000	3.4836e-26
6561.850000	3.4851e-26
6561.800000	3.48661e-26
6561.750000	3.48811e-26
6561.700000	3.48961e-26
6561.650000	3.49111e-26
6561.600000	3.49262e-26
6561.550000	3.49412e-26
6561.500000	3.49563e-26
6561.450000	3.49713e-26
6561.400000	3.49864e-26
6561.350000	3.50014e-26
6561.300000	3.50165e-26
6561.250000	3.50316e-26
6561.200000	3.50467e-26
6561.150000	3.50618e-26
6561.100000	3.50769e-26
6561.050000	3.5092e-26
6561.000000	3.51071e-26
6560.950000	3.51222e-26
6560.900000	3.51374e-26
6560.850000	3.51525e-26
6560.800000	3.51676e-26
6560.750000	3.51828e-26
6560.700000	3.51979e-26
6560.650000	3.52131e-26
6560.600000	3.52283e-26
6560.550000	3.52434e-26
6560.500000	3.52586e-26
6560.450000	3.52738e-26
6560.400000	3.5289e-26
6560.350000	3.53042e-26
6560.300000	3.53194e-26
6560.250000	3.53346e-26
6560.200000	3.53498e-26
6560.150000	3.53651e-26
6560.100000	3.53803e-26
6560.050000	3.53955e-26
6560.000000	3.54108e-26
6559.950000	3.5426e-26
6559.900000	3.54413e-26
6559.850000	3.54565e-26
6559.800000	3.54718e-26
6559.750000	3.54871e-26
6559.700000	3.55024e-26
6559.650000	3.55177e-26
6559.600000	3.5533e-26
6559.550000	3.55483e-26
6559.500000	3.55636e-26
6559.450000	3.55789e-26
6559.400000	3.55942e-26
6559.350000	3.56096e-26
6559.300000	3.56249e-26
6559.250000	3.56402e-26
6559.200000	3.56556e-26
6559.150000	3.56709e-26
6559.100000	3.56863e-26
6559.050000	3.57017e-26
6559.000000	3.57171e-26
6558.950000	3.57324e-26
6558.900000	3.57478e-26
6558.850000	3.57632e-26
6558.800000	3.57786e-26
6558.750000	3.5794e-26
6558.700000	3.58095e-26
6558.650000	3.58249e-26
6558.600000	3.58403e-26
6558.550000	3.58558e-26
6558.500000	3.58712e-26
6558.450000	3.58866e-26
6558.400000	3.59021e-26
6558.350000	3.59176e-26
6558.300000	3.5933e-26
6558.250000	3.59485e-26
6558.200000	3.5964e-26
6558.150000	3.59795e-26
6558.100000	3.5995e-26
6558.050000	3.60105e-26
6558.000000	3.6026e-26
6557.950000	3.60415e-26
6557.900000	3.6057e-26
6557.850000	3.60726e-26
6557.800000	3.60881e-26
6557.750000	3.61037e-26
6557.700000	3.61192e-26
6557.650000	3.61348e-26
6557.600000	3.61503e-26
6557.550000	3.61659e-26
6557.500000	3.61815e-26
6557.450000	3.61971e-26
6557.400000	3.62126e-26
6557.350000	3.62282e-26
6557.300000	3.62438e-26
6557.250000	3.62595e-26
6557.200000	3.62751e-26
6557.150000	3.62907e-26
6557.100000	3.63063e-26
6557.050000	3.6322e-26
6557.000000	3.63376e-26
6556.950000	3.63533e-26
6556.900000	3.63689e-26
6556.850000	3.63846e-26
6556.800000	3.64003e-26
6556.750000	3.64159e-26
6556.700000	3.64316e-26
6556.650000	3.64473e-26
6556.600000	3.6463e-26
6556.550000	3.64787e-26
6556.500000	3.64944e-26
6556.450000	3.65101e-26
6556.400000	3.65259e-26
6556.350000	3.65416e-26
6556.300000	3.65573e-26
6556.250000	3.65731e-26
6556.200000	3.65888e-26
6556.150000	3.66046e-26
6556.100000	3.66204e-26
6556.050000	3.66361e-26
6556.000000	3.66519e-26
6555.950000	3.66677e-26
6555.900000	3.66835e-26
6555.850000	3.66993e-26
6555.800000	3.67151e-26
6555.750000	3.67309e-26
6555.700000	3.67467e-26
6555.650000	3.67626e-26
6555.600000	3.67784e-26
6555.550000	3.67942e-26
6555.500000	3.68101e-26
6555.450000	3.68259e-26
6555.400000	3.68418e-26
6555.350000	3.68577e-26
6555.300000	3.68735e-26
6555.250000	3.68894e-26
6555.200000	3.69053e-26
6555.150000	3.69212e-26
6555.100000	3.69371e-26
6555.050000	3.6953e-26
6555.000000	3.69689e-26
6554.950000	3.69849e-26
6554.900000	3.70008e-26
6554.850000	3.70167e-26
6554.800000	3.70327e-26
6554.750000	3.70486e-26
6554.700000	3.70646e-26
6554.650000	3.70805e-26
6554.600000	3.70965e-26
6554.550000	3.71125e-26
6554.500000	3.71285e-26
6554.450000	3.71445e-26
6554.400000	3.71605e-26
6554.350000	3.71765e-26
6554.300000	3.71925e-26
6554.250000	3.72085e-26
6554.200000	3.72245e-26
6554.150000	3.72406e-26
6554.100000	3.72566e-26
6554.050000	3.72727e-26
6554.000000	3.72887e-26
6553.950000	3.73048e-26
6553.900000	3.73208e-26
6553.850000	3.73369e-26
6553.800000	3.7353e-26
6553.750000	3.73691e-26
6553.700000	3.73852e-26
6553.650000	3.74013e-26
6553.600000	3.74174e-26
6553.550000	3.74335e-26
6553.500000	3.74496e-26
6553.450000	3.74658e-26
6553.400000	3.74819e-26
6553.350000	3.7498e-26
6553.300000	3.75142e-26
6553.250000	3.75304e-26
6553.200000	3.75465e-26
6553.150000	3.75627e-26
6553.100000	3.75789e-26
6553.050000	3.75951e-26
6553.000000	3.76112e-26
6552.950000	3.76274e-26
6552.900000	3.76437e-26
6552.850000	3.76599e-26
6552.800000	3.76761e-26
6552.750000	3.76923e-26
6552.700000	3.77085e-26
6552.650000	3.77248e-26
6552.600000	3.7741e-26
6552.550000	3.77573e-26
6552.500000	3.77736e-26
6552.450000	3.77898e-26
6552.400000	3.78061e-26
6552.350000	3.78224e-26
6552.300000	3.78387e-26
6552.250000	3.7855e-26
6552.200000	3.78713e-26
6552.150000	3.78876e-26
6552.100000	3.79039e-26
6552.050000	3.79202e-26
6552.000000	3.79366e-26
6551.950000	3.79529e-26
6551.900000	3.79693e-26
6551.850000	3.79856e-26
6551.800000	3.8002e-26
6551.750000	3.80183e-26
6551.700000	3.80347e-26
6551.650000	3.80511e-26
6551.600000	3.80675e-26
6551.550000	3.80839e-26
6551.500000	3.81003e-26
6551.450000	3.81167e-26
6551.400000	3.81331e-26
6551.350000	3.81495e-26
6551.300000	3.8166e-26
6551.250000	3.81824e-26
6551.200000	3.81989e-26
6551.150000	3.82153e-26
6551.100000	3.82318e-26
6551.050000	3.82482e-26
6551.000000	3.82647e-26
6550.950000	3.82812e-26
6550.900000	3.82977e-26
6550.850000	3.83142e-26
6550.800000	3.83307e-26
6550.750000	3.83472e-26
6550.700000	3.83637e-26
6550.650000	3.83802e-26
6550.600000	3.83968e-26
6550.550000	3.84133e-26
6550.500000	3.84298e-26
6550.450000	3.84464e-26
6550.400000	3.84629e-26
6550.350000	3.84795e-26
6550.300000	3.84961e-26
6550.250000	3.85127e-26
6550.200000	3.85293e-26
6550.150000	3.85459e-26
6550.100000	3.85625e-26
6550.050000	3.85791e-26
6550.000000	3.85957e-26
6549.950000	3.86123e-26
6549.900000	3.86289e-26
6549.850000	3.86456e-26
6549.800000	3.86622e-26
6549.750000	3.86789e-26
6549.700000	3.86955e-26
6549.650000	3.87122e-26
6549.600000	3.87289e-26
6549.550000	3.87456e-26
6549.500000	3.87622e-26
6549.450000	3.87789e-26
6549.400000	3.87956e-26
6549.350000	3.88123e-26
6549.300000	3.88291e-26
6549.250000	3.88458e-26
6549.200000	3.88625e-26
6549.150000	3.88793e-26
6549.100000	3.8896e-26
6549.050000	3.89128e-26
6549.000000	3.89295e-26
6548.950000	3.89463e-26
6548.900000	3.89631e-26
6548.850000	3.89798e-26
6548.800000	3.89966e-26
6548.750000	3.90134e-26
6548.700000	3.90302e-26
6548.650000	3.9047e-26
6548.600000	3.90639e-26
6548.550000	3.90807e-26
6548.500000	3.90975e-26
6548.450000	3.91144e-26
6548.400000	3.91312e-26
6548.350000	3.91481e-26
6548.300000	3.91649e-26
6548.250000	3.91818e-26
6548.200000	3.91987e-26
6548.150000	3.92156e-26
6548.100000	3.92324e-26
6548.050000	3.92493e-26
6548.000000	3.92662e-26
6547.950000	3.92832e-26
6547.900000	3.93001e-26
6547.850000	3.9317e-26
6547.800000	3.93339e-26
6547.750000	3.93509e-26
6547.700000	3.93678e-26
6547.650000	3.93848e-26
6547.600000	3.94017e-26
6547.550000	3.94187e-26
6547.500000	3.94357e-26
6547.450000	3.94527e-26
6547.400000	3.94697e-26
6547.350000	3.94867e-26
6547.300000	3.95037e-26
6547.250000	3.95207e-26
6547.200000	3.95377e-26
6547.150000	3.95547e-26
6547.100000	3.95718e-26
6547.050000	3.95888e-26
6547.000000	3.96059e-26
6546.950000	3.96229e-26
6546.900000	3.964e-26
6546.850000	3.96571e-26
6546.800000	3.96742e-26
6546.750000	3.96912e-26
6546.700000	3.97083e-26
6546.650000	3.97254e-26
6546.600000	3.97426e-26
6546.550000	3.97597e-26
6546.500000	3.97768e-26
6546.450000	3.97939e-26
6546.400000	3.98111e-26
6546.350000	3.98282e-26
6546.300000	3.98454e-26
6546.250000	3.98625e-26
6546.200000	3.98797e-26
6546.150000	3.98969e-26
6546.100000	3.99141e-26
6546.050000	3.99313e-26
6546.000000	3.99485e-26
6545.950000	3.99657e-26
6545.900000	3.99829e-26
6545.850000	4.00001e-26
6545.800000	4.00173e-26
6545.750000	4.00346e-26
6545.700000	4.00518e-26
6545.650000	4.00691e-26
6545.600000	4.00863e-26
6545.550000	4.01036e-26
6545.500000	4.01209e-26
6545.450000	4.01381e-26
6545.400000	4.01554e-26
6545.350000	4.01727e-26
6545.300000	4.019e-26
6545.250000	4.02073e-26
6545.200000	4.02247e-26
6545.150000	4.0242e-26
6545.100000	4.02593e-26
6545.050000	4.02766e-26
6545.000000	4.0294e-26
6544.950000	4.03114e-26
6544.900000	4.03287e-26
6544.850000	4.03461e-26
6544.800000	4.03635e-26
6544.750000	4.03808e-26
6544.700000	4.03982e-26
6544.650000	4.04156e-26
6544.600000	4.0433e-26
6544.550000	4.04505e-26
6544.500000	4.04679e-26
6544.450000	4.04853e-26
6544.400000	4.05028e-26
6544.350000	4.05202e-26
6544.300000	4.05377e-26
6544.250000	4.05551e-26
6544.200000	4.05726e-26
6544.150000	4.05901e-26
6544.100000	4.06075e-26
6544.050000	4.0625e-26
6544.000000	4.06425e-26
6543.950000	4.066e-26
6543.900000	4.06775e-26
6543.850000	4.06951e-26
6543.800000	4.07126e-26
6543.750000	4.07301e-26
6543.700000	4.07477e-26
6543.650000	4.07652e-26
6543.600000	4.07828e-26
6543.550000	4.08003e-26
6543.500000	4.08179e-26
6543.450000	4.08355e-26
6543.400000	4.08531e-26
6543.350000	4.08707e-26
6543.300000	4.08883e-26
6543.250000	4.09059e-26
6543.200000	4.09235e-26
6543.150000	4.09411e-26
6543.100000	4.09588e-26
6543.050000	4.09764e-26
6543.000000	4.09941e-26
6542.950000	4.10117e-26
6542.900000	4.10294e-26
6542.850000	4.10471e-26
6542.800000	4.10647e-26
6542.750000	4.10824e-26
6542.700000	4.11001e-26
6542.650000	4.11178e-26
6542.600000	4.11355e-26
6542.550000	4.11533e-26
6542.500000	4.1171e-26
6542.450000	4.11887e-26
6542.400000	4.12065e-26
6542.350000	4.12242e-26
6542.300000	4.1242e-26
6542.250000	4.12597e-26
6542.200000	4.12775e-26
6542.150000	4.12953e-26
6542.100000	4.13131e-26
6542.050000	4.13308e-26
6542.000000	4.13487e-26
6541.950000	4.13665e-26
6541.900000	4.13843e-26
6541.850000	4.14021e-26
6541.800000	4.14199e-26
6541.750000	4.14378e-26
6541.700000	4.14556e-26
6541.650000	4.14735e-26
6541.600000	4.14913e-26
6541.550000	4.15092e-26
6541.500000	4.15271e-26
6541.450000	4.1545e-26
6541.400000	4.15629e-26
6541.350000	4.15808e-26
6541.300000	4.15987e-26
6541.250000	4.16166e-26
6541.200000	4.16345e-26
6541.150000	4.16525e-26
6541.100000	4.16704e-26
6541.050000	4.16883e-26
6541.000000	4.17063e-26
6540.950000	4.17243e-26
6540.900000	4.17422e-26
6540.850000	4.17602e-26
6540.800000	4.17782e-26
6540.750000	4.17962e-26
6540.700000	4.18142e-26
6540.650000	4.18322e-26
6540.600000	4.18502e-26
6540.550000	4.18683e-26
6540.500000	4.18863e-26
6540.450000	4.19043e-26
6540.400000	4.19224e-26
6540.350000	4.19404e-26
6540.300000	4.19585e-26
6540.250000	4.19766e-26
6540.200000	4.19946e-26
6540.150000	4.20127e-26
6540.100000	4.20308e-26
6540.050000	4.20489e-26
6540.000000	4.2067e-26
6539.950000	4.20852e-26
6539.900000	4.21033e-26
6539.850000	4.21214e-26
6539.800000	4.21396e-26
6539.750000	4.21577e-26
6539.700000	4.21759e-26
6539.650000	4.2194e-26
6539.600000	4.22122e-26
6539.550000	4.22304e-26
6539.500000	4.22486e-26
6539.450000	4.22668e-26
6539.400000	4.2285e-26
6539.350000	4.23032e-26
6539.300000	4.23214e-26
6539.250000	4.23396e-26
6539.200000	4.23579e-26
6539.150000	4.23761e-26
6539.100000	4.23944e-26
6539.050000	4.24126e-26
6539.000000	4.24309e-26
6538.950000	4.24492e-26
6538.900000	4.24675e-26
6538.850000	4.24858e-26
6538.800000	4.25041e-26
6538.750000	4.25224e-26
6538.700000	4.25407e-26
6538.650000	4.2559e-26
6538.600000	4.25773e-26
6538.550000	4.25957e-26
6538.500000	4.2614e-26
6538.450000	4.26324e-26
6538.400000	4.26507e-26
6538.350000	4.26691e-26
6538.300000	4.26875e-26
6538.250000	4.27059e-26
6538.200000	4.27243e-26
6538.150000	4.27427e-26
6538.100000	4.27611e-26
6538.050000	4.27795e-26
6538.000000	4.27979e-26
6537.950000	4.28164e-26
6537.900000	4.28348e-26
6537.850000	4.28532e-26
6537.800000	4.28717e-26
6537.750000	4.28902e-26
6537.700000	4.29086e-26
6537.650000	4.29271e-26
6537.600000	4.29456e-26
6537.550000	4.29641e-26
6537.500000	4.29826e-26
6537.450000	4.30011e-26
6537.400000	4.30196e-26
6537.350000	4.30382e-26
6537.300000	4.30567e-26
6537.250000	4.30753e-26
6537.200000	4.30938e-26
6537.150000	4.31124e-26
6537.100000	4.31309e-26
6537.050000	4.31495e-26
6537.000000	4.31681e-26
6536.950000	4.31867e-26
6536.900000	4.32053e-26
6536.850000	4.32239e-26
6536.800000	4.32425e-26
6536.750000	4.32612e-26
6536.700000	4.32798e-26
6536.650000	4.32984e-26
6536.600000	4.33171e-26
6536.550000	4.33357e-26
6536.500000	4.33544e-26
6536.450000	4.33731e-26
6536.400000	4.33918e-26
6536.350000	4.34104e-26
6536.300000	4.34291e-26
6536.250000	4.34478e-26
6536.200000	4.34666e-26
6536.150000	4.34853e-26
6536.100000	4.3504e-26
6536.050000	4.35227e-26
6536.000000	4.35415e-26
6535.950000	4.35602e-26
6535.900000	4.3579e-26
6535.850000	4.35978e-26
6535.800000	4.36166e-26
6535.750000	4.36353e-26
6535.700000	4.36541e-26
6535.650000	4.36729e-26
6535.600000	4.36918e-26
6535.550000	4.37106e-26
6535.500000	4.37294e-26
6535.450000	4.37482e-26
6535.400000	4.37671e-26
6535.350000	4.37859e-26
6535.300000	4.38048e-26
6535.250000	4.38237e-26
6535.200000	4.38425e-26
6535.150000	4.38614e-26
6535.100000	4.38803e-26
6535.050000	4.38992e-26
6535.000000	4.39181e-26
6534.950000	4.3937e-26
6534.900000	4.3956e-26
6534.850000	4.39749e-26
6534.800000	4.39938e-26
6534.750000	4.40128e-26
6534.700000	4.40317e-26
6534.650000	4.40507e-26
6534.600000	4.40697e-26
6534.550000	4.40886e-26
6534.500000	4.41076e-26
6534.450000	4.41266e-26
6534.400000	4.41456e-26
6534.350000	4.41647e-26
6534.300000	4.41837e-26
6534.250000	4.42027e-26
6534.200000	4.42217e-26
6534.150000	4.42408e-26
6534.100000	4.42599e-26
6534.050000	4.42789e-26
6534.000000	4.4298e-26
6533.950000	4.43171e-26
6533.900000	4.43362e-26
6533.850000	4.43552e-26
6533.800000	4.43744e-26
6533.750000	4.43935e-26
6533.700000	4.44126e-26
6533.650000	4.44317e-26
6533.600000	4.44509e-26
6533.550000	4.447e-26
6533.500000	4.44892e-26
6533.450000	4.45083e-26
6533.400000	4.45275e-26
6533.350000	4.45467e-26
6533.300000	4.45659e-26
6533.250000	4.4585e-26
6533.200000	4.46042e-26
6533.150000	4.46235e-26
6533.100000	4.46427e-26
6533.050000	4.46619e-26
6533.000000	4.46811e-26
6532.950000	4.47004e-26
6532.900000	4.47196e-26
6532.850000	4.47389e-26
6532.800000	4.47582e-26
6532.750000	4.47775e-26
6532.700000	4.47967e-26
6532.650000	4.4816e-26
6532.600000	4.48353e-26
6532.550000	4.48546e-26
6532.500000	4.4874e-26
6532.450000	4.48933e-26
6532.400000	4.49126e-26
6532.350000	4.4932e-26
6532.300000	4.49513e-26
6532.250000	4.49707e-26
6532.200000	4.49901e-26
6532.150000	4.50094e-26
6532.100000	4.50288e-26
6532.050000	4.50482e-26
6532.000000	4.50676e-26
6531.950000	4.5087e-26
6531.900000	4.51065e-26
6531.850000	4.51259e-26
6531.800000	4.51453e-26
6531.750000	4.51648e-26
6531.700000	4.51842e-26
6531.650000	4.52037e-26
6531.600000	4.52231e-26
6531.550000	4.52426e-26
6531.500000	4.52621e-26
6531.450000	4.52816e-26
6531.400000	4.53011e-26
6531.350000	4.53206e-26
6531.300000	4.53401e-26
6531.250000	4.53597e-26
6531.200000	4.53792e-26
6531.150000	4.53988e-26
6531.100000	4.54183e-26
6531.050000	4.54379e-26
6531.000000	4.54574e-26
6530.950000	4.5477e-26
6530.900000	4.54966e-26
6530.850000	4.55162e-26
6530.800000	4.55358e-26
6530.750000	4.55554e-26
6530.700000	4.5575e-26
6530.650000	4.55947e-26
6530.600000	4.56143e-26
6530.550000	4.5634e-26
6530.500000	4.56536e-26
6530.450000	4.56733e-26
6530.400000	4.56929e-26
6530.350000	4.57126e-26
6530.300000	4.57323e-26
6530.250000	4.5752e-26
6530.200000	4.57717e-26
6530.150000	4.57914e-26
6530.100000	4.58112e-26
6530.050000	4.58309e-26
6530.000000	4.58506e-26
6529.950000	4.58704e-26
6529.900000	4.58901e-26
6529.850000	4.59099e-26
6529.800000	4.59297e-26
6529.750000	4.59495e-26
6529.700000	4.59692e-26
6529.650000	4.5989e-26
6529.600000	4.60089e-26
6529.550000	4.60287e-26
6529.500000	4.60485e-26
6529.450000	4.60683e-26
6529.400000	4.60882e-26
6529.350000	4.6108e-26
6529.300000	4.61279e-26
6529.250000	4.61478e-26
6529.200000	4.61676e-26
6529.150000	4.61875e-26
6529.100000	4.62074e-26
6529.050000	4.62273e-26
6529.000000	4.62472e-26
6528.950000	4.62671e-26
6528.900000	4.62871e-26
6528.850000	4.6307e-26
6528.800000	4.63269e-26
6528.750000	4.63469e-26
6528.700000	4.63669e-26
6528.650000	4.63868e-26
6528.600000	4.64068e-26
6528.550000	4.64268e-26
6528.500000	4.64468e-26
6528.450000	4.64668e-26
6528.400000	4.64868e-26
6528.350000	4.65068e-26
6528.300000	4.65269e-26
6528.250000	4.65469e-26
6528.200000	4.6567e-26
6528.150000	4.6587e-26
6528.100000	4.66071e-26
6528.050000	4.66272e-26
6528.000000	4.66472e-26
6527.950000	4.66673e-26
6527.900000	4.66874e-26
6527.850000	4.67075e-26
6527.800000	4.67277e-26
6527.750000	4.67478e-26
6527.700000	4.67679e-26
6527.650000	4.67881e-26
6527.600000	4.68082e-26
6527.550000	4.68284e-26
6527.500000	4.68485e-26
6527.450000	4.68687e-26
6527.400000	4.68889e-26
6527.350000	4.69091e-26
6527.300000	4.69293e-26
6527.250000	4.69495e-26
6527.200000	4.69697e-26
6527.150000	4.699e-26
6527.100000	4.70102e-26
6527.050000	4.70305e-26
6527.000000	4.70507e-26
6526.950000	4.7071e-26
6526.900000	4.70913e-26
6526.850000	4.71115e-26
6526.800000	4.71318e-26
6526.750000	4.71521e-26
6526.700000	4.71724e-26
6526.650000	4.71928e-26
6526.600000	4.72131e-26
6526.550000	4.72334e-26
6526.500000	4.72538e-26
6526.450000	4.72741e-26
6526.400000	4.72945e-26
6526.350000	4.73149e-26
6526.300000	4.73352e-26
6526.250000	4.73556e-26
6526.200000	4.7376e-26
6526.150000	4.73964e-26
6526.100000	4.74168e-26
6526.050000	4.74373e-26
6526.000000	4.74577e-26
6525.950000	4.74781e-26
6525.900000	4.74986e-26
6525.850000	4.7519e-26
6525.800000	4.75395e-26
6525.750000	4.756e-26
6525.700000	4.75805e-26
6525.650000	4.7601e-26
6525.600000	4.76215e-26
6525.550000	4.7642e-26
6525.500000	4.76625e-26
6525.450000	4.7683e-26
6525.400000	4.77036e-26
6525.350000	4.77241e-26
6525.300000	4.77447e-26
6525.250000	4.77652e-26
6525.200000	4.77858e-26
6525.150000	4.78064e-26
6525.100000	4.7827e-26
6525.050000	4.78476e-26
6525.000000	4.78682e-26
6524.950000	4.78888e-26
6524.900000	4.79094e-26
6524.850000	4.79301e-26
6524.800000	4.79507e-26
6524.750000	4.79714e-26
6524.700000	4.7992e-26
6524.650000	4.80127e-26
6524.600000	4.80334e-26
6524.550000	4.80541e-26
6524.500000	4.80748e-26
6524.450000	4.80955e-26
6524.400000	4.81162e-26
6524.350000	4.81369e-26
6524.300000	4.81576e-26
6524.250000	4.81784e-26
6524.200000	4.81991e-26
6524.150000	4.82199e-26
6524.100000	4.82407e-26
6524.050000	4.82614e-26
6524.000000	4.82822e-26
6523.950000	4.8303e-26
6523.900000	4.83238e-26
6523.850000	4.83446e-26
6523.800000	4.83655e-26
6523.750000	4.83863e-26
6523.700000	4.84071e-26
6523.650000	4.8428e-26
6523.600000	4.84488e-26
6523.550000	4.84697e-26
6523.500000	4.84906e-26
6523.450000	4.85115e-26
6523.400000	4.85324e-26
6523.350000	4.85533e-26
6523.300000	4.85742e-26
6523.250000	4.85951e-26
6523.200000	4.8616e-26
6523.150000	4.8637e-26
6523.100000	4.86579e-26
6523.050000	4.86789e-26
6523.000000	4.86998e-26
6522.950000	4.87208e-26
6522.900000	4.87418e-26
6522.850000	4.87628e-26
6522.800000	4.87838e-26
6522.750000	4.88048e-26
6522.700000	4.88258e-26
6522.650000	4.88469e-26
6522.600000	4.88679e-26
6522.550000	4.8889e-26
6522.500000	4.891e-26
6522.450000	4.89311e-26
6522.400000	4.89522e-26
6522.350000	4.89732e-26
6522.300000	4.89943e-26
6522.250000	4.90154e-26
6522.200000	4.90365e-26
6522.150000	4.90577e-26
6522.100000	4.90788e-26
6522.050000	4.90999e-26
6522.000000	4.91211e-26
6521.950000	4.91422e-26
6521.900000	4.91634e-26
6521.850000	4.91846e-26
6521.800000	4.92058e-26
6521.750000	4.9227e-26
6521.700000	4.92482e-26
6521.650000	4.92694e-26
6521.600000	4.92906e-26
6521.550000	4.93118e-26
6521.500000	4.93331e-26
6521.450000	4.93543e-26
6521.400000	4.93756e-26
6521.350000	4.93968e-26
6521.300000	4.94181e-26
6521.250000	4.94394e-26
6521.200000	4.94607e-26
6521.150000	4.9482e-26
6521.100000	4.95033e-26
6521.050000	4.95246e-26
6521.000000	4.9546e-26
6520.950000	4.95673e-26
6520.900000	4.95886e-26
6520.850000	4.961e-26
6520.800000	4.96314e-26
6520.750000	4.96528e-26
6520.700000	4.96741e-26
6520.650000	4.96955e-26
6520.600000	4.97169e-26
6520.550000	4.97384e-26
6520.500000	4.97598e-26
6520.450000	4.97812e-26
6520.400000	4.98026e-26
6520.350000	4.98241e-26
6520.300000	4.98456e-26
6520.250000	4.9867e-26
6520.200000	4.98885e-26
6520.150000	4.991e-26
6520.100000	4.99315e-26
6520.050000	4.9953e-26
6520.000000	4.99745e-26
6519.950000	4.9996e-26
6519.900000	5.00176e-26
6519.850000	5.00391e-26
6519.800000	5.00607e-26
6519.750000	5.00822e-26
6519.700000	5.01038e-26
6519.650000	5.01254e-26
6519.600000	5.0147e-26
6519.550000	5.01686e-26
6519.500000	5.01902e-26
6519.450000	5.02118e-26
6519.400000	5.02334e-26
6519.350000	5.02551e-26
6519.300000	5.02767e-26
6519.250000	5.02984e-26
6519.200000	5.032e-26
6519.150000	5.03417e-26
6519.100000	5.03634e-26
6519.050000	5.03851e-26
6519.000000	5.04068e-26
6518.950000	5.04285e-26
6518.900000	5.04502e-26
6518.850000	5.04719e-26
6518.800000	5.04937e-26
6518.750000	5.05154e-26
6518.700000	5.05372e-26
6518.650000	5.05589e-26
6518.600000	5.05807e-26
6518.550000	5.06025e-26
6518.500000	5.06243e-26
6518.450000	5.06461e-26
6518.400000	5.06679e-26
6518.350000	5.06897e-26
6518.300000	5.07116e-26
6518.250000	5.07334e-26
6518.200000	5.07553e-26
6518.150000	5.07771e-26
6518.100000	5.0799e-26
6518.050000	5.08209e-26
6518.000000	5.08428e-26
6517.950000	5.08647e-26
6517.900000	5.08866e-26
6517.850000	5.09085e-26
6517.800000	5.09304e-26
6517.750000	5.09524e-26
6517.700000	5.09743e-26
6517.650000	5.09963e-26
6517.600000	5.10182e-26
6517.550000	5.10402e-26
6517.500000	5.10622e-26
6517.450000	5.10842e-26
6517.400000	5.11062e-26
6517.350000	5.11282e-26
6517.300000	5.11502e-26
6517.250000	5.11722e-26
6517.200000	5.11943e-26
6517.150000	5.12163e-26
6517.100000	5.12384e-26
6517.050000	5.12605e-26
6517.000000	5.12825e-26
6516.950000	5.13046e-26
6516.900000	5.13267e-26
6516.850000	5.13488e-26
6516.800000	5.1371e-26
6516.750000	5.13931e-26
6516.700000	5.14152e-26
6516.650000	5.14374e-26
6516.600000	5.14595e-26
6516.550000	5.14817e-26
6516.500000	5.15039e-26
6516.450000	5.1526e-26
6516.400000	5.15482e-26
6516.350000	5.15704e-26
6516.300000	5.15926e-26
6516.250000	5.16149e-26
6516.200000	5.16371e-26
6516.150000	5.16593e-26
6516.100000	5.16816e-26
6516.050000	5.17038e-26
6516.000000	5.17261e-26
6515.950000	5.17484e-26
6515.900000	5.17707e-26
6515.850000	5.1793e-26
6515.800000	5.18153e-26
6515.750000	5.18376e-26
6515.700000	5.18599e-26
6515.650000	5.18823e-26
6515.600000	5.19046e-26
6515.550000	5.1927e-26
6515.500000	5.19493e-26
6515.450000	5.19717e-26
6515.400000	5.19941e-26
6515.350000	5.20165e-26
6515.300000	5.20389e-26
6515.250000	5.20613e-26
6515.200000	5.20837e-26
6515.150000	5.21062e-26
6515.100000	5.21286e-26
6515.050000	5.21511e-26
6515.000000	5.21735e-26
6514.950000	5.2196e-26
6514.900000	5.22185e-26
6514.850000	5.2241e-26
6514.800000	5.22635e-26
6514.750000	5.2286e-26
6514.700000	5.23085e-26
6514.650000	5.2331e-26
6514.600000	5.23536e-26
6514.550000	5.23761e-26
6514.500000	5.23987e-26
6514.450000	5.24213e-26
6514.400000	5.24438e-26
6514.350000	5.24664e-26
6514.300000	5.2489e-26
6514.250000	5.25116e-26
6514.200000	5.25342e-26
6514.150000	5.25569e-26
6514.100000	5.25795e-26
6514.050000	5.26022e-26
6514.000000	5.26248e-26
6513.950000	5.26475e-26
6513.900000	5.26702e-26
6513.850000	5.26928e-26
6513.800000	5.27155e-26
6513.750000	5.27382e-26
6513.700000	5.2761e-26
6513.650000	5.27837e-26
6513.600000	5.28064e-26
6513.550000	5.28292e-26
6513.500000	5.28519e-26
6513.450000	5.28747e-26
6513.400000	5.28974e-26
6513.350000	5.29202e-26
6513.300000	5.2943e-26
6513.250000	5.29658e-26
6513.200000	5.29886e-26
6513.150000	5.30115e-26
6513.100000	5.30343e-26
6513.050000	5.30571e-26
6513.000000	5.308e-26
6512.950000	5.31029e-26
6512.900000	5.31257e-26
6512.850000	5.31486e-26
6512.800000	5.31715e-26
6512.750000	5.31944e-26
6512.700000	5.32173e-26
6512.650000	5.32402e-26
6512.600000	5.32632e-26
6512.550000	5.32861e-26
6512.500000	5.33091e-26
6512.450000	5.3332e-26
6512.400000	5.3355e-26
6512.350000	5.3378e-26
6512.300000	5.3401e-26
6512.250000	5.3424e-26
6512.200000	5.3447e-26
6512.150000	5.347e-26
6512.100000	5.3493e-26
6512.050000	5.35161e-26
6512.000000	5.35391e-26
6511.950000	5.35622e-26
6511.900000	5.35852e-26
6511.850000	5.36083e-26
6511.800000	5.36314e-26
6511.750000	5.36545e-26
6511.700000	5.36776e-26
6511.650000	5.37007e-26
6511.600000	5.37239e-26
6511.550000	5.3747e-26
6511.500000	5.37702e-26
6511.450000	5.37933e-26
6511.400000	5.38165e-26
6511.350000	5.38397e-26
6511.300000	5.38629e-26
6511.250000	5.38861e-26
6511.200000	5.39093e-26
6511.150000	5.39325e-26
6511.100000	5.39557e-26
6511.050000	5.3979e-26
6511.000000	5.40022e-26
6510.950000	5.40255e-26
6510.900000	5.40487e-26
6510.850000	5.4072e-26
6510.800000	5.40953e-26
6510.750000	5.41186e-26
6510.700000	5.41419e-26
6510.650000	5.41652e-26
6510.600000	5.41886e-26
6510.550000	5.42119e-26
6510.500000	5.42353e-26
6510.450000	5.42586e-26
6510.400000	5.4282e-26
6510.350000	5.43054e-26
6510.300000	5.43288e-26
6510.250000	5.43522e-26
6510.200000	5.43756e-26
6510.150000	5.4399e-26
6510.100000	5.44224e-26
6510.050000	5.44459e-26
6510.000000	5.44693e-26
6509.950000	5.44928e-26
6509.900000	5.45162e-26
6509.850000	5.45397e-26
6509.800000	5.45632e-26
6509.750000	5.45867e-26
6509.700000	5.46102e-26
6509.650000	5.46337e-26
6509.600000	5.46573e-26
6509.550000	5.46808e-26
6509.500000	5.47044e-26
6509.450000	5.47279e-26
6509.400000	5.47515e-26
6509.350000	5.47751e-26
6509.300000	5.47987e-26
6509.250000	5.48223e-26
6509.200000	5.48459e-26
6509.150000	5.48695e-26
6509.100000	5.48931e-26
6509.050000	5.49168e-26
6509.000000	5.49404e-26
6508.950000	5.49641e-26
6508.900000	5.49878e-26
6508.850000	5.50115e-26
6508.800000	5.50352e-26
6508.750000	5.50589e-26
6508.700000	5.50826e-26
6508.650000	5.51063e-26
6508.600000	5.513e-26
6508.550000	5.51538e-26
6508.500000	5.51775e-26
6508.450000	5.52013e-26
6508.400000	5.52251e-26
6508.350000	5.52489e-26
6508.300000	5.52727e-26
6508.250000	5.52965e-26
6508.200000	5.53203e-26
6508.150000	5.53441e-26
6508.100000	5.5368e-26
6508.050000	5.53918e-26
6508.000000	5.54157e-26
6507.950000	5.54395e-26
6507.900000	5.54634e-26
6507.850000	5.54873e-26
6507.800000	5.55112e-26
6507.750000	5.55351e-26
6507.700000	5.5559e-26
6507.650000	5.5583e-26
6507.600000	5.56069e-26
6507.550000	5.56308e-26
6507.500000	5.56548e-26
6507.450000	5.56788e-26
6507.400000	5.57028e-26
6507.350000	5.57267e-26
6507.300000	5.57507e-26
6507.250000	5.57748e-26
6507.200000	5.57988e-26
6507.150000	5.58228e-26
6507.100000	5.58469e-26
6507.050000	5.58709e-26
6507.000000	5.5895e-26
6506.950000	5.59191e-26
6506.900000	5.59431e-26
6506.850000	5.59672e-26
6506.800000	5.59913e-26
6506.750000	5.60155e-26
6506.700000	5.60396e-26
6506.650000	5.60637e-26
6506.600000	5.60879e-26
6506.550000	5.6112e-26
6506.500000	5.61362e-26
6506.450000	5.61604e-26
6506.400000	5.61846e-26
6506.350000	5.62088e-26
6506.300000	5.6233e-26
6506.250000	5.62572e-26
6506.200000	5.62814e-26
6506.150000	5.63057e-26
6506.100000	5.63299e-26
6506.050000	5.63542e-26
6506.000000	5.63785e-26
6505.950000	5.64027e-26
6505.900000	5.6427e-26
6505.850000	5.64513e-26
6505.800000	5.64756e-26
6505.750000	5.65e-26
6505.700000	5.65243e-26
6505.650000	5.65487e-26
6505.600000	5.6573e-26
6505.550000	5.65974e-26
6505.500000	5.66218e-26
6505.450000	5.66461e-26
6505.400000	5.66705e-26
6505.350000	5.66949e-26
6505.300000	5.67194e-26
6505.250000	5.67438e-26
6505.200000	5.67682e-26
6505.150000	5.67927e-26
6505.100000	5.68171e-26
6505.050000	5.68416e-26
6505.000000	5.68661e-26
6504.950000	5.68906e-26
6504.900000	5.69151e-26
6504.850000	5.69396e-26
6504.800000	5.69641e-26
6504.750000	5.69887e-26
6504.700000	5.70132e-26
6504.650000	5.70378e-26
6504.600000	5.70623e-26
6504.550000	5.70869e-26
6504.500000	5.71115e-26
6504.450000	5.71361e-26
6504.400000	5.71607e-26
6504.350000	5.71853e-26
6504.300000	5.721e-26
6504.250000	5.72346e-26
6504.200000	5.72593e-26
6504.150000	5.72839e-26
6504.100000	5.73086e-26
6504.050000	5.73333e-26
6504.000000	5.7358e-26
6503.950000	5.73827e-26
6503.900000	5.74074e-26
6503.850000	5.74321e-26
6503.800000	5.74569e-26
6503.750000	5.74816e-26
6503.700000	5.75064e-26
6503.650000	5.75311e-26
6503.600000	5.75559e-26
6503.550000	5.75807e-26
6503.500000	5.76055e-26
6503.450000	5.76303e-26
6503.400000	5.76551e-26
6503.350000	5.768e-26
6503.300000	5.77048e-26
6503.250000	5.77297e-26
6503.200000	5.77545e-26
6503.150000	5.77794e-26
6503.100000	5.78043e-26
6503.050000	5.78292e-26
6503.000000	5.78541e-26
6502.950000	5.7879e-26
6502.900000	5.79039e-26
6502.850000	5.79289e-26
6502.800000	5.79538e-26
6502.750000	5.79788e-26
6502.700000	5.80038e-26
6502.650000	5.80288e-26
6502.600000	5.80537e-26
6502.550000	5.80787e-26
6502.500000	5.81038e-26
6502.450000	5.81288e-26
6502.400000	5.81538e-26
6502.350000	5.81789e-26
6502.300000	5.82039e-26
6502.250000	5.8229e-26
6502.200000	5.82541e-26
6502.150000	5.82792e-26
6502.100000	5.83043e-26
6502.050000	5.83294e-26
6502.000000	5.83545e-26
6501.950000	5.83796e-26
6501.900000	5.84048e-26
6501.850000	5.84299e-26
6501.800000	5.84551e-26
6501.750000	5.84803e-26
6501.700000	5.85055e-26
6501.650000	5.85307e-26
6501.600000	5.85559e-26
6501.550000	5.85811e-26
6501.500000	5.86063e-26
6501.450000	5.86316e-26
6501.400000	5.86568e-26
6501.350000	5.86821e-26
6501.300000	5.87074e-26
6501.250000	5.87327e-26
6501.200000	5.8758e-26
6501.150000	5.87833e-26
6501.100000	5.88086e-26
6501.050000	5.88339e-26
6501.000000	5.88593e-26
6500.950000	5.88846e-26
6500.900000	5.891e-26
6500.850000	5.89353e-26
6500.800000	5.89607e-26
6500.750000	5.89861e-26
6500.700000	5.90115e-26
6500.650000	5.90369e-26
6500.600000	5.90624e-26
6500.550000	5.90878e-26
6500.500000	5.91133e-26
6500.450000	5.91387e-26
6500.400000	5.91642e-26
6500.350000	5.91897e-26
6500.300000	5.92152e-26
6500.250000	5.92407e-26
6500.200000	5.92662e-26
6500.150000	5.92917e-26
6500.100000	5.93173e-26
6500.050000	5.93428e-26
6500.000000	5.93684e-26
6499.950000	5.93939e-26
6499.900000	5.94195e-26
6499.850000	5.94451e-26
6499.800000	5.94707e-26
6499.750000	5.94963e-26
6499.700000	5.9522e-26
6499.650000	5.95476e-26
6499.600000	5.95732e-26
6499.550000	5.95989e-26
6499.500000	5.96246e-26
6499.450000	5.96502e-26
6499.400000	5.96759e-26
6499.350000	5.97016e-26
6499.300000	5.97274e-26
6499.250000	5.97531e-26
6499.200000	5.97788e-26
6499.150000	5.98046e-26
6499.100000	5.98303e-26
6499.050000	5.98561e-26
6499.000000	5.98819e-26
6498.950000	5.99077e-26
6498.900000	5.99335e-26
6498.850000	5.99593e-26
6498.800000	5.99851e-26
6498.750000	6.00109e-26
6498.700000	6.00368e-26
6498.650000	6.00627e-26
6498.600000	6.00885e-26
6498.550000	6.01144e-26
6498.500000	6.01403e-26
6498.450000	6.01662e-26
6498.400000	6.01921e-26
6498.350000	6.0218e-26
6498.300000	6.0244e-26
6498.250000	6.02699e-26
6498.200000	6.02959e-26
6498.150000	6.03219e-26
6498.100000	6.03478e-26
6498.050000	6.03738e-26
6498.000000	6.03998e-26
6497.950000	6.04258e-26
6497.900000	6.04519e-26
6497.850000	6.04779e-26
6497.800000	6.0504e-26
6497.750000	6.053e-26
6497.700000	6.05561e-26
6497.650000	6.05822e-26
6497.600000	6.06083e-26
6497.550000	6.06344e-26
6497.500000	6.06605e-26
6497.450000	6.06866e-26
6497.400000	6.07128e-26
6497.350000	6.07389e-26
6497.300000	6.07651e-26
6497.250000	6.07912e-26
6497.200000	6.08174e-26
6497.150000	6.08436e-26
6497.100000	6.08698e-26
6497.050000	6.0896e-26
6497.000000	6.09223e-26
6496.950000	6.09485e-26
6496.900000	6.09748e-26
6496.850000	6.1001e-26
6496.800000	6.10273e-26
6496.750000	6.10536e-26
6496.700000	6.10799e-26
6496.650000	6.11062e-26
6496.600000	6.11325e-26
6496.550000	6.11588e-26
6496.500000	6.11852e-26
6496.450000	6.12115e-26
6496.400000	6.12379e-26
6496.350000	6.12643e-26
6496.300000	6.12907e-26
6496.250000	6.13171e-26
6496.200000	6.13435e-26
6496.150000	6.13699e-26
6496.100000	6.13963e-26
6496.050000	6.14228e-26
6496.000000	6.14492e-26
6495.950000	6.14757e-26
6495.900000	6.15022e-26
6495.850000	6.15287e-26
6495.800000	6.15552e-26
6495.750000	6.15817e-26
6495.700000	6.16082e-26
6495.650000	6.16347e-26
6495.600000	6.16613e-26
6495.550000	6.16878e-26
6495.500000	6.17144e-26
6495.450000	6.1741e-26
6495.400000	6.17676e-26
6495.350000	6.17942e-26
6495.300000	6.18208e-26
6495.250000	6.18474e-26
6495.200000	6.18741e-26
6495.150000	6.19007e-26
6495.100000	6.19274e-26
6495.050000	6.1954e-26
6495.000000	6.19807e-26
6494.950000	6.20074e-26
6494.900000	6.20341e-26
6494.850000	6.20609e-26
6494.800000	6.20876e-26
6494.750000	6.21143e-26
6494.700000	6.21411e-26
6494.650000	6.21678e-26
6494.600000	6.21946e-26
6494.550000	6.22214e-26
6494.500000	6.22482e-26
6494.450000	6.2275e-26
6494.400000	6.23018e-26
6494.350000	6.23287e-26
6494.300000	6.23555e-26
6494.250000	6.23824e-26
6494.200000	6.24093e-26
6494.150000	6.24361e-26
6494.100000	6.2463e-26
6494.050000	6.24899e-26
6494.000000	6.25168e-26
6493.950000	6.25438e-26
6493.900000	6.25707e-26
6493.850000	6.25977e-26
6493.800000	6.26246e-26
6493.750000	6.26516e-26
6493.700000	6.26786e-26
6493.650000	6.27056e-26
6493.600000	6.27326e-26
6493.550000	6.27596e-26
6493.500000	6.27866e-26
6493.450000	6.28137e-26
6493.400000	6.28407e-26
6493.350000	6.28678e-26
6493.300000	6.28949e-26
6493.250000	6.2922e-26
6493.200000	6.29491e-26
6493.150000	6.29762e-26
6493.100000	6.30033e-26
6493.050000	6.30304e-26
6493.000000	6.30576e-26
6492.950000	6.30847e-26
6492.900000	6.31119e-26
6492.850000	6.31391e-26
6492.800000	6.31663e-26
6492.750000	6.31935e-26
6492.700000	6.32207e-26
6492.650000	6.3248e-26
6492.600000	6.32752e-26
6492.550000	6.33024e-26
6492.500000	6.33297e-26
6492.450000	6.3357e-26
6492.400000	6.33843e-26
6492.350000	6.34116e-26
6492.300000	6.34389e-26
6492.250000	6.34662e-26
6492.200000	6.34936e-26
6492.150000	6.35209e-26
6492.100000	6.35483e-26
6492.050000	6.35756e-26
6492.000000	6.3603e-26
6491.950000	6.36304e-26
6491.900000	6.36578e-26
6491.850000	6.36852e-26
6491.800000	6.37127e-26
6491.750000	6.37401e-26
6491.700000	6.37676e-26
6491.650000	6.3795e-26
6491.600000	6.38225e-26
6491.550000	6.385e-26
6491.500000	6.38775e-26
6491.450000	6.3905e-26
6491.400000	6.39325e-26
6491.350000	6.39601e-26
6491.300000	6.39876e-26
6491.250000	6.40152e-26
6491.200000	6.40427e-26
6491.150000	6.40703e-26
6491.100000	6.40979e-26
6491.050000	6.41255e-26
6491.000000	6.41532e-26
6490.950000	6.41808e-26
6490.900000	6.42084e-26
6490.850000	6.42361e-26
6490.800000	6.42638e-26
6490.750000	6.42914e-26
6490.700000	6.43191e-26
6490.650000	6.43468e-26
6490.600000	6.43745e-26
6490.550000	6.44023e-26
6490.500000	6.443e-26
6490.450000	6.44578e-26
6490.400000	6.44855e-26
6490.350000	6.45133e-26
6490.300000	6.45411e-26
6490.250000	6.45689e-26
6490.200000	6.45967e-26
6490.150000	6.46245e-26
6490.100000	6.46523e-26
6490.050000	6.46802e-26
6490.000000	6.47081e-26
6489.950000	6.47359e-26
6489.900000	6.47638e-26
6489.850000	6.47917e-26
6489.800000	6.48196e-26
6489.750000	6.48475e-26
6489.700000	6.48755e-26
6489.650000	6.49034e-26
6489.600000	6.49314e-26
6489.550000	6.49593e-26
6489.500000	6.49873e-26
6489.450000	6.50153e-26
6489.400000	6.50433e-26
6489.350000	6.50713e-26
6489.300000	6.50993e-26
6489.250000	6.51274e-26
6489.200000	6.51554e-26
6489.150000	6.51835e-26
6489.100000	6.52116e-26
6489.050000	6.52397e-26
6489.000000	6.52678e-26
6488.950000	6.52959e-26
6488.900000	6.5324e-26
6488.850000	6.53521e-26
6488.800000	6.53803e-26
6488.750000	6.54084e-26
6488.700000	6.54366e-26
6488.650000	6.54648e-26
6488.600000	6.5493e-26
6488.550000	6.55212e-26
6488.500000	6.55494e-26
6488.450000	6.55776e-26
6488.400000	6.56059e-26
6488.350000	6.56341e-26
6488.300000	6.56624e-26
6488.250000	6.56907e-26
6488.200000	6.5719e-26
6488.150000	6.57473e-26
6488.100000	6.57756e-26
6488.050000	6.58039e-26
6488.000000	6.58323e-26
6487.950000	6.58606e-26
6487.900000	6.5889e-26
6487.850000	6.59174e-26
6487.800000	6.59458e-26
6487.750000	6.59742e-26
6487.700000	6.60026e-26
6487.650000	6.6031e-26
6487.600000	6.60595e-26
6487.550000	6.60879e-26
6487.500000	6.61164e-26
6487.450000	6.61449e-26
6487.400000	6.61734e-26
6487.350000	6.62019e-26
6487.300000	6.62304e-26
6487.250000	6.62589e-26
6487.200000	6.62874e-26
6487.150000	6.6316e-26
6487.100000	6.63446e-26
6487.050000	6.63731e-26
6487.000000	6.64017e-26
6486.950000	6.64303e-26
6486.900000	6.64589e-26
6486.850000	6.64876e-26
6486.800000	6.65162e-26
6486.750000	6.65448e-26
6486.700000	6.65735e-26
6486.650000	6.66022e-26
6486.600000	6.66309e-26
6486.550000	6.66596e-26
6486.500000	6.66883e-26
6486.450000	6.6717e-26
6486.400000	6.67457e-26
6486.350000	6.67745e-26
6486.300000	6.68032e-26
6486.250000	6.6832e-26
6486.200000	6.68608e-26
6486.150000	6.68896e-26
6486.100000	6.69184e-26
6486.050000	6.69472e-26
6486.000000	6.69761e-26
6485.950000	6.70049e-26
6485.900000	6.70338e-26
6485.850000	6.70626e-26
6485.800000	6.70915e-26
6485.750000	6.71204e-26
6485.700000	6.71493e-26
6485.650000	6.71783e-26
6485.600000	6.72072e-26
6485.550000	6.72361e-26
6485.500000	6.72651e-26
6485.450000	6.72941e-26
6485.400000	6.73231e-26
6485.350000	6.73521e-26
6485.300000	6.73811e-26
6485.250000	6.74101e-26
6485.200000	6.74391e-26
6485.150000	6.74682e-26
6485.100000	6.74972e-26
6485.050000	6.75263e-26
6485.000000	6.75554e-26
6484.950000	6.75845e-26
6484.900000	6.76136e-26
6484.850000	6.76427e-26
6484.800000	6.76718e-26
6484.750000	6.7701e-26
6484.700000	6.77302e-26
6484.650000	6.77593e-26
6484.600000	6.77885e-26
6484.550000	6.78177e-26
6484.500000	6.78469e-26
6484.450000	6.78761e-26
6484.400000	6.79054e-26
6484.350000	6.79346e-26
6484.300000	6.79639e-26
6484.250000	6.79932e-26
6484.200000	6.80224e-26
6484.150000	6.80517e-26
6484.100000	6.8081e-26
6484.050000	6.81104e-26
6484.000000	6.81397e-26
6483.950000	6.81691e-26
6483.900000	6.81984e-26
6483.850000	6.82278e-26
6483.800000	6.82572e-26
6483.750000	6.82866e-26
6483.700000	6.8316e-26
6483.650000	6.83454e-26
6483.600000	6.83749e-26
6483.550000	6.84043e-26
6483.500000	6.84338e-26
6483.450000	6.84632e-26
6483.400000	6.84927e-26
6483.350000	6.85222e-26
6483.300000	6.85517e-26
6483.250000	6.85813e-26
6483.200000	6.86108e-26
6483.150000	6.86404e-26
6483.100000	6.86699e-26
6483.050000	6.86995e-26
6483.000000	6.87291e-26
6482.950000	6.87587e-26
6482.900000	6.87883e-26
6482.850000	6.88179e-26
6482.800000	6.88476e-26
6482.750000	6.88772e-26
6482.700000	6.89069e-26
6482.650000	6.89366e-26
6482.600000	6.89663e-26
6482.550000	6.8996e-26
6482.500000	6.90257e-26
6482.450000	6.90554e-26
6482.400000	6.90852e-26
6482.350000	6.91149e-26
6482.300000	6.91447e-26
6482.250000	6.91745e-26
6482.200000	6.92043e-26
6482.150000	6.92341e-26
6482.100000	6.92639e-26
6482.050000	6.92937e-26
6482.000000	6.93236e-26
6481.950000	6.93534e-26
6481.900000	6.93833e-26
6481.850000	6.94132e-26
6481.800000	6.94431e-26
6481.750000	6.9473e-26
6481.700000	6.95029e-26
6481.650000	6.95328e-26
6481.600000	6.95628e-26
6481.550000	6.95928e-26
6481.500000	6.96227e-26
6481.450000	6.96527e-26
6481.400000	6.96827e-26
6481.350000	6.97127e-26
6481.300000	6.97428e-26
6481.250000	6.97728e-26
6481.200000	6.98029e-26
6481.150000	6.98329e-26
6481.100000	6.9863e-26
6481.050000	6.98931e-26
6481.000000	6.99232e-26
6480.950000	6.99533e-26
6480.900000	6.99834e-26
6480.850000	7.00136e-26
6480.800000	7.00437e-26
6480.750000	7.00739e-26
6480.700000	7.01041e-26
6480.650000	7.01343e-26
6480.600000	7.01645e-26
6480.550000	7.01947e-26
6480.500000	7.02249e-26
6480.450000	7.02552e-26
6480.400000	7.02854e-26
6480.350000	7.03157e-26
6480.300000	7.0346e-26
6480.250000	7.03763e-26
6480.200000	7.04066e-26
6480.150000	7.04369e-26
6480.100000	7.04673e-26
6480.050000	7.04976e-26
6480.000000	7.0528e-26
6479.950000	7.05584e-26
6479.900000	7.05888e-26
6479.850000	7.06192e-26
6479.800000	7.06496e-26
6479.750000	7.068e-26
6479.700000	7.07105e-26
6479.650000	7.07409e-26
6479.600000	7.07714e-26
6479.550000	7.08019e-26
6479.500000	7.08324e-26
6479.450000	7.08629e-26
6479.400000	7.08934e-26
6479.350000	7.09239e-26
6479.300000	7.09545e-26
6479.250000	7.0985e-26
6479.200000	7.10156e-26
6479.150000	7.10462e-26
6479.100000	7.10768e-26
6479.050000	7.11074e-26
6479.000000	7.1138e-26
6478.950000	7.11687e-26
6478.900000	7.11993e-26
6478.850000	7.123e-26
6478.800000	7.12607e-26
6478.750000	7.12914e-26
6478.700000	7.13221e-26
6478.650000	7.13528e-26
6478.600000	7.13835e-26
6478.550000	7.14143e-26
6478.500000	7.1445e-26
6478.450000	7.14758e-26
6478.400000	7.15066e-26
6478.350000	7.15374e-26
6478.300000	7.15682e-26
6478.250000	7.1599e-26
6478.200000	7.16299e-26
6478.150000	7.16607e-26
6478.100000	7.16916e-26
6478.050000	7.17225e-26
6478.000000	7.17534e-26
6477.950000	7.17843e-26
6477.900000	7.18152e-26
6477.850000	7.18461e-26
6477.800000	7.18771e-26
6477.750000	7.1908e-26
6477.700000	7.1939e-26
6477.650000	7.197e-26
6477.600000	7.2001e-26
6477.550000	7.2032e-26
6477.500000	7.2063e-26
6477.450000	7.2094e-26
6477.400000	7.21251e-26
6477.350000	7.21562e-26
6477.300000	7.21872e-26
6477.250000	7.22183e-26
6477.200000	7.22494e-26
6477.150000	7.22806e-26
6477.100000	7.23117e-26
6477.050000	7.23428e-26
6477.000000	7.2374e-26
6476.950000	7.24052e-26
6476.900000	7.24363e-26
6476.850000	7.24675e-26
6476.800000	7.24988e-26
6476.750000	7.253e-26
6476.700000	7.25612e-26
6476.650000	7.25925e-26
6476.600000	7.26237e-26
6476.550000	7.2655e-26
6476.500000	7.26863e-26
6476.450000	7.27176e-26
6476.400000	7.27489e-26
6476.350000	7.27803e-26
6476.300000	7.28116e-26
6476.250000	7.2843e-26
6476.200000	7.28744e-26
6476.150000	7.29058e-26
6476.100000	7.29372e-26
6476.050000	7.29686e-26
6476.000000	7.3e-26
6475.950000	7.30314e-26
6475.900000	7.30629e-26
6475.850000	7.30944e-26
6475.800000	7.31258e-26
6475.750000	7.31573e-26
6475.700000	7.31889e-26
6475.650000	7.32204e-26
6475.600000	7.32519e-26
6475.550000	7.32835e-26
6475.500000	7.3315e-26
6475.450000	7.33466e-26
6475.400000	7.33782e-26
6475.350000	7.34098e-26
6475.300000	7.34414e-26
6475.250000	7.34731e-26
6475.200000	7.35047e-26
6475.150000	7.35364e-26
6475.100000	7.3568e-26
6475.050000	7.35997e-26
6475.000000	7.36314e-26
6474.950000	7.36631e-26
6474.900000	7.36949e-26
6474.850000	7.37266e-26
6474.800000	7.37584e-26
6474.750000	7.37901e-26
6474.700000	7.38219e-26
6474.650000	7.38537e-26
6474.600000	7.38855e-26
6474.550000	7.39173e-26
6474.500000	7.39492e-26
6474.450000	7.3981e-26
6474.400000	7.40129e-26
6474.350000	7.40448e-26
6474.300000	7.40767e-26
6474.250000	7.41086e-26
6474.200000	7.41405e-26
6474.150000	7.41724e-26
6474.100000	7.42044e-26
6474.050000	7.42363e-26
6474.000000	7.42683e-26
6473.950000	7.43003e-26
6473.900000	7.43323e-26
6473.850000	7.43643e-26
6473.800000	7.43963e-26
6473.750000	7.44284e-26
6473.700000	7.44604e-26
6473.650000	7.44925e-26
6473.600000	7.45246e-26
6473.550000	7.45567e-26
6473.500000	7.45888e-26
6473.450000	7.46209e-26
6473.400000	7.46531e-26
6473.350000	7.46852e-26
6473.300000	7.47174e-26
6473.250000	7.47496e-26
6473.200000	7.47818e-26
6473.150000	7.4814e-26
6473.100000	7.48462e-26
6473.050000	7.48784e-26
6473.000000	7.49107e-26
6472.950000	7.4943e-26
6472.900000	7.49752e-26
6472.850000	7.50075e-26
6472.800000	7.50398e-26
6472.750000	7.50722e-26
6472.700000	7.51045e-26
6472.650000	7.51368e-26
6472.600000	7.51692e-26
6472.550000	7.52016e-26
6472.500000	7.5234e-26
6472.450000	7.52664e-26
6472.400000	7.52988e-26
6472.350000	7.53312e-26
6472.300000	7.53637e-26
6472.250000	7.53961e-26
6472.200000	7.54286e-26
6472.150000	7.54611e-26
6472.100000	7.54936e-26
6472.050000	7.55261e-26
6472.000000	7.55586e-26
6471.950000	7.55912e-26
6471.900000	7.56237e-26
6471.850000	7.56563e-26
6471.800000	7.56889e-26
6471.750000	7.57215e-26
6471.700000	7.57541e-26
6471.650000	7.57867e-26
6471.600000	7.58194e-26
6471.550000	7.5852e-26
6471.500000	7.58847e-26
6471.450000	7.59174e-26
6471.400000	7.59501e-26
6471.350000	7.59828e-26
6471.300000	7.60155e-26
6471.250000	7.60483e-26
6471.200000	7.6081e-26
6471.150000	7.61138e-26
6471.100000	7.61466e-26
6471.050000	7.61794e-26
6471.000000	7.62122e-26
6470.950000	7.6245e-26
6470.900000	7.62779e-26
6470.850000	7.63107e-26
6470.800000	7.63436e-26
6470.750000	7.63765e-26
6470.700000	7.64094e-26
6470.650000	7.64423e-26
6470.600000	7.64752e-26
6470.550000	7.65081e-26
6470.500000	7.65411e-26
6470.450000	7.65741e-26
6470.400000	7.6607e-26
6470.350000	7.664e-26
6470.300000	7.6673e-26
6470.250000	7.67061e-26
6470.200000	7.67391e-26
6470.150000	7.67722e-26
6470.100000	7.68052e-26
6470.050000	7.68383e-26
6470.000000	7.68714e-26
6469.950000	7.69045e-26
6469.900000	7.69376e-26
6469.850000	7.69708e-26
6469.800000	7.70039e-26
6469.750000	7.70371e-26
6469.700000	7.70703e-26
6469.650000	7.71035e-26
6469.600000	7.71367e-26
6469.550000	7.71699e-26
6469.500000	7.72031e-26
6469.450000	7.72364e-26
6469.400000	7.72697e-26
6469.350000	7.73029e-26
6469.300000	7.73362e-26
6469.250000	7.73695e-26
6469.200000	7.74029e-26
6469.150000	7.74362e-26
6469.100000	7.74696e-26
6469.050000	7.75029e-26
6469.000000	7.75363e-26
6468.950000	7.75697e-26
6468.900000	7.76031e-26
6468.850000	7.76365e-26
6468.800000	7.767e-26
6468.750000	7.77034e-26
6468.700000	7.77369e-26
6468.650000	7.77704e-26
6468.600000	7.78039e-26
6468.550000	7.78374e-26
6468.500000	7.78709e-26
6468.450000	7.79045e-26
6468.400000	7.7938e-26
6468.350000	7.79716e-26
6468.300000	7.80052e-26
6468.250000	7.80388e-26
6468.200000	7.80724e-26
6468.150000	7.8106e-26
6468.100000	7.81396e-26
6468.050000	7.81733e-26
6468.000000	7.8207e-26
6467.950000	7.82406e-26
6467.900000	7.82743e-26
6467.850000	7.83081e-26
6467.800000	7.83418e-26
6467.750000	7.83755e-26
6467.700000	7.84093e-26
6467.650000	7.84431e-26
6467.600000	7.84768e-26
6467.550000	7.85106e-26
6467.500000	7.85445e-26
6467.450000	7.85783e-26
6467.400000	7.86121e-26
6467.350000	7.8646e-26
6467.300000	7.86799e-26
6467.250000	7.87138e-26
6467.200000	7.87477e-26
6467.150000	7.87816e-26
6467.100000	7.88155e-26
6467.050000	7.88495e-26
6467.000000	7.88834e-26
6466.950000	7.89174e-26
6466.900000	7.89514e-26
6466.850000	7.89854e-26
6466.800000	7.90194e-26
6466.750000	7.90534e-26
6466.700000	7.90875e-26
6466.650000	7.91216e-26
6466.600000	7.91556e-26
6466.550000	7.91897e-26
6466.500000	7.92238e-26
6466.450000	7.9258e-26
6466.400000	7.92921e-26
6466.350000	7.93263e-26
6466.300000	7.93604e-26
6466.250000	7.93946e-26
6466.200000	7.94288e-26
6466.150000	7.9463e-26
6466.100000	7.94972e-26
6466.050000	7.95315e-26
6466.000000	7.95657e-26
6465.950000	7.96e-26
6465.900000	7.96343e-26
6465.850000	7.96686e-26
6465.800000	7.97029e-26
6465.750000	7.97372e-26
6465.700000	7.97716e-26
6465.650000	7.98059e-26
6465.600000	7.98403e-26
6465.550000	7.98747e-26
6465.500000	7.99091e-26
6465.450000	7.99435e-26
6465.400000	7.99779e-26
6465.350000	8.00124e-26
6465.300000	8.00469e-26
6465.250000	8.00813e-26
6465.200000	8.01158e-26
6465.150000	8.01503e-26
6465.100000	8.01849e-26
6465.050000	8.02194e-26
6465.000000	8.02539e-26
6464.950000	8.02885e-26
6464.900000	8.03231e-26
6464.850000	8.03577e-26
6464.800000	8.03923e-26
6464.750000	8.04269e-26
6464.700000	8.04616e-26
6464.650000	8.04962e-26
6464.600000	8.05309e-26
6464.550000	8.05656e-26
6464.500000	8.06003e-26
6464.450000	8.0635e-26
6464.400000	8.06697e-26
6464.350000	8.07045e-26
6464.300000	8.07392e-26
6464.250000	8.0774e-26
6464.200000	8.08088e-26
6464.150000	8.08436e-26
6464.100000	8.08784e-26
6464.050000	8.09133e-26
6464.000000	8.09481e-26
6463.950000	8.0983e-26
6463.900000	8.10179e-26
6463.850000	8.10527e-26
6463.800000	8.10877e-26
6463.750000	8.11226e-26
6463.700000	8.11575e-26
6463.650000	8.11925e-26
6463.600000	8.12275e-26
6463.550000	8.12624e-26
6463.500000	8.12974e-26
6463.450000	8.13325e-26
6463.400000	8.13675e-26
6463.350000	8.14025e-26
6463.300000	8.14376e-26
6463.250000	8.14727e-26
6463.200000	8.15078e-26
6463.150000	8.15429e-26
6463.100000	8.1578e-26
6463.050000	8.16131e-26
6463.000000	8.16483e-26
6462.950000	8.16834e-26
6462.900000	8.17186e-26
6462.850000	8.17538e-26
6462.800000	8.1789e-26
6462.750000	8.18243e-26
6462.700000	8.18595e-26
6462.650000	8.18948e-26
6462.600000	8.193e-26
6462.550000	8.19653e-26
6462.500000	8.20006e-26
6462.450000	8.20359e-26
6462.400000	8.20713e-26
6462.350000	8.21066e-26
6462.300000	8.2142e-26
6462.250000	8.21774e-26
6462.200000	8.22128e-26
6462.150000	8.22482e-26
6462.100000	8.22836e-26
6462.050000	8.2319e-26
6462.000000	8.23545e-26
6461.950000	8.239e-26
6461.900000	8.24255e-26
6461.850000	8.2461e-26
6461.800000	8.24965e-26
6461.750000	8.2532e-26
6461.700000	8.25676e-26
6461.650000	8.26031e-26
6461.600000	8.26387e-26
6461.550000	8.26743e-26
6461.500000	8.27099e-26
6461.450000	8.27455e-26
6461.400000	8.27812e-26
6461.350000	8.28168e-26
6461.300000	8.28525e-26
6461.250000	8.28882e-26
6461.200000	8.29239e-26
6461.150000	8.29596e-26
6461.100000	8.29953e-26
6461.050000	8.30311e-26
6461.000000	8.30668e-26
6460.950000	8.31026e-26
6460.900000	8.31384e-26
6460.850000	8.31742e-26
6460.800000	8.321e-26
6460.750000	8.32459e-26
6460.700000	8.32817e-26
6460.650000	8.33176e-26
6460.600000	8.33535e-26
6460.550000	8.33894e-26
6460.500000	8.34253e-26
6460.450000	8.34612e-26
6460.400000	8.34972e-26
6460.350000	8.35332e-26
6460.300000	8.35691e-26
6460.250000	8.36051e-26
6460.200000	8.36411e-26
6460.150000	8.36772e-26
6460.100000	8.37132e-26
6460.050000	8.37493e-26
6460.000000	8.37853e-26
6459.950000	8.38214e-26
6459.900000	8.38575e-26
6459.850000	8.38936e-26
6459.800000	8.39298e-26
6459.750000	8.39659e-26
6459.700000	8.40021e-26
6459.650000	8.40383e-26
6459.600000	8.40745e-26
6459.550000	8.41107e-26
6459.500000	8.41469e-26
6459.450000	8.41831e-26
6459.400000	8.42194e-26
6459.350000	8.42557e-26
6459.300000	8.4292e-26
6459.250000	8.43283e-26
6459.200000	8.43646e-26
6459.150000	8.44009e-26
6459.100000	8.44373e-26
6459.050000	8.44737e-26
6459.000000	8.451e-26
6458.950000	8.45464e-26
6458.900000	8.45829e-26
6458.850000	8.46193e-26
6458.800000	8.46557e-26
6458.750000	8.46922e-26
6458.700000	8.47287e-26
6458.650000	8.47652e-26
6458.600000	8.48017e-26
6458.550000	8.48382e-26
6458.500000	8.48747e-26
6458.450000	8.49113e-26
6458.400000	8.49479e-26
6458.350000	8.49845e-26
6458.300000	8.50211e-26
6458.250000	8.50577e-26
6458.200000	8.50943e-26
6458.150000	8.5131e-26
6458.100000	8.51676e-26
6458.050000	8.52043e-26
6458.000000	8.5241e-26
6457.950000	8.52777e-26
6457.900000	8.53145e-26
6457.850000	8.53512e-26
6457.800000	8.5388e-26
6457.750000	8.54247e-26
6457.700000	8.54615e-26
6457.650000	8.54983e-26
6457.600000	8.55352e-26
6457.550000	8.5572e-26
6457.500000	8.56089e-26
6457.450000	8.56457e-26
6457.400000	8.56826e-26
6457.350000	8.57195e-26
6457.300000	8.57565e-26
6457.250000	8.57934e-26
6457.200000	8.58303e-26
6457.150000	8.58673e-26
6457.100000	8.59043e-26
6457.050000	8.59413e-26
6457.000000	8.59783e-26
6456.950000	8.60153e-26
6456.900000	8.60524e-26
6456.850000	8.60895e-26
6456.800000	8.61265e-26
6456.750000	8.61636e-26
6456.700000	8.62007e-26
6456.650000	8.62379e-26
6456.600000	8.6275e-26
6456.550000	8.63122e-26
6456.500000	8.63494e-26
6456.450000	8.63865e-26
6456.400000	8.64238e-26
6456.350000	8.6461e-26
6456.300000	8.64982e-26
6456.250000	8.65355e-26
6456.200000	8.65727e-26
6456.150000	8.661e-26
6456.100000	8.66473e-26
6456.050000	8.66847e-26
6456.000000	8.6722e-26
6455.950000	8.67593e-26
6455.900000	8.67967e-26
6455.850000	8.68341e-26
6455.800000	8.68715e-26
6455.750000	8.69089e-26
6455.700000	8.69463e-26
6455.650000	8.69838e-26
6455.600000	8.70213e-26
6455.550000	8.70587e-26
6455.500000	8.70962e-26
6455.450000	8.71338e-26
6455.400000	8.71713e-26
6455.350000	8.72088e-26
6455.300000	8.72464e-26
6455.250000	8.7284e-26
6455.200000	8.73216e-26
6455.150000	8.73592e-26
6455.100000	8.73968e-26
6455.050000	8.74344e-26
6455.000000	8.74721e-26
6454.950000	8.75098e-26
6454.900000	8.75475e-26
6454.850000	8.75852e-26
6454.800000	8.76229e-26
6454.750000	8.76606e-26
6454.700000	8.76984e-26
6454.650000	8.77362e-26
6454.600000	8.7774e-26
6454.550000	8.78118e-26
6454.500000	8.78496e-26
6454.450000	8.78874e-26
6454.400000	8.79253e-26
6454.350000	8.79632e-26
6454.300000	8.8001e-26
6454.250000	8.80389e-26
6454.200000	8.80769e-26
6454.150000	8.81148e-26
6454.100000	8.81527e-26
6454.050000	8.81907e-26
6454.000000	8.82287e-26
6453.950000	8.82667e-26
6453.900000	8.83047e-26
6453.850000	8.83428e-26
6453.800000	8.83808e-26
6453.750000	8.84189e-26
6453.700000	8.8457e-26
6453.650000	8.84951e-26
6453.600000	8.85332e-26
6453.550000	8.85713e-26
6453.500000	8.86095e-26
6453.450000	8.86476e-26
6453.400000	8.86858e-26
6453.350000	8.8724e-26
6453.300000	8.87622e-26
6453.250000	8.88004e-26
6453.200000	8.88387e-26
6453.150000	8.8877e-26
6453.100000	8.89152e-26
6453.050000	8.89535e-26
6453.000000	8.89918e-26
6452.950000	8.90302e-26
6452.900000	8.90685e-26
6452.850000	8.91069e-26
6452.800000	8.91453e-26
6452.750000	8.91837e-26
6452.700000	8.92221e-26
6452.650000	8.92605e-26
6452.600000	8.92989e-26
6452.550000	8.93374e-26
6452.500000	8.93759e-26
6452.450000	8.94144e-26
6452.400000	8.94529e-26
6452.350000	8.94914e-26
6452.300000	8.953e-26
6452.250000	8.95685e-26
6452.200000	8.96071e-26
6452.150000	8.96457e-26
6452.100000	8.96843e-26
6452.050000	8.97229e-26
6452.000000	8.97616e-26
6451.950000	8.98003e-26
6451.900000	8.98389e-26
6451.850000	8.98776e-26
6451.800000	8.99163e-26
6451.750000	8.99551e-26
6451.700000	8.99938e-26
6451.650000	9.00326e-26
6451.600000	9.00713e-26
6451.550000	9.01101e-26
6451.500000	9.0149e-26
6451.450000	9.01878e-26
6451.400000	9.02266e-26
6451.350000	9.02655e-26
6451.300000	9.03044e-26
6451.250000	9.03433e-26
6451.200000	9.03822e-26
6451.150000	9.04211e-26
6451.100000	9.046e-26
6451.050000	9.0499e-26
6451.000000	9.0538e-26
6450.950000	9.0577e-26
6450.900000	9.0616e-26
6450.850000	9.0655e-26
6450.800000	9.06941e-26
6450.750000	9.07331e-26
6450.700000	9.07722e-26
6450.650000	9.08113e-26
6450.600000	9.08504e-26
6450.550000	9.08896e-26
6450.500000	9.09287e-26
6450.450000	9.09679e-26
6450.400000	9.10071e-26
6450.350000	9.10462e-26
6450.300000	9.10855e-26
6450.250000	9.11247e-26
6450.200000	9.11639e-26
6450.150000	9.12032e-26
6450.100000	9.12425e-26
6450.050000	9.12818e-26
6450.000000	9.13211e-26
6449.950000	9.13604e-26
6449.900000	9.13998e-26
6449.850000	9.14392e-26
6449.800000	9.14785e-26
6449.750000	9.15179e-26
6449.700000	9.15574e-26
6449.650000	9.15968e-26
6449.600000	9.16362e-26
6449.550000	9.16757e-26
6449.500000	9.17152e-26
6449.450000	9.17547e-26
6449.400000	9.17942e-26
6449.350000	9.18338e-26
6449.300000	9.18733e-26
6449.250000	9.19129e-26
6449.200000	9.19525e-26
6449.150000	9.19921e-26
6449.100000	9.20317e-26
6449.050000	9.20713e-26
6449.000000	9.2111e-26
6448.950000	9.21507e-26
6448.900000	9.21904e-26
6448.850000	9.22301e-26
6448.800000	9.22698e-26
6448.750000	9.23095e-26
6448.700000	9.23493e-26
6448.650000	9.23891e-26
6448.600000	9.24289e-26
6448.550000	9.24687e-26
6448.500000	9.25085e-26
6448.450000	9.25483e-26
6448.400000	9.25882e-26
6448.350000	9.26281e-26
6448.300000	9.2668e-26
6448.250000	9.27079e-26
6448.200000	9.27478e-26
6448.150000	9.27878e-26
6448.100000	9.28277e-26
6448.050000	9.28677e-26
6448.000000	9.29077e-26
6447.950000	9.29477e-26
6447.900000	9.29878e-26
6447.850000	9.30278e-26
6447.800000	9.30679e-26
6447.750000	9.3108e-26
6447.700000	9.31481e-26
6447.650000	9.31882e-26
6447.600000	9.32283e-26
6447.550000	9.32685e-26
6447.500000	9.33087e-26
6447.450000	9.33489e-26
6447.400000	9.33891e-26
6447.350000	9.34293e-26
6447.300000	9.34695e-26
6447.250000	9.35098e-26
6447.200000	9.35501e-26
6447.150000	9.35904e-26
6447.100000	9.36307e-26
6447.050000	9.3671e-26
6447.000000	9.37113e-26
6446.950000	9.37517e-26
6446.900000	9.37921e-26
6446.850000	9.38325e-26
6446.800000	9.38729e-26
6446.750000	9.39133e-26
6446.700000	9.39538e-26
6446.650000	9.39942e-26
6446.600000	9.40347e-26
6446.550000	9.40752e-26
6446.500000	9.41157e-26
6446.450000	9.41563e-26
6446.400000	9.41968e-26
6446.350000	9.42374e-26
6446.300000	9.4278e-26
6446.250000	9.43186e-26
6446.200000	9.43592e-26
6446.150000	9.43999e-26
6446.100000	9.44405e-26
6446.050000	9.44812e-26
6446.000000	9.45219e-26
6445.950000	9.45626e-26
6445.900000	9.46033e-26
6445.850000	9.46441e-26
6445.800000	9.46849e-26
6445.750000	9.47256e-26
6445.700000	9.47664e-26
6445.650000	9.48073e-26
6445.600000	9.48481e-26
6445.550000	9.48889e-26
6445.500000	9.49298e-26
6445.450000	9.49707e-26
6445.400000	9.50116e-26
6445.350000	9.50525e-26
6445.300000	9.50935e-26
6445.250000	9.51344e-26
6445.200000	9.51754e-26
6445.150000	9.52164e-26
6445.100000	9.52574e-26
6445.050000	9.52984e-26
6445.000000	9.53395e-26
6444.950000	9.53805e-26
6444.900000	9.54216e-26
6444.850000	9.54627e-26
6444.800000	9.55038e-26
6444.750000	9.5545e-26
6444.700000	9.55861e-26
6444.650000	9.56273e-26
6444.600000	9.56685e-26
6444.550000	9.57097e-26
6444.500000	9.57509e-26
6444.450000	9.57922e-26
6444.400000	9.58334e-26
6444.350000	9.58747e-26
6444.300000	9.5916e-26
6444.250000	9.59573e-26
6444.200000	9.59986e-26
6444.150000	9.604e-26
6444.100000	9.60813e-26
6444.050000	9.61227e-26
6444.000000	9.61641e-26
6443.950000	9.62055e-26
6443.900000	9.6247e-26
6443.850000	9.62884e-26
6443.800000	9.63299e-26
6443.750000	9.63714e-26
6443.700000	9.64129e-26
6443.650000	9.64544e-26
6443.600000	9.6496e-26
6443.550000	9.65375e-26
6443.500000	9.65791e-26
6443.450000	9.66207e-26
6443.400000	9.66623e-26
6443.350000	9.6704e-26
6443.300000	9.67456e-26
6443.250000	9.67873e-26
6443.200000	9.6829e-26
6443.150000	9.68707e-26
6443.100000	9.69124e-26
6443.050000	9.69541e-26
6443.000000	9.69959e-26
6442.950000	9.70377e-26
6442.900000	9.70795e-26
6442.850000	9.71213e-26
6442.800000	9.71631e-26
6442.750000	9.7205e-26
6442.700000	9.72468e-26
6442.650000	9.72887e-26
6442.600000	9.73306e-26
6442.550000	9.73726e-26
6442.500000	9.74145e-26
6442.450000	9.74564e-26
6442.400000	9.74984e-26
6442.350000	9.75404e-26
6442.300000	9.75824e-26
6442.250000	9.76245e-26
6442.200000	9.76665e-26
6442.150000	9.77086e-26
6442.100000	9.77507e-26
6442.050000	9.77928e-26
6442.000000	9.78349e-26
6441.950000	9.7877e-26
6441.900000	9.79192e-26
6441.850000	9.79614e-26
6441.800000	9.80035e-26
6441.750000	9.80458e-26
6441.700000	9.8088e-26
6441.650000	9.81302e-26
6441.600000	9.81725e-26
6441.550000	9.82148e-26
6441.500000	9.82571e-26
6441.450000	9.82994e-26
6441.400000	9.83417e-26
6441.350000	9.83841e-26
6441.300000	9.84265e-26
6441.250000	9.84689e-26
6441.200000	9.85113e-26
6441.150000	9.85537e-26
6441.100000	9.85962e-26
6441.050000	9.86386e-26
6441.000000	9.86811e-26
6440.950000	9.87236e-26
6440.900000	9.87661e-26
6440.850000	9.88087e-26
6440.800000	9.88512e-26
6440.750000	9.88938e-26
6440.700000	9.89364e-26
6440.650000	9.8979e-26
6440.600000	9.90217e-26
6440.550000	9.90643e-26
6440.500000	9.9107e-26
6440.450000	9.91497e-26
6440.400000	9.91924e-26
6440.350000	9.92351e-26
6440.300000	9.92778e-26
6440.250000	9.93206e-26
6440.200000	9.93634e-26
6440.150000	9.94062e-26
6440.100000	9.9449e-26
6440.050000	9.94918e-26
6440.000000	9.95347e-26
6439.950000	9.95775e-26
6439.900000	9.96204e-26
6439.850000	9.96633e-26
6439.800000	9.97063e-26
6439.750000	9.97492e-26
6439.700000	9.97922e-26
6439.650000	9.98351e-26
6439.600000	9.98781e-26
6439.550000	9.99212e-26
6439.500000	9.99642e-26
6439.450000	1.00007e-25
6439.400000	1.0005e-25
6439.350000	1.00093e-25
6439.300000	1.00137e-25
6439.250000	1.0018e-25
6439.200000	1.00223e-25
6439.150000	1.00266e-25
6439.100000	1.00309e-25
6439.050000	1.00352e-25
6439.000000	1.00396e-25
6438.950000	1.00439e-25
6438.900000	1.00482e-25
6438.850000	1.00525e-25
6438.800000	1.00569e-25
6438.750000	1.00612e-25
6438.700000	1.00655e-25
6438.650000	1.00699e-25
6438.600000	1.00742e-25
6438.550000	1.00785e-25
6438.500000	1.00829e-25
6438.450000	1.00872e-25
6438.400000	1.00916e-25
6438.350000	1.00959e-25
6438.300000	1.01003e-25
6438.250000	1.01046e-25
6438.200000	1.0109e-25
6438.150000	1.01133e-25
6438.100000	1.01177e-25
6438.050000	1.0122e-25
6438.000000	1.01264e-25
6437.950000	1.01308e-25
6437.900000	1.01351e-25
6437.850000	1.01395e-25
6437.800000	1.01439e-25
6437.750000	1.01482e-25
6437.700000	1.01526e-25
6437.650000	1.0157e-25
6437.600000	1.01613e-25
6437.550000	1.01657e-25
6437.500000	1.01701e-25
6437.450000	1.01745e-25
6437.400000	1.01789e-25
6437.350000	1.01832e-25
6437.300000	1.01876e-25
6437.250000	1.0192e-25
6437.200000	1.01964e-25
6437.150000	1.02008e-25
6437.100000	1.02052e-25
6437.050000	1.02096e-25
6437.000000	1.0214e-25
6436.950000	1.02184e-25
6436.900000	1.02228e-25
6436.850000	1.02272e-25
6436.800000	1.02316e-25
6436.750000	1.0236e-25
6436.700000	1.02404e-25
6436.650000	1.02448e-25
6436.600000	1.02492e-25
6436.550000	1.02536e-25
6436.500000	1.02581e-25
6436.450000	1.02625e-25
6436.400000	1.02669e-25
6436.350000	1.02713e-25
6436.300000	1.02758e-25
6436.250000	1.02802e-25
6436.200000	1.02846e-25
6436.150000	1.0289e-25
6436.100000	1.02935e-25
6436.050000	1.02979e-25
6436.000000	1.03023e-25
6435.950000	1.03068e-25
6435.900000	1.03112e-25
6435.850000	1.03157e-25
6435.800000	1.03201e-25
6435.750000	1.03245e-25
6435.700000	1.0329e-25
6435.650000	1.03334e-25
6435.600000	1.03379e-25
6435.550000	1.03423e-25
6435.500000	1.03468e-25
6435.450000	1.03513e-25
6435.400000	1.03557e-25
6435.350000	1.03602e-25
6435.300000	1.03646e-25
6435.250000	1.03691e-25
6435.200000	1.03736e-25
6435.150000	1.0378e-25
6435.100000	1.03825e-25
6435.050000	1.0387e-25
6435.000000	1.03914e-25
6434.950000	1.03959e-25
6434.900000	1.04004e-25
6434.850000	1.04049e-25
6434.800000	1.04094e-25
6434.750000	1.04138e-25
6434.700000	1.04183e-25
6434.650000	1.04228e-25
6434.600000	1.04273e-25
6434.550000	1.04318e-25
6434.500000	1.04363e-25
6434.450000	1.04408e-25
6434.400000	1.04453e-25
6434.350000	1.04498e-25
6434.300000	1.04543e-25
6434.250000	1.04588e-25
6434.200000	1.04633e-25
6434.150000	1.04678e-25
6434.100000	1.04723e-25
6434.050000	1.04768e-25
6434.000000	1.04813e-25
6433.950000	1.04858e-25
6433.900000	1.04904e-25
6433.850000	1.04949e-25
6433.800000	1.04994e-25
6433.750000	1.05039e-25
6433.700000	1.05084e-25
6433.650000	1.0513e-25
6433.600000	1.05175e-25
6433.550000	1.0522e-25
6433.500000	1.05266e-25
6433.450000	1.05311e-25
6433.400000	1.05356e-25
6433.350000	1.05402e-25
6433.300000	1.05447e-25
6433.250000	1.05492e-25
6433.200000	1.05538e-25
6433.150000	1.05583e-25
6433.100000	1.05629e-25
6433.050000	1.05674e-25
6433.000000	1.0572e-25
6432.950000	1.05765e-25
6432.900000	1.05811e-25
6432.850000	1.05857e-25
6432.800000	1.05902e-25
6432.750000	1.05948e-25
6432.700000	1.05993e-25
6432.650000	1.06039e-25
6432.600000	1.06085e-25
6432.550000	1.0613e-25
6432.500000	1.06176e-25
6432.450000	1.06222e-25
6432.400000	1.06268e-25
6432.350000	1.06313e-25
6432.300000	1.06359e-25
6432.250000	1.06405e-25
6432.200000	1.06451e-25
6432.150000	1.06497e-25
6432.100000	1.06542e-25
6432.050000	1.06588e-25
6432.000000	1.06634e-25
6431.950000	1.0668e-25
6431.900000	1.06726e-25
6431.850000	1.06772e-25
6431.800000	1.06818e-25
6431.750000	1.06864e-25
6431.700000	1.0691e-25
6431.650000	1.06956e-25
6431.600000	1.07002e-25
6431.550000	1.07048e-25
6431.500000	1.07094e-25
6431.450000	1.07141e-25
6431.400000	1.07187e-25
6431.350000	1.07233e-25
6431.300000	1.07279e-25
6431.250000	1.07325e-25
6431.200000	1.07372e-25
6431.150000	1.07418e-25
6431.100000	1.07464e-25
6431.050000	1.0751e-25
6431.000000	1.07557e-25
6430.950000	1.07603e-25
6430.900000	1.07649e-25
6430.850000	1.07696e-25
6430.800000	1.07742e-25
6430.750000	1.07788e-25
6430.700000	1.07835e-25
6430.650000	1.07881e-25
6430.600000	1.07928e-25
6430.550000	1.07974e-25
6430.500000	1.08021e-25
6430.450000	1.08067e-25
6430.400000	1.08114e-25
6430.350000	1.0816e-25
6430.300000	1.08207e-25
6430.250000	1.08254e-25
6430.200000	1.083e-25
6430.150000	1.08347e-25
6430.100000	1.08394e-25
6430.050000	1.0844e-25
6430.000000	1.08487e-25
6429.950000	1.08534e-25
6429.900000	1.0858e-25
6429.850000	1.08627e-25
6429.800000	1.08674e-25
6429.750000	1.08721e-25
6429.700000	1.08768e-25
6429.650000	1.08814e-25
6429.600000	1.08861e-25
6429.550000	1.08908e-25
6429.500000	1.08955e-25
6429.450000	1.09002e-25
6429.400000	1.09049e-25
6429.350000	1.09096e-25
6429.300000	1.09143e-25
6429.250000	1.0919e-25
6429.200000	1.09237e-25
6429.150000	1.09284e-25
6429.100000	1.09331e-25
6429.050000	1.09378e-25
6429.000000	1.09425e-25
6428.950000	1.09472e-25
6428.900000	1.0952e-25
6428.850000	1.09567e-25
6428.800000	1.09614e-25
6428.750000	1.09661e-25
6428.700000	1.09708e-25
6428.650000	1.09756e-25
6428.600000	1.09803e-25
6428.550000	1.0985e-25
6428.500000	1.09898e-25
6428.450000	1.09945e-25
6428.400000	1.09992e-25
6428.350000	1.1004e-25
6428.300000	1.10087e-25
6428.250000	1.10134e-25
6428.200000	1.10182e-25
6428.150000	1.10229e-25
6428.100000	1.10277e-25
6428.050000	1.10324e-25
6428.000000	1.10372e-25
6427.950000	1.10419e-25
6427.900000	1.10467e-25
6427.850000	1.10514e-25
6427.800000	1.10562e-25
6427.750000	1.1061e-25
6427.700000	1.10657e-25
6427.650000	1.10705e-25
6427.600000	1.10753e-25
6427.550000	1.108e-25
6427.500000	1.10848e-25
6427.450000	1.10896e-25
6427.400000	1.10944e-25
6427.350000	1.10991e-25
6427.300000	1.11039e-25
6427.250000	1.11087e-25
6427.200000	1.11135e-25
6427.150000	1.11183e-25
6427.100000	1.11231e-25
6427.050000	1.11279e-25
6427.000000	1.11326e-25
6426.950000	1.11374e-25
6426.900000	1.11422e-25
6426.850000	1.1147e-25
6426.800000	1.11518e-25
6426.750000	1.11566e-25
6426.700000	1.11614e-25
6426.650000	1.11663e-25
6426.600000	1.11711e-25
6426.550000	1.11759e-25
6426.500000	1.11807e-25
6426.450000	1.11855e-25
6426.400000	1.11903e-25
6426.350000	1.11951e-25
6426.300000	1.12e-25
6426.250000	1.12048e-25
6426.200000	1.12096e-25
6426.150000	1.12144e-25
6426.100000	1.12193e-25
6426.050000	1.12241e-25
6426.000000	1.12289e-25
6425.950000	1.12338e-25
6425.900000	1.12386e-25
6425.850000	1.12435e-25
6425.800000	1.12483e-25
6425.750000	1.12531e-25
6425.700000	1.1258e-25
6425.650000	1.12628e-25
6425.600000	1.12677e-25
6425.550000	1.12725e-25
6425.500000	1.12774e-25
6425.450000	1.12823e-25
6425.400000	1.12871e-25
6425.350000	1.1292e-25
6425.300000	1.12968e-25
6425.250000	1.13017e-25
6425.200000	1.13066e-25
6425.150000	1.13114e-25
6425.100000	1.13163e-25
6425.050000	1.13212e-25
6425.000000	1.13261e-25
6424.950000	1.13309e-25
6424.900000	1.13358e-25
6424.850000	1.13407e-25
6424.800000	1.13456e-25
6424.750000	1.13505e-25
6424.700000	1.13554e-25
6424.650000	1.13603e-25
6424.600000	1.13652e-25
6424.550000	1.137e-25
6424.500000	1.13749e-25
6424.450000	1.13798e-25
6424.400000	1.13847e-25
6424.350000	1.13896e-25
6424.300000	1.13946e-25
6424.250000	1.13995e-25
6424.200000	1.14044e-25
6424.150000	1.14093e-25
6424.100000	1.14142e-25
6424.050000	1.14191e-25
6424.000000	1.1424e-25
6423.950000	1.1429e-25
6423.900000	1.14339e-25
6423.850000	1.14388e-25
6423.800000	1.14437e-25
6423.750000	1.14487e-25
6423.700000	1.14536e-25
6423.650000	1.14585e-25
6423.600000	1.14635e-25
6423.550000	1.14684e-25
6423.500000	1.14733e-25
6423.450000	1.14783e-25
6423.400000	1.14832e-25
6423.350000	1.14882e-25
6423.300000	1.14931e-25
6423.250000	1.14981e-25
6423.200000	1.1503e-25
6423.150000	1.1508e-25
6423.100000	1.15129e-25
6423.050000	1.15179e-25
6423.000000	1.15228e-25
6422.950000	1.15278e-25
6422.900000	1.15328e-25
6422.850000	1.15377e-25
6422.800000	1.15427e-25
6422.750000	1.15477e-25
6422.700000	1.15527e-25
6422.650000	1.15576e-25
6422.600000	1.15626e-25
6422.550000	1.15676e-25
6422.500000	1.15726e-25
6422.450000	1.15776e-25
6422.400000	1.15825e-25
6422.350000	1.15875e-25
6422.300000	1.15925e-25
6422.250000	1.15975e-25
6422.200000	1.16025e-25
6422.150000	1.16075e-25
6422.100000	1.16125e-25
6422.050000	1.16175e-25
6422.000000	1.16225e-25
6421.950000	1.16275e-25
6421.900000	1.16325e-25
6421.850000	1.16375e-25
6421.800000	1.16426e-25
6421.750000	1.16476e-25
6421.700000	1.16526e-25
6421.650000	1.16576e-25
6421.600000	1.16626e-25
6421.550000	1.16676e-25
6421.500000	1.16727e-25
6421.450000	1.16777e-25
6421.400000	1.16827e-25
6421.350000	1.16878e-25
6421.300000	1.16928e-25
6421.250000	1.16978e-25
6421.200000	1.17029e-25
6421.150000	1.17079e-25
6421.100000	1.1713e-25
6421.050000	1.1718e-25
6421.000000	1.1723e-25
6420.950000	1.17281e-25
6420.900000	1.17331e-25
6420.850000	1.17382e-25
6420.800000	1.17433e-25
6420.750000	1.17483e-25
6420.700000	1.17534e-25
6420.650000	1.17584e-25
6420.600000	1.17635e-25
6420.550000	1.17686e-25
6420.500000	1.17736e-25
6420.450000	1.17787e-25
6420.400000	1.17838e-25
6420.350000	1.17889e-25
6420.300000	1.17939e-25
6420.250000	1.1799e-25
6420.200000	1.18041e-25
6420.150000	1.18092e-25
6420.100000	1.18143e-25
6420.050000	1.18194e-25
6420.000000	1.18244e-25
6419.950000	1.18295e-25
6419.900000	1.18346e-25
6419.850000	1.18397e-25
6419.800000	1.18448e-25
6419.750000	1.18499e-25
6419.700000	1.1855e-25
6419.650000	1.18601e-25
6419.600000	1.18652e-25
6419.550000	1.18704e-25
6419.500000	1.18755e-25
6419.450000	1.18806e-25
6419.400000	1.18857e-25
6419.350000	1.18908e-25
6419.300000	1.18959e-25
6419.250000	1.19011e-25
6419.200000	1.19062e-25
6419.150000	1.19113e-25
6419.100000	1.19165e-25
6419.050000	1.19216e-25
6419.000000	1.19267e-25
6418.950000	1.19319e-25
6418.900000	1.1937e-25
6418.850000	1.19421e-25
6418.800000	1.19473e-25
6418.750000	1.19524e-25
6418.700000	1.19576e-25
6418.650000	1.19627e-25
6418.600000	1.19679e-25
6418.550000	1.1973e-25
6418.500000	1.19782e-25
6418.450000	1.19833e-25
6418.400000	1.19885e-25
6418.350000	1.19937e-25
6418.300000	1.19988e-25
6418.250000	1.2004e-25
6418.200000	1.20092e-25
6418.150000	1.20143e-25
6418.100000	1.20195e-25
6418.050000	1.20247e-25
6418.000000	1.20299e-25
6417.950000	1.20351e-25
6417.900000	1.20402e-25
6417.850000	1.20454e-25
6417.800000	1.20506e-25
6417.750000	1.20558e-25
6417.700000	1.2061e-25
6417.650000	1.20662e-25
6417.600000	1.20714e-25
6417.550000	1.20766e-25
6417.500000	1.20818e-25
6417.450000	1.2087e-25
6417.400000	1.20922e-25
6417.350000	1.20974e-25
6417.300000	1.21026e-25
6417.250000	1.21078e-25
6417.200000	1.21131e-25
6417.150000	1.21183e-25
6417.100000	1.21235e-25
6417.050000	1.21287e-25
6417.000000	1.21339e-25
6416.950000	1.21392e-25
6416.900000	1.21444e-25
6416.850000	1.21496e-25
6416.800000	1.21549e-25
6416.750000	1.21601e-25
6416.700000	1.21653e-25
6416.650000	1.21706e-25
6416.600000	1.21758e-25
6416.550000	1.21811e-25
6416.500000	1.21863e-25
6416.450000	1.21915e-25
6416.400000	1.21968e-25
6416.350000	1.22021e-25
6416.300000	1.22073e-25
6416.250000	1.22126e-25
6416.200000	1.22178e-25
6416.150000	1.22231e-25
6416.100000	1.22284e-25
6416.050000	1.22336e-25
6416.000000	1.22389e-25
6415.950000	1.22442e-25
6415.900000	1.22494e-25
6415.850000	1.22547e-25
6415.800000	1.226e-25
6415.750000	1.22653e-25
6415.700000	1.22706e-25
6415.650000	1.22758e-25
6415.600000	1.22811e-25
6415.550000	1.22864e-25
6415.500000	1.22917e-25
6415.450000	1.2297e-25
6415.400000	1.23023e-25
6415.350000	1.23076e-25
6415.300000	1.23129e-25
6415.250000	1.23182e-25
6415.200000	1.23235e-25
6415.150000	1.23288e-25
6415.100000	1.23341e-25
6415.050000	1.23394e-25
6415.000000	1.23447e-25
6414.950000	1.23501e-25
6414.900000	1.23554e-25
6414.850000	1.23607e-25
6414.800000	1.2366e-25
6414.750000	1.23714e-25
6414.700000	1.23767e-25
6414.650000	1.2382e-25
6414.600000	1.23873e-25
6414.550000	1.23927e-25
6414.500000	1.2398e-25
6414.450000	1.24034e-25
6414.400000	1.24087e-25
6414.350000	1.2414e-25
6414.300000	1.24194e-25
6414.250000	1.24247e-25
6414.200000	1.24301e-25
6414.150000	1.24355e-25
6414.100000	1.24408e-25
6414.050000	1.24462e-25
6414.000000	1.24515e-25
6413.950000	1.24569e-25
6413.900000	1.24623e-25
6413.850000	1.24676e-25
6413.800000	1.2473e-25
6413.750000	1.24784e-25
6413.700000	1.24837e-25
6413.650000	1.24891e-25
6413.600000	1.24945e-25
6413.550000	1.24999e-25
6413.500000	1.25053e-25
6413.450000	1.25106e-25
6413.400000	1.2516e-25
6413.350000	1.25214e-25
6413.300000	1.25268e-25
6413.250000	1.25322e-25
6413.200000	1.25376e-25
6413.150000	1.2543e-25
6413.100000	1.25484e-25
6413.050000	1.25538e-25
6413.000000	1.25592e-25
6412.950000	1.25646e-25
6412.900000	1.257e-25
6412.850000	1.25755e-25
6412.800000	1.25809e-25
6412.750000	1.25863e-25
6412.700000	1.25917e-25
6412.650000	1.25971e-25
6412.600000	1.26026e-25
6412.550000	1.2608e-25
6412.500000	1.26134e-25
6412.450000	1.26189e-25
6412.400000	1.26243e-25
6412.350000	1.26297e-25
6412.300000	1.26352e-25
6412.250000	1.26406e-25
6412.200000	1.26461e-25
6412.150000	1.26515e-25
6412.100000	1.2657e-25
6412.050000	1.26624e-25
6412.000000	1.26679e-25
6411.950000	1.26733e-25
6411.900000	1.26788e-25
6411.850000	1.26842e-25
6411.800000	1.26897e-25
6411.750000	1.26952e-25
6411.700000	1.27006e-25
6411.650000	1.27061e-25
6411.600000	1.27116e-25
6411.550000	1.2717e-25
6411.500000	1.27225e-25
6411.450000	1.2728e-25
6411.400000	1.27335e-25
6411.350000	1.2739e-25
6411.300000	1.27445e-25
6411.250000	1.27499e-25
6411.200000	1.27554e-25
6411.150000	1.27609e-25
6411.100000	1.27664e-25
6411.050000	1.27719e-25
6411.000000	1.27774e-25
6410.950000	1.27829e-25
6410.900000	1.27884e-25
6410.850000	1.27939e-25
6410.800000	1.27995e-25
6410.750000	1.2805e-25
6410.700000	1.28105e-25
6410.650000	1.2816e-25
6410.600000	1.28215e-25
6410.550000	1.2827e-25
6410.500000	1.28326e-25
6410.450000	1.28381e-25
6410.400000	1.28436e-25
6410.350000	1.28492e-25
6410.300000	1.28547e-25
6410.250000	1.28602e-25
6410.200000	1.28658e-25
6410.150000	1.28713e-25
6410.100000	1.28769e-25
6410.050000	1.28824e-25
6410.000000	1.28879e-25
6409.950000	1.28935e-25
6409.900000	1.28991e-25
6409.850000	1.29046e-25
6409.800000	1.29102e-25
6409.750000	1.29157e-25
6409.700000	1.29213e-25
6409.650000	1.29269e-25
6409.600000	1.29324e-25
6409.550000	1.2938e-25
6409.500000	1.29436e-25
6409.450000	1.29491e-25
6409.400000	1.29547e-25
6409.350000	1.29603e-25
6409.300000	1.29659e-25
6409.250000	1.29715e-25
6409.200000	1.29771e-25
6409.150000	1.29826e-25
6409.100000	1.29882e-25
6409.050000	1.29938e-25
6409.000000	1.29994e-25
6408.950000	1.3005e-25
6408.900000	1.30106e-25
6408.850000	1.30162e-25
6408.800000	1.30218e-25
6408.750000	1.30274e-25
6408.700000	1.30331e-25
6408.650000	1.30387e-25
6408.600000	1.30443e-25
6408.550000	1.30499e-25
6408.500000	1.30555e-25
6408.450000	1.30611e-25
6408.400000	1.30668e-25
6408.350000	1.30724e-25
6408.300000	1.3078e-25
6408.250000	1.30837e-25
6408.200000	1.30893e-25
6408.150000	1.30949e-25
6408.100000	1.31006e-25
6408.050000	1.31062e-25
6408.000000	1.31119e-25
6407.950000	1.31175e-25
6407.900000	1.31232e-25
6407.850000	1.31288e-25
6407.800000	1.31345e-25
6407.750000	1.31401e-25
6407.700000	1.31458e-25
6407.650000	1.31514e-25
6407.600000	1.31571e-25
6407.550000	1.31628e-25
6407.500000	1.31684e-25
6407.450000	1.31741e-25
6407.400000	1.31798e-25
6407.350000	1.31855e-25
6407.300000	1.31912e-25
6407.250000	1.31968e-25
6407.200000	1.32025e-25
6407.150000	1.32082e-25
6407.100000	1.32139e-25
6407.050000	1.32196e-25
6407.000000	1.32253e-25
6406.950000	1.3231e-25
6406.900000	1.32367e-25
6406.850000	1.32424e-25
6406.800000	1.32481e-25
6406.750000	1.32538e-25
6406.700000	1.32595e-25
6406.650000	1.32652e-25
6406.600000	1.32709e-25
6406.550000	1.32766e-25
6406.500000	1.32824e-25
6406.450000	1.32881e-25
6406.400000	1.32938e-25
6406.350000	1.32995e-25
6406.300000	1.33052e-25
6406.250000	1.3311e-25
6406.200000	1.33167e-25
6406.150000	1.33224e-25
6406.100000	1.33282e-25
6406.050000	1.33339e-25
6406.000000	1.33397e-25
6405.950000	1.33454e-25
6405.900000	1.33512e-25
6405.850000	1.33569e-25
6405.800000	1.33627e-25
6405.750000	1.33684e-25
6405.700000	1.33742e-25
6405.650000	1.33799e-25
6405.600000	1.33857e-25
6405.550000	1.33915e-25
6405.500000	1.33972e-25
6405.450000	1.3403e-25
6405.400000	1.34088e-25
6405.350000	1.34146e-25
6405.300000	1.34203e-25
6405.250000	1.34261e-25
6405.200000	1.34319e-25
6405.150000	1.34377e-25
6405.100000	1.34435e-25
6405.050000	1.34493e-25
6405.000000	1.34551e-25
6404.950000	1.34608e-25
6404.900000	1.34666e-25
6404.850000	1.34724e-25
6404.800000	1.34782e-25
6404.750000	1.34841e-25
6404.700000	1.34899e-25
6404.650000	1.34957e-25
6404.600000	1.35015e-25
6404.550000	1.35073e-25
6404.500000	1.35131e-25
6404.450000	1.35189e-25
6404.400000	1.35248e-25
6404.350000	1.35306e-25
6404.300000	1.35364e-25
6404.250000	1.35422e-25
6404.200000	1.35481e-25
6404.150000	1.35539e-25
6404.100000	1.35597e-25
6404.050000	1.35656e-25
6404.000000	1.35714e-25
6403.950000	1.35773e-25
6403.900000	1.35831e-25
6403.850000	1.3589e-25
6403.800000	1.35948e-25
6403.750000	1.36007e-25
6403.700000	1.36065e-25
6403.650000	1.36124e-25
6403.600000	1.36183e-25
6403.550000	1.36241e-25
6403.500000	1.363e-25
6403.450000	1.36359e-25
6403.400000	1.36417e-25
6403.350000	1.36476e-25
6403.300000	1.36535e-25
6403.250000	1.36594e-25
6403.200000	1.36653e-25
6403.150000	1.36711e-25
6403.100000	1.3677e-25
6403.050000	1.36829e-25
6403.000000	1.36888e-25
6402.950000	1.36947e-25
6402.900000	1.37006e-25
6402.850000	1.37065e-25
6402.800000	1.37124e-25
6402.750000	1.37183e-25
6402.700000	1.37242e-25
6402.650000	1.37301e-25
6402.600000	1.37361e-25
6402.550000	1.3742e-25
6402.500000	1.37479e-25
6402.450000	1.37538e-25
6402.400000	1.37597e-25
6402.350000	1.37657e-25
6402.300000	1.37716e-25
6402.250000	1.37775e-25
6402.200000	1.37835e-25
6402.150000	1.37894e-25
6402.100000	1.37953e-25
6402.050000	1.38013e-25
6402.000000	1.38072e-25
6401.950000	1.38132e-25
6401.900000	1.38191e-25
6401.850000	1.38251e-25
6401.800000	1.3831e-25
6401.750000	1.3837e-25
6401.700000	1.38429e-25
6401.650000	1.38489e-25
6401.600000	1.38549e-25
6401.550000	1.38608e-25
6401.500000	1.38668e-25
6401.450000	1.38728e-25
6401.400000	1.38788e-25
6401.350000	1.38847e-25
6401.300000	1.38907e-25
6401.250000	1.38967e-25
6401.200000	1.39027e-25
6401.150000	1.39087e-25
6401.100000	1.39147e-25
6401.050000	1.39207e-25
6401.000000	1.39266e-25
6400.950000	1.39326e-25
6400.900000	1.39386e-25
6400.850000	1.39447e-25
6400.800000	1.39507e-25
6400.750000	1.39567e-25
6400.700000	1.39627e-25
6400.650000	1.39687e-25
6400.600000	1.39747e-25
6400.550000	1.39807e-25
6400.500000	1.39867e-25
6400.450000	1.39928e-25
6400.400000	1.39988e-25
6400.350000	1.40048e-25
6400.300000	1.40109e-25
6400.250000	1.40169e-25
6400.200000	1.40229e-25
6400.150000	1.4029e-25
6400.100000	1.4035e-25
6400.050000	1.40411e-25
6400.000000	1.40471e-25
6399.950000	1.40532e-25
6399.900000	1.40592e-25
6399.850000	1.40653e-25
6399.800000	1.40713e-25
6399.750000	1.40774e-25
6399.700000	1.40835e-25
6399.650000	1.40895e-25
6399.600000	1.40956e-25
6399.550000	1.41017e-25
6399.500000	1.41077e-25
6399.450000	1.41138e-25
6399.400000	1.41199e-25
6399.350000	1.4126e-25
6399.300000	1.41321e-25
6399.250000	1.41381e-25
6399.200000	1.41442e-25
6399.150000	1.41503e-25
6399.100000	1.41564e-25
6399.050000	1.41625e-25
6399.000000	1.41686e-25
6398.950000	1.41747e-25
6398.900000	1.41808e-25
6398.850000	1.41869e-25
6398.800000	1.4193e-25
6398.750000	1.41992e-25
6398.700000	1.42053e-25
6398.650000	1.42114e-25
6398.600000	1.42175e-25
6398.550000	1.42236e-25
6398.500000	1.42298e-25
6398.450000	1.42359e-25
6398.400000	1.4242e-25
6398.350000	1.42482e-25
6398.300000	1.42543e-25
6398.250000	1.42604e-25
6398.200000	1.42666e-25
6398.150000	1.42727e-25
6398.100000	1.42789e-25
6398.050000	1.4285e-25
6398.000000	1.42912e-25
6397.950000	1.42973e-25
6397.900000	1.43035e-25
6397.850000	1.43096e-25
6397.800000	1.43158e-25
6397.750000	1.4322e-25
6397.700000	1.43281e-25
6397.650000	1.43343e-25
6397.600000	1.43405e-25
6397.550000	1.43467e-25
6397.500000	1.43528e-25
6397.450000	1.4359e-25
6397.400000	1.43652e-25
6397.350000	1.43714e-25
6397.300000	1.43776e-25
6397.250000	1.43838e-25
6397.200000	1.439e-25
6397.150000	1.43962e-25
6397.100000	1.44024e-25
6397.050000	1.44086e-25
6397.000000	1.44148e-25
6396.950000	1.4421e-25
6396.900000	1.44272e-25
6396.850000	1.44334e-25
6396.800000	1.44396e-25
6396.750000	1.44458e-25
6396.700000	1.44521e-25
6396.650000	1.44583e-25
6396.600000	1.44645e-25
6396.550000	1.44708e-25
6396.500000	1.4477e-25
6396.450000	1.44832e-25
6396.400000	1.44895e-25
6396.350000	1.44957e-25
6396.300000	1.45019e-25
6396.250000	1.45082e-25
6396.200000	1.45144e-25
6396.150000	1.45207e-25
6396.100000	1.45269e-25
6396.050000	1.45332e-25
6396.000000	1.45395e-25
6395.950000	1.45457e-25
6395.900000	1.4552e-25
6395.850000	1.45583e-25
6395.800000	1.45645e-25
6395.750000	1.45708e-25
6395.700000	1.45771e-25
6395.650000	1.45834e-25
6395.600000	1.45896e-25
6395.550000	1.45959e-25
6395.500000	1.46022e-25
6395.450000	1.46085e-25
6395.400000	1.46148e-25
6395.350000	1.46211e-25
6395.300000	1.46274e-25
6395.250000	1.46337e-25
6395.200000	1.464e-25
6395.150000	1.46463e-25
6395.100000	1.46526e-25
6395.050000	1.46589e-25
6395.000000	1.46652e-25
6394.950000	1.46715e-25
6394.900000	1.46779e-25
6394.850000	1.46842e-25
6394.800000	1.46905e-25
6394.750000	1.46968e-25
6394.700000	1.47032e-25
6394.650000	1.47095e-25
6394.600000	1.47158e-25
6394.550000	1.47222e-25
6394.500000	1.47285e-25
6394.450000	1.47348e-25
6394.400000	1.47412e-25
6394.350000	1.47475e-25
6394.300000	1.47539e-25
6394.250000	1.47603e-25
6394.200000	1.47666e-25
6394.150000	1.4773e-25
6394.100000	1.47793e-25
6394.050000	1.47857e-25
6394.000000	1.47921e-25
6393.950000	1.47984e-25
6393.900000	1.48048e-25
6393.850000	1.48112e-25
6393.800000	1.48176e-25
6393.750000	1.48239e-25
6393.700000	1.48303e-25
6393.650000	1.48367e-25
6393.600000	1.48431e-25
6393.550000	1.48495e-25
6393.500000	1.48559e-25
6393.450000	1.48623e-25
6393.400000	1.48687e-25
6393.350000	1.48751e-25
6393.300000	1.48815e-25
6393.250000	1.48879e-25
6393.200000	1.48943e-25
6393.150000	1.49007e-25
6393.100000	1.49072e-25
6393.050000	1.49136e-25
6393.000000	1.492e-25
6392.950000	1.49264e-25
6392.900000	1.49329e-25
6392.850000	1.49393e-25
6392.800000	1.49457e-25
6392.750000	1.49522e-25
6392.700000	1.49586e-25
6392.650000	1.49651e-25
6392.600000	1.49715e-25
6392.550000	1.49779e-25
6392.500000	1.49844e-25
6392.450000	1.49909e-25
6392.400000	1.49973e-25
6392.350000	1.50038e-25
6392.300000	1.50102e-25
6392.250000	1.50167e-25
6392.200000	1.50232e-25
6392.150000	1.50296e-25
6392.100000	1.50361e-25
6392.050000	1.50426e-25
6392.000000	1.50491e-25
6391.950000	1.50555e-25
6391.900000	1.5062e-25
6391.850000	1.50685e-25
6391.800000	1.5075e-25
6391.750000	1.50815e-25
6391.700000	1.5088e-25
6391.650000	1.50945e-25
6391.600000	1.5101e-25
6391.550000	1.51075e-25
6391.500000	1.5114e-25
6391.450000	1.51205e-25
6391.400000	1.5127e-25
6391.350000	1.51335e-25
6391.300000	1.51401e-25
6391.250000	1.51466e-25
6391.200000	1.51531e-25
6391.150000	1.51596e-25
6391.100000	1.51662e-25
6391.050000	1.51727e-25
6391.000000	1.51792e-25
6390.950000	1.51858e-25
6390.900000	1.51923e-25
6390.850000	1.51989e-25
6390.800000	1.52054e-25
6390.750000	1.52119e-25
6390.700000	1.52185e-25
6390.650000	1.52251e-25
6390.600000	1.52316e-25
6390.550000	1.52382e-25
6390.500000	1.52447e-25
6390.450000	1.52513e-25
6390.400000	1.52579e-25
6390.350000	1.52644e-25
6390.300000	1.5271e-25
6390.250000	1.52776e-25
6390.200000	1.52842e-25
6390.150000	1.52908e-25
6390.100000	1.52973e-25
6390.050000	1.53039e-25
6390.000000	1.53105e-25
6389.950000	1.53171e-25
6389.900000	1.53237e-25
6389.850000	1.53303e-25
6389.800000	1.53369e-25
6389.750000	1.53435e-25
6389.700000	1.53501e-25
6389.650000	1.53567e-25
6389.600000	1.53634e-25
6389.550000	1.537e-25
6389.500000	1.53766e-25
6389.450000	1.53832e-25
6389.400000	1.53898e-25
6389.350000	1.53965e-25
6389.300000	1.54031e-25
6389.250000	1.54097e-25
6389.200000	1.54164e-25
6389.150000	1.5423e-25
6389.100000	1.54297e-25
6389.050000	1.54363e-25
6389.000000	1.5443e-25
6388.950000	1.54496e-25
6388.900000	1.54563e-25
6388.850000	1.54629e-25
6388.800000	1.54696e-25
6388.750000	1.54762e-25
6388.700000	1.54829e-25
6388.650000	1.54896e-25
6388.600000	1.54962e-25
6388.550000	1.55029e-25
6388.500000	1.55096e-25
6388.450000	1.55163e-25
6388.400000	1.5523e-25
6388.350000	1.55296e-25
6388.300000	1.55363e-25
6388.250000	1.5543e-25
6388.200000	1.55497e-25
6388.150000	1.55564e-25
6388.100000	1.55631e-25
6388.050000	1.55698e-25
6388.000000	1.55765e-25
6387.950000	1.55832e-25
6387.900000	1.559e-25
6387.850000	1.55967e-25
6387.800000	1.56034e-25
6387.750000	1.56101e-25
6387.700000	1.56168e-25
6387.650000	1.56236e-25
6387.600000	1.56303e-25
6387.550000	1.5637e-25
6387.500000	1.56437e-25
6387.450000	1.56505e-25
6387.400000	1.56572e-25
6387.350000	1.5664e-25
6387.300000	1.56707e-25
6387.250000	1.56775e-25
6387.200000	1.56842e-25
6387.150000	1.5691e-25
6387.100000	1.56977e-25
6387.050000	1.57045e-25
6387.000000	1.57113e-25
6386.950000	1.5718e-25
6386.900000	1.57248e-25
6386.850000	1.57316e-25
6386.800000	1.57383e-25
6386.750000	1.57451e-25
6386.700000	1.57519e-25
6386.650000	1.57587e-25
6386.600000	1.57655e-25
6386.550000	1.57723e-25
6386.500000	1.57791e-25
6386.450000	1.57859e-25
6386.400000	1.57927e-25
6386.350000	1.57995e-25
6386.300000	1.58063e-25
6386.250000	1.58131e-25
6386.200000	1.58199e-25
6386.150000	1.58267e-25
6386.100000	1.58335e-25
6386.050000	1.58403e-25
6386.000000	1.58472e-25
6385.950000	1.5854e-25
6385.900000	1.58608e-25
6385.850000	1.58676e-25
6385.800000	1.58745e-25
6385.750000	1.58813e-25
6385.700000	1.58882e-25
6385.650000	1.5895e-25
6385.600000	1.59018e-25
6385.550000	1.59087e-25
6385.500000	1.59155e-25
6385.450000	1.59224e-25
6385.400000	1.59293e-25
6385.350000	1.59361e-25
6385.300000	1.5943e-25
6385.250000	1.59498e-25
6385.200000	1.59567e-25
6385.150000	1.59636e-25
6385.100000	1.59705e-25
6385.050000	1.59773e-25
6385.000000	1.59842e-25
6384.950000	1.59911e-25
6384.900000	1.5998e-25
6384.850000	1.60049e-25
6384.800000	1.60118e-25
6384.750000	1.60187e-25
6384.700000	1.60256e-25
6384.650000	1.60325e-25
6384.600000	1.60394e-25
6384.550000	1.60463e-25
6384.500000	1.60532e-25
6384.450000	1.60601e-25
6384.400000	1.6067e-25
6384.350000	1.6074e-25
6384.300000	1.60809e-25
6384.250000	1.60878e-25
6384.200000	1.60947e-25
6384.150000	1.61017e-25
6384.100000	1.61086e-25
6384.050000	1.61155e-25
6384.000000	1.61225e-25
6383.950000	1.61294e-25
6383.900000	1.61364e-25
6383.850000	1.61433e-25
6383.800000	1.61503e-25
6383.750000	1.61572e-25
6383.700000	1.61642e-25
6383.650000	1.61712e-25
6383.600000	1.61781e-25
6383.550000	1.61851e-25
6383.500000	1.61921e-25
6383.450000	1.6199e-25
6383.400000	1.6206e-25
6383.350000	1.6213e-25
6383.300000	1.622e-25
6383.250000	1.6227e-25
6383.200000	1.62339e-25
6383.150000	1.62409e-25
6383.100000	1.62479e-25
6383.050000	1.62549e-25
6383.000000	1.62619e-25
6382.950000	1.62689e-25
6382.900000	1.62759e-25
6382.850000	1.6283e-25
6382.800000	1.629e-25
6382.750000	1.6297e-25
6382.700000	1.6304e-25
6382.650000	1.6311e-25
6382.600000	1.63181e-25
6382.550000	1.63251e-25
6382.500000	1.63321e-25
6382.450000	1.63391e-25
6382.400000	1.63462e-25
6382.350000	1.63532e-25
6382.300000	1.63603e-25
6382.250000	1.63673e-25
6382.200000	1.63744e-25
6382.150000	1.63814e-25
6382.100000	1.63885e-25
6382.050000	1.63955e-25
6382.000000	1.64026e-25
6381.950000	1.64097e-25
6381.900000	1.64167e-25
6381.850000	1.64238e-25
6381.800000	1.64309e-25
6381.750000	1.64379e-25
6381.700000	1.6445e-25
6381.650000	1.64521e-25
6381.600000	1.64592e-25
6381.550000	1.64663e-25
6381.500000	1.64734e-25
6381.450000	1.64805e-25
6381.400000	1.64876e-25
6381.350000	1.64947e-25
6381.300000	1.65018e-25
6381.250000	1.65089e-25
6381.200000	1.6516e-25
6381.150000	1.65231e-25
6381.100000	1.65302e-25
6381.050000	1.65373e-25
6381.000000	1.65445e-25
6380.950000	1.65516e-25
6380.900000	1.65587e-25
6380.850000	1.65659e-25
6380.800000	1.6573e-25
6380.750000	1.65801e-25
6380.700000	1.65873e-25
6380.650000	1.65944e-25
6380.600000	1.66016e-25
6380.550000	1.66087e-25
6380.500000	1.66159e-25
6380.450000	1.6623e-25
6380.400000	1.66302e-25
6380.350000	1.66373e-25
6380.300000	1.66445e-25
6380.250000	1.66517e-25
6380.200000	1.66589e-25
6380.150000	1.6666e-25
6380.100000	1.66732e-25
6380.050000	1.66804e-25
6380.000000	1.66876e-25
6379.950000	1.66948e-25
6379.900000	1.6702e-25
6379.850000	1.67091e-25
6379.800000	1.67163e-25
6379.750000	1.67235e-25
6379.700000	1.67307e-25
6379.650000	1.6738e-25
6379.600000	1.67452e-25
6379.550000	1.67524e-25
6379.500000	1.67596e-25
6379.450000	1.67668e-25
6379.400000	1.6774e-25
6379.350000	1.67813e-25
6379.300000	1.67885e-25
6379.250000	1.67957e-25
6379.200000	1.68029e-25
6379.150000	1.68102e-25
6379.100000	1.68174e-25
6379.050000	1.68247e-25
6379.000000	1.68319e-25
6378.950000	1.68392e-25
6378.900000	1.68464e-25
6378.850000	1.68537e-25
6378.800000	1.68609e-25
6378.750000	1.68682e-25
6378.700000	1.68755e-25
6378.650000	1.68827e-25
6378.600000	1.689e-25
6378.550000	1.68973e-25
6378.500000	1.69046e-25
6378.450000	1.69118e-25
6378.400000	1.69191e-25
6378.350000	1.69264e-25
6378.300000	1.69337e-25
6378.250000	1.6941e-25
6378.200000	1.69483e-25
6378.150000	1.69556e-25
6378.100000	1.69629e-25
6378.050000	1.69702e-25
6378.000000	1.69775e-25
6377.950000	1.69848e-25
6377.900000	1.69921e-25
6377.850000	1.69994e-25
6377.800000	1.70068e-25
6377.750000	1.70141e-25
6377.700000	1.70214e-25
6377.650000	1.70288e-25
6377.600000	1.70361e-25
6377.550000	1.70434e-25
6377.500000	1.70508e-25
6377.450000	1.70581e-25
6377.400000	1.70655e-25
6377.350000	1.70728e-25
6377.300000	1.70802e-25
6377.250000	1.70875e-25
6377.200000	1.70949e-25
6377.150000	1.71022e-25
6377.100000	1.71096e-25
6377.050000	1.7117e-25
6377.000000	1.71244e-25
6376.950000	1.71317e-25
6376.900000	1.71391e-25
6376.850000	1.71465e-25
6376.800000	1.71539e-25
6376.750000	1.71613e-25
6376.700000	1.71687e-25
6376.650000	1.7176e-25
6376.600000	1.71834e-25
6376.550000	1.71908e-25
6376.500000	1.71983e-25
6376.450000	1.72057e-25
6376.400000	1.72131e-25
6376.350000	1.72205e-25
6376.300000	1.72279e-25
6376.250000	1.72353e-25
6376.200000	1.72427e-25
6376.150000	1.72502e-25
6376.100000	1.72576e-25
6376.050000	1.7265e-25
6376.000000	1.72725e-25
6375.950000	1.72799e-25
6375.900000	1.72874e-25
6375.850000	1.72948e-25
6375.800000	1.73022e-25
6375.750000	1.73097e-25
6375.700000	1.73172e-25
6375.650000	1.73246e-25
6375.600000	1.73321e-25
6375.550000	1.73395e-25
6375.500000	1.7347e-25
6375.450000	1.73545e-25
6375.400000	1.7362e-25
6375.350000	1.73694e-25
6375.300000	1.73769e-25
6375.250000	1.73844e-25
6375.200000	1.73919e-25
6375.150000	1.73994e-25
6375.100000	1.74069e-25
6375.050000	1.74144e-25
6375.000000	1.74219e-25
6374.950000	1.74294e-25
6374.900000	1.74369e-25
6374.850000	1.74444e-25
6374.800000	1.74519e-25
6374.750000	1.74594e-25
6374.700000	1.74669e-25
6374.650000	1.74745e-25
6374.600000	1.7482e-25
6374.550000	1.74895e-25
6374.500000	1.74971e-25
6374.450000	1.75046e-25
6374.400000	1.75121e-25
6374.350000	1.75197e-25
6374.300000	1.75272e-25
6374.250000	1.75348e-25
6374.200000	1.75423e-25
6374.150000	1.75499e-25
6374.100000	1.75574e-25
6374.050000	1.7565e-25
6374.000000	1.75726e-25
6373.950000	1.75801e-25
6373.900000	1.75877e-25
6373.850000	1.75953e-25
6373.800000	1.76029e-25
6373.750000	1.76104e-25
6373.700000	1.7618e-25
6373.650000	1.76256e-25
6373.600000	1.76332e-25
6373.550000	1.76408e-25
6373.500000	1.76484e-25
6373.450000	1.7656e-25
6373.400000	1.76636e-25
6373.350000	1.76712e-25
6373.300000	1.76788e-25
6373.250000	1.76864e-25
6373.200000	1.76941e-25
6373.150000	1.77017e-25
6373.100000	1.77093e-25
6373.050000	1.77169e-25
6373.000000	1.77246e-25
6372.950000	1.77322e-25
6372.900000	1.77398e-25
6372.850000	1.77475e-25
6372.800000	1.77551e-25
6372.750000	1.77628e-25
6372.700000	1.77704e-25
6372.650000	1.77781e-25
6372.600000	1.77857e-25
6372.550000	1.77934e-25
6372.500000	1.7801e-25
6372.450000	1.78087e-25
6372.400000	1.78164e-25
6372.350000	1.78241e-25
6372.300000	1.78317e-25
6372.250000	1.78394e-25
6372.200000	1.78471e-25
6372.150000	1.78548e-25
6372.100000	1.78625e-25
6372.050000	1.78702e-25
6372.000000	1.78779e-25
6371.950000	1.78856e-25
6371.900000	1.78933e-25
6371.850000	1.7901e-25
6371.800000	1.79087e-25
6371.750000	1.79164e-25
6371.700000	1.79241e-25
6371.650000	1.79318e-25
6371.600000	1.79396e-25
6371.550000	1.79473e-25
6371.500000	1.7955e-25
6371.450000	1.79628e-25
6371.400000	1.79705e-25
6371.350000	1.79782e-25
6371.300000	1.7986e-25
6371.250000	1.79937e-25
6371.200000	1.80015e-25
6371.150000	1.80092e-25
6371.100000	1.8017e-25
6371.050000	1.80247e-25
6371.000000	1.80325e-25
6370.950000	1.80403e-25
6370.900000	1.8048e-25
6370.850000	1.80558e-25
6370.800000	1.80636e-25
6370.750000	1.80714e-25
6370.700000	1.80792e-25
6370.650000	1.80869e-25
6370.600000	1.80947e-25
6370.550000	1.81025e-25
6370.500000	1.81103e-25
6370.450000	1.81181e-25
6370.400000	1.81259e-25
6370.350000	1.81337e-25
6370.300000	1.81415e-25
6370.250000	1.81494e-25
6370.200000	1.81572e-25
6370.150000	1.8165e-25
6370.100000	1.81728e-25
6370.050000	1.81806e-25
6370.000000	1.81885e-25
6369.950000	1.81963e-25
6369.900000	1.82041e-25
6369.850000	1.8212e-25
6369.800000	1.82198e-25
6369.750000	1.82277e-25
6369.700000	1.82355e-25
6369.650000	1.82434e-25
6369.600000	1.82512e-25
6369.550000	1.82591e-25
6369.500000	1.8267e-25
6369.450000	1.82748e-25
6369.400000	1.82827e-25
6369.350000	1.82906e-25
6369.300000	1.82985e-25
6369.250000	1.83063e-25
6369.200000	1.83142e-25
6369.150000	1.83221e-25
6369.100000	1.833e-25
6369.050000	1.83379e-25
6369.000000	1.83458e-25
6368.950000	1.83537e-25
6368.900000	1.83616e-25
6368.850000	1.83695e-25
6368.800000	1.83774e-25
6368.750000	1.83853e-25
6368.700000	1.83933e-25
6368.650000	1.84012e-25
6368.600000	1.84091e-25
6368.550000	1.8417e-25
6368.500000	1.8425e-25
6368.450000	1.84329e-25
6368.400000	1.84408e-25
6368.350000	1.84488e-25
6368.300000	1.84567e-25
6368.250000	1.84647e-25
6368.200000	1.84726e-25
6368.150000	1.84806e-25
6368.100000	1.84886e-25
6368.050000	1.84965e-25
6368.000000	1.85045e-25
6367.950000	1.85125e-25
6367.900000	1.85204e-25
6367.850000	1.85284e-25
6367.800000	1.85364e-25
6367.750000	1.85444e-25
6367.700000	1.85524e-25
6367.650000	1.85603e-25
6367.600000	1.85683e-25
6367.550000	1.85763e-25
6367.500000	1.85843e-25
6367.450000	1.85923e-25
6367.400000	1.86003e-25
6367.350000	1.86084e-25
6367.300000	1.86164e-25
6367.250000	1.86244e-25
6367.200000	1.86324e-25
6367.150000	1.86404e-25
6367.100000	1.86485e-25
6367.050000	1.86565e-25
6367.000000	1.86645e-25
6366.950000	1.86726e-25
6366.900000	1.86806e-25
6366.850000	1.86887e-25
6366.800000	1.86967e-25
6366.750000	1.87048e-25
6366.700000	1.87128e-25
6366.650000	1.87209e-25
6366.600000	1.87289e-25
6366.550000	1.8737e-25
6366.500000	1.87451e-25
6366.450000	1.87532e-25
6366.400000	1.87612e-25
6366.350000	1.87693e-25
6366.300000	1.87774e-25
6366.250000	1.87855e-25
6366.200000	1.87936e-25
6366.150000	1.88017e-25
6366.100000	1.88098e-25
6366.050000	1.88179e-25
6366.000000	1.8826e-25
6365.950000	1.88341e-25
6365.900000	1.88422e-25
6365.850000	1.88503e-25
6365.800000	1.88584e-25
6365.750000	1.88666e-25
6365.700000	1.88747e-25
6365.650000	1.88828e-25
6365.600000	1.88909e-25
6365.550000	1.88991e-25
6365.500000	1.89072e-25
6365.450000	1.89154e-25
6365.400000	1.89235e-25
6365.350000	1.89317e-25
6365.300000	1.89398e-25
6365.250000	1.8948e-25
6365.200000	1.89561e-25
6365.150000	1.89643e-25
6365.100000	1.89725e-25
6365.050000	1.89806e-25
6365.000000	1.89888e-25
6364.950000	1.8997e-25
6364.900000	1.90052e-25
6364.850000	1.90134e-25
6364.800000	1.90215e-25
6364.750000	1.90297e-25
6364.700000	1.90379e-25
6364.650000	1.90461e-25
6364.600000	1.90543e-25
6364.550000	1.90625e-25
6364.500000	1.90708e-25
6364.450000	1.9079e-25
6364.400000	1.90872e-25
6364.350000	1.90954e-25
6364.300000	1.91036e-25
6364.250000	1.91119e-25
6364.200000	1.91201e-25
6364.150000	1.91283e-25
6364.100000	1.91366e-25
6364.050000	1.91448e-25
6364.000000	1.91531e-25
6363.950000	1.91613e-25
6363.900000	1.91696e-25
6363.850000	1.91778e-25
6363.800000	1.91861e-25
6363.750000	1.91943e-25
6363.700000	1.92026e-25
6363.650000	1.92109e-25
6363.600000	1.92192e-25
6363.550000	1.92274e-25
6363.500000	1.92357e-25
6363.450000	1.9244e-25
6363.400000	1.92523e-25
6363.350000	1.92606e-25
6363.300000	1.92689e-25
6363.250000	1.92772e-25
6363.200000	1.92855e-25
6363.150000	1.92938e-25
6363.100000	1.93021e-25
6363.050000	1.93104e-25
6363.000000	1.93187e-25
6362.950000	1.9327e-25
6362.900000	1.93354e-25
6362.850000	1.93437e-25
6362.800000	1.9352e-25
6362.750000	1.93604e-25
6362.700000	1.93687e-25
6362.650000	1.9377e-25
6362.600000	1.93854e-25
6362.550000	1.93937e-25
6362.500000	1.94021e-25
6362.450000	1.94105e-25
6362.400000	1.94188e-25
6362.350000	1.94272e-25
6362.300000	1.94355e-25
6362.250000	1.94439e-25
6362.200000	1.94523e-25
6362.150000	1.94607e-25
6362.100000	1.9469e-25
6362.050000	1.94774e-25
6362.000000	1.94858e-25
6361.950000	1.94942e-25
6361.900000	1.95026e-25
6361.850000	1.9511e-25
6361.800000	1.95194e-25
6361.750000	1.95278e-25
6361.700000	1.95362e-25
6361.650000	1.95446e-25
6361.600000	1.95531e-25
6361.550000	1.95615e-25
6361.500000	1.95699e-25
6361.450000	1.95783e-25
6361.400000	1.95868e-25
6361.350000	1.95952e-25
6361.300000	1.96037e-25
6361.250000	1.96121e-25
6361.200000	1.96205e-25
6361.150000	1.9629e-25
6361.100000	1.96374e-25
6361.050000	1.96459e-25
6361.000000	1.96544e-25
6360.950000	1.96628e-25
6360.900000	1.96713e-25
6360.850000	1.96798e-25
6360.800000	1.96883e-25
6360.750000	1.96967e-25
6360.700000	1.97052e-25
6360.650000	1.97137e-25
6360.600000	1.97222e-25
6360.550000	1.97307e-25
6360.500000	1.97392e-25
6360.450000	1.97477e-25
6360.400000	1.97562e-25
6360.350000	1.97647e-25
6360.300000	1.97732e-25
6360.250000	1.97817e-25
6360.200000	1.97903e-25
6360.150000	1.97988e-25
6360.100000	1.98073e-25
6360.050000	1.98158e-25
6360.000000	1.98244e-25
6359.950000	1.98329e-25
6359.900000	1.98415e-25
6359.850000	1.985e-25
6359.800000	1.98585e-25
6359.750000	1.98671e-25
6359.700000	1.98757e-25
6359.650000	1.98842e-25
6359.600000	1.98928e-25
6359.550000	1.99013e-25
6359.500000	1.99099e-25
6359.450000	1.99185e-25
6359.400000	1.99271e-25
6359.350000	1.99357e-25
6359.300000	1.99442e-25
6359.250000	1.99528e-25
6359.200000	1.99614e-25
6359.150000	1.997e-25
6359.100000	1.99786e-25
6359.050000	1.99872e-25
6359.000000	1.99958e-25
6358.950000	2.00045e-25
6358.900000	2.00131e-25
6358.850000	2.00217e-25
6358.800000	2.00303e-25
6358.750000	2.00389e-25
6358.700000	2.00476e-25
6358.650000	2.00562e-25
6358.600000	2.00648e-25
6358.550000	2.00735e-25
6358.500000	2.00821e-25
6358.450000	2.00908e-25
6358.400000	2.00994e-25
6358.350000	2.01081e-25
6358.300000	2.01168e-25
6358.250000	2.01254e-25
6358.200000	2.01341e-25
6358.150000	2.01428e-25
6358.100000	2.01514e-25
6358.050000	2.01601e-25
6358.000000	2.01688e-25
6357.950000	2.01775e-25
6357.900000	2.01862e-25
6357.850000	2.01949e-25
6357.800000	2.02036e-25
6357.750000	2.02123e-25
6357.700000	2.0221e-25
6357.650000	2.02297e-25
6357.600000	2.02384e-25
6357.550000	2.02471e-25
6357.500000	2.02558e-25
6357.450000	2.02646e-25
6357.400000	2.02733e-25
6357.350000	2.0282e-25
6357.300000	2.02908e-25
6357.250000	2.02995e-25
6357.200000	2.03082e-25
6357.150000	2.0317e-25
6357.100000	2.03257e-25
6357.050000	2.03345e-25
6357.000000	2.03432e-25
6356.950000	2.0352e-25
6356.900000	2.03608e-25
6356.850000	2.03695e-25
6356.800000	2.03783e-25
6356.750000	2.03871e-25
6356.700000	2.03959e-25
6356.650000	2.04047e-25
6356.600000	2.04135e-25
6356.550000	2.04222e-25
6356.500000	2.0431e-25
6356.450000	2.04398e-25
6356.400000	2.04486e-25
6356.350000	2.04575e-25
6356.300000	2.04663e-25
6356.250000	2.04751e-25
6356.200000	2.04839e-25
6356.150000	2.04927e-25
6356.100000	2.05015e-25
6356.050000	2.05104e-25
6356.000000	2.05192e-25
6355.950000	2.0528e-25
6355.900000	2.05369e-25
6355.850000	2.05457e-25
6355.800000	2.05546e-25
6355.750000	2.05634e-25
6355.700000	2.05723e-25
6355.650000	2.05812e-25
6355.600000	2.059e-25
6355.550000	2.05989e-25
6355.500000	2.06078e-25
6355.450000	2.06166e-25
6355.400000	2.06255e-25
6355.350000	2.06344e-25
6355.300000	2.06433e-25
6355.250000	2.06522e-25
6355.200000	2.06611e-25
6355.150000	2.067e-25
6355.100000	2.06789e-25
6355.050000	2.06878e-25
6355.000000	2.06967e-25
6354.950000	2.07056e-25
6354.900000	2.07145e-25
6354.850000	2.07234e-25
6354.800000	2.07324e-25
6354.750000	2.07413e-25
6354.700000	2.07502e-25
6354.650000	2.07592e-25
6354.600000	2.07681e-25
6354.550000	2.07771e-25
6354.500000	2.0786e-25
6354.450000	2.0795e-25
6354.400000	2.08039e-25
6354.350000	2.08129e-25
6354.300000	2.08218e-25
6354.250000	2.08308e-25
6354.200000	2.08398e-25
6354.150000	2.08488e-25
6354.100000	2.08577e-25
6354.050000	2.08667e-25
6354.000000	2.08757e-25
6353.950000	2.08847e-25
6353.900000	2.08937e-25
6353.850000	2.09027e-25
6353.800000	2.09117e-25
6353.750000	2.09207e-25
6353.700000	2.09297e-25
6353.650000	2.09387e-25
6353.600000	2.09477e-25
6353.550000	2.09568e-25
6353.500000	2.09658e-25
6353.450000	2.09748e-25
6353.400000	2.09839e-25
6353.350000	2.09929e-25
6353.300000	2.10019e-25
6353.250000	2.1011e-25
6353.200000	2.102e-25
6353.150000	2.10291e-25
6353.100000	2.10381e-25
6353.050000	2.10472e-25
6353.000000	2.10563e-25
6352.950000	2.10653e-25
6352.900000	2.10744e-25
6352.850000	2.10835e-25
6352.800000	2.10926e-25
6352.750000	2.11017e-25
6352.700000	2.11107e-25
6352.650000	2.11198e-25
6352.600000	2.11289e-25
6352.550000	2.1138e-25
6352.500000	2.11471e-25
6352.450000	2.11563e-25
6352.400000	2.11654e-25
6352.350000	2.11745e-25
6352.300000	2.11836e-25
6352.250000	2.11927e-25
6352.200000	2.12019e-25
6352.150000	2.1211e-25
6352.100000	2.12201e-25
6352.050000	2.12293e-25
6352.000000	2.12384e-25
6351.950000	2.12475e-25
6351.900000	2.12567e-25
6351.850000	2.12659e-25
6351.800000	2.1275e-25
6351.750000	2.12842e-25
6351.700000	2.12933e-25
6351.650000	2.13025e-25
6351.600000	2.13117e-25
6351.550000	2.13209e-25
6351.500000	2.13301e-25
6351.450000	2.13392e-25
6351.400000	2.13484e-25
6351.350000	2.13576e-25
6351.300000	2.13668e-25
6351.250000	2.1376e-25
6351.200000	2.13852e-25
6351.150000	2.13944e-25
6351.100000	2.14037e-25
6351.050000	2.14129e-25
6351.000000	2.14221e-25
6350.950000	2.14313e-25
6350.900000	2.14406e-25
6350.850000	2.14498e-25
6350.800000	2.1459e-25
6350.750000	2.14683e-25
6350.700000	2.14775e-25
6350.650000	2.14868e-25
6350.600000	2.1496e-25
6350.550000	2.15053e-25
6350.500000	2.15146e-25
6350.450000	2.15238e-25
6350.400000	2.15331e-25
6350.350000	2.15424e-25
6350.300000	2.15516e-25
6350.250000	2.15609e-25
6350.200000	2.15702e-25
6350.150000	2.15795e-25
6350.100000	2.15888e-25
6350.050000	2.15981e-25
6350.000000	2.16074e-25
6349.950000	2.16167e-25
6349.900000	2.1626e-25
6349.850000	2.16353e-25
6349.800000	2.16446e-25
6349.750000	2.1654e-25
6349.700000	2.16633e-25
6349.650000	2.16726e-25
6349.600000	2.1682e-25
6349.550000	2.16913e-25
6349.500000	2.17006e-25
6349.450000	2.171e-25
6349.400000	2.17193e-25
6349.350000	2.17287e-25
6349.300000	2.17381e-25
6349.250000	2.17474e-25
6349.200000	2.17568e-25
6349.150000	2.17662e-25
6349.100000	2.17755e-25
6349.050000	2.17849e-25
6349.000000	2.17943e-25
6348.950000	2.18037e-25
6348.900000	2.18131e-25
6348.850000	2.18225e-25
6348.800000	2.18319e-25
6348.750000	2.18413e-25
6348.700000	2.18507e-25
6348.650000	2.18601e-25
6348.600000	2.18695e-25
6348.550000	2.18789e-25
6348.500000	2.18883e-25
6348.450000	2.18978e-25
6348.400000	2.19072e-25
6348.350000	2.19166e-25
6348.300000	2.19261e-25
6348.250000	2.19355e-25
6348.200000	2.1945e-25
6348.150000	2.19544e-25
6348.100000	2.19639e-25
6348.050000	2.19733e-25
6348.000000	2.19828e-25
6347.950000	2.19923e-25
6347.900000	2.20017e-25
6347.850000	2.20112e-25
6347.800000	2.20207e-25
6347.750000	2.20302e-25
6347.700000	2.20397e-25
6347.650000	2.20492e-25
6347.600000	2.20587e-25
6347.550000	2.20682e-25
6347.500000	2.20777e-25
6347.450000	2.20872e-25
6347.400000	2.20967e-25
6347.350000	2.21062e-25
6347.300000	2.21157e-25
6347.250000	2.21253e-25
6347.200000	2.21348e-25
6347.150000	2.21443e-25
6347.100000	2.21539e-25
6347.050000	2.21634e-25
6347.000000	2.21729e-25
6346.950000	2.21825e-25
6346.900000	2.2192e-25
6346.850000	2.22016e-25
6346.800000	2.22112e-25
6346.750000	2.22207e-25
6346.700000	2.22303e-25
6346.650000	2.22399e-25
6346.600000	2.22495e-25
6346.550000	2.2259e-25
6346.500000	2.22686e-25
6346.450000	2.22782e-25
6346.400000	2.22878e-25
6346.350000	2.22974e-25
6346.300000	2.2307e-25
6346.250000	2.23166e-25
6346.200000	2.23262e-25
6346.150000	2.23359e-25
6346.100000	2.23455e-25
6346.050000	2.23551e-25
6346.000000	2.23647e-25
6345.950000	2.23744e-25
6345.900000	2.2384e-25
6345.850000	2.23936e-25
6345.800000	2.24033e-25
6345.750000	2.24129e-25
6345.700000	2.24226e-25
6345.650000	2.24322e-25
6345.600000	2.24419e-25
6345.550000	2.24516e-25
6345.500000	2.24612e-25
6345.450000	2.24709e-25
6345.400000	2.24806e-25
6345.350000	2.24903e-25
6345.300000	2.25e-25
6345.250000	2.25097e-25
6345.200000	2.25194e-25
6345.150000	2.25291e-25
6345.100000	2.25388e-25
6345.050000	2.25485e-25
6345.000000	2.25582e-25
6344.950000	2.25679e-25
6344.900000	2.25776e-25
6344.850000	2.25873e-25
6344.800000	2.25971e-25
6344.750000	2.26068e-25
6344.700000	2.26165e-25
6344.650000	2.26263e-25
6344.600000	2.2636e-25
6344.550000	2.26458e-25
6344.500000	2.26555e-25
6344.450000	2.26653e-25
6344.400000	2.2675e-25
6344.350000	2.26848e-25
6344.300000	2.26946e-25
6344.250000	2.27044e-25
6344.200000	2.27141e-25
6344.150000	2.27239e-25
6344.100000	2.27337e-25
6344.050000	2.27435e-25
6344.000000	2.27533e-25
6343.950000	2.27631e-25
6343.900000	2.27729e-25
6343.850000	2.27827e-25
6343.800000	2.27925e-25
6343.750000	2.28023e-25
6343.700000	2.28122e-25
6343.650000	2.2822e-25
6343.600000	2.28318e-25
6343.550000	2.28416e-25
6343.500000	2.28515e-25
6343.450000	2.28613e-25
6343.400000	2.28712e-25
6343.350000	2.2881e-25
6343.300000	2.28909e-25
6343.250000	2.29007e-25
6343.200000	2.29106e-25
6343.150000	2.29205e-25
6343.100000	2.29303e-25
6343.050000	2.29402e-25
6343.000000	2.29501e-25
6342.950000	2.296e-25
6342.900000	2.29699e-25
6342.850000	2.29798e-25
6342.800000	2.29897e-25
6342.750000	2.29996e-25
6342.700000	2.30095e-25
6342.650000	2.30194e-25
6342.600000	2.30293e-25
6342.550000	2.30392e-25
6342.500000	2.30491e-25
6342.450000	2.30591e-25
6342.400000	2.3069e-25
6342.350000	2.30789e-25
6342.300000	2.30889e-25
6342.250000	2.30988e-25
6342.200000	2.31088e-25
6342.150000	2.31187e-25
6342.100000	2.31287e-25
6342.050000	2.31386e-25
6342.000000	2.31486e-25
6341.950000	2.31586e-25
6341.900000	2.31686e-25
6341.850000	2.31785e-25
6341.800000	2.31885e-25
6341.750000	2.31985e-25
6341.700000	2.32085e-25
6341.650000	2.32185e-25
6341.600000	2.32285e-25
6341.550000	2.32385e-25
6341.500000	2.32485e-25
6341.450000	2.32585e-25
6341.400000	2.32685e-25
6341.350000	2.32786e-25
6341.300000	2.32886e-25
6341.250000	2.32986e-25
6341.200000	2.33087e-25
6341.150000	2.33187e-25
6341.100000	2.33287e-25
6341.050000	2.33388e-25
6341.000000	2.33488e-25
6340.950000	2.33589e-25
6340.900000	2.3369e-25
6340.850000	2.3379e-25
6340.800000	2.33891e-25
6340.750000	2.33992e-25
6340.700000	2.34092e-25
6340.650000	2.34193e-25
6340.600000	2.34294e-25
6340.550000	2.34395e-25
6340.500000	2.34496e-25
6340.450000	2.34597e-25
6340.400000	2.34698e-25
6340.350000	2.34799e-25
6340.300000	2.349e-25
6340.250000	2.35001e-25
6340.200000	2.35103e-25
6340.150000	2.35204e-25
6340.100000	2.35305e-25
6340.050000	2.35407e-25
6340.000000	2.35508e-25
6339.950000	2.35609e-25
6339.900000	2.35711e-25
6339.850000	2.35812e-25
6339.800000	2.35914e-25
6339.750000	2.36016e-25
6339.700000	2.36117e-25
6339.650000	2.36219e-25
6339.600000	2.36321e-25
6339.550000	2.36422e-25
6339.500000	2.36524e-25
6339.450000	2.36626e-25
6339.400000	2.36728e-25
6339.350000	2.3683e-25
6339.300000	2.36932e-25
6339.250000	2.37034e-25
6339.200000	2.37136e-25
6339.150000	2.37238e-25
6339.100000	2.3734e-25
6339.050000	2.37443e-25
6339.000000	2.37545e-25
6338.950000	2.37647e-25
6338.900000	2.3775e-25
6338.850000	2.37852e-25
6338.800000	2.37954e-25
6338.750000	2.38057e-25
6338.700000	2.38159e-25
6338.650000	2.38262e-25
6338.600000	2.38365e-25
6338.550000	2.38467e-25
6338.500000	2.3857e-25
6338.450000	2.38673e-25
6338.400000	2.38776e-25
6338.350000	2.38878e-25
6338.300000	2.38981e-25
6338.250000	2.39084e-25
6338.200000	2.39187e-25
6338.150000	2.3929e-25
6338.100000	2.39393e-25
6338.050000	2.39496e-25
6338.000000	2.396e-25
6337.950000	2.39703e-25
6337.900000	2.39806e-25
6337.850000	2.39909e-25
6337.800000	2.40013e-25
6337.750000	2.40116e-25
6337.700000	2.40219e-25
6337.650000	2.40323e-25
6337.600000	2.40426e-25
6337.550000	2.4053e-25
6337.500000	2.40634e-25
6337.450000	2.40737e-25
6337.400000	2.40841e-25
6337.350000	2.40945e-25
6337.300000	2.41048e-25
6337.250000	2.41152e-25
6337.200000	2.41256e-25
6337.150000	2.4136e-25
6337.100000	2.41464e-25
6337.050000	2.41568e-25
6337.000000	2.41672e-25
6336.950000	2.41776e-25
6336.900000	2.4188e-25
6336.850000	2.41984e-25
6336.800000	2.42089e-25
6336.750000	2.42193e-25
6336.700000	2.42297e-25
6336.650000	2.42402e-25
6336.600000	2.42506e-25
6336.550000	2.4261e-25
6336.500000	2.42715e-25
6336.450000	2.4282e-25
6336.400000	2.42924e-25
6336.350000	2.43029e-25
6336.300000	2.43133e-25
6336.250000	2.43238e-25
6336.200000	2.43343e-25
6336.150000	2.43448e-25
6336.100000	2.43553e-25
6336.050000	2.43657e-25
6336.000000	2.43762e-25
6335.950000	2.43867e-25
6335.900000	2.43972e-25
6335.850000	2.44078e-25
6335.800000	2.44183e-25
6335.750000	2.44288e-25
6335.700000	2.44393e-25
6335.650000	2.44498e-25
6335.600000	2.44604e-25
6335.550000	2.44709e-25
6335.500000	2.44814e-25
6335.450000	2.4492e-25
6335.400000	2.45025e-25
6335.350000	2.45131e-25
6335.300000	2.45236e-25
6335.250000	2.45342e-25
6335.200000	2.45448e-25
6335.150000	2.45553e-25
6335.100000	2.45659e-25
6335.050000	2.45765e-25
6335.000000	2.45871e-25
6334.950000	2.45977e-25
6334.900000	2.46083e-25
6334.850000	2.46189e-25
6334.800000	2.46295e-25
6334.750000	2.46401e-25
6334.700000	2.46507e-25
6334.650000	2.46613e-25
6334.600000	2.46719e-25
6334.550000	2.46826e-25
6334.500000	2.46932e-25
6334.450000	2.47038e-25
6334.400000	2.47145e-25
6334.350000	2.47251e-25
6334.300000	2.47358e-25
6334.250000	2.47464e-25
6334.200000	2.47571e-25
6334.150000	2.47677e-25
6334.100000	2.47784e-25
6334.050000	2.47891e-25
6334.000000	2.47998e-25
6333.950000	2.48104e-25
6333.900000	2.48211e-25
6333.850000	2.48318e-25
6333.800000	2.48425e-25
6333.750000	2.48532e-25
6333.700000	2.48639e-25
6333.650000	2.48746e-25
6333.600000	2.48853e-25
6333.550000	2.48961e-25
6333.500000	2.49068e-25
6333.450000	2.49175e-25
6333.400000	2.49282e-25
6333.350000	2.4939e-25
6333.300000	2.49497e-25
6333.250000	2.49605e-25
6333.200000	2.49712e-25
6333.150000	2.4982e-25
6333.100000	2.49927e-25
6333.050000	2.50035e-25
6333.000000	2.50143e-25
6332.950000	2.5025e-25
6332.900000	2.50358e-25
6332.850000	2.50466e-25
6332.800000	2.50574e-25
6332.750000	2.50682e-25
6332.700000	2.5079e-25
6332.650000	2.50898e-25
6332.600000	2.51006e-25
6332.550000	2.51114e-25
6332.500000	2.51222e-25
6332.450000	2.5133e-25
6332.400000	2.51439e-25
6332.350000	2.51547e-25
6332.300000	2.51655e-25
6332.250000	2.51764e-25
6332.200000	2.51872e-25
6332.150000	2.5198e-25
6332.100000	2.52089e-25
6332.050000	2.52198e-25
6332.000000	2.52306e-25
6331.950000	2.52415e-25
6331.900000	2.52524e-25
6331.850000	2.52632e-25
6331.800000	2.52741e-25
6331.750000	2.5285e-25
6331.700000	2.52959e-25
6331.650000	2.53068e-25
6331.600000	2.53177e-25
6331.550000	2.53286e-25
6331.500000	2.53395e-25
6331.450000	2.53504e-25
6331.400000	2.53613e-25
6331.350000	2.53723e-25
6331.300000	2.53832e-25
6331.250000	2.53941e-25
6331.200000	2.54051e-25
6331.150000	2.5416e-25
6331.100000	2.54269e-25
6331.050000	2.54379e-25
6331.000000	2.54489e-25
6330.950000	2.54598e-25
6330.900000	2.54708e-25
6330.850000	2.54818e-25
6330.800000	2.54927e-25
6330.750000	2.55037e-25
6330.700000	2.55147e-25
6330.650000	2.55257e-25
6330.600000	2.55367e-25
6330.550000	2.55477e-25
6330.500000	2.55587e-25
6330.450000	2.55697e-25
6330.400000	2.55807e-25
6330.350000	2.55917e-25
6330.300000	2.56027e-25
6330.250000	2.56138e-25
6330.200000	2.56248e-25
6330.150000	2.56358e-25
6330.100000	2.56469e-25
6330.050000	2.56579e-25
6330.000000	2.5669e-25
6329.950000	2.568e-25
6329.900000	2.56911e-25
6329.850000	2.57022e-25
6329.800000	2.57132e-25
6329.750000	2.57243e-25
6329.700000	2.57354e-25
6329.650000	2.57465e-25
6329.600000	2.57576e-25
6329.550000	2.57687e-25
6329.500000	2.57798e-25
6329.450000	2.57909e-25
6329.400000	2.5802e-25
6329.350000	2.58131e-25
6329.300000	2.58242e-25
6329.250000	2.58353e-25
6329.200000	2.58464e-25
6329.150000	2.58576e-25
6329.100000	2.58687e-25
6329.050000	2.58799e-25
6329.000000	2.5891e-25
6328.950000	2.59022e-25
6328.900000	2.59133e-25
6328.850000	2.59245e-25
6328.800000	2.59356e-25
6328.750000	2.59468e-25
6328.700000	2.5958e-25
6328.650000	2.59692e-25
6328.600000	2.59803e-25
6328.550000	2.59915e-25
6328.500000	2.60027e-25
6328.450000	2.60139e-25
6328.400000	2.60251e-25
6328.350000	2.60363e-25
6328.300000	2.60476e-25
6328.250000	2.60588e-25
6328.200000	2.607e-25
6328.150000	2.60812e-25
6328.100000	2.60925e-25
6328.050000	2.61037e-25
6328.000000	2.61149e-25
6327.950000	2.61262e-25
6327.900000	2.61374e-25
6327.850000	2.61487e-25
6327.800000	2.616e-25
6327.750000	2.61712e-25
6327.700000	2.61825e-25
6327.650000	2.61938e-25
6327.600000	2.62051e-25
6327.550000	2.62164e-25
6327.500000	2.62276e-25
6327.450000	2.62389e-25
6327.400000	2.62502e-25
6327.350000	2.62616e-25
6327.300000	2.62729e-25
6327.250000	2.62842e-25
6327.200000	2.62955e-25
6327.150000	2.63068e-25
6327.100000	2.63182e-25
6327.050000	2.63295e-25
6327.000000	2.63408e-25
6326.950000	2.63522e-25
6326.900000	2.63635e-25
6326.850000	2.63749e-25
6326.800000	2.63862e-25
6326.750000	2.63976e-25
6326.700000	2.6409e-25
6326.650000	2.64204e-25
6326.600000	2.64317e-25
6326.550000	2.64431e-25
6326.500000	2.64545e-25
6326.450000	2.64659e-25
6326.400000	2.64773e-25
6326.350000	2.64887e-25
6326.300000	2.65001e-25
6326.250000	2.65115e-25
6326.200000	2.65229e-25
6326.150000	2.65344e-25
6326.100000	2.65458e-25
6326.050000	2.65572e-25
6326.000000	2.65687e-25
6325.950000	2.65801e-25
6325.900000	2.65916e-25
6325.850000	2.6603e-25
6325.800000	2.66145e-25
6325.750000	2.66259e-25
6325.700000	2.66374e-25
6325.650000	2.66489e-25
6325.600000	2.66604e-25
6325.550000	2.66718e-25
6325.500000	2.66833e-25
6325.450000	2.66948e-25
6325.400000	2.67063e-25
6325.350000	2.67178e-25
6325.300000	2.67293e-25
6325.250000	2.67408e-25
6325.200000	2.67524e-25
6325.150000	2.67639e-25
6325.100000	2.67754e-25
6325.050000	2.67869e-25
6325.000000	2.67985e-25
6324.950000	2.681e-25
6324.900000	2.68216e-25
6324.850000	2.68331e-25
6324.800000	2.68447e-25
6324.750000	2.68562e-25
6324.700000	2.68678e-25
6324.650000	2.68794e-25
6324.600000	2.6891e-25
6324.550000	2.69025e-25
6324.500000	2.69141e-25
6324.450000	2.69257e-25
6324.400000	2.69373e-25
6324.350000	2.69489e-25
6324.300000	2.69605e-25
6324.250000	2.69721e-25
6324.200000	2.69838e-25
6324.150000	2.69954e-25
6324.100000	2.7007e-25
6324.050000	2.70186e-25
6324.000000	2.70303e-25
6323.950000	2.70419e-25
6323.900000	2.70536e-25
6323.850000	2.70652e-25
6323.800000	2.70769e-25
6323.750000	2.70885e-25
6323.700000	2.71002e-25
6323.650000	2.71119e-25
6323.600000	2.71235e-25
6323.550000	2.71352e-25
6323.500000	2.71469e-25
6323.450000	2.71586e-25
6323.400000	2.71703e-25
6323.350000	2.7182e-25
6323.300000	2.71937e-25
6323.250000	2.72054e-25
6323.200000	2.72171e-25
6323.150000	2.72289e-25
6323.100000	2.72406e-25
6323.050000	2.72523e-25
6323.000000	2.72641e-25
6322.950000	2.72758e-25
6322.900000	2.72876e-25
6322.850000	2.72993e-25
6322.800000	2.73111e-25
6322.750000	2.73228e-25
6322.700000	2.73346e-25
6322.650000	2.73464e-25
6322.600000	2.73582e-25
6322.550000	2.73699e-25
6322.500000	2.73817e-25
6322.450000	2.73935e-25
6322.400000	2.74053e-25
6322.350000	2.74171e-25
6322.300000	2.74289e-25
6322.250000	2.74407e-25
6322.200000	2.74526e-25
6322.150000	2.74644e-25
6322.100000	2.74762e-25
6322.050000	2.74881e-25
6322.000000	2.74999e-25
6321.950000	2.75117e-25
6321.900000	2.75236e-25
6321.850000	2.75354e-25
6321.800000	2.75473e-25
6321.750000	2.75592e-25
6321.700000	2.7571e-25
6321.650000	2.75829e-25
6321.600000	2.75948e-25
6321.550000	2.76067e-25
6321.500000	2.76186e-25
6321.450000	2.76305e-25
6321.400000	2.76424e-25
6321.350000	2.76543e-25
6321.300000	2.76662e-25
6321.250000	2.76781e-25
6321.200000	2.769e-25
6321.150000	2.77019e-25
6321.100000	2.77139e-25
6321.050000	2.77258e-25
6321.000000	2.77378e-25
6320.950000	2.77497e-25
6320.900000	2.77617e-25
6320.850000	2.77736e-25
6320.800000	2.77856e-25
6320.750000	2.77975e-25
6320.700000	2.78095e-25
6320.650000	2.78215e-25
6320.600000	2.78335e-25
6320.550000	2.78455e-25
6320.500000	2.78575e-25
6320.450000	2.78695e-25
6320.400000	2.78815e-25
6320.350000	2.78935e-25
6320.300000	2.79055e-25
6320.250000	2.79175e-25
6320.200000	2.79295e-25
6320.150000	2.79416e-25
6320.100000	2.79536e-25
6320.050000	2.79656e-25
6320.000000	2.79777e-25
6319.950000	2.79897e-25
6319.900000	2.80018e-25
6319.850000	2.80138e-25
6319.800000	2.80259e-25
6319.750000	2.8038e-25
6319.700000	2.80501e-25
6319.650000	2.80621e-25
6319.600000	2.80742e-25
6319.550000	2.80863e-25
6319.500000	2.80984e-25
6319.450000	2.81105e-25
6319.400000	2.81226e-25
6319.350000	2.81347e-25
6319.300000	2.81469e-25
6319.250000	2.8159e-25
6319.200000	2.81711e-25
6319.150000	2.81832e-25
6319.100000	2.81954e-25
6319.050000	2.82075e-25
6319.000000	2.82197e-25
6318.950000	2.82318e-25
6318.900000	2.8244e-25
6318.850000	2.82561e-25
6318.800000	2.82683e-25
6318.750000	2.82805e-25
6318.700000	2.82927e-25
6318.650000	2.83049e-25
6318.600000	2.83171e-25
6318.550000	2.83292e-25
6318.500000	2.83414e-25
6318.450000	2.83537e-25
6318.400000	2.83659e-25
6318.350000	2.83781e-25
6318.300000	2.83903e-25
6318.250000	2.84025e-25
6318.200000	2.84148e-25
6318.150000	2.8427e-25
6318.100000	2.84393e-25
6318.050000	2.84515e-25
6318.000000	2.84638e-25
6317.950000	2.8476e-25
6317.900000	2.84883e-25
6317.850000	2.85006e-25
6317.800000	2.85128e-25
6317.750000	2.85251e-25
6317.700000	2.85374e-25
6317.650000	2.85497e-25
6317.600000	2.8562e-25
6317.550000	2.85743e-25
6317.500000	2.85866e-25
6317.450000	2.85989e-25
6317.400000	2.86112e-25
6317.350000	2.86235e-25
6317.300000	2.86359e-25
6317.250000	2.86482e-25
6317.200000	2.86605e-25
6317.150000	2.86729e-25
6317.100000	2.86852e-25
6317.050000	2.86976e-25
6317.000000	2.871e-25
6316.950000	2.87223e-25
6316.900000	2.87347e-25
6316.850000	2.87471e-25
6316.800000	2.87594e-25
6316.750000	2.87718e-25
6316.700000	2.87842e-25
6316.650000	2.87966e-25
6316.600000	2.8809e-25
6316.550000	2.88214e-25
6316.500000	2.88339e-25
6316.450000	2.88463e-25
6316.400000	2.88587e-25
6316.350000	2.88711e-25
6316.300000	2.88836e-25
6316.250000	2.8896e-25
6316.200000	2.89084e-25
6316.150000	2.89209e-25
6316.100000	2.89334e-25
6316.050000	2.89458e-25
6316.000000	2.89583e-25
6315.950000	2.89708e-25
6315.900000	2.89832e-25
6315.850000	2.89957e-25
6315.800000	2.90082e-25
6315.750000	2.90207e-25
6315.700000	2.90332e-25
6315.650000	2.90457e-25
6315.600000	2.90582e-25
6315.550000	2.90707e-25
6315.500000	2.90833e-25
6315.450000	2.90958e-25
6315.400000	2.91083e-25
6315.350000	2.91208e-25
6315.300000	2.91334e-25
6315.250000	2.91459e-25
6315.200000	2.91585e-25
6315.150000	2.91711e-25
6315.100000	2.91836e-25
6315.050000	2.91962e-25
6315.000000	2.92088e-25
6314.950000	2.92213e-25
6314.900000	2.92339e-25
6314.850000	2.92465e-25
6314.800000	2.92591e-25
6314.750000	2.92717e-25
6314.700000	2.92843e-25
6314.650000	2.92969e-25
6314.600000	2.93096e-25
6314.550000	2.93222e-25
6314.500000	2.93348e-25
6314.450000	2.93474e-25
6314.400000	2.93601e-25
6314.350000	2.93727e-25
6314.300000	2.93854e-25
6314.250000	2.9398e-25
6314.200000	2.94107e-25
6314.150000	2.94234e-25
6314.100000	2.9436e-25
6314.050000	2.94487e-25
6314.000000	2.94614e-25
6313.950000	2.94741e-25
6313.900000	2.94868e-25
6313.850000	2.94995e-25
6313.800000	2.95122e-25
6313.750000	2.95249e-25
6313.700000	2.95376e-25
6313.650000	2.95503e-25
6313.600000	2.95631e-25
6313.550000	2.95758e-25
6313.500000	2.95885e-25
6313.450000	2.96013e-25
6313.400000	2.9614e-25
6313.350000	2.96268e-25
6313.300000	2.96396e-25
6313.250000	2.96523e-25
6313.200000	2.96651e-25
6313.150000	2.96779e-25
6313.100000	2.96906e-25
6313.050000	2.97034e-25
6313.000000	2.97162e-25
6312.950000	2.9729e-25
6312.900000	2.97418e-25
6312.850000	2.97546e-25
6312.800000	2.97675e-25
6312.750000	2.97803e-25
6312.700000	2.97931e-25
6312.650000	2.98059e-25
6312.600000	2.98188e-25
6312.550000	2.98316e-25
6312.500000	2.98445e-25
6312.450000	2.98573e-25
6312.400000	2.98702e-25
6312.350000	2.9883e-25
6312.300000	2.98959e-25
6312.250000	2.99088e-25
6312.200000	2.99217e-25
6312.150000	2.99346e-25
6312.100000	2.99475e-25
6312.050000	2.99604e-25
6312.000000	2.99733e-25
6311.950000	2.99862e-25
6311.900000	2.99991e-25
6311.850000	3.0012e-25
6311.800000	3.00249e-25
6311.750000	3.00379e-25
6311.700000	3.00508e-25
6311.650000	3.00637e-25
6311.600000	3.00767e-25
6311.550000	3.00897e-25
6311.500000	3.01026e-25
6311.450000	3.01156e-25
6311.400000	3.01285e-25
6311.350000	3.01415e-25
6311.300000	3.01545e-25
6311.250000	3.01675e-25
6311.200000	3.01805e-25
6311.150000	3.01935e-25
6311.100000	3.02065e-25
6311.050000	3.02195e-25
6311.000000	3.02325e-25
6310.950000	3.02455e-25
6310.900000	3.02586e-25
6310.850000	3.02716e-25
6310.800000	3.02846e-25
6310.750000	3.02977e-25
6310.700000	3.03107e-25
6310.650000	3.03238e-25
6310.600000	3.03368e-25
6310.550000	3.03499e-25
6310.500000	3.0363e-25
6310.450000	3.03761e-25
6310.400000	3.03891e-25
6310.350000	3.04022e-25
6310.300000	3.04153e-25
6310.250000	3.04284e-25
6310.200000	3.04415e-25
6310.150000	3.04546e-25
6310.100000	3.04678e-25
6310.050000	3.04809e-25
6310.000000	3.0494e-25
6309.950000	3.05071e-25
6309.900000	3.05203e-25
6309.850000	3.05334e-25
6309.800000	3.05466e-25
6309.750000	3.05597e-25
6309.700000	3.05729e-25
6309.650000	3.05861e-25
6309.600000	3.05992e-25
6309.550000	3.06124e-25
6309.500000	3.06256e-25
6309.450000	3.06388e-25
6309.400000	3.0652e-25
6309.350000	3.06652e-25
6309.300000	3.06784e-25
6309.250000	3.06916e-25
6309.200000	3.07048e-25
6309.150000	3.07181e-25
6309.100000	3.07313e-25
6309.050000	3.07445e-25
6309.000000	3.07578e-25
6308.950000	3.0771e-25
6308.900000	3.07843e-25
6308.850000	3.07975e-25
6308.800000	3.08108e-25
6308.750000	3.08241e-25
6308.700000	3.08373e-25
6308.650000	3.08506e-25
6308.600000	3.08639e-25
6308.550000	3.08772e-25
6308.500000	3.08905e-25
6308.450000	3.09038e-25
6308.400000	3.09171e-25
6308.350000	3.09304e-25
6308.300000	3.09438e-25
6308.250000	3.09571e-25
6308.200000	3.09704e-25
6308.150000	3.09838e-25
6308.100000	3.09971e-25
6308.050000	3.10105e-25
6308.000000	3.10238e-25
6307.950000	3.10372e-25
6307.900000	3.10505e-25
6307.850000	3.10639e-25
6307.800000	3.10773e-25
6307.750000	3.10907e-25
6307.700000	3.11041e-25
6307.650000	3.11175e-25
6307.600000	3.11309e-25
6307.550000	3.11443e-25
6307.500000	3.11577e-25
6307.450000	3.11711e-25
6307.400000	3.11845e-25
6307.350000	3.1198e-25
6307.300000	3.12114e-25
6307.250000	3.12249e-25
6307.200000	3.12383e-25
6307.150000	3.12518e-25
6307.100000	3.12652e-25
6307.050000	3.12787e-25
6307.000000	3.12922e-25
6306.950000	3.13056e-25
6306.900000	3.13191e-25
6306.850000	3.13326e-25
6306.800000	3.13461e-25
6306.750000	3.13596e-25
6306.700000	3.13731e-25
6306.650000	3.13866e-25
6306.600000	3.14001e-25
6306.550000	3.14137e-25
6306.500000	3.14272e-25
6306.450000	3.14407e-25
6306.400000	3.14543e-25
6306.350000	3.14678e-25
6306.300000	3.14814e-25
6306.250000	3.14949e-25
6306.200000	3.15085e-25
6306.150000	3.15221e-25
6306.100000	3.15357e-25
6306.050000	3.15492e-25
6306.000000	3.15628e-25
6305.950000	3.15764e-25
6305.900000	3.159e-25
6305.850000	3.16036e-25
6305.800000	3.16172e-25
6305.750000	3.16309e-25
6305.700000	3.16445e-25
6305.650000	3.16581e-25
6305.600000	3.16717e-25
6305.550000	3.16854e-25
6305.500000	3.1699e-25
6305.450000	3.17127e-25
6305.400000	3.17263e-25
6305.350000	3.174e-25
6305.300000	3.17537e-25
6305.250000	3.17674e-25
6305.200000	3.1781e-25
6305.150000	3.17947e-25
6305.100000	3.18084e-25
6305.050000	3.18221e-25
6305.000000	3.18358e-25
6304.950000	3.18495e-25
6304.900000	3.18633e-25
6304.850000	3.1877e-25
6304.800000	3.18907e-25
6304.750000	3.19044e-25
6304.700000	3.19182e-25
6304.650000	3.19319e-25
6304.600000	3.19457e-25
6304.550000	3.19594e-25
6304.500000	3.19732e-25
6304.450000	3.1987e-25
6304.400000	3.20008e-25
6304.350000	3.20145e-25
6304.300000	3.20283e-25
6304.250000	3.20421e-25
6304.200000	3.20559e-25
6304.150000	3.20697e-25
6304.100000	3.20835e-25
6304.050000	3.20974e-25
6304.000000	3.21112e-25
6303.950000	3.2125e-25
6303.900000	3.21389e-25
6303.850000	3.21527e-25
6303.800000	3.21666e-25
6303.750000	3.21804e-25
6303.700000	3.21943e-25
6303.650000	3.22081e-25
6303.600000	3.2222e-25
6303.550000	3.22359e-25
6303.500000	3.22498e-25
6303.450000	3.22637e-25
6303.400000	3.22776e-25
6303.350000	3.22915e-25
6303.300000	3.23054e-25
6303.250000	3.23193e-25
6303.200000	3.23332e-25
6303.150000	3.23471e-25
6303.100000	3.23611e-25
6303.050000	3.2375e-25
6303.000000	3.23889e-25
6302.950000	3.24029e-25
6302.900000	3.24168e-25
6302.850000	3.24308e-25
6302.800000	3.24448e-25
6302.750000	3.24588e-25
6302.700000	3.24727e-25
6302.650000	3.24867e-25
6302.600000	3.25007e-25
6302.550000	3.25147e-25
6302.500000	3.25287e-25
6302.450000	3.25427e-25
6302.400000	3.25567e-25
6302.350000	3.25708e-25
6302.300000	3.25848e-25
6302.250000	3.25988e-25
6302.200000	3.26129e-25
6302.150000	3.26269e-25
6302.100000	3.2641e-25
6302.050000	3.2655e-25
6302.000000	3.26691e-25
6301.950000	3.26832e-25
6301.900000	3.26972e-25
6301.850000	3.27113e-25
6301.800000	3.27254e-25
6301.750000	3.27395e-25
6301.700000	3.27536e-25
6301.650000	3.27677e-25
6301.600000	3.27818e-25
6301.550000	3.27959e-25
6301.500000	3.28101e-25
6301.450000	3.28242e-25
6301.400000	3.28383e-25
6301.350000	3.28525e-25
6301.300000	3.28666e-25
6301.250000	3.28808e-25
6301.200000	3.2895e-25
6301.150000	3.29091e-25
6301.100000	3.29233e-25
6301.050000	3.29375e-25
6301.000000	3.29517e-25
6300.950000	3.29659e-25
6300.900000	3.29801e-25
6300.850000	3.29943e-25
6300.800000	3.30085e-25
6300.750000	3.30227e-25
6300.700000	3.30369e-25
6300.650000	3.30511e-25
6300.600000	3.30654e-25
6300.550000	3.30796e-25
6300.500000	3.30939e-25
6300.450000	3.31081e-25
6300.400000	3.31224e-25
6300.350000	3.31366e-25
6300.300000	3.31509e-25
6300.250000	3.31652e-25
6300.200000	3.31795e-25
6300.150000	3.31938e-25
6300.100000	3.32081e-25
6300.050000	3.32224e-25
6300.000000	3.32367e-25
6299.950000	3.3251e-25
6299.900000	3.32653e-25
6299.850000	3.32796e-25
6299.800000	3.3294e-25
6299.750000	3.33083e-25
6299.700000	3.33227e-25
6299.650000	3.3337e-25
6299.600000	3.33514e-25
6299.550000	3.33657e-25
6299.500000	3.33801e-25
6299.450000	3.33945e-25
6299.400000	3.34089e-25
6299.350000	3.34233e-25
6299.300000	3.34377e-25
6299.250000	3.34521e-25
6299.200000	3.34665e-25
6299.150000	3.34809e-25
6299.100000	3.34953e-25
6299.050000	3.35097e-25
6299.000000	3.35242e-25
6298.950000	3.35386e-25
6298.900000	3.3553e-25
6298.850000	3.35675e-25
6298.800000	3.3582e-25
6298.750000	3.35964e-25
6298.700000	3.36109e-25
6298.650000	3.36254e-25
6298.600000	3.36398e-25
6298.550000	3.36543e-25
6298.500000	3.36688e-25
6298.450000	3.36833e-25
6298.400000	3.36978e-25
6298.350000	3.37124e-25
6298.300000	3.37269e-25
6298.250000	3.37414e-25
6298.200000	3.37559e-25
6298.150000	3.37705e-25
6298.100000	3.3785e-25
6298.050000	3.37996e-25
6298.000000	3.38141e-25
6297.950000	3.38287e-25
6297.900000	3.38433e-25
6297.850000	3.38578e-25
6297.800000	3.38724e-25
6297.750000	3.3887e-25
6297.700000	3.39016e-25
6297.650000	3.39162e-25
6297.600000	3.39308e-25
6297.550000	3.39454e-25
6297.500000	3.39601e-25
6297.450000	3.39747e-25
6297.400000	3.39893e-25
6297.350000	3.4004e-25
6297.300000	3.40186e-25
6297.250000	3.40333e-25
6297.200000	3.40479e-25
6297.150000	3.40626e-25
6297.100000	3.40772e-25
6297.050000	3.40919e-25
6297.000000	3.41066e-25
6296.950000	3.41213e-25
6296.900000	3.4136e-25
6296.850000	3.41507e-25
6296.800000	3.41654e-25
6296.750000	3.41801e-25
6296.700000	3.41948e-25
6296.650000	3.42096e-25
6296.600000	3.42243e-25
6296.550000	3.4239e-25
6296.500000	3.42538e-25
6296.450000	3.42685e-25
6296.400000	3.42833e-25
6296.350000	3.42981e-25
6296.300000	3.43128e-25
6296.250000	3.43276e-25
6296.200000	3.43424e-25
6296.150000	3.43572e-25
6296.100000	3.4372e-25
6296.050000	3.43868e-25
6296.000000	3.44016e-25
6295.950000	3.44164e-25
6295.900000	3.44313e-25
6295.850000	3.44461e-25
6295.800000	3.44609e-25
6295.750000	3.44758e-25
6295.700000	3.44906e-25
6295.650000	3.45055e-25
6295.600000	3.45203e-25
6295.550000	3.45352e-25
6295.500000	3.45501e-25
6295.450000	3.4565e-25
6295.400000	3.45798e-25
6295.350000	3.45947e-25
6295.300000	3.46096e-25
6295.250000	3.46245e-25
6295.200000	3.46395e-25
6295.150000	3.46544e-25
6295.100000	3.46693e-25
6295.050000	3.46842e-25
6295.000000	3.46992e-25
6294.950000	3.47141e-25
6294.900000	3.47291e-25
6294.850000	3.4744e-25
6294.800000	3.4759e-25
6294.750000	3.4774e-25
6294.700000	3.47889e-25
6294.650000	3.48039e-25
6294.600000	3.48189e-25
6294.550000	3.48339e-25
6294.500000	3.48489e-25
6294.450000	3.48639e-25
6294.400000	3.48789e-25
6294.350000	3.4894e-25
6294.300000	3.4909e-25
6294.250000	3.4924e-25
6294.200000	3.49391e-25
6294.150000	3.49541e-25
6294.100000	3.49692e-25
6294.050000	3.49842e-25
6294.000000	3.49993e-25
6293.950000	3.50144e-25
6293.900000	3.50295e-25
6293.850000	3.50445e-25
6293.800000	3.50596e-25
6293.750000	3.50747e-25
6293.700000	3.50899e-25
6293.650000	3.5105e-25
6293.600000	3.51201e-25
6293.550000	3.51352e-25
6293.500000	3.51503e-25
6293.450000	3.51655e-25
6293.400000	3.51806e-25
6293.350000	3.51958e-25
6293.300000	3.52109e-25
6293.250000	3.52261e-25
6293.200000	3.52413e-25
6293.150000	3.52565e-25
6293.100000	3.52716e-25
6293.050000	3.52868e-25
6293.000000	3.5302e-25
6292.950000	3.53172e-25
6292.900000	3.53325e-25
6292.850000	3.53477e-25
6292.800000	3.53629e-25
6292.750000	3.53781e-25
6292.700000	3.53934e-25
6292.650000	3.54086e-25
6292.600000	3.54239e-25
6292.550000	3.54391e-25
6292.500000	3.54544e-25
6292.450000	3.54696e-25
6292.400000	3.54849e-25
6292.350000	3.55002e-25
6292.300000	3.55155e-25
6292.250000	3.55308e-25
6292.200000	3.55461e-25
6292.150000	3.55614e-25
6292.100000	3.55767e-25
6292.050000	3.55921e-25
6292.000000	3.56074e-25
6291.950000	3.56227e-25
6291.900000	3.56381e-25
6291.850000	3.56534e-25
6291.800000	3.56688e-25
6291.750000	3.56841e-25
6291.700000	3.56995e-25
6291.650000	3.57149e-25
6291.600000	3.57303e-25
6291.550000	3.57456e-25
6291.500000	3.5761e-25
6291.450000	3.57764e-25
6291.400000	3.57919e-25
6291.350000	3.58073e-25
6291.300000	3.58227e-25
6291.250000	3.58381e-25
6291.200000	3.58536e-25
6291.150000	3.5869e-25
6291.100000	3.58845e-25
6291.050000	3.58999e-25
6291.000000	3.59154e-25
6290.950000	3.59308e-25
6290.900000	3.59463e-25
6290.850000	3.59618e-25
6290.800000	3.59773e-25
6290.750000	3.59928e-25
6290.700000	3.60083e-25
6290.650000	3.60238e-25
6290.600000	3.60393e-25
6290.550000	3.60548e-25
6290.500000	3.60704e-25
6290.450000	3.60859e-25
6290.400000	3.61014e-25
6290.350000	3.6117e-25
6290.300000	3.61325e-25
6290.250000	3.61481e-25
6290.200000	3.61637e-25
6290.150000	3.61793e-25
6290.100000	3.61948e-25
6290.050000	3.62104e-25
6290.000000	3.6226e-25
6289.950000	3.62416e-25
6289.900000	3.62572e-25
6289.850000	3.62728e-25
6289.800000	3.62885e-25
6289.750000	3.63041e-25
6289.700000	3.63197e-25
6289.650000	3.63354e-25
6289.600000	3.6351e-25
6289.550000	3.63667e-25
6289.500000	3.63824e-25
6289.450000	3.6398e-25
6289.400000	3.64137e-25
6289.350000	3.64294e-25
6289.300000	3.64451e-25
6289.250000	3.64608e-25
6289.200000	3.64765e-25
6289.150000	3.64922e-25
6289.100000	3.65079e-25
6289.050000	3.65236e-25
6289.000000	3.65394e-25
6288.950000	3.65551e-25
6288.900000	3.65708e-25
6288.850000	3.65866e-25
6288.800000	3.66024e-25
6288.750000	3.66181e-25
6288.700000	3.66339e-25
6288.650000	3.66497e-25
6288.600000	3.66655e-25
6288.550000	3.66812e-25
6288.500000	3.6697e-25
6288.450000	3.67128e-25
6288.400000	3.67287e-25
6288.350000	3.67445e-25
6288.300000	3.67603e-25
6288.250000	3.67761e-25
6288.200000	3.6792e-25
6288.150000	3.68078e-25
6288.100000	3.68237e-25
6288.050000	3.68395e-25
6288.000000	3.68554e-25
6287.950000	3.68713e-25
6287.900000	3.68872e-25
6287.850000	3.69031e-25
6287.800000	3.69189e-25
6287.750000	3.69348e-25
6287.700000	3.69508e-25
6287.650000	3.69667e-25
6287.600000	3.69826e-25
6287.550000	3.69985e-25
6287.500000	3.70145e-25
6287.450000	3.70304e-25
6287.400000	3.70463e-25
6287.350000	3.70623e-25
6287.300000	3.70783e-25
6287.250000	3.70942e-25
6287.200000	3.71102e-25
6287.150000	3.71262e-25
6287.100000	3.71422e-25
6287.050000	3.71582e-25
6287.000000	3.71742e-25
6286.950000	3.71902e-25
6286.900000	3.72062e-25
6286.850000	3.72222e-25
6286.800000	3.72383e-25
6286.750000	3.72543e-25
6286.700000	3.72704e-25
6286.650000	3.72864e-25
6286.600000	3.73025e-25
6286.550000	3.73185e-25
6286.500000	3.73346e-25
6286.450000	3.73507e-25
6286.400000	3.73668e-25
6286.350000	3.73829e-25
6286.300000	3.7399e-25
6286.250000	3.74151e-25
6286.200000	3.74312e-25
6286.150000	3.74473e-25
6286.100000	3.74635e-25
6286.050000	3.74796e-25
6286.000000	3.74957e-25
6285.950000	3.75119e-25
6285.900000	3.7528e-25
6285.850000	3.75442e-25
6285.800000	3.75604e-25
6285.750000	3.75765e-25
6285.700000	3.75927e-25
6285.650000	3.76089e-25
6285.600000	3.76251e-25
6285.550000	3.76413e-25
6285.500000	3.76575e-25
6285.450000	3.76738e-25
6285.400000	3.769e-25
6285.350000	3.77062e-25
6285.300000	3.77225e-25
6285.250000	3.77387e-25
6285.200000	3.7755e-25
6285.150000	3.77712e-25
6285.100000	3.77875e-25
6285.050000	3.78038e-25
6285.000000	3.78201e-25
6284.950000	3.78363e-25
6284.900000	3.78526e-25
6284.850000	3.78689e-25
6284.800000	3.78853e-25
6284.750000	3.79016e-25
6284.700000	3.79179e-25
6284.650000	3.79342e-25
6284.600000	3.79506e-25
6284.550000	3.79669e-25
6284.500000	3.79833e-25
6284.450000	3.79996e-25
6284.400000	3.8016e-25
6284.350000	3.80324e-25
6284.300000	3.80487e-25
6284.250000	3.80651e-25
6284.200000	3.80815e-25
6284.150000	3.80979e-25
6284.100000	3.81143e-25
6284.050000	3.81308e-25
6284.000000	3.81472e-25
6283.950000	3.81636e-25
6283.900000	3.818e-25
6283.850000	3.81965e-25
6283.800000	3.82129e-25
6283.750000	3.82294e-25
6283.700000	3.82459e-25
6283.650000	3.82623e-25
6283.600000	3.82788e-25
6283.550000	3.82953e-25
6283.500000	3.83118e-25
6283.450000	3.83283e-25
6283.400000	3.83448e-25
6283.350000	3.83613e-25
6283.300000	3.83778e-25
6283.250000	3.83944e-25
6283.200000	3.84109e-25
6283.150000	3.84275e-25
6283.100000	3.8444e-25
6283.050000	3.84606e-25
6283.000000	3.84771e-25
6282.950000	3.84937e-25
6282.900000	3.85103e-25
6282.850000	3.85269e-25
6282.800000	3.85435e-25
6282.750000	3.85601e-25
6282.700000	3.85767e-25
6282.650000	3.85933e-25
6282.600000	3.86099e-25
6282.550000	3.86265e-25
6282.500000	3.86432e-25
6282.450000	3.86598e-25
6282.400000	3.86765e-25
6282.350000	3.86931e-25
6282.300000	3.87098e-25
6282.250000	3.87265e-25
6282.200000	3.87432e-25
6282.150000	3.87598e-25
6282.100000	3.87765e-25
6282.050000	3.87932e-25
6282.000000	3.88099e-25
6281.950000	3.88267e-25
6281.900000	3.88434e-25
6281.850000	3.88601e-25
6281.800000	3.88769e-25
6281.750000	3.88936e-25
6281.700000	3.89103e-25
6281.650000	3.89271e-25
6281.600000	3.89439e-25
6281.550000	3.89606e-25
6281.500000	3.89774e-25
6281.450000	3.89942e-25
6281.400000	3.9011e-25
6281.350000	3.90278e-25
6281.300000	3.90446e-25
6281.250000	3.90614e-25
6281.200000	3.90783e-25
6281.150000	3.90951e-25
6281.100000	3.91119e-25
6281.050000	3.91288e-25
6281.000000	3.91456e-25
6280.950000	3.91625e-25
6280.900000	3.91794e-25
6280.850000	3.91962e-25
6280.800000	3.92131e-25
6280.750000	3.923e-25
6280.700000	3.92469e-25
6280.650000	3.92638e-25
6280.600000	3.92807e-25
6280.550000	3.92976e-25
6280.500000	3.93146e-25
6280.450000	3.93315e-25
6280.400000	3.93484e-25
6280.350000	3.93654e-25
6280.300000	3.93823e-25
6280.250000	3.93993e-25
6280.200000	3.94163e-25
6280.150000	3.94332e-25
6280.100000	3.94502e-25
6280.050000	3.94672e-25
6280.000000	3.94842e-25
6279.950000	3.95012e-25
6279.900000	3.95182e-25
6279.850000	3.95353e-25
6279.800000	3.95523e-25
6279.750000	3.95693e-25
6279.700000	3.95864e-25
6279.650000	3.96034e-25
6279.600000	3.96205e-25
6279.550000	3.96375e-25
6279.500000	3.96546e-25
6279.450000	3.96717e-25
6279.400000	3.96888e-25
6279.350000	3.97059e-25
6279.300000	3.9723e-25
6279.250000	3.97401e-25
6279.200000	3.97572e-25
6279.150000	3.97743e-25
6279.100000	3.97915e-25
6279.050000	3.98086e-25
6279.000000	3.98257e-25
6278.950000	3.98429e-25
6278.900000	3.98601e-25
6278.850000	3.98772e-25
6278.800000	3.98944e-25
6278.750000	3.99116e-25
6278.700000	3.99288e-25
6278.650000	3.9946e-25
6278.600000	3.99632e-25
6278.550000	3.99804e-25
6278.500000	3.99976e-25
6278.450000	4.00148e-25
6278.400000	4.00321e-25
6278.350000	4.00493e-25
6278.300000	4.00666e-25
6278.250000	4.00838e-25
6278.200000	4.01011e-25
6278.150000	4.01184e-25
6278.100000	4.01356e-25
6278.050000	4.01529e-25
6278.000000	4.01702e-25
6277.950000	4.01875e-25
6277.900000	4.02048e-25
6277.850000	4.02221e-25
6277.800000	4.02395e-25
6277.750000	4.02568e-25
6277.700000	4.02741e-25
6277.650000	4.02915e-25
6277.600000	4.03088e-25
6277.550000	4.03262e-25
6277.500000	4.03436e-25
6277.450000	4.03609e-25
6277.400000	4.03783e-25
6277.350000	4.03957e-25
6277.300000	4.04131e-25
6277.250000	4.04305e-25
6277.200000	4.04479e-25
6277.150000	4.04654e-25
6277.100000	4.04828e-25
6277.050000	4.05002e-25
6277.000000	4.05177e-25
6276.950000	4.05351e-25
6276.900000	4.05526e-25
6276.850000	4.05701e-25
6276.800000	4.05875e-25
6276.750000	4.0605e-25
6276.700000	4.06225e-25
6276.650000	4.064e-25
6276.600000	4.06575e-25
6276.550000	4.0675e-25
6276.500000	4.06925e-25
6276.450000	4.07101e-25
6276.400000	4.07276e-25
6276.350000	4.07451e-25
6276.300000	4.07627e-25
6276.250000	4.07802e-25
6276.200000	4.07978e-25
6276.150000	4.08154e-25
6276.100000	4.0833e-25
6276.050000	4.08505e-25
6276.000000	4.08681e-25
6275.950000	4.08857e-25
6275.900000	4.09033e-25
6275.850000	4.0921e-25
6275.800000	4.09386e-25
6275.750000	4.09562e-25
6275.700000	4.09739e-25
6275.650000	4.09915e-25
6275.600000	4.10092e-25
6275.550000	4.10268e-25
6275.500000	4.10445e-25
6275.450000	4.10622e-25
6275.400000	4.10799e-25
6275.350000	4.10976e-25
6275.300000	4.11153e-25
6275.250000	4.1133e-25
6275.200000	4.11507e-25
6275.150000	4.11684e-25
6275.100000	4.11861e-25
6275.050000	4.12039e-25
6275.000000	4.12216e-25
6274.950000	4.12394e-25
6274.900000	4.12571e-25
6274.850000	4.12749e-25
6274.800000	4.12927e-25
6274.750000	4.13105e-25
6274.700000	4.13283e-25
6274.650000	4.13461e-25
6274.600000	4.13639e-25
6274.550000	4.13817e-25
6274.500000	4.13995e-25
6274.450000	4.14173e-25
6274.400000	4.14352e-25
6274.350000	4.1453e-25
6274.300000	4.14709e-25
6274.250000	4.14887e-25
6274.200000	4.15066e-25
6274.150000	4.15245e-25
6274.100000	4.15424e-25
6274.050000	4.15603e-25
6274.000000	4.15782e-25
6273.950000	4.15961e-25
6273.900000	4.1614e-25
6273.850000	4.16319e-25
6273.800000	4.16499e-25
6273.750000	4.16678e-25
6273.700000	4.16857e-25
6273.650000	4.17037e-25
6273.600000	4.17217e-25
6273.550000	4.17396e-25
6273.500000	4.17576e-25
6273.450000	4.17756e-25
6273.400000	4.17936e-25
6273.350000	4.18116e-25
6273.300000	4.18296e-25
6273.250000	4.18476e-25
6273.200000	4.18656e-25
6273.150000	4.18837e-25
6273.100000	4.19017e-25
6273.050000	4.19197e-25
6273.000000	4.19378e-25
6272.950000	4.19559e-25
6272.900000	4.19739e-25
6272.850000	4.1992e-25
6272.800000	4.20101e-25
6272.750000	4.20282e-25
6272.700000	4.20463e-25
6272.650000	4.20644e-25
6272.600000	4.20825e-25
6272.550000	4.21007e-25
6272.500000	4.21188e-25
6272.450000	4.21369e-25
6272.400000	4.21551e-25
6272.350000	4.21732e-25
6272.300000	4.21914e-25
6272.250000	4.22096e-25
6272.200000	4.22277e-25
6272.150000	4.22459e-25
6272.100000	4.22641e-25
6272.050000	4.22823e-25
6272.000000	4.23005e-25
6271.950000	4.23188e-25
6271.900000	4.2337e-25
6271.850000	4.23552e-25
6271.800000	4.23735e-25
6271.750000	4.23917e-25
6271.700000	4.241e-25
6271.650000	4.24282e-25
6271.600000	4.24465e-25
6271.550000	4.24648e-25
6271.500000	4.24831e-25
6271.450000	4.25014e-25
6271.400000	4.25197e-25
6271.350000	4.2538e-25
6271.300000	4.25563e-25
6271.250000	4.25747e-25
6271.200000	4.2593e-25
6271.150000	4.26113e-25
6271.100000	4.26297e-25
6271.050000	4.26481e-25
6271.000000	4.26664e-25
6270.950000	4.26848e-25
6270.900000	4.27032e-25
6270.850000	4.27216e-25
6270.800000	4.274e-25
6270.750000	4.27584e-25
6270.700000	4.27768e-25
6270.650000	4.27952e-25
6270.600000	4.28137e-25
6270.550000	4.28321e-25
6270.500000	4.28506e-25
6270.450000	4.2869e-25
6270.400000	4.28875e-25
6270.350000	4.29059e-25
6270.300000	4.29244e-25
6270.250000	4.29429e-25
6270.200000	4.29614e-25
6270.150000	4.29799e-25
6270.100000	4.29984e-25
6270.050000	4.30169e-25
6270.000000	4.30355e-25
6269.950000	4.3054e-25
6269.900000	4.30726e-25
6269.850000	4.30911e-25
6269.800000	4.31097e-25
6269.750000	4.31282e-25
6269.700000	4.31468e-25
6269.650000	4.31654e-25
6269.600000	4.3184e-25
6269.550000	4.32026e-25
6269.500000	4.32212e-25
6269.450000	4.32398e-25
6269.400000	4.32584e-25
6269.350000	4.32771e-25
6269.300000	4.32957e-25
6269.250000	4.33144e-25
6269.200000	4.3333e-25
6269.150000	4.33517e-25
6269.100000	4.33703e-25
6269.050000	4.3389e-25
6269.000000	4.34077e-25
6268.950000	4.34264e-25
6268.900000	4.34451e-25
6268.850000	4.34638e-25
6268.800000	4.34825e-25
6268.750000	4.35013e-25
6268.700000	4.352e-25
6268.650000	4.35388e-25
6268.600000	4.35575e-25
6268.550000	4.35763e-25
6268.500000	4.3595e-25
6268.450000	4.36138e-25
6268.400000	4.36326e-25
6268.350000	4.36514e-25
6268.300000	4.36702e-25
6268.250000	4.3689e-25
6268.200000	4.37078e-25
6268.150000	4.37266e-25
6268.100000	4.37455e-25
6268.050000	4.37643e-25
6268.000000	4.37832e-25
6267.950000	4.3802e-25
6267.900000	4.38209e-25
6267.850000	4.38398e-25
6267.800000	4.38586e-25
6267.750000	4.38775e-25
6267.700000	4.38964e-25
6267.650000	4.39153e-25
6267.600000	4.39343e-25
6267.550000	4.39532e-25
6267.500000	4.39721e-25
6267.450000	4.39911e-25
6267.400000	4.401e-25
6267.350000	4.4029e-25
6267.300000	4.40479e-25
6267.250000	4.40669e-25
6267.200000	4.40859e-25
6267.150000	4.41049e-25
6267.100000	4.41239e-25
6267.050000	4.41429e-25
6267.000000	4.41619e-25
6266.950000	4.41809e-25
6266.900000	4.41999e-25
6266.850000	4.4219e-25
6266.800000	4.4238e-25
6266.750000	4.42571e-25
6266.700000	4.42761e-25
6266.650000	4.42952e-25
6266.600000	4.43143e-25
6266.550000	4.43334e-25
6266.500000	4.43525e-25
6266.450000	4.43716e-25
6266.400000	4.43907e-25
6266.350000	4.44098e-25
6266.300000	4.44289e-25
6266.250000	4.4448e-25
6266.200000	4.44672e-25
6266.150000	4.44863e-25
6266.100000	4.45055e-25
6266.050000	4.45247e-25
6266.000000	4.45439e-25
6265.950000	4.4563e-25
6265.900000	4.45822e-25
6265.850000	4.46014e-25
6265.800000	4.46206e-25
6265.750000	4.46399e-25
6265.700000	4.46591e-25
6265.650000	4.46783e-25
6265.600000	4.46976e-25
6265.550000	4.47168e-25
6265.500000	4.47361e-25
6265.450000	4.47553e-25
6265.400000	4.47746e-25
6265.350000	4.47939e-25
6265.300000	4.48132e-25
6265.250000	4.48325e-25
6265.200000	4.48518e-25
6265.150000	4.48711e-25
6265.100000	4.48905e-25
6265.050000	4.49098e-25
6265.000000	4.49291e-25
6264.950000	4.49485e-25
6264.900000	4.49678e-25
6264.850000	4.49872e-25
6264.800000	4.50066e-25
6264.750000	4.5026e-25
6264.700000	4.50454e-25
6264.650000	4.50648e-25
6264.600000	4.50842e-25
6264.550000	4.51036e-25
6264.500000	4.5123e-25
6264.450000	4.51425e-25
6264.400000	4.51619e-25
6264.350000	4.51814e-25
6264.300000	4.52008e-25
6264.250000	4.52203e-25
6264.200000	4.52398e-25
6264.150000	4.52592e-25
6264.100000	4.52787e-25
6264.050000	4.52982e-25
6264.000000	4.53178e-25
6263.950000	4.53373e-25
6263.900000	4.53568e-25
6263.850000	4.53763e-25
6263.800000	4.53959e-25
6263.750000	4.54154e-25
6263.700000	4.5435e-25
6263.650000	4.54546e-25
6263.600000	4.54741e-25
6263.550000	4.54937e-25
6263.500000	4.55133e-25
6263.450000	4.55329e-25
6263.400000	4.55525e-25
6263.350000	4.55722e-25
6263.300000	4.55918e-25
6263.250000	4.56114e-25
6263.200000	4.56311e-25
6263.150000	4.56507e-25
6263.100000	4.56704e-25
6263.050000	4.56901e-25
6263.000000	4.57097e-25
6262.950000	4.57294e-25
6262.900000	4.57491e-25
6262.850000	4.57688e-25
6262.800000	4.57885e-25
6262.750000	4.58083e-25
6262.700000	4.5828e-25
6262.650000	4.58477e-25
6262.600000	4.58675e-25
6262.550000	4.58872e-25
6262.500000	4.5907e-25
6262.450000	4.59268e-25
6262.400000	4.59465e-25
6262.350000	4.59663e-25
6262.300000	4.59861e-25
6262.250000	4.60059e-25
6262.200000	4.60258e-25
6262.150000	4.60456e-25
6262.100000	4.60654e-25
6262.050000	4.60852e-25
6262.000000	4.61051e-25
6261.950000	4.6125e-25
6261.900000	4.61448e-25
6261.850000	4.61647e-25
6261.800000	4.61846e-25
6261.750000	4.62045e-25
6261.700000	4.62244e-25
6261.650000	4.62443e-25
6261.600000	4.62642e-25
6261.550000	4.62841e-25
6261.500000	4.63041e-25
6261.450000	4.6324e-25
6261.400000	4.6344e-25
6261.350000	4.63639e-25
6261.300000	4.63839e-25
6261.250000	4.64039e-25
6261.200000	4.64239e-25
6261.150000	4.64438e-25
6261.100000	4.64639e-25
6261.050000	4.64839e-25
6261.000000	4.65039e-25
6260.950000	4.65239e-25
6260.900000	4.6544e-25
6260.850000	4.6564e-25
6260.800000	4.65841e-25
6260.750000	4.66041e-25
6260.700000	4.66242e-25
6260.650000	4.66443e-25
6260.600000	4.66644e-25
6260.550000	4.66845e-25
6260.500000	4.67046e-25
6260.450000	4.67247e-25
6260.400000	4.67448e-25
6260.350000	4.67649e-25
6260.300000	4.67851e-25
6260.250000	4.68052e-25
6260.200000	4.68254e-25
6260.150000	4.68456e-25
6260.100000	4.68657e-25
6260.050000	4.68859e-25
6260.000000	4.69061e-25
6259.950000	4.69263e-25
6259.900000	4.69465e-25
6259.850000	4.69668e-25
6259.800000	4.6987e-25
6259.750000	4.70072e-25
6259.700000	4.70275e-25
6259.650000	4.70477e-25
6259.600000	4.7068e-25
6259.550000	4.70883e-25
6259.500000	4.71085e-25
6259.450000	4.71288e-25
6259.400000	4.71491e-25
6259.350000	4.71694e-25
6259.300000	4.71898e-25
6259.250000	4.72101e-25
6259.200000	4.72304e-25
6259.150000	4.72508e-25
6259.100000	4.72711e-25
6259.050000	4.72915e-25
6259.000000	4.73118e-25
6258.950000	4.73322e-25
6258.900000	4.73526e-25
6258.850000	4.7373e-25
6258.800000	4.73934e-25
6258.750000	4.74138e-25
6258.700000	4.74342e-25
6258.650000	4.74547e-25
6258.600000	4.74751e-25
6258.550000	4.74956e-25
6258.500000	4.7516e-25
6258.450000	4.75365e-25
6258.400000	4.7557e-25
6258.350000	4.75774e-25
6258.300000	4.75979e-25
6258.250000	4.76184e-25
6258.200000	4.76389e-25
6258.150000	4.76595e-25
6258.100000	4.768e-25
6258.050000	4.77005e-25
6258.000000	4.77211e-25
6257.950000	4.77416e-25
6257.900000	4.77622e-25
6257.850000	4.77828e-25
6257.800000	4.78033e-25
6257.750000	4.78239e-25
6257.700000	4.78445e-25
6257.650000	4.78651e-25
6257.600000	4.78857e-25
6257.550000	4.79064e-25
6257.500000	4.7927e-25
6257.450000	4.79476e-25
6257.400000	4.79683e-25
6257.350000	4.7989e-25
6257.300000	4.80096e-25
6257.250000	4.80303e-25
6257.200000	4.8051e-25
6257.150000	4.80717e-25
6257.100000	4.80924e-25
6257.050000	4.81131e-25
6257.000000	4.81338e-25
6256.950000	4.81546e-25
6256.900000	4.81753e-25
6256.850000	4.81961e-25
6256.800000	4.82168e-25
6256.750000	4.82376e-25
6256.700000	4.82584e-25
6256.650000	4.82791e-25
6256.600000	4.82999e-25
6256.550000	4.83207e-25
6256.500000	4.83416e-25
6256.450000	4.83624e-25
6256.400000	4.83832e-25
6256.350000	4.8404e-25
6256.300000	4.84249e-25
6256.250000	4.84457e-25
6256.200000	4.84666e-25
6256.150000	4.84875e-25
6256.100000	4.85084e-25
6256.050000	4.85293e-25
6256.000000	4.85502e-25
6255.950000	4.85711e-25
6255.900000	4.8592e-25
6255.850000	4.86129e-25
6255.800000	4.86339e-25
6255.750000	4.86548e-25
6255.700000	4.86758e-25
6255.650000	4.86967e-25
6255.600000	4.87177e-25
6255.550000	4.87387e-25
6255.500000	4.87597e-25
6255.450000	4.87807e-25
6255.400000	4.88017e-25
6255.350000	4.88227e-25
6255.300000	4.88437e-25
6255.250000	4.88648e-25
6255.200000	4.88858e-25
6255.150000	4.89069e-25
6255.100000	4.89279e-25
6255.050000	4.8949e-25
6255.000000	4.89701e-25
6254.950000	4.89912e-25
6254.900000	4.90123e-25
6254.850000	4.90334e-25
6254.800000	4.90545e-25
6254.750000	4.90757e-25
6254.700000	4.90968e-25
6254.650000	4.91179e-25
6254.600000	4.91391e-25
6254.550000	4.91603e-25
6254.500000	4.91814e-25
6254.450000	4.92026e-25
6254.400000	4.92238e-25
6254.350000	4.9245e-25
6254.300000	4.92662e-25
6254.250000	4.92874e-25
6254.200000	4.93087e-25
6254.150000	4.93299e-25
6254.100000	4.93512e-25
6254.050000	4.93724e-25
6254.000000	4.93937e-25
6253.950000	4.94149e-25
6253.900000	4.94362e-25
6253.850000	4.94575e-25
6253.800000	4.94788e-25
6253.750000	4.95001e-25
6253.700000	4.95215e-25
6253.650000	4.95428e-25
6253.600000	4.95641e-25
6253.550000	4.95855e-25
6253.500000	4.96068e-25
6253.450000	4.96282e-25
6253.400000	4.96496e-25
6253.350000	4.9671e-25
6253.300000	4.96923e-25
6253.250000	4.97138e-25
6253.200000	4.97352e-25
6253.150000	4.97566e-25
6253.100000	4.9778e-25
6253.050000	4.97995e-25
6253.000000	4.98209e-25
6252.950000	4.98424e-25
6252.900000	4.98638e-25
6252.850000	4.98853e-25
6252.800000	4.99068e-25
6252.750000	4.99283e-25
6252.700000	4.99498e-25
6252.650000	4.99713e-25
6252.600000	4.99928e-25
6252.550000	5.00144e-25
6252.500000	5.00359e-25
6252.450000	5.00575e-25
6252.400000	5.0079e-25
6252.350000	5.01006e-25
6252.300000	5.01222e-25
6252.250000	5.01438e-25
6252.200000	5.01653e-25
6252.150000	5.0187e-25
6252.100000	5.02086e-25
6252.050000	5.02302e-25
6252.000000	5.02518e-25
6251.950000	5.02735e-25
6251.900000	5.02951e-25
6251.850000	5.03168e-25
6251.800000	5.03385e-25
6251.750000	5.03601e-25
6251.700000	5.03818e-25
6251.650000	5.04035e-25
6251.600000	5.04252e-25
6251.550000	5.0447e-25
6251.500000	5.04687e-25
6251.450000	5.04904e-25
6251.400000	5.05122e-25
6251.350000	5.05339e-25
6251.300000	5.05557e-25
6251.250000	5.05775e-25
6251.200000	5.05993e-25
6251.150000	5.06211e-25
6251.100000	5.06429e-25
6251.050000	5.06647e-25
6251.000000	5.06865e-25
6250.950000	5.07083e-25
6250.900000	5.07302e-25
6250.850000	5.0752e-25
6250.800000	5.07739e-25
6250.750000	5.07957e-25
6250.700000	5.08176e-25
6250.650000	5.08395e-25
6250.600000	5.08614e-25
6250.550000	5.08833e-25
6250.500000	5.09052e-25
6250.450000	5.09271e-25
6250.400000	5.09491e-25
6250.350000	5.0971e-25
6250.300000	5.0993e-25
6250.250000	5.10149e-25
6250.200000	5.10369e-25
6250.150000	5.10589e-25
6250.100000	5.10809e-25
6250.050000	5.11029e-25
6250.000000	5.11249e-25
6249.950000	5.11469e-25
6249.900000	5.1169e-25
6249.850000	5.1191e-25
6249.800000	5.1213e-25
6249.750000	5.12351e-25
6249.700000	5.12572e-25
6249.650000	5.12792e-25
6249.600000	5.13013e-25
6249.550000	5.13234e-25
6249.500000	5.13455e-25
6249.450000	5.13676e-25
6249.400000	5.13898e-25
6249.350000	5.14119e-25
6249.300000	5.1434e-25
6249.250000	5.14562e-25
6249.200000	5.14784e-25
6249.150000	5.15005e-25
6249.100000	5.15227e-25
6249.050000	5.15449e-25
6249.000000	5.15671e-25
6248.950000	5.15893e-25
6248.900000	5.16115e-25
6248.850000	5.16338e-25
6248.800000	5.1656e-25
6248.750000	5.16783e-25
6248.700000	5.17005e-25
6248.650000	5.17228e-25
6248.600000	5.17451e-25
6248.550000	5.17673e-25
6248.500000	5.17896e-25
6248.450000	5.1812e-25
6248.400000	5.18343e-25
6248.350000	5.18566e-25
6248.300000	5.18789e-25
6248.250000	5.19013e-25
6248.200000	5.19236e-25
6248.150000	5.1946e-25
6248.100000	5.19684e-25
6248.050000	5.19907e-25
6248.000000	5.20131e-25
6247.950000	5.20355e-25
6247.900000	5.2058e-25
6247.850000	5.20804e-25
6247.800000	5.21028e-25
6247.750000	5.21253e-25
6247.700000	5.21477e-25
6247.650000	5.21702e-25
6247.600000	5.21926e-25
6247.550000	5.22151e-25
6247.500000	5.22376e-25
6247.450000	5.22601e-25
6247.400000	5.22826e-25
6247.350000	5.23051e-25
6247.300000	5.23277e-25
6247.250000	5.23502e-25
6247.200000	5.23727e-25
6247.150000	5.23953e-25
6247.100000	5.24179e-25
6247.050000	5.24404e-25
6247.000000	5.2463e-25
6246.950000	5.24856e-25
6246.900000	5.25082e-25
6246.850000	5.25308e-25
6246.800000	5.25535e-25
6246.750000	5.25761e-25
6246.700000	5.25988e-25
6246.650000	5.26214e-25
6246.600000	5.26441e-25
6246.550000	5.26667e-25
6246.500000	5.26894e-25
6246.450000	5.27121e-25
6246.400000	5.27348e-25
6246.350000	5.27575e-25
6246.300000	5.27803e-25
6246.250000	5.2803e-25
6246.200000	5.28257e-25
6246.150000	5.28485e-25
6246.100000	5.28713e-25
6246.050000	5.2894e-25
6246.000000	5.29168e-25
6245.950000	5.29396e-25
6245.900000	5.29624e-25
6245.850000	5.29852e-25
6245.800000	5.3008e-25
6245.750000	5.30309e-25
6245.700000	5.30537e-25
6245.650000	5.30766e-25
6245.600000	5.30994e-25
6245.550000	5.31223e-25
6245.500000	5.31452e-25
6245.450000	5.31681e-25
6245.400000	5.3191e-25
6245.350000	5.32139e-25
6245.300000	5.32368e-25
6245.250000	5.32597e-25
6245.200000	5.32827e-25
6245.150000	5.33056e-25
6245.100000	5.33286e-25
6245.050000	5.33515e-25
6245.000000	5.33745e-25
6244.950000	5.33975e-25
6244.900000	5.34205e-25
6244.850000	5.34435e-25
6244.800000	5.34665e-25
6244.750000	5.34896e-25
6244.700000	5.35126e-25
6244.650000	5.35356e-25
6244.600000	5.35587e-25
6244.550000	5.35818e-25
6244.500000	5.36049e-25
6244.450000	5.36279e-25
6244.400000	5.3651e-25
6244.350000	5.36741e-25
6244.300000	5.36973e-25
6244.250000	5.37204e-25
6244.200000	5.37435e-25
6244.150000	5.37667e-25
6244.100000	5.37898e-25
6244.050000	5.3813e-25
6244.000000	5.38362e-25
6243.950000	5.38594e-25
6243.900000	5.38826e-25
6243.850000	5.39058e-25
6243.800000	5.3929e-25
6243.750000	5.39522e-25
6243.700000	5.39755e-25
6243.650000	5.39987e-25
6243.600000	5.4022e-25
6243.550000	5.40452e-25
6243.500000	5.40685e-25
6243.450000	5.40918e-25
6243.400000	5.41151e-25
6243.350000	5.41384e-25
6243.300000	5.41617e-25
6243.250000	5.4185e-25
6243.200000	5.42084e-25
6243.150000	5.42317e-25
6243.100000	5.42551e-25
6243.050000	5.42785e-25
6243.000000	5.43018e-25
6242.950000	5.43252e-25
6242.900000	5.43486e-25
6242.850000	5.4372e-25
6242.800000	5.43955e-25
6242.750000	5.44189e-25
6242.700000	5.44423e-25
6242.650000	5.44658e-25
6242.600000	5.44892e-25
6242.550000	5.45127e-25
6242.500000	5.45362e-25
6242.450000	5.45597e-25
6242.400000	5.45832e-25
6242.350000	5.46067e-25
6242.300000	5.46302e-25
6242.250000	5.46537e-25
6242.200000	5.46773e-25
6242.150000	5.47008e-25
6242.100000	5.47244e-25
6242.050000	5.47479e-25
6242.000000	5.47715e-25
6241.950000	5.47951e-25
6241.900000	5.48187e-25
6241.850000	5.48423e-25
6241.800000	5.48659e-25
6241.750000	5.48896e-25
6241.700000	5.49132e-25
6241.650000	5.49369e-25
6241.600000	5.49605e-25
6241.550000	5.49842e-25
6241.500000	5.50079e-25
6241.450000	5.50316e-25
6241.400000	5.50553e-25
6241.350000	5.5079e-25
6241.300000	5.51027e-25
6241.250000	5.51265e-25
6241.200000	5.51502e-25
6241.150000	5.5174e-25
6241.100000	5.51977e-25
6241.050000	5.52215e-25
6241.000000	5.52453e-25
6240.950000	5.52691e-25
6240.900000	5.52929e-25
6240.850000	5.53167e-25
6240.800000	5.53405e-25
6240.750000	5.53644e-25
6240.700000	5.53882e-25
6240.650000	5.54121e-25
6240.600000	5.54359e-25
6240.550000	5.54598e-25
6240.500000	5.54837e-25
6240.450000	5.55076e-25
6240.400000	5.55315e-25
6240.350000	5.55554e-25
6240.300000	5.55793e-25
6240.250000	5.56033e-25
6240.200000	5.56272e-25
6240.150000	5.56512e-25
6240.100000	5.56752e-25
6240.050000	5.56991e-25
6240.000000	5.57231e-25
6239.950000	5.57471e-25
6239.900000	5.57711e-25
6239.850000	5.57952e-25
6239.800000	5.58192e-25
6239.750000	5.58432e-25
6239.700000	5.58673e-25
6239.650000	5.58913e-25
6239.600000	5.59154e-25
6239.550000	5.59395e-25
6239.500000	5.59636e-25
6239.450000	5.59877e-25
6239.400000	5.60118e-25
6239.350000	5.60359e-25
6239.300000	5.60601e-25
6239.250000	5.60842e-25
6239.200000	5.61084e-25
6239.150000	5.61325e-25
6239.100000	5.61567e-25
6239.050000	5.61809e-25
6239.000000	5.62051e-25
6238.950000	5.62293e-25
6238.900000	5.62535e-25
6238.850000	5.62778e-25
6238.800000	5.6302e-25
6238.750000	5.63262e-25
6238.700000	5.63505e-25
6238.650000	5.63748e-25
6238.600000	5.63991e-25
6238.550000	5.64233e-25
6238.500000	5.64476e-25
6238.450000	5.6472e-25
6238.400000	5.64963e-25
6238.350000	5.65206e-25
6238.300000	5.6545e-25
6238.250000	5.65693e-25
6238.200000	5.65937e-25
6238.150000	5.66181e-25
6238.100000	5.66424e-25
6238.050000	5.66668e-25
6238.000000	5.66912e-25
6237.950000	5.67157e-25
6237.900000	5.67401e-25
6237.850000	5.67645e-25
6237.800000	5.6789e-25
6237.750000	5.68134e-25
6237.700000	5.68379e-25
6237.650000	5.68624e-25
6237.600000	5.68869e-25
6237.550000	5.69114e-25
6237.500000	5.69359e-25
6237.450000	5.69604e-25
6237.400000	5.6985e-25
6237.350000	5.70095e-25
6237.300000	5.70341e-25
6237.250000	5.70586e-25
6237.200000	5.70832e-25
6237.150000	5.71078e-25
6237.100000	5.71324e-25
6237.050000	5.7157e-25
6237.000000	5.71816e-25
6236.950000	5.72062e-25
6236.900000	5.72309e-25
6236.850000	5.72555e-25
6236.800000	5.72802e-25
6236.750000	5.73048e-25
6236.700000	5.73295e-25
6236.650000	5.73542e-25
6236.600000	5.73789e-25
6236.550000	5.74036e-25
6236.500000	5.74284e-25
6236.450000	5.74531e-25
6236.400000	5.74778e-25
6236.350000	5.75026e-25
6236.300000	5.75274e-25
6236.250000	5.75521e-25
6236.200000	5.75769e-25
6236.150000	5.76017e-25
6236.100000	5.76265e-25
6236.050000	5.76514e-25
6236.000000	5.76762e-25
6235.950000	5.7701e-25
6235.900000	5.77259e-25
6235.850000	5.77508e-25
6235.800000	5.77756e-25
6235.750000	5.78005e-25
6235.700000	5.78254e-25
6235.650000	5.78503e-25
6235.600000	5.78752e-25
6235.550000	5.79002e-25
6235.500000	5.79251e-25
6235.450000	5.795e-25
6235.400000	5.7975e-25
6235.350000	5.8e-25
6235.300000	5.8025e-25
6235.250000	5.80499e-25
6235.200000	5.80749e-25
6235.150000	5.81e-25
6235.100000	5.8125e-25
6235.050000	5.815e-25
6235.000000	5.81751e-25
6234.950000	5.82001e-25
6234.900000	5.82252e-25
6234.850000	5.82503e-25
6234.800000	5.82754e-25
6234.750000	5.83005e-25
6234.700000	5.83256e-25
6234.650000	5.83507e-25
6234.600000	5.83758e-25
6234.550000	5.8401e-25
6234.500000	5.84261e-25
6234.450000	5.84513e-25
6234.400000	5.84765e-25
6234.350000	5.85016e-25
6234.300000	5.85268e-25
6234.250000	5.85521e-25
6234.200000	5.85773e-25
6234.150000	5.86025e-25
6234.100000	5.86277e-25
6234.050000	5.8653e-25
6234.000000	5.86783e-25
6233.950000	5.87035e-25
6233.900000	5.87288e-25
6233.850000	5.87541e-25
6233.800000	5.87794e-25
6233.750000	5.88047e-25
6233.700000	5.88301e-25
6233.650000	5.88554e-25
6233.600000	5.88807e-25
6233.550000	5.89061e-25
6233.500000	5.89315e-25
6233.450000	5.89569e-25
6233.400000	5.89823e-25
6233.350000	5.90077e-25
6233.300000	5.90331e-25
6233.250000	5.90585e-25
6233.200000	5.90839e-25
6233.150000	5.91094e-25
6233.100000	5.91348e-25
6233.050000	5.91603e-25
6233.000000	5.91858e-25
6232.950000	5.92113e-25
6232.900000	5.92368e-25
6232.850000	5.92623e-25
6232.800000	5.92878e-25
6232.750000	5.93134e-25
6232.700000	5.93389e-25
6232.650000	5.93645e-25
6232.600000	5.939e-25
6232.550000	5.94156e-25
6232.500000	5.94412e-25
6232.450000	5.94668e-25
6232.400000	5.94924e-25
6232.350000	5.9518e-25
6232.300000	5.95437e-25
6232.250000	5.95693e-25
6232.200000	5.9595e-25
6232.150000	5.96207e-25
6232.100000	5.96463e-25
6232.050000	5.9672e-25
6232.000000	5.96977e-25
6231.950000	5.97234e-25
6231.900000	5.97492e-25
6231.850000	5.97749e-25
6231.800000	5.98006e-25
6231.750000	5.98264e-25
6231.700000	5.98522e-25
6231.650000	5.98779e-25
6231.600000	5.99037e-25
6231.550000	5.99295e-25
6231.500000	5.99553e-25
6231.450000	5.99812e-25
6231.400000	6.0007e-25
6231.350000	6.00328e-25
6231.300000	6.00587e-25
6231.250000	6.00846e-25
6231.200000	6.01105e-25
6231.150000	6.01363e-25
6231.100000	6.01622e-25
6231.050000	6.01882e-25
6231.000000	6.02141e-25
6230.950000	6.024e-25
6230.900000	6.0266e-25
6230.850000	6.02919e-25
6230.800000	6.03179e-25
6230.750000	6.03439e-25
6230.700000	6.03699e-25
6230.650000	6.03959e-25
6230.600000	6.04219e-25
6230.550000	6.04479e-25
6230.500000	6.04739e-25
6230.450000	6.05e-25
6230.400000	6.0526e-25
6230.350000	6.05521e-25
6230.300000	6.05782e-25
6230.250000	6.06043e-25
6230.200000	6.06304e-25
6230.150000	6.06565e-25
6230.100000	6.06826e-25
6230.050000	6.07088e-25
6230.000000	6.07349e-25
6229.950000	6.07611e-25
6229.900000	6.07872e-25
6229.850000	6.08134e-25
6229.800000	6.08396e-25
6229.750000	6.08658e-25
6229.700000	6.0892e-25
6229.650000	6.09183e-25
6229.600000	6.09445e-25
6229.550000	6.09707e-25
6229.500000	6.0997e-25
6229.450000	6.10233e-25
6229.400000	6.10496e-25
6229.350000	6.10759e-25
6229.300000	6.11022e-25
6229.250000	6.11285e-25
6229.200000	6.11548e-25
6229.150000	6.11811e-25
6229.100000	6.12075e-25
6229.050000	6.12339e-25
6229.000000	6.12602e-25
6228.950000	6.12866e-25
6228.900000	6.1313e-25
6228.850000	6.13394e-25
6228.800000	6.13658e-25
6228.750000	6.13923e-25
6228.700000	6.14187e-25
6228.650000	6.14452e-25
6228.600000	6.14716e-25
6228.550000	6.14981e-25
6228.500000	6.15246e-25
6228.450000	6.15511e-25
6228.400000	6.15776e-25
6228.350000	6.16041e-25
6228.300000	6.16307e-25
6228.250000	6.16572e-25
6228.200000	6.16838e-25
6228.150000	6.17103e-25
6228.100000	6.17369e-25
6228.050000	6.17635e-25
6228.000000	6.17901e-25
6227.950000	6.18167e-25
6227.900000	6.18433e-25
6227.850000	6.187e-25
6227.800000	6.18966e-25
6227.750000	6.19233e-25
6227.700000	6.195e-25
6227.650000	6.19766e-25
6227.600000	6.20033e-25
6227.550000	6.203e-25
6227.500000	6.20568e-25
6227.450000	6.20835e-25
6227.400000	6.21102e-25
6227.350000	6.2137e-25
6227.300000	6.21637e-25
6227.250000	6.21905e-25
6227.200000	6.22173e-25
6227.150000	6.22441e-25
6227.100000	6.22709e-25
6227.050000	6.22977e-25
6227.000000	6.23246e-25
6226.950000	6.23514e-25
6226.900000	6.23783e-25
6226.850000	6.24051e-25
6226.800000	6.2432e-25
6226.750000	6.24589e-25
6226.700000	6.24858e-25
6226.650000	6.25127e-25
6226.600000	6.25396e-25
6226.550000	6.25666e-25
6226.500000	6.25935e-25
6226.450000	6.26205e-25
6226.400000	6.26474e-25
6226.350000	6.26744e-25
6226.300000	6.27014e-25
6226.250000	6.27284e-25
6226.200000	6.27555e-25
6226.150000	6.27825e-25
6226.100000	6.28095e-25
6226.050000	6.28366e-25
6226.000000	6.28636e-25
6225.950000	6.28907e-25
6225.900000	6.29178e-25
6225.850000	6.29449e-25
6225.800000	6.2972e-25
6225.750000	6.29991e-25
6225.700000	6.30263e-25
6225.650000	6.30534e-25
6225.600000	6.30806e-25
6225.550000	6.31077e-25
6225.500000	6.31349e-25
6225.450000	6.31621e-25
6225.400000	6.31893e-25
6225.350000	6.32165e-25
6225.300000	6.32438e-25
6225.250000	6.3271e-25
6225.200000	6.32983e-25
6225.150000	6.33255e-25
6225.100000	6.33528e-25
6225.050000	6.33801e-25
6225.000000	6.34074e-25
6224.950000	6.34347e-25
6224.900000	6.3462e-25
6224.850000	6.34893e-25
6224.800000	6.35167e-25
6224.750000	6.3544e-25
6224.700000	6.35714e-25
6224.650000	6.35988e-25
6224.600000	6.36262e-25
6224.550000	6.36536e-25
6224.500000	6.3681e-25
6224.450000	6.37084e-25
6224.400000	6.37359e-25
6224.350000	6.37633e-25
6224.300000	6.37908e-25
6224.250000	6.38183e-25
6224.200000	6.38458e-25
6224.150000	6.38733e-25
6224.100000	6.39008e-25
6224.050000	6.39283e-25
6224.000000	6.39558e-25
6223.950000	6.39834e-25
6223.900000	6.40109e-25
6223.850000	6.40385e-25
6223.800000	6.40661e-25
6223.750000	6.40937e-25
6223.700000	6.41213e-25
6223.650000	6.41489e-25
6223.600000	6.41765e-25
6223.550000	6.42042e-25
6223.500000	6.42318e-25
6223.450000	6.42595e-25
6223.400000	6.42872e-25
6223.350000	6.43149e-25
6223.300000	6.43426e-25
6223.250000	6.43703e-25
6223.200000	6.4398e-25
6223.150000	6.44257e-25
6223.100000	6.44535e-25
6223.050000	6.44812e-25
6223.000000	6.4509e-25
6222.950000	6.45368e-25
6222.900000	6.45646e-25
6222.850000	6.45924e-25
6222.800000	6.46202e-25
6222.750000	6.46481e-25
6222.700000	6.46759e-25
6222.650000	6.47038e-25
6222.600000	6.47316e-25
6222.550000	6.47595e-25
6222.500000	6.47874e-25
6222.450000	6.48153e-25
6222.400000	6.48432e-25
6222.350000	6.48711e-25
6222.300000	6.48991e-25
6222.250000	6.4927e-25
6222.200000	6.4955e-25
6222.150000	6.4983e-25
6222.100000	6.5011e-25
6222.050000	6.5039e-25
6222.000000	6.5067e-25
6221.950000	6.5095e-25
6221.900000	6.5123e-25
6221.850000	6.51511e-25
6221.800000	6.51792e-25
6221.750000	6.52072e-25
6221.700000	6.52353e-25
6221.650000	6.52634e-25
6221.600000	6.52915e-25
6221.550000	6.53196e-25
6221.500000	6.53478e-25
6221.450000	6.53759e-25
6221.400000	6.54041e-25
6221.350000	6.54323e-25
6221.300000	6.54604e-25
6221.250000	6.54886e-25
6221.200000	6.55168e-25
6221.150000	6.55451e-25
6221.100000	6.55733e-25
6221.050000	6.56015e-25
6221.000000	6.56298e-25
6220.950000	6.56581e-25
6220.900000	6.56863e-25
6220.850000	6.57146e-25
6220.800000	6.57429e-25
6220.750000	6.57712e-25
6220.700000	6.57996e-25
6220.650000	6.58279e-25
6220.600000	6.58563e-25
6220.550000	6.58846e-25
6220.500000	6.5913e-25
6220.450000	6.59414e-25
6220.400000	6.59698e-25
6220.350000	6.59982e-25
6220.300000	6.60266e-25
6220.250000	6.60551e-25
6220.200000	6.60835e-25
6220.150000	6.6112e-25
6220.100000	6.61405e-25
6220.050000	6.61689e-25
6220.000000	6.61974e-25
6219.950000	6.6226e-25
6219.900000	6.62545e-25
6219.850000	6.6283e-25
6219.800000	6.63116e-25
6219.750000	6.63401e-25
6219.700000	6.63687e-25
6219.650000	6.63973e-25
6219.600000	6.64259e-25
6219.550000	6.64545e-25
6219.500000	6.64831e-25
6219.450000	6.65118e-25
6219.400000	6.65404e-25
6219.350000	6.65691e-25
6219.300000	6.65977e-25
6219.250000	6.66264e-25
6219.200000	6.66551e-25
6219.150000	6.66838e-25
6219.100000	6.67125e-25
6219.050000	6.67413e-25
6219.000000	6.677e-25
6218.950000	6.67988e-25
6218.900000	6.68276e-25
6218.850000	6.68563e-25
6218.800000	6.68851e-25
6218.750000	6.69139e-25
6218.700000	6.69428e-25
6218.650000	6.69716e-25
6218.600000	6.70004e-25
6218.550000	6.70293e-25
6218.500000	6.70582e-25
6218.450000	6.70871e-25
6218.400000	6.71159e-25
6218.350000	6.71449e-25
6218.300000	6.71738e-25
6218.250000	6.72027e-25
6218.200000	6.72317e-25
6218.150000	6.72606e-25
6218.100000	6.72896e-25
6218.050000	6.73186e-25
6218.000000	6.73476e-25
6217.950000	6.73766e-25
6217.900000	6.74056e-25
6217.850000	6.74346e-25
6217.800000	6.74637e-25
6217.750000	6.74927e-25
6217.700000	6.75218e-25
6217.650000	6.75509e-25
6217.600000	6.758e-25
6217.550000	6.76091e-25
6217.500000	6.76382e-25
6217.450000	6.76673e-25
6217.400000	6.76965e-25
6217.350000	6.77256e-25
6217.300000	6.77548e-25
6217.250000	6.7784e-25
6217.200000	6.78132e-25
6217.150000	6.78424e-25
6217.100000	6.78716e-25
6217.050000	6.79008e-25
6217.000000	6.79301e-25
6216.950000	6.79593e-25
6216.900000	6.79886e-25
6216.850000	6.80179e-25
6216.800000	6.80472e-25
6216.750000	6.80765e-25
6216.700000	6.81058e-25
6216.650000	6.81352e-25
6216.600000	6.81645e-25
6216.550000	6.81939e-25
6216.500000	6.82232e-25
6216.450000	6.82526e-25
6216.400000	6.8282e-25
6216.350000	6.83114e-25
6216.300000	6.83408e-25
6216.250000	6.83703e-25
6216.200000	6.83997e-25
6216.150000	6.84292e-25
6216.100000	6.84587e-25
6216.050000	6.84881e-25
6216.000000	6.85176e-25
6215.950000	6.85472e-25
6215.900000	6.85767e-25
6215.850000	6.86062e-25
6215.800000	6.86358e-25
6215.750000	6.86653e-25
6215.700000	6.86949e-25
6215.650000	6.87245e-25
6215.600000	6.87541e-25
6215.550000	6.87837e-25
6215.500000	6.88133e-25
6215.450000	6.8843e-25
6215.400000	6.88726e-25
6215.350000	6.89023e-25
6215.300000	6.8932e-25
6215.250000	6.89616e-25
6215.200000	6.89914e-25
6215.150000	6.90211e-25
6215.100000	6.90508e-25
6215.050000	6.90805e-25
6215.000000	6.91103e-25
6214.950000	6.91401e-25
6214.900000	6.91698e-25
6214.850000	6.91996e-25
6214.800000	6.92294e-25
6214.750000	6.92592e-25
6214.700000	6.92891e-25
6214.650000	6.93189e-25
6214.600000	6.93488e-25
6214.550000	6.93786e-25
6214.500000	6.94085e-25
6214.450000	6.94384e-25
6214.400000	6.94683e-25
6214.350000	6.94983e-25
6214.300000	6.95282e-25
6214.250000	6.95581e-25
6214.200000	6.95881e-25
6214.150000	6.96181e-25
6214.100000	6.96481e-25
6214.050000	6.9678e-25
6214.000000	6.97081e-25
6213.950000	6.97381e-25
6213.900000	6.97681e-25
6213.850000	6.97982e-25
6213.800000	6.98282e-25
6213.750000	6.98583e-25
6213.700000	6.98884e-25
6213.650000	6.99185e-25
6213.600000	6.99486e-25
6213.550000	6.99787e-25
6213.500000	7.00089e-25
6213.450000	7.0039e-25
6213.400000	7.00692e-25
6213.350000	7.00994e-25
6213.300000	7.01296e-25
6213.250000	7.01598e-25
6213.200000	7.019e-25
6213.150000	7.02202e-25
6213.100000	7.02505e-25
6213.050000	7.02807e-25
6213.000000	7.0311e-25
6212.950000	7.03413e-25
6212.900000	7.03716e-25
6212.850000	7.04019e-25
6212.800000	7.04322e-25
6212.750000	7.04626e-25
6212.700000	7.04929e-25
6212.650000	7.05233e-25
6212.600000	7.05536e-25
6212.550000	7.0584e-25
6212.500000	7.06144e-25
6212.450000	7.06448e-25
6212.400000	7.06753e-25
6212.350000	7.07057e-25
6212.300000	7.07362e-25
6212.250000	7.07666e-25
6212.200000	7.07971e-25
6212.150000	7.08276e-25
6212.100000	7.08581e-25
6212.050000	7.08886e-25
6212.000000	7.09192e-25
6211.950000	7.09497e-25
6211.900000	7.09803e-25
6211.850000	7.10108e-25
6211.800000	7.10414e-25
6211.750000	7.1072e-25
6211.700000	7.11026e-25
6211.650000	7.11333e-25
6211.600000	7.11639e-25
6211.550000	7.11945e-25
6211.500000	7.12252e-25
6211.450000	7.12559e-25
6211.400000	7.12866e-25
6211.350000	7.13173e-25
6211.300000	7.1348e-25
6211.250000	7.13787e-25
6211.200000	7.14095e-25
6211.150000	7.14402e-25
6211.100000	7.1471e-25
6211.050000	7.15018e-25
6211.000000	7.15326e-25
6210.950000	7.15634e-25
6210.900000	7.15942e-25
6210.850000	7.1625e-25
6210.800000	7.16559e-25
6210.750000	7.16868e-25
6210.700000	7.17176e-25
6210.650000	7.17485e-25
6210.600000	7.17794e-25
6210.550000	7.18103e-25
6210.500000	7.18413e-25
6210.450000	7.18722e-25
6210.400000	7.19032e-25
6210.350000	7.19341e-25
6210.300000	7.19651e-25
6210.250000	7.19961e-25
6210.200000	7.20271e-25
6210.150000	7.20582e-25
6210.100000	7.20892e-25
6210.050000	7.21202e-25
6210.000000	7.21513e-25
6209.950000	7.21824e-25
6209.900000	7.22135e-25
6209.850000	7.22446e-25
6209.800000	7.22757e-25
6209.750000	7.23068e-25
6209.700000	7.2338e-25
6209.650000	7.23691e-25
6209.600000	7.24003e-25
6209.550000	7.24315e-25
6209.500000	7.24627e-25
6209.450000	7.24939e-25
6209.400000	7.25251e-25
6209.350000	7.25563e-25
6209.300000	7.25876e-25
6209.250000	7.26189e-25
6209.200000	7.26501e-25
6209.150000	7.26814e-25
6209.100000	7.27127e-25
6209.050000	7.2744e-25
6209.000000	7.27754e-25
6208.950000	7.28067e-25
6208.900000	7.28381e-25
6208.850000	7.28694e-25
6208.800000	7.29008e-25
6208.750000	7.29322e-25
6208.700000	7.29636e-25
6208.650000	7.29951e-25
6208.600000	7.30265e-25
6208.550000	7.3058e-25
6208.500000	7.30894e-25
6208.450000	7.31209e-25
6208.400000	7.31524e-25
6208.350000	7.31839e-25
6208.300000	7.32154e-25
6208.250000	7.3247e-25
6208.200000	7.32785e-25
6208.150000	7.33101e-25
6208.100000	7.33417e-25
6208.050000	7.33732e-25
6208.000000	7.34048e-25
6207.950000	7.34365e-25
6207.900000	7.34681e-25
6207.850000	7.34997e-25
6207.800000	7.35314e-25
6207.750000	7.35631e-25
6207.700000	7.35947e-25
6207.650000	7.36264e-25
6207.600000	7.36582e-25
6207.550000	7.36899e-25
6207.500000	7.37216e-25
6207.450000	7.37534e-25
6207.400000	7.37851e-25
6207.350000	7.38169e-25
6207.300000	7.38487e-25
6207.250000	7.38805e-25
6207.200000	7.39123e-25
6207.150000	7.39442e-25
6207.100000	7.3976e-25
6207.050000	7.40079e-25
6207.000000	7.40398e-25
6206.950000	7.40717e-25
6206.900000	7.41036e-25
6206.850000	7.41355e-25
6206.800000	7.41674e-25
6206.750000	7.41993e-25
6206.700000	7.42313e-25
6206.650000	7.42633e-25
6206.600000	7.42953e-25
6206.550000	7.43273e-25
6206.500000	7.43593e-25
6206.450000	7.43913e-25
6206.400000	7.44233e-25
6206.350000	7.44554e-25
6206.300000	7.44875e-25
6206.250000	7.45196e-25
6206.200000	7.45516e-25
6206.150000	7.45838e-25
6206.100000	7.46159e-25
6206.050000	7.4648e-25
6206.000000	7.46802e-25
6205.950000	7.47123e-25
6205.900000	7.47445e-25
6205.850000	7.47767e-25
6205.800000	7.48089e-25
6205.750000	7.48411e-25
6205.700000	7.48734e-25
6205.650000	7.49056e-25
6205.600000	7.49379e-25
6205.550000	7.49702e-25
6205.500000	7.50025e-25
6205.450000	7.50348e-25
6205.400000	7.50671e-25
6205.350000	7.50994e-25
6205.300000	7.51318e-25
6205.250000	7.51641e-25
6205.200000	7.51965e-25
6205.150000	7.52289e-25
6205.100000	7.52613e-25
6205.050000	7.52937e-25
6205.000000	7.53261e-25
6204.950000	7.53586e-25
6204.900000	7.5391e-25
6204.850000	7.54235e-25
6204.800000	7.5456e-25
6204.750000	7.54885e-25
6204.700000	7.5521e-25
6204.650000	7.55535e-25
6204.600000	7.55861e-25
6204.550000	7.56186e-25
6204.500000	7.56512e-25
6204.450000	7.56838e-25
6204.400000	7.57164e-25
6204.350000	7.5749e-25
6204.300000	7.57816e-25
6204.250000	7.58142e-25
6204.200000	7.58469e-25
6204.150000	7.58796e-25
6204.100000	7.59122e-25
6204.050000	7.59449e-25
6204.000000	7.59777e-25
6203.950000	7.60104e-25
6203.900000	7.60431e-25
6203.850000	7.60759e-25
6203.800000	7.61086e-25
6203.750000	7.61414e-25
6203.700000	7.61742e-25
6203.650000	7.6207e-25
6203.600000	7.62398e-25
6203.550000	7.62727e-25
6203.500000	7.63055e-25
6203.450000	7.63384e-25
6203.400000	7.63713e-25
6203.350000	7.64042e-25
6203.300000	7.64371e-25
6203.250000	7.647e-25
6203.200000	7.65029e-25
6203.150000	7.65359e-25
6203.100000	7.65689e-25
6203.050000	7.66018e-25
6203.000000	7.66348e-25
6202.950000	7.66678e-25
6202.900000	7.67009e-25
6202.850000	7.67339e-25
6202.800000	7.67669e-25
6202.750000	7.68e-25
6202.700000	7.68331e-25
6202.650000	7.68662e-25
6202.600000	7.68993e-25
6202.550000	7.69324e-25
6202.500000	7.69655e-25
6202.450000	7.69987e-25
6202.400000	7.70319e-25
6202.350000	7.7065e-25
6202.300000	7.70982e-25
6202.250000	7.71314e-25
6202.200000	7.71647e-25
6202.150000	7.71979e-25
6202.100000	7.72311e-25
6202.050000	7.72644e-25
6202.000000	7.72977e-25
6201.950000	7.7331e-25
6201.900000	7.73643e-25
6201.850000	7.73976e-25
6201.800000	7.74309e-25
6201.750000	7.74643e-25
6201.700000	7.74977e-25
6201.650000	7.7531e-25
6201.600000	7.75644e-25
6201.550000	7.75978e-25
6201.500000	7.76313e-25
6201.450000	7.76647e-25
6201.400000	7.76981e-25
6201.350000	7.77316e-25
6201.300000	7.77651e-25
6201.250000	7.77986e-25
6201.200000	7.78321e-25
6201.150000	7.78656e-25
6201.100000	7.78992e-25
6201.050000	7.79327e-25
6201.000000	7.79663e-25
6200.950000	7.79998e-25
6200.900000	7.80334e-25
6200.850000	7.80671e-25
6200.800000	7.81007e-25
6200.750000	7.81343e-25
6200.700000	7.8168e-25
6200.650000	7.82016e-25
6200.600000	7.82353e-25
6200.550000	7.8269e-25
6200.500000	7.83027e-25
6200.450000	7.83365e-25
6200.400000	7.83702e-25
6200.350000	7.84039e-25
6200.300000	7.84377e-25
6200.250000	7.84715e-25
6200.200000	7.85053e-25
6200.150000	7.85391e-25
6200.100000	7.85729e-25
6200.050000	7.86068e-25
6200.000000	7.86406e-25
6199.950000	7.86745e-25
6199.900000	7.87084e-25
6199.850000	7.87423e-25
6199.800000	7.87762e-25
6199.750000	7.88101e-25
6199.700000	7.88441e-25
6199.650000	7.8878e-25
6199.600000	7.8912e-25
6199.550000	7.8946e-25
6199.500000	7.898e-25
6199.450000	7.9014e-25
6199.400000	7.90481e-25
6199.350000	7.90821e-25
6199.300000	7.91162e-25
6199.250000	7.91502e-25
6199.200000	7.91843e-25
6199.150000	7.92184e-25
6199.100000	7.92526e-25
6199.050000	7.92867e-25
6199.000000	7.93208e-25
6198.950000	7.9355e-25
6198.900000	7.93892e-25
6198.850000	7.94234e-25
6198.800000	7.94576e-25
6198.750000	7.94918e-25
6198.700000	7.9526e-25
6198.650000	7.95603e-25
6198.600000	7.95946e-25
6198.550000	7.96289e-25
6198.500000	7.96631e-25
6198.450000	7.96975e-25
6198.400000	7.97318e-25
6198.350000	7.97661e-25
6198.300000	7.98005e-25
6198.250000	7.98349e-25
6198.200000	7.98692e-25
6198.150000	7.99036e-25
6198.100000	7.99381e-25
6198.050000	7.99725e-25
6198.000000	8.00069e-25
6197.950000	8.00414e-25
6197.900000	8.00759e-25
6197.850000	8.01104e-25
6197.800000	8.01449e-25
6197.750000	8.01794e-25
6197.700000	8.02139e-25
6197.650000	8.02485e-25
6197.600000	8.0283e-25
6197.550000	8.03176e-25
6197.500000	8.03522e-25
6197.450000	8.03868e-25
6197.400000	8.04214e-25
6197.350000	8.04561e-25
6197.300000	8.04907e-25
6197.250000	8.05254e-25
6197.200000	8.05601e-25
6197.150000	8.05948e-25
6197.100000	8.06295e-25
6197.050000	8.06642e-25
6197.000000	8.0699e-25
6196.950000	8.07337e-25
6196.900000	8.07685e-25
6196.850000	8.08033e-25
6196.800000	8.08381e-25
6196.750000	8.08729e-25
6196.700000	8.09077e-25
6196.650000	8.09426e-25
6196.600000	8.09774e-25
6196.550000	8.10123e-25
6196.500000	8.10472e-25
6196.450000	8.10821e-25
6196.400000	8.1117e-25
6196.350000	8.1152e-25
6196.300000	8.11869e-25
6196.250000	8.12219e-25
6196.200000	8.12569e-25
6196.150000	8.12919e-25
6196.100000	8.13269e-25
6196.050000	8.13619e-25
6196.000000	8.1397e-25
6195.950000	8.1432e-25
6195.900000	8.14671e-25
6195.850000	8.15022e-25
6195.800000	8.15373e-25
6195.750000	8.15724e-25
6195.700000	8.16075e-25
6195.650000	8.16427e-25
6195.600000	8.16779e-25
6195.550000	8.1713e-25
6195.500000	8.17482e-25
6195.450000	8.17834e-25
6195.400000	8.18187e-25
6195.350000	8.18539e-25
6195.300000	8.18892e-25
6195.250000	8.19244e-25
6195.200000	8.19597e-25
6195.150000	8.1995e-25
6195.100000	8.20303e-25
6195.050000	8.20657e-25
6195.000000	8.2101e-25
6194.950000	8.21364e-25
6194.900000	8.21717e-25
6194.850000	8.22071e-25
6194.800000	8.22425e-25
6194.750000	8.2278e-25
6194.700000	8.23134e-25
6194.650000	8.23489e-25
6194.600000	8.23843e-25
6194.550000	8.24198e-25
6194.500000	8.24553e-25
6194.450000	8.24908e-25
6194.400000	8.25264e-25
6194.350000	8.25619e-25
6194.300000	8.25975e-25
6194.250000	8.2633e-25
6194.200000	8.26686e-25
6194.150000	8.27042e-25
6194.100000	8.27399e-25
6194.050000	8.27755e-25
6194.000000	8.28111e-25
6193.950000	8.28468e-25
6193.900000	8.28825e-25
6193.850000	8.29182e-25
6193.800000	8.29539e-25
6193.750000	8.29896e-25
6193.700000	8.30254e-25
6193.650000	8.30611e-25
6193.600000	8.30969e-25
6193.550000	8.31327e-25
6193.500000	8.31685e-25
6193.450000	8.32043e-25
6193.400000	8.32402e-25
6193.350000	8.3276e-25
6193.300000	8.33119e-25
6193.250000	8.33478e-25
6193.200000	8.33837e-25
6193.150000	8.34196e-25
6193.100000	8.34555e-25
6193.050000	8.34915e-25
6193.000000	8.35274e-25
6192.950000	8.35634e-25
6192.900000	8.35994e-25
6192.850000	8.36354e-25
6192.800000	8.36714e-25
6192.750000	8.37075e-25
6192.700000	8.37435e-25
6192.650000	8.37796e-25
6192.600000	8.38157e-25
6192.550000	8.38518e-25
6192.500000	8.38879e-25
6192.450000	8.3924e-25
6192.400000	8.39602e-25
6192.350000	8.39963e-25
6192.300000	8.40325e-25
6192.250000	8.40687e-25
6192.200000	8.41049e-25
6192.150000	8.41411e-25
6192.100000	8.41774e-25
6192.050000	8.42136e-25
6192.000000	8.42499e-25
6191.950000	8.42862e-25
6191.900000	8.43225e-25
6191.850000	8.43588e-25
6191.800000	8.43951e-25
6191.750000	8.44315e-25
6191.700000	8.44678e-25
6191.650000	8.45042e-25
6191.600000	8.45406e-25
6191.550000	8.4577e-25
6191.500000	8.46135e-25
6191.450000	8.46499e-25
6191.400000	8.46864e-25
6191.350000	8.47228e-25
6191.300000	8.47593e-25
6191.250000	8.47958e-25
6191.200000	8.48324e-25
6191.150000	8.48689e-25
6191.100000	8.49055e-25
6191.050000	8.4942e-25
6191.000000	8.49786e-25
6190.950000	8.50152e-25
6190.900000	8.50518e-25
6190.850000	8.50885e-25
6190.800000	8.51251e-25
6190.750000	8.51618e-25
6190.700000	8.51985e-25
6190.650000	8.52351e-25
6190.600000	8.52719e-25
6190.550000	8.53086e-25
6190.500000	8.53453e-25
6190.450000	8.53821e-25
6190.400000	8.54189e-25
6190.350000	8.54557e-25
6190.300000	8.54925e-25
6190.250000	8.55293e-25
6190.200000	8.55661e-25
6190.150000	8.5603e-25
6190.100000	8.56398e-25
6190.050000	8.56767e-25
6190.000000	8.57136e-25
6189.950000	8.57506e-25
6189.900000	8.57875e-25
6189.850000	8.58244e-25
6189.800000	8.58614e-25
6189.750000	8.58984e-25
6189.700000	8.59354e-25
6189.650000	8.59724e-25
6189.600000	8.60094e-25
6189.550000	8.60465e-25
6189.500000	8.60835e-25
6189.450000	8.61206e-25
6189.400000	8.61577e-25
6189.350000	8.61948e-25
6189.300000	8.62319e-25
6189.250000	8.62691e-25
6189.200000	8.63062e-25
6189.150000	8.63434e-25
6189.100000	8.63806e-25
6189.050000	8.64178e-25
6189.000000	8.6455e-25
6188.950000	8.64923e-25
6188.900000	8.65295e-25
6188.850000	8.65668e-25
6188.800000	8.66041e-25
6188.750000	8.66414e-25
6188.700000	8.66787e-25
6188.650000	8.6716e-25
6188.600000	8.67534e-25
6188.550000	8.67907e-25
6188.500000	8.68281e-25
6188.450000	8.68655e-25
6188.400000	8.69029e-25
6188.350000	8.69403e-25
6188.300000	8.69778e-25
6188.250000	8.70153e-25
6188.200000	8.70527e-25
6188.150000	8.70902e-25
6188.100000	8.71277e-25
6188.050000	8.71653e-25
6188.000000	8.72028e-25
6187.950000	8.72404e-25
6187.900000	8.72779e-25
6187.850000	8.73155e-25
6187.800000	8.73531e-25
6187.750000	8.73908e-25
6187.700000	8.74284e-25
6187.650000	8.74661e-25
6187.600000	8.75037e-25
6187.550000	8.75414e-25
6187.500000	8.75791e-25
6187.450000	8.76168e-25
6187.400000	8.76546e-25
6187.350000	8.76923e-25
6187.300000	8.77301e-25
6187.250000	8.77679e-25
6187.200000	8.78057e-25
6187.150000	8.78435e-25
6187.100000	8.78814e-25
6187.050000	8.79192e-25
6187.000000	8.79571e-25
6186.950000	8.7995e-25
6186.900000	8.80329e-25
6186.850000	8.80708e-25
6186.800000	8.81087e-25
6186.750000	8.81467e-25
6186.700000	8.81846e-25
6186.650000	8.82226e-25
6186.600000	8.82606e-25
6186.550000	8.82986e-25
6186.500000	8.83366e-25
6186.450000	8.83747e-25
6186.400000	8.84128e-25
6186.350000	8.84508e-25
6186.300000	8.84889e-25
6186.250000	8.8527e-25
6186.200000	8.85652e-25
6186.150000	8.86033e-25
6186.100000	8.86415e-25
6186.050000	8.86797e-25
6186.000000	8.87179e-25
6185.950000	8.87561e-25
6185.900000	8.87943e-25
6185.850000	8.88325e-25
6185.800000	8.88708e-25
6185.750000	8.89091e-25
6185.700000	8.89474e-25
6185.650000	8.89857e-25
6185.600000	8.9024e-25
6185.550000	8.90624e-25
6185.500000	8.91007e-25
6185.450000	8.91391e-25
6185.400000	8.91775e-25
6185.350000	8.92159e-25
6185.300000	8.92543e-25
6185.250000	8.92928e-25
6185.200000	8.93312e-25
6185.150000	8.93697e-25
6185.100000	8.94082e-25
6185.050000	8.94467e-25
6185.000000	8.94852e-25
6184.950000	8.95238e-25
6184.900000	8.95623e-25
6184.850000	8.96009e-25
6184.800000	8.96395e-25
6184.750000	8.96781e-25
6184.700000	8.97167e-25
6184.650000	8.97554e-25
6184.600000	8.9794e-25
6184.550000	8.98327e-25
6184.500000	8.98714e-25
6184.450000	8.99101e-25
6184.400000	8.99488e-25
6184.350000	8.99876e-25
6184.300000	9.00263e-25
6184.250000	9.00651e-25
6184.200000	9.01039e-25
6184.150000	9.01427e-25
6184.100000	9.01815e-25
6184.050000	9.02204e-25
6184.000000	9.02592e-25
6183.950000	9.02981e-25
6183.900000	9.0337e-25
6183.850000	9.03759e-25
6183.800000	9.04148e-25
6183.750000	9.04538e-25
6183.700000	9.04927e-25
6183.650000	9.05317e-25
6183.600000	9.05707e-25
6183.550000	9.06097e-25
6183.500000	9.06487e-25
6183.450000	9.06878e-25
6183.400000	9.07268e-25
6183.350000	9.07659e-25
6183.300000	9.0805e-25
6183.250000	9.08441e-25
6183.200000	9.08833e-25
6183.150000	9.09224e-25
6183.100000	9.09616e-25
6183.050000	9.10007e-25
6183.000000	9.10399e-25
6182.950000	9.10791e-25
6182.900000	9.11184e-25
6182.850000	9.11576e-25
6182.800000	9.11969e-25
6182.750000	9.12362e-25
6182.700000	9.12755e-25
6182.650000	9.13148e-25
6182.600000	9.13541e-25
6182.550000	9.13934e-25
6182.500000	9.14328e-25
6182.450000	9.14722e-25
6182.400000	9.15116e-25
6182.350000	9.1551e-25
6182.300000	9.15904e-25
6182.250000	9.16299e-25
6182.200000	9.16693e-25
6182.150000	9.17088e-25
6182.100000	9.17483e-25
6182.050000	9.17878e-25
6182.000000	9.18274e-25
6181.950000	9.18669e-25
6181.900000	9.19065e-25
6181.850000	9.19461e-25
6181.800000	9.19857e-25
6181.750000	9.20253e-25
6181.700000	9.20649e-25
6181.650000	9.21046e-25
6181.600000	9.21443e-25
6181.550000	9.2184e-25
6181.500000	9.22237e-25
6181.450000	9.22634e-25
6181.400000	9.23031e-25
6181.350000	9.23429e-25
6181.300000	9.23826e-25
6181.250000	9.24224e-25
6181.200000	9.24622e-25
6181.150000	9.25021e-25
6181.100000	9.25419e-25
6181.050000	9.25818e-25
6181.000000	9.26216e-25
6180.950000	9.26615e-25
6180.900000	9.27014e-25
6180.850000	9.27414e-25
6180.800000	9.27813e-25
6180.750000	9.28213e-25
6180.700000	9.28613e-25
6180.650000	9.29013e-25
6180.600000	9.29413e-25
6180.550000	9.29813e-25
6180.500000	9.30213e-25
6180.450000	9.30614e-25
6180.400000	9.31015e-25
6180.350000	9.31416e-25
6180.300000	9.31817e-25
6180.250000	9.32218e-25
6180.200000	9.3262e-25
6180.150000	9.33022e-25
6180.100000	9.33424e-25
6180.050000	9.33826e-25
6180.000000	9.34228e-25
6179.950000	9.3463e-25
6179.900000	9.35033e-25
6179.850000	9.35435e-25
6179.800000	9.35838e-25
6179.750000	9.36241e-25
6179.700000	9.36645e-25
6179.650000	9.37048e-25
6179.600000	9.37452e-25
6179.550000	9.37855e-25
6179.500000	9.38259e-25
6179.450000	9.38663e-25
6179.400000	9.39068e-25
6179.350000	9.39472e-25
6179.300000	9.39877e-25
6179.250000	9.40282e-25
6179.200000	9.40687e-25
6179.150000	9.41092e-25
6179.100000	9.41497e-25
6179.050000	9.41903e-25
6179.000000	9.42308e-25
6178.950000	9.42714e-25
6178.900000	9.4312e-25
6178.850000	9.43526e-25
6178.800000	9.43933e-25
6178.750000	9.44339e-25
6178.700000	9.44746e-25
6178.650000	9.45153e-25
6178.600000	9.4556e-25
6178.550000	9.45967e-25
6178.500000	9.46375e-25
6178.450000	9.46782e-25
6178.400000	9.4719e-25
6178.350000	9.47598e-25
6178.300000	9.48006e-25
6178.250000	9.48415e-25
6178.200000	9.48823e-25
6178.150000	9.49232e-25
6178.100000	9.49641e-25
6178.050000	9.5005e-25
6178.000000	9.50459e-25
6177.950000	9.50868e-25
6177.900000	9.51278e-25
6177.850000	9.51688e-25
6177.800000	9.52097e-25
6177.750000	9.52507e-25
6177.700000	9.52918e-25
6177.650000	9.53328e-25
6177.600000	9.53739e-25
6177.550000	9.5415e-25
6177.500000	9.54561e-25
6177.450000	9.54972e-25
6177.400000	9.55383e-25
6177.350000	9.55794e-25
6177.300000	9.56206e-25
6177.250000	9.56618e-25
6177.200000	9.5703e-25
6177.150000	9.57442e-25
6177.100000	9.57855e-25
6177.050000	9.58267e-25
6177.000000	9.5868e-25
6176.950000	9.59093e-25
6176.900000	9.59506e-25
6176.850000	9.59919e-25
6176.800000	9.60333e-25
6176.750000	9.60746e-25
6176.700000	9.6116e-25
6176.650000	9.61574e-25
6176.600000	9.61988e-25
6176.550000	9.62403e-25
6176.500000	9.62817e-25
6176.450000	9.63232e-25
6176.400000	9.63647e-25
6176.350000	9.64062e-25
6176.300000	9.64477e-25
6176.250000	9.64892e-25
6176.200000	9.65308e-25
6176.150000	9.65724e-25
6176.100000	9.6614e-25
6176.050000	9.66556e-25
6176.000000	9.66972e-25
6175.950000	9.67388e-25
6175.900000	9.67805e-25
6175.850000	9.68222e-25
6175.800000	9.68639e-25
6175.750000	9.69056e-25
6175.700000	9.69474e-25
6175.650000	9.69891e-25
6175.600000	9.70309e-25
6175.550000	9.70727e-25
6175.500000	9.71145e-25
6175.450000	9.71563e-25
6175.400000	9.71982e-25
6175.350000	9.724e-25
6175.300000	9.72819e-25
6175.250000	9.73238e-25
6175.200000	9.73657e-25
6175.150000	9.74077e-25
6175.100000	9.74496e-25
6175.050000	9.74916e-25
6175.000000	9.75336e-25
6174.950000	9.75756e-25
6174.900000	9.76176e-25
6174.850000	9.76597e-25
6174.800000	9.77017e-25
6174.750000	9.77438e-25
6174.700000	9.77859e-25
6174.650000	9.7828e-25
6174.600000	9.78702e-25
6174.550000	9.79123e-25
6174.500000	9.79545e-25
6174.450000	9.79967e-25
6174.400000	9.80389e-25
6174.350000	9.80811e-25
6174.300000	9.81234e-25
6174.250000	9.81656e-25
6174.200000	9.82079e-25
6174.150000	9.82502e-25
6174.100000	9.82925e-25
6174.050000	9.83348e-25
6174.000000	9.83772e-25
6173.950000	9.84196e-25
6173.900000	9.8462e-25
6173.850000	9.85044e-25
6173.800000	9.85468e-25
6173.750000	9.85892e-25
6173.700000	9.86317e-25
6173.650000	9.86742e-25
6173.600000	9.87167e-25
6173.550000	9.87592e-25
6173.500000	9.88017e-25
6173.450000	9.88443e-25
6173.400000	9.88869e-25
6173.350000	9.89295e-25
6173.300000	9.89721e-25
6173.250000	9.90147e-25
6173.200000	9.90573e-25
6173.150000	9.91e-25
6173.100000	9.91427e-25
6173.050000	9.91854e-25
6173.000000	9.92281e-25
6172.950000	9.92709e-25
6172.900000	9.93136e-25
6172.850000	9.93564e-25
6172.800000	9.93992e-25
6172.750000	9.9442e-25
6172.700000	9.94848e-25
6172.650000	9.95277e-25
6172.600000	9.95705e-25
6172.550000	9.96134e-25
6172.500000	9.96563e-25
6172.450000	9.96993e-25
6172.400000	9.97422e-25
6172.350000	9.97852e-25
6172.300000	9.98281e-25
6172.250000	9.98711e-25
6172.200000	9.99141e-25
6172.150000	9.99572e-25
6172.100000	1e-24
6172.050000	1.00043e-24
6172.000000	1.00086e-24
6171.950000	1.0013e-24
6171.900000	1.00173e-24
6171.850000	1.00216e-24
6171.800000	1.00259e-24
6171.750000	1.00302e-24
6171.700000	1.00345e-24
6171.650000	1.00389e-24
6171.600000	1.00432e-24
6171.550000	1.00475e-24
6171.500000	1.00518e-24
6171.450000	1.00562e-24
6171.400000	1.00605e-24
6171.350000	1.00648e-24
6171.300000	1.00692e-24
6171.250000	1.00735e-24
6171.200000	1.00778e-24
6171.150000	1.00822e-24
6171.100000	1.00865e-24
6171.050000	1.00909e-24
6171.000000	1.00952e-24
6170.950000	1.00996e-24
6170.900000	1.01039e-24
6170.850000	1.01083e-24
6170.800000	1.01126e-24
6170.750000	1.0117e-24
6170.700000	1.01213e-24
6170.650000	1.01257e-24
6170.600000	1.013e-24
6170.550000	1.01344e-24
6170.500000	1.01388e-24
6170.450000	1.01431e-24
6170.400000	1.01475e-24
6170.350000	1.01519e-24
6170.300000	1.01563e-24
6170.250000	1.01606e-24
6170.200000	1.0165e-24
6170.150000	1.01694e-24
6170.100000	1.01738e-24
6170.050000	1.01781e-24
6170.000000	1.01825e-24
6169.950000	1.01869e-24
6169.900000	1.01913e-24
6169.850000	1.01957e-24
6169.800000	1.02001e-24
6169.750000	1.02045e-24
6169.700000	1.02089e-24
6169.650000	1.02133e-24
6169.600000	1.02177e-24
6169.550000	1.02221e-24
6169.500000	1.02265e-24
6169.450000	1.02309e-24
6169.400000	1.02353e-24
6169.350000	1.02397e-24
6169.300000	1.02441e-24
6169.250000	1.02485e-24
6169.200000	1.02529e-24
6169.150000	1.02573e-24
6169.100000	1.02618e-24
6169.050000	1.02662e-24
6169.000000	1.02706e-24
6168.950000	1.0275e-24
6168.900000	1.02795e-24
6168.850000	1.02839e-24
6168.800000	1.02883e-24
6168.750000	1.02927e-24
6168.700000	1.02972e-24
6168.650000	1.03016e-24
6168.600000	1.0306e-24
6168.550000	1.03105e-24
6168.500000	1.03149e-24
6168.450000	1.03194e-24
6168.400000	1.03238e-24
6168.350000	1.03283e-24
6168.300000	1.03327e-24
6168.250000	1.03372e-24
6168.200000	1.03416e-24
6168.150000	1.03461e-24
6168.100000	1.03505e-24
6168.050000	1.0355e-24
6168.000000	1.03594e-24
6167.950000	1.03639e-24
6167.900000	1.03684e-24
6167.850000	1.03728e-24
6167.800000	1.03773e-24
6167.750000	1.03818e-24
6167.700000	1.03862e-24
6167.650000	1.03907e-24
6167.600000	1.03952e-24
6167.550000	1.03997e-24
6167.500000	1.04041e-24
6167.450000	1.04086e-24
6167.400000	1.04131e-24
6167.350000	1.04176e-24
6167.300000	1.04221e-24
6167.250000	1.04266e-24
6167.200000	1.04311e-24
6167.150000	1.04356e-24
6167.100000	1.044e-24
6167.050000	1.04445e-24
6167.000000	1.0449e-24
6166.950000	1.04535e-24
6166.900000	1.0458e-24
6166.850000	1.04625e-24
6166.800000	1.04671e-24
6166.750000	1.04716e-24
6166.700000	1.04761e-24
6166.650000	1.04806e-24
6166.600000	1.04851e-24
6166.550000	1.04896e-24
6166.500000	1.04941e-24
6166.450000	1.04987e-24
6166.400000	1.05032e-24
6166.350000	1.05077e-24
6166.300000	1.05122e-24
6166.250000	1.05168e-24
6166.200000	1.05213e-24
6166.150000	1.05258e-24
6166.100000	1.05303e-24
6166.050000	1.05349e-24
6166.000000	1.05394e-24
6165.950000	1.0544e-24
6165.900000	1.05485e-24
6165.850000	1.0553e-24
6165.800000	1.05576e-24
6165.750000	1.05621e-24
6165.700000	1.05667e-24
6165.650000	1.05712e-24
6165.600000	1.05758e-24
6165.550000	1.05803e-24
6165.500000	1.05849e-24
6165.450000	1.05895e-24
6165.400000	1.0594e-24
6165.350000	1.05986e-24
6165.300000	1.06032e-24
6165.250000	1.06077e-24
6165.200000	1.06123e-24
6165.150000	1.06169e-24
6165.100000	1.06214e-24
6165.050000	1.0626e-24
6165.000000	1.06306e-24
6164.950000	1.06352e-24
6164.900000	1.06397e-24
6164.850000	1.06443e-24
6164.800000	1.06489e-24
6164.750000	1.06535e-24
6164.700000	1.06581e-24
6164.650000	1.06627e-24
6164.600000	1.06673e-24
6164.550000	1.06719e-24
6164.500000	1.06765e-24
6164.450000	1.06811e-24
6164.400000	1.06857e-24
6164.350000	1.06903e-24
6164.300000	1.06949e-24
6164.250000	1.06995e-24
6164.200000	1.07041e-24
6164.150000	1.07087e-24
6164.100000	1.07133e-24
6164.050000	1.07179e-24
6164.000000	1.07225e-24
6163.950000	1.07271e-24
6163.900000	1.07318e-24
6163.850000	1.07364e-24
6163.800000	1.0741e-24
6163.750000	1.07456e-24
6163.700000	1.07503e-24
6163.650000	1.07549e-24
6163.600000	1.07595e-24
6163.550000	1.07642e-24
6163.500000	1.07688e-24
6163.450000	1.07734e-24
6163.400000	1.07781e-24
6163.350000	1.07827e-24
6163.300000	1.07874e-24
6163.250000	1.0792e-24
6163.200000	1.07967e-24
6163.150000	1.08013e-24
6163.100000	1.0806e-24
6163.050000	1.08106e-24
6163.000000	1.08153e-24
6162.950000	1.08199e-24
6162.900000	1.08246e-24
6162.850000	1.08293e-24
6162.800000	1.08339e-24
6162.750000	1.08386e-24
6162.700000	1.08433e-24
6162.650000	1.08479e-24
6162.600000	1.08526e-24
6162.550000	1.08573e-24
6162.500000	1.08619e-24
6162.450000	1.08666e-24
6162.400000	1.08713e-24
6162.350000	1.0876e-24
6162.300000	1.08807e-24
6162.250000	1.08854e-24
6162.200000	1.089e-24
6162.150000	1.08947e-24
6162.100000	1.08994e-24
6162.050000	1.09041e-24
6162.000000	1.09088e-24
6161.950000	1.09135e-24
6161.900000	1.09182e-24
6161.850000	1.09229e-24
6161.800000	1.09276e-24
6161.750000	1.09323e-24
6161.700000	1.0937e-24
6161.650000	1.09418e-24
6161.600000	1.09465e-24
6161.550000	1.09512e-24
6161.500000	1.09559e-24
6161.450000	1.09606e-24
6161.400000	1.09653e-24
6161.350000	1.09701e-24
6161.300000	1.09748e-24
6161.250000	1.09795e-24
6161.200000	1.09842e-24
6161.150000	1.0989e-24
6161.100000	1.09937e-24
6161.050000	1.09984e-24
6161.000000	1.10032e-24
6160.950000	1.10079e-24
6160.900000	1.10127e-24
6160.850000	1.10174e-24
6160.800000	1.10221e-24
6160.750000	1.10269e-24
6160.700000	1.10316e-24
6160.650000	1.10364e-24
6160.600000	1.10411e-24
6160.550000	1.10459e-24
6160.500000	1.10507e-24
6160.450000	1.10554e-24
6160.400000	1.10602e-24
6160.350000	1.10649e-24
6160.300000	1.10697e-24
6160.250000	1.10745e-24
6160.200000	1.10793e-24
6160.150000	1.1084e-24
6160.100000	1.10888e-24
6160.050000	1.10936e-24
6160.000000	1.10984e-24
6159.950000	1.11031e-24
6159.900000	1.11079e-24
6159.850000	1.11127e-24
6159.800000	1.11175e-24
6159.750000	1.11223e-24
6159.700000	1.11271e-24
6159.650000	1.11319e-24
6159.600000	1.11366e-24
6159.550000	1.11414e-24
6159.500000	1.11462e-24
6159.450000	1.1151e-24
6159.400000	1.11558e-24
6159.350000	1.11607e-24
6159.300000	1.11655e-24
6159.250000	1.11703e-24
6159.200000	1.11751e-24
6159.150000	1.11799e-24
6159.100000	1.11847e-24
6159.050000	1.11895e-24
6159.000000	1.11943e-24
6158.950000	1.11992e-24
6158.900000	1.1204e-24
6158.850000	1.12088e-24
6158.800000	1.12136e-24
6158.750000	1.12185e-24
6158.700000	1.12233e-24
6158.650000	1.12281e-24
6158.600000	1.1233e-24
6158.550000	1.12378e-24
6158.500000	1.12427e-24
6158.450000	1.12475e-24
6158.400000	1.12523e-24
6158.350000	1.12572e-24
6158.300000	1.1262e-24
6158.250000	1.12669e-24
6158.200000	1.12717e-24
6158.150000	1.12766e-24
6158.100000	1.12815e-24
6158.050000	1.12863e-24
6158.000000	1.12912e-24
6157.950000	1.1296e-24
6157.900000	1.13009e-24
6157.850000	1.13058e-24
6157.800000	1.13106e-24
6157.750000	1.13155e-24
6157.700000	1.13204e-24
6157.650000	1.13253e-24
6157.600000	1.13301e-24
6157.550000	1.1335e-24
6157.500000	1.13399e-24
6157.450000	1.13448e-24
6157.400000	1.13497e-24
6157.350000	1.13546e-24
6157.300000	1.13594e-24
6157.250000	1.13643e-24
6157.200000	1.13692e-24
6157.150000	1.13741e-24
6157.100000	1.1379e-24
6157.050000	1.13839e-24
6157.000000	1.13888e-24
6156.950000	1.13937e-24
6156.900000	1.13986e-24
6156.850000	1.14036e-24
6156.800000	1.14085e-24
6156.750000	1.14134e-24
6156.700000	1.14183e-24
6156.650000	1.14232e-24
6156.600000	1.14281e-24
6156.550000	1.14331e-24
6156.500000	1.1438e-24
6156.450000	1.14429e-24
6156.400000	1.14478e-24
6156.350000	1.14528e-24
6156.300000	1.14577e-24
6156.250000	1.14626e-24
6156.200000	1.14676e-24
6156.150000	1.14725e-24
6156.100000	1.14775e-24
6156.050000	1.14824e-24
6156.000000	1.14873e-24
6155.950000	1.14923e-24
6155.900000	1.14972e-24
6155.850000	1.15022e-24
6155.800000	1.15071e-24
6155.750000	1.15121e-24
6155.700000	1.15171e-24
6155.650000	1.1522e-24
6155.600000	1.1527e-24
6155.550000	1.15319e-24
6155.500000	1.15369e-24
6155.450000	1.15419e-24
6155.400000	1.15469e-24
6155.350000	1.15518e-24
6155.300000	1.15568e-24
6155.250000	1.15618e-24
6155.200000	1.15668e-24
6155.150000	1.15717e-24
6155.100000	1.15767e-24
6155.050000	1.15817e-24
6155.000000	1.15867e-24
6154.950000	1.15917e-24
6154.900000	1.15967e-24
6154.850000	1.16017e-24
6154.800000	1.16067e-24
6154.750000	1.16117e-24
6154.700000	1.16167e-24
6154.650000	1.16217e-24
6154.600000	1.16267e-24
6154.550000	1.16317e-24
6154.500000	1.16367e-24
6154.450000	1.16417e-24
6154.400000	1.16467e-24
6154.350000	1.16517e-24
6154.300000	1.16568e-24
6154.250000	1.16618e-24
6154.200000	1.16668e-24
6154.150000	1.16718e-24
6154.100000	1.16769e-24
6154.050000	1.16819e-24
6154.000000	1.16869e-24
6153.950000	1.1692e-24
6153.900000	1.1697e-24
6153.850000	1.1702e-24
6153.800000	1.17071e-24
6153.750000	1.17121e-24
6153.700000	1.17172e-24
6153.650000	1.17222e-24
6153.600000	1.17273e-24
6153.550000	1.17323e-24
6153.500000	1.17374e-24
6153.450000	1.17424e-24
6153.400000	1.17475e-24
6153.350000	1.17525e-24
6153.300000	1.17576e-24
6153.250000	1.17627e-24
6153.200000	1.17677e-24
6153.150000	1.17728e-24
6153.100000	1.17779e-24
6153.050000	1.17829e-24
6153.000000	1.1788e-24
6152.950000	1.17931e-24
6152.900000	1.17982e-24
6152.850000	1.18032e-24
6152.800000	1.18083e-24
6152.750000	1.18134e-24
6152.700000	1.18185e-24
6152.650000	1.18236e-24
6152.600000	1.18287e-24
6152.550000	1.18338e-24
6152.500000	1.18389e-24
6152.450000	1.1844e-24
6152.400000	1.18491e-24
6152.350000	1.18542e-24
6152.300000	1.18593e-24
6152.250000	1.18644e-24
6152.200000	1.18695e-24
6152.150000	1.18746e-24
6152.100000	1.18797e-24
6152.050000	1.18848e-24
6152.000000	1.189e-24
6151.950000	1.18951e-24
6151.900000	1.19002e-24
6151.850000	1.19053e-24
6151.800000	1.19105e-24
6151.750000	1.19156e-24
6151.700000	1.19207e-24
6151.650000	1.19259e-24
6151.600000	1.1931e-24
6151.550000	1.19361e-24
6151.500000	1.19413e-24
6151.450000	1.19464e-24
6151.400000	1.19516e-24
6151.350000	1.19567e-24
6151.300000	1.19619e-24
6151.250000	1.1967e-24
6151.200000	1.19722e-24
6151.150000	1.19773e-24
6151.100000	1.19825e-24
6151.050000	1.19876e-24
6151.000000	1.19928e-24
6150.950000	1.1998e-24
6150.900000	1.20031e-24
6150.850000	1.20083e-24
6150.800000	1.20135e-24
6150.750000	1.20187e-24
6150.700000	1.20238e-24
6150.650000	1.2029e-24
6150.600000	1.20342e-24
6150.550000	1.20394e-24
6150.500000	1.20446e-24
6150.450000	1.20498e-24
6150.400000	1.20549e-24
6150.350000	1.20601e-24
6150.300000	1.20653e-24
6150.250000	1.20705e-24
6150.200000	1.20757e-24
6150.150000	1.20809e-24
6150.100000	1.20861e-24
6150.050000	1.20913e-24
6150.000000	1.20965e-24
6149.950000	1.21018e-24
6149.900000	1.2107e-24
6149.850000	1.21122e-24
6149.800000	1.21174e-24
6149.750000	1.21226e-24
6149.700000	1.21278e-24
6149.650000	1.21331e-24
6149.600000	1.21383e-24
6149.550000	1.21435e-24
6149.500000	1.21487e-24
6149.450000	1.2154e-24
6149.400000	1.21592e-24
6149.350000	1.21644e-24
6149.300000	1.21697e-24
6149.250000	1.21749e-24
6149.200000	1.21802e-24
6149.150000	1.21854e-24
6149.100000	1.21907e-24
6149.050000	1.21959e-24
6149.000000	1.22012e-24
6148.950000	1.22064e-24
6148.900000	1.22117e-24
6148.850000	1.22169e-24
6148.800000	1.22222e-24
6148.750000	1.22275e-24
6148.700000	1.22327e-24
6148.650000	1.2238e-24
6148.600000	1.22433e-24
6148.550000	1.22485e-24
6148.500000	1.22538e-24
6148.450000	1.22591e-24
6148.400000	1.22644e-24
6148.350000	1.22697e-24
6148.300000	1.22749e-24
6148.250000	1.22802e-24
6148.200000	1.22855e-24
6148.150000	1.22908e-24
6148.100000	1.22961e-24
6148.050000	1.23014e-24
6148.000000	1.23067e-24
6147.950000	1.2312e-24
6147.900000	1.23173e-24
6147.850000	1.23226e-24
6147.800000	1.23279e-24
6147.750000	1.23332e-24
6147.700000	1.23385e-24
6147.650000	1.23439e-24
6147.600000	1.23492e-24
6147.550000	1.23545e-24
6147.500000	1.23598e-24
6147.450000	1.23651e-24
6147.400000	1.23705e-24
6147.350000	1.23758e-24
6147.300000	1.23811e-24
6147.250000	1.23865e-24
6147.200000	1.23918e-24
6147.150000	1.23971e-24
6147.100000	1.24025e-24
6147.050000	1.24078e-24
6147.000000	1.24132e-24
6146.950000	1.24185e-24
6146.900000	1.24238e-24
6146.850000	1.24292e-24
6146.800000	1.24346e-24
6146.750000	1.24399e-24
6146.700000	1.24453e-24
6146.650000	1.24506e-24
6146.600000	1.2456e-24
6146.550000	1.24614e-24
6146.500000	1.24667e-24
6146.450000	1.24721e-24
6146.400000	1.24775e-24
6146.350000	1.24828e-24
6146.300000	1.24882e-24
6146.250000	1.24936e-24
6146.200000	1.2499e-24
6146.150000	1.25044e-24
6146.100000	1.25097e-24
6146.050000	1.25151e-24
6146.000000	1.25205e-24
6145.950000	1.25259e-24
6145.900000	1.25313e-24
6145.850000	1.25367e-24
6145.800000	1.25421e-24
6145.750000	1.25475e-24
6145.700000	1.25529e-24
6145.650000	1.25583e-24
6145.600000	1.25637e-24
6145.550000	1.25691e-24
6145.500000	1.25746e-24
6145.450000	1.258e-24
6145.400000	1.25854e-24
6145.350000	1.25908e-24
6145.300000	1.25962e-24
6145.250000	1.26017e-24
6145.200000	1.26071e-24
6145.150000	1.26125e-24
6145.100000	1.26179e-24
6145.050000	1.26234e-24
6145.000000	1.26288e-24
6144.950000	1.26343e-24
6144.900000	1.26397e-24
6144.850000	1.26451e-24
6144.800000	1.26506e-24
6144.750000	1.2656e-24
6144.700000	1.26615e-24
6144.650000	1.26669e-24
6144.600000	1.26724e-24
6144.550000	1.26779e-24
6144.500000	1.26833e-24
6144.450000	1.26888e-24
6144.400000	1.26942e-24
6144.350000	1.26997e-24
6144.300000	1.27052e-24
6144.250000	1.27107e-24
6144.200000	1.27161e-24
6144.150000	1.27216e-24
6144.100000	1.27271e-24
6144.050000	1.27326e-24
6144.000000	1.2738e-24
6143.950000	1.27435e-24
6143.900000	1.2749e-24
6143.850000	1.27545e-24
6143.800000	1.276e-24
6143.750000	1.27655e-24
6143.700000	1.2771e-24
6143.650000	1.27765e-24
6143.600000	1.2782e-24
6143.550000	1.27875e-24
6143.500000	1.2793e-24
6143.450000	1.27985e-24
6143.400000	1.2804e-24
6143.350000	1.28096e-24
6143.300000	1.28151e-24
6143.250000	1.28206e-24
6143.200000	1.28261e-24
6143.150000	1.28316e-24
6143.100000	1.28372e-24
6143.050000	1.28427e-24
6143.000000	1.28482e-24
6142.950000	1.28538e-24
6142.900000	1.28593e-24
6142.850000	1.28648e-24
6142.800000	1.28704e-24
6142.750000	1.28759e-24
6142.700000	1.28815e-24
6142.650000	1.2887e-24
6142.600000	1.28926e-24
6142.550000	1.28981e-24
6142.500000	1.29037e-24
6142.450000	1.29092e-24
6142.400000	1.29148e-24
6142.350000	1.29204e-24
6142.300000	1.29259e-24
6142.250000	1.29315e-24
6142.200000	1.29371e-24
6142.150000	1.29426e-24
6142.100000	1.29482e-24
6142.050000	1.29538e-24
6142.000000	1.29594e-24
6141.950000	1.29649e-24
6141.900000	1.29705e-24
6141.850000	1.29761e-24
6141.800000	1.29817e-24
6141.750000	1.29873e-24
6141.700000	1.29929e-24
6141.650000	1.29985e-24
6141.600000	1.30041e-24
6141.550000	1.30097e-24
6141.500000	1.30153e-24
6141.450000	1.30209e-24
6141.400000	1.30265e-24
6141.350000	1.30321e-24
6141.300000	1.30377e-24
6141.250000	1.30433e-24
6141.200000	1.3049e-24
6141.150000	1.30546e-24
6141.100000	1.30602e-24
6141.050000	1.30658e-24
6141.000000	1.30715e-24
6140.950000	1.30771e-24
6140.900000	1.30827e-24
6140.850000	1.30883e-24
6140.800000	1.3094e-24
6140.750000	1.30996e-24
6140.700000	1.31053e-24
6140.650000	1.31109e-24
6140.600000	1.31166e-24
6140.550000	1.31222e-24
6140.500000	1.31279e-24
6140.450000	1.31335e-24
6140.400000	1.31392e-24
6140.350000	1.31448e-24
6140.300000	1.31505e-24
6140.250000	1.31562e-24
6140.200000	1.31618e-24
6140.150000	1.31675e-24
6140.100000	1.31732e-24
6140.050000	1.31788e-24
6140.000000	1.31845e-24
6139.950000	1.31902e-24
6139.900000	1.31959e-24
6139.850000	1.32016e-24
6139.800000	1.32072e-24
6139.750000	1.32129e-24
6139.700000	1.32186e-24
6139.650000	1.32243e-24
6139.600000	1.323e-24
6139.550000	1.32357e-24
6139.500000	1.32414e-24
6139.450000	1.32471e-24
6139.400000	1.32528e-24
6139.350000	1.32585e-24
6139.300000	1.32642e-24
6139.250000	1.32699e-24
6139.200000	1.32757e-24
6139.150000	1.32814e-24
6139.100000	1.32871e-24
6139.050000	1.32928e-24
6139.000000	1.32986e-24
6138.950000	1.33043e-24
6138.900000	1.331e-24
6138.850000	1.33157e-24
6138.800000	1.33215e-24
6138.750000	1.33272e-24
6138.700000	1.3333e-24
6138.650000	1.33387e-24
6138.600000	1.33444e-24
6138.550000	1.33502e-24
6138.500000	1.33559e-24
6138.450000	1.33617e-24
6138.400000	1.33674e-24
6138.350000	1.33732e-24
6138.300000	1.3379e-24
6138.250000	1.33847e-24
6138.200000	1.33905e-24
6138.150000	1.33963e-24
6138.100000	1.3402e-24
6138.050000	1.34078e-24
6138.000000	1.34136e-24
6137.950000	1.34194e-24
6137.900000	1.34251e-24
6137.850000	1.34309e-24
6137.800000	1.34367e-24
6137.750000	1.34425e-24
6137.700000	1.34483e-24
6137.650000	1.34541e-24
6137.600000	1.34599e-24
6137.550000	1.34657e-24
6137.500000	1.34715e-24
6137.450000	1.34773e-24
6137.400000	1.34831e-24
6137.350000	1.34889e-24
6137.300000	1.34947e-24
6137.250000	1.35005e-24
6137.200000	1.35063e-24
6137.150000	1.35121e-24
6137.100000	1.3518e-24
6137.050000	1.35238e-24
6137.000000	1.35296e-24
6136.950000	1.35354e-24
6136.900000	1.35413e-24
6136.850000	1.35471e-24
6136.800000	1.35529e-24
6136.750000	1.35588e-24
6136.700000	1.35646e-24
6136.650000	1.35704e-24
6136.600000	1.35763e-24
6136.550000	1.35821e-24
6136.500000	1.3588e-24
6136.450000	1.35938e-24
6136.400000	1.35997e-24
6136.350000	1.36055e-24
6136.300000	1.36114e-24
6136.250000	1.36173e-24
6136.200000	1.36231e-24
6136.150000	1.3629e-24
6136.100000	1.36349e-24
6136.050000	1.36407e-24
6136.000000	1.36466e-24
6135.950000	1.36525e-24
6135.900000	1.36584e-24
6135.850000	1.36643e-24
6135.800000	1.36701e-24
6135.750000	1.3676e-24
6135.700000	1.36819e-24
6135.650000	1.36878e-24
6135.600000	1.36937e-24
6135.550000	1.36996e-24
6135.500000	1.37055e-24
6135.450000	1.37114e-24
6135.400000	1.37173e-24
6135.350000	1.37232e-24
6135.300000	1.37291e-24
6135.250000	1.37351e-24
6135.200000	1.3741e-24
6135.150000	1.37469e-24
6135.100000	1.37528e-24
6135.050000	1.37587e-24
6135.000000	1.37647e-24
6134.950000	1.37706e-24
6134.900000	1.37765e-24
6134.850000	1.37825e-24
6134.800000	1.37884e-24
6134.750000	1.37943e-24
6134.700000	1.38003e-24
6134.650000	1.38062e-24
6134.600000	1.38122e-24
6134.550000	1.38181e-24
6134.500000	1.38241e-24
6134.450000	1.383e-24
6134.400000	1.3836e-24
6134.350000	1.38419e-24
6134.300000	1.38479e-24
6134.250000	1.38539e-24
6134.200000	1.38598e-24
6134.150000	1.38658e-24
6134.100000	1.38718e-24
6134.050000	1.38777e-24
6134.000000	1.38837e-24
6133.950000	1.38897e-24
6133.900000	1.38957e-24
6133.850000	1.39017e-24
6133.800000	1.39077e-24
6133.750000	1.39136e-24
6133.700000	1.39196e-24
6133.650000	1.39256e-24
6133.600000	1.39316e-24
6133.550000	1.39376e-24
6133.500000	1.39436e-24
6133.450000	1.39496e-24
6133.400000	1.39556e-24
6133.350000	1.39617e-24
6133.300000	1.39677e-24
6133.250000	1.39737e-24
6133.200000	1.39797e-24
6133.150000	1.39857e-24
6133.100000	1.39917e-24
6133.050000	1.39978e-24
6133.000000	1.40038e-24
6132.950000	1.40098e-24
6132.900000	1.40159e-24
6132.850000	1.40219e-24
6132.800000	1.40279e-24
6132.750000	1.4034e-24
6132.700000	1.404e-24
6132.650000	1.40461e-24
6132.600000	1.40521e-24
6132.550000	1.40582e-24
6132.500000	1.40642e-24
6132.450000	1.40703e-24
6132.400000	1.40764e-24
6132.350000	1.40824e-24
6132.300000	1.40885e-24
6132.250000	1.40946e-24
6132.200000	1.41006e-24
6132.150000	1.41067e-24
6132.100000	1.41128e-24
6132.050000	1.41188e-24
6132.000000	1.41249e-24
6131.950000	1.4131e-24
6131.900000	1.41371e-24
6131.850000	1.41432e-24
6131.800000	1.41493e-24
6131.750000	1.41554e-24
6131.700000	1.41615e-24
6131.650000	1.41676e-24
6131.600000	1.41737e-24
6131.550000	1.41798e-24
6131.500000	1.41859e-24
6131.450000	1.4192e-24
6131.400000	1.41981e-24
6131.350000	1.42042e-24
6131.300000	1.42103e-24
6131.250000	1.42165e-24
6131.200000	1.42226e-24
6131.150000	1.42287e-24
6131.100000	1.42348e-24
6131.050000	1.4241e-24
6131.000000	1.42471e-24
6130.950000	1.42532e-24
6130.900000	1.42594e-24
6130.850000	1.42655e-24
6130.800000	1.42717e-24
6130.750000	1.42778e-24
6130.700000	1.4284e-24
6130.650000	1.42901e-24
6130.600000	1.42963e-24
6130.550000	1.43024e-24
6130.500000	1.43086e-24
6130.450000	1.43147e-24
6130.400000	1.43209e-24
6130.350000	1.43271e-24
6130.300000	1.43333e-24
6130.250000	1.43394e-24
6130.200000	1.43456e-24
6130.150000	1.43518e-24
6130.100000	1.4358e-24
6130.050000	1.43641e-24
6130.000000	1.43703e-24
6129.950000	1.43765e-24
6129.900000	1.43827e-24
6129.850000	1.43889e-24
6129.800000	1.43951e-24
6129.750000	1.44013e-24
6129.700000	1.44075e-24
6129.650000	1.44137e-24
6129.600000	1.44199e-24
6129.550000	1.44261e-24
6129.500000	1.44323e-24
6129.450000	1.44386e-24
6129.400000	1.44448e-24
6129.350000	1.4451e-24
6129.300000	1.44572e-24
6129.250000	1.44635e-24
6129.200000	1.44697e-24
6129.150000	1.44759e-24
6129.100000	1.44822e-24
6129.050000	1.44884e-24
6129.000000	1.44946e-24
6128.950000	1.45009e-24
6128.900000	1.45071e-24
6128.850000	1.45134e-24
6128.800000	1.45196e-24
6128.750000	1.45259e-24
6128.700000	1.45321e-24
6128.650000	1.45384e-24
6128.600000	1.45446e-24
6128.550000	1.45509e-24
6128.500000	1.45572e-24
6128.450000	1.45635e-24
6128.400000	1.45697e-24
6128.350000	1.4576e-24
6128.300000	1.45823e-24
6128.250000	1.45886e-24
6128.200000	1.45948e-24
6128.150000	1.46011e-24
6128.100000	1.46074e-24
6128.050000	1.46137e-24
6128.000000	1.462e-24
6127.950000	1.46263e-24
6127.900000	1.46326e-24
6127.850000	1.46389e-24
6127.800000	1.46452e-24
6127.750000	1.46515e-24
6127.700000	1.46578e-24
6127.650000	1.46641e-24
6127.600000	1.46705e-24
6127.550000	1.46768e-24
6127.500000	1.46831e-24
6127.450000	1.46894e-24
6127.400000	1.46957e-24
6127.350000	1.47021e-24
6127.300000	1.47084e-24
6127.250000	1.47147e-24
6127.200000	1.47211e-24
6127.150000	1.47274e-24
6127.100000	1.47338e-24
6127.050000	1.47401e-24
6127.000000	1.47465e-24
6126.950000	1.47528e-24
6126.900000	1.47592e-24
6126.850000	1.47655e-24
6126.800000	1.47719e-24
6126.750000	1.47782e-24
6126.700000	1.47846e-24
6126.650000	1.4791e-24
6126.600000	1.47973e-24
6126.550000	1.48037e-24
6126.500000	1.48101e-24
6126.450000	1.48165e-24
6126.400000	1.48229e-24
6126.350000	1.48292e-24
6126.300000	1.48356e-24
6126.250000	1.4842e-24
6126.200000	1.48484e-24
6126.150000	1.48548e-24
6126.100000	1.48612e-24
6126.050000	1.48676e-24
6126.000000	1.4874e-24
6125.950000	1.48804e-24
6125.900000	1.48868e-24
6125.850000	1.48932e-24
6125.800000	1.48996e-24
6125.750000	1.49061e-24
6125.700000	1.49125e-24
6125.650000	1.49189e-24
6125.600000	1.49253e-24
6125.550000	1.49318e-24
6125.500000	1.49382e-24
6125.450000	1.49446e-24
6125.400000	1.49511e-24
6125.350000	1.49575e-24
6125.300000	1.49639e-24
6125.250000	1.49704e-24
6125.200000	1.49768e-24
6125.150000	1.49833e-24
6125.100000	1.49897e-24
6125.050000	1.49962e-24
6125.000000	1.50027e-24
6124.950000	1.50091e-24
6124.900000	1.50156e-24
6124.850000	1.50221e-24
6124.800000	1.50285e-24
6124.750000	1.5035e-24
6124.700000	1.50415e-24
6124.650000	1.50479e-24
6124.600000	1.50544e-24
6124.550000	1.50609e-24
6124.500000	1.50674e-24
6124.450000	1.50739e-24
6124.400000	1.50804e-24
6124.350000	1.50869e-24
6124.300000	1.50934e-24
6124.250000	1.50999e-24
6124.200000	1.51064e-24
6124.150000	1.51129e-24
6124.100000	1.51194e-24
6124.050000	1.51259e-24
6124.000000	1.51324e-24
6123.950000	1.51389e-24
6123.900000	1.51455e-24
6123.850000	1.5152e-24
6123.800000	1.51585e-24
6123.750000	1.5165e-24
6123.700000	1.51716e-24
6123.650000	1.51781e-24
6123.600000	1.51846e-24
6123.550000	1.51912e-24
6123.500000	1.51977e-24
6123.450000	1.52043e-24
6123.400000	1.52108e-24
6123.350000	1.52174e-24
6123.300000	1.52239e-24
6123.250000	1.52305e-24
6123.200000	1.5237e-24
6123.150000	1.52436e-24
6123.100000	1.52502e-24
6123.050000	1.52567e-24
6123.000000	1.52633e-24
6122.950000	1.52699e-24
6122.900000	1.52765e-24
6122.850000	1.5283e-24
6122.800000	1.52896e-24
6122.750000	1.52962e-24
6122.700000	1.53028e-24
6122.650000	1.53094e-24
6122.600000	1.5316e-24
6122.550000	1.53226e-24
6122.500000	1.53292e-24
6122.450000	1.53358e-24
6122.400000	1.53424e-24
6122.350000	1.5349e-24
6122.300000	1.53556e-24
6122.250000	1.53622e-24
6122.200000	1.53688e-24
6122.150000	1.53755e-24
6122.100000	1.53821e-24
6122.050000	1.53887e-24
6122.000000	1.53953e-24
6121.950000	1.5402e-24
6121.900000	1.54086e-24
6121.850000	1.54152e-24
6121.800000	1.54219e-24
6121.750000	1.54285e-24
6121.700000	1.54352e-24
6121.650000	1.54418e-24
6121.600000	1.54485e-24
6121.550000	1.54551e-24
6121.500000	1.54618e-24
6121.450000	1.54684e-24
6121.400000	1.54751e-24
6121.350000	1.54818e-24
6121.300000	1.54884e-24
6121.250000	1.54951e-24
6121.200000	1.55018e-24
6121.150000	1.55084e-24
6121.100000	1.55151e-24
6121.050000	1.55218e-24
6121.000000	1.55285e-24
6120.950000	1.55352e-24
6120.900000	1.55419e-24
6120.850000	1.55486e-24
6120.800000	1.55553e-24
6120.750000	1.5562e-24
6120.700000	1.55687e-24
6120.650000	1.55754e-24
6120.600000	1.55821e-24
6120.550000	1.55888e-24
6120.500000	1.55955e-24
6120.450000	1.56022e-24
6120.400000	1.56089e-24
6120.350000	1.56157e-24
6120.300000	1.56224e-24
6120.250000	1.56291e-24
6120.200000	1.56359e-24
6120.150000	1.56426e-24
6120.100000	1.56493e-24
6120.050000	1.56561e-24
6120.000000	1.56628e-24
6119.950000	1.56696e-24
6119.900000	1.56763e-24
6119.850000	1.56831e-24
6119.800000	1.56898e-24
6119.750000	1.56966e-24
6119.700000	1.57033e-24
6119.650000	1.57101e-24
6119.600000	1.57169e-24
6119.550000	1.57236e-24
6119.500000	1.57304e-24
6119.450000	1.57372e-24
6119.400000	1.5744e-24
6119.350000	1.57507e-24
6119.300000	1.57575e-24
6119.250000	1.57643e-24
6119.200000	1.57711e-24
6119.150000	1.57779e-24
6119.100000	1.57847e-24
6119.050000	1.57915e-24
6119.000000	1.57983e-24
6118.950000	1.58051e-24
6118.900000	1.58119e-24
6118.850000	1.58187e-24
6118.800000	1.58255e-24
6118.750000	1.58323e-24
6118.700000	1.58392e-24
6118.650000	1.5846e-24
6118.600000	1.58528e-24
6118.550000	1.58596e-24
6118.500000	1.58665e-24
6118.450000	1.58733e-24
6118.400000	1.58801e-24
6118.350000	1.5887e-24
6118.300000	1.58938e-24
6118.250000	1.59007e-24
6118.200000	1.59075e-24
6118.150000	1.59144e-24
6118.100000	1.59212e-24
6118.050000	1.59281e-24
6118.000000	1.59349e-24
6117.950000	1.59418e-24
6117.900000	1.59487e-24
6117.850000	1.59555e-24
6117.800000	1.59624e-24
6117.750000	1.59693e-24
6117.700000	1.59762e-24
6117.650000	1.5983e-24
6117.600000	1.59899e-24
6117.550000	1.59968e-24
6117.500000	1.60037e-24
6117.450000	1.60106e-24
6117.400000	1.60175e-24
6117.350000	1.60244e-24
6117.300000	1.60313e-24
6117.250000	1.60382e-24
6117.200000	1.60451e-24
6117.150000	1.6052e-24
6117.100000	1.60589e-24
6117.050000	1.60658e-24
6117.000000	1.60728e-24
6116.950000	1.60797e-24
6116.900000	1.60866e-24
6116.850000	1.60935e-24
6116.800000	1.61005e-24
6116.750000	1.61074e-24
6116.700000	1.61143e-24
6116.650000	1.61213e-24
6116.600000	1.61282e-24
6116.550000	1.61352e-24
6116.500000	1.61421e-24
6116.450000	1.61491e-24
6116.400000	1.6156e-24
6116.350000	1.6163e-24
6116.300000	1.61699e-24
6116.250000	1.61769e-24
6116.200000	1.61839e-24
6116.150000	1.61909e-24
6116.100000	1.61978e-24
6116.050000	1.62048e-24
6116.000000	1.62118e-24
6115.950000	1.62188e-24
6115.900000	1.62257e-24
6115.850000	1.62327e-24
6115.800000	1.62397e-24
6115.750000	1.62467e-24
6115.700000	1.62537e-24
6115.650000	1.62607e-24
6115.600000	1.62677e-24
6115.550000	1.62747e-24
6115.500000	1.62817e-24
6115.450000	1.62888e-24
6115.400000	1.62958e-24
6115.350000	1.63028e-24
6115.300000	1.63098e-24
6115.250000	1.63168e-24
6115.200000	1.63239e-24
6115.150000	1.63309e-24
6115.100000	1.63379e-24
6115.050000	1.6345e-24
6115.000000	1.6352e-24
6114.950000	1.6359e-24
6114.900000	1.63661e-24
6114.850000	1.63731e-24
6114.800000	1.63802e-24
6114.750000	1.63872e-24
6114.700000	1.63943e-24
6114.650000	1.64014e-24
6114.600000	1.64084e-24
6114.550000	1.64155e-24
6114.500000	1.64226e-24
6114.450000	1.64296e-24
6114.400000	1.64367e-24
6114.350000	1.64438e-24
6114.300000	1.64509e-24
6114.250000	1.6458e-24
6114.200000	1.64651e-24
6114.150000	1.64721e-24
6114.100000	1.64792e-24
6114.050000	1.64863e-24
6114.000000	1.64934e-24
6113.950000	1.65005e-24
6113.900000	1.65077e-24
6113.850000	1.65148e-24
6113.800000	1.65219e-24
6113.750000	1.6529e-24
6113.700000	1.65361e-24
6113.650000	1.65432e-24
6113.600000	1.65504e-24
6113.550000	1.65575e-24
6113.500000	1.65646e-24
6113.450000	1.65718e-24
6113.400000	1.65789e-24
6113.350000	1.6586e-24
6113.300000	1.65932e-24
6113.250000	1.66003e-24
6113.200000	1.66075e-24
6113.150000	1.66146e-24
6113.100000	1.66218e-24
6113.050000	1.66289e-24
6113.000000	1.66361e-24
6112.950000	1.66433e-24
6112.900000	1.66504e-24
6112.850000	1.66576e-24
6112.800000	1.66648e-24
6112.750000	1.6672e-24
6112.700000	1.66791e-24
6112.650000	1.66863e-24
6112.600000	1.66935e-24
6112.550000	1.67007e-24
6112.500000	1.67079e-24
6112.450000	1.67151e-24
6112.400000	1.67223e-24
6112.350000	1.67295e-24
6112.300000	1.67367e-24
6112.250000	1.67439e-24
6112.200000	1.67511e-24
6112.150000	1.67583e-24
6112.100000	1.67656e-24
6112.050000	1.67728e-24
6112.000000	1.678e-24
6111.950000	1.67872e-24
6111.900000	1.67945e-24
6111.850000	1.68017e-24
6111.800000	1.68089e-24
6111.750000	1.68162e-24
6111.700000	1.68234e-24
6111.650000	1.68307e-24
6111.600000	1.68379e-24
6111.550000	1.68452e-24
6111.500000	1.68524e-24
6111.450000	1.68597e-24
6111.400000	1.68669e-24
6111.350000	1.68742e-24
6111.300000	1.68815e-24
6111.250000	1.68887e-24
6111.200000	1.6896e-24
6111.150000	1.69033e-24
6111.100000	1.69106e-24
6111.050000	1.69178e-24
6111.000000	1.69251e-24
6110.950000	1.69324e-24
6110.900000	1.69397e-24
6110.850000	1.6947e-24
6110.800000	1.69543e-24
6110.750000	1.69616e-24
6110.700000	1.69689e-24
6110.650000	1.69762e-24
6110.600000	1.69835e-24
6110.550000	1.69909e-24
6110.500000	1.69982e-24
6110.450000	1.70055e-24
6110.400000	1.70128e-24
6110.350000	1.70201e-24
6110.300000	1.70275e-24
6110.250000	1.70348e-24
6110.200000	1.70421e-24
6110.150000	1.70495e-24
6110.100000	1.70568e-24
6110.050000	1.70642e-24
6110.000000	1.70715e-24
6109.950000	1.70789e-24
6109.900000	1.70862e-24
6109.850000	1.70936e-24
6109.800000	1.7101e-24
6109.750000	1.71083e-24
6109.700000	1.71157e-24
6109.650000	1.71231e-24
6109.600000	1.71304e-24
6109.550000	1.71378e-24
6109.500000	1.71452e-24
6109.450000	1.71526e-24
6109.400000	1.716e-24
6109.350000	1.71674e-24
6109.300000	1.71748e-24
6109.250000	1.71822e-24
6109.200000	1.71896e-24
6109.150000	1.7197e-24
6109.100000	1.72044e-24
6109.050000	1.72118e-24
6109.000000	1.72192e-24
6108.950000	1.72266e-24
6108.900000	1.7234e-24
6108.850000	1.72414e-24
6108.800000	1.72489e-24
6108.750000	1.72563e-24
6108.700000	1.72637e-24
6108.650000	1.72712e-24
6108.600000	1.72786e-24
6108.550000	1.72861e-24
6108.500000	1.72935e-24
6108.450000	1.73009e-24
6108.400000	1.73084e-24
6108.350000	1.73159e-24
6108.300000	1.73233e-24
6108.250000	1.73308e-24
6108.200000	1.73382e-24
6108.150000	1.73457e-24
6108.100000	1.73532e-24
6108.050000	1.73606e-24
6108.000000	1.73681e-24
6107.950000	1.73756e-24
6107.900000	1.73831e-24
6107.850000	1.73906e-24
6107.800000	1.73981e-24
6107.750000	1.74056e-24
6107.700000	1.74131e-24
6107.650000	1.74206e-24
6107.600000	1.74281e-24
6107.550000	1.74356e-24
6107.500000	1.74431e-24
6107.450000	1.74506e-24
6107.400000	1.74581e-24
6107.350000	1.74656e-24
6107.300000	1.74731e-24
6107.250000	1.74807e-24
6107.200000	1.74882e-24
6107.150000	1.74957e-24
6107.100000	1.75033e-24
6107.050000	1.75108e-24
6107.000000	1.75184e-24
6106.950000	1.75259e-24
6106.900000	1.75334e-24
6106.850000	1.7541e-24
6106.800000	1.75486e-24
6106.750000	1.75561e-24
6106.700000	1.75637e-24
6106.650000	1.75712e-24
6106.600000	1.75788e-24
6106.550000	1.75864e-24
6106.500000	1.75939e-24
6106.450000	1.76015e-24
6106.400000	1.76091e-24
6106.350000	1.76167e-24
6106.300000	1.76243e-24
6106.250000	1.76319e-24
6106.200000	1.76395e-24
6106.150000	1.76471e-24
6106.100000	1.76547e-24
6106.050000	1.76623e-24
6106.000000	1.76699e-24
6105.950000	1.76775e-24
6105.900000	1.76851e-24
6105.850000	1.76927e-24
6105.800000	1.77003e-24
6105.750000	1.7708e-24
6105.700000	1.77156e-24
6105.650000	1.77232e-24
6105.600000	1.77309e-24
6105.550000	1.77385e-24
6105.500000	1.77461e-24
6105.450000	1.77538e-24
6105.400000	1.77614e-24
6105.350000	1.77691e-24
6105.300000	1.77767e-24
6105.250000	1.77844e-24
6105.200000	1.7792e-24
6105.150000	1.77997e-24
6105.100000	1.78074e-24
6105.050000	1.7815e-24
6105.000000	1.78227e-24
6104.950000	1.78304e-24
6104.900000	1.78381e-24
6104.850000	1.78458e-24
6104.800000	1.78534e-24
6104.750000	1.78611e-24
6104.700000	1.78688e-24
6104.650000	1.78765e-24
6104.600000	1.78842e-24
6104.550000	1.78919e-24
6104.500000	1.78996e-24
6104.450000	1.79073e-24
6104.400000	1.7915e-24
6104.350000	1.79228e-24
6104.300000	1.79305e-24
6104.250000	1.79382e-24
6104.200000	1.79459e-24
6104.150000	1.79537e-24
6104.100000	1.79614e-24
6104.050000	1.79691e-24
6104.000000	1.79769e-24
6103.950000	1.79846e-24
6103.900000	1.79924e-24
6103.850000	1.80001e-24
6103.800000	1.80079e-24
6103.750000	1.80156e-24
6103.700000	1.80234e-24
6103.650000	1.80311e-24
6103.600000	1.80389e-24
6103.550000	1.80467e-24
6103.500000	1.80544e-24
6103.450000	1.80622e-24
6103.400000	1.807e-24
6103.350000	1.80778e-24
6103.300000	1.80856e-24
6103.250000	1.80934e-24
6103.200000	1.81012e-24
6103.150000	1.8109e-24
6103.100000	1.81167e-24
6103.050000	1.81246e-24
6103.000000	1.81324e-24
6102.950000	1.81402e-24
6102.900000	1.8148e-24
6102.850000	1.81558e-24
6102.800000	1.81636e-24
6102.750000	1.81714e-24
6102.700000	1.81793e-24
6102.650000	1.81871e-24
6102.600000	1.81949e-24
6102.550000	1.82028e-24
6102.500000	1.82106e-24
6102.450000	1.82185e-24
6102.400000	1.82263e-24
6102.350000	1.82341e-24
6102.300000	1.8242e-24
6102.250000	1.82499e-24
6102.200000	1.82577e-24
6102.150000	1.82656e-24
6102.100000	1.82735e-24
6102.050000	1.82813e-24
6102.000000	1.82892e-24
6101.950000	1.82971e-24
6101.900000	1.8305e-24
6101.850000	1.83128e-24
6101.800000	1.83207e-24
6101.750000	1.83286e-24
6101.700000	1.83365e-24
6101.650000	1.83444e-24
6101.600000	1.83523e-24
6101.550000	1.83602e-24
6101.500000	1.83681e-24
6101.450000	1.8376e-24
6101.400000	1.83839e-24
6101.350000	1.83919e-24
6101.300000	1.83998e-24
6101.250000	1.84077e-24
6101.200000	1.84156e-24
6101.150000	1.84236e-24
6101.100000	1.84315e-24
6101.050000	1.84394e-24
6101.000000	1.84474e-24
6100.950000	1.84553e-24
6100.900000	1.84633e-24
6100.850000	1.84712e-24
6100.800000	1.84792e-24
6100.750000	1.84871e-24
6100.700000	1.84951e-24
6100.650000	1.85031e-24
6100.600000	1.8511e-24
6100.550000	1.8519e-24
6100.500000	1.8527e-24
6100.450000	1.8535e-24
6100.400000	1.8543e-24
6100.350000	1.85509e-24
6100.300000	1.85589e-24
6100.250000	1.85669e-24
6100.200000	1.85749e-24
6100.150000	1.85829e-24
6100.100000	1.85909e-24
6100.050000	1.85989e-24
6100.000000	1.86069e-24
6099.950000	1.8615e-24
6099.900000	1.8623e-24
6099.850000	1.8631e-24
6099.800000	1.8639e-24
6099.750000	1.86471e-24
6099.700000	1.86551e-24
6099.650000	1.86631e-24
6099.600000	1.86712e-24
6099.550000	1.86792e-24
6099.500000	1.86872e-24
6099.450000	1.86953e-24
6099.400000	1.87033e-24
6099.350000	1.87114e-24
6099.300000	1.87195e-24
6099.250000	1.87275e-24
6099.200000	1.87356e-24
6099.150000	1.87437e-24
6099.100000	1.87517e-24
6099.050000	1.87598e-24
6099.000000	1.87679e-24
6098.950000	1.8776e-24
6098.900000	1.87841e-24
6098.850000	1.87921e-24
6098.800000	1.88002e-24
6098.750000	1.88083e-24
6098.700000	1.88164e-24
6098.650000	1.88245e-24
6098.600000	1.88327e-24
6098.550000	1.88408e-24
6098.500000	1.88489e-24
6098.450000	1.8857e-24
6098.400000	1.88651e-24
6098.350000	1.88732e-24
6098.300000	1.88814e-24
6098.250000	1.88895e-24
6098.200000	1.88976e-24
6098.150000	1.89058e-24
6098.100000	1.89139e-24
6098.050000	1.89221e-24
6098.000000	1.89302e-24
6097.950000	1.89384e-24
6097.900000	1.89465e-24
6097.850000	1.89547e-24
6097.800000	1.89629e-24
6097.750000	1.8971e-24
6097.700000	1.89792e-24
6097.650000	1.89874e-24
6097.600000	1.89955e-24
6097.550000	1.90037e-24
6097.500000	1.90119e-24
6097.450000	1.90201e-24
6097.400000	1.90283e-24
6097.350000	1.90365e-24
6097.300000	1.90447e-24
6097.250000	1.90529e-24
6097.200000	1.90611e-24
6097.150000	1.90693e-24
6097.100000	1.90775e-24
6097.050000	1.90857e-24
6097.000000	1.9094e-24
6096.950000	1.91022e-24
6096.900000	1.91104e-24
6096.850000	1.91186e-24
6096.800000	1.91269e-24
6096.750000	1.91351e-24
6096.700000	1.91434e-24
6096.650000	1.91516e-24
6096.600000	1.91598e-24
6096.550000	1.91681e-24
6096.500000	1.91764e-24
6096.450000	1.91846e-24
6096.400000	1.91929e-24
6096.350000	1.92011e-24
6096.300000	1.92094e-24
6096.250000	1.92177e-24
6096.200000	1.9226e-24
6096.150000	1.92342e-24
6096.100000	1.92425e-24
6096.050000	1.92508e-24
6096.000000	1.92591e-24
6095.950000	1.92674e-24
6095.900000	1.92757e-24
6095.850000	1.9284e-24
6095.800000	1.92923e-24
6095.750000	1.93006e-24
6095.700000	1.93089e-24
6095.650000	1.93173e-24
6095.600000	1.93256e-24
6095.550000	1.93339e-24
6095.500000	1.93422e-24
6095.450000	1.93506e-24
6095.400000	1.93589e-24
6095.350000	1.93672e-24
6095.300000	1.93756e-24
6095.250000	1.93839e-24
6095.200000	1.93923e-24
6095.150000	1.94006e-24
6095.100000	1.9409e-24
6095.050000	1.94173e-24
6095.000000	1.94257e-24
6094.950000	1.94341e-24
6094.900000	1.94424e-24
6094.850000	1.94508e-24
6094.800000	1.94592e-24
6094.750000	1.94676e-24
6094.700000	1.94759e-24
6094.650000	1.94843e-24
6094.600000	1.94927e-24
6094.550000	1.95011e-24
6094.500000	1.95095e-24
6094.450000	1.95179e-24
6094.400000	1.95263e-24
6094.350000	1.95347e-24
6094.300000	1.95432e-24
6094.250000	1.95516e-24
6094.200000	1.956e-24
6094.150000	1.95684e-24
6094.100000	1.95768e-24
6094.050000	1.95853e-24
6094.000000	1.95937e-24
6093.950000	1.96022e-24
6093.900000	1.96106e-24
6093.850000	1.9619e-24
6093.800000	1.96275e-24
6093.750000	1.96359e-24
6093.700000	1.96444e-24
6093.650000	1.96529e-24
6093.600000	1.96613e-24
6093.550000	1.96698e-24
6093.500000	1.96783e-24
6093.450000	1.96867e-24
6093.400000	1.96952e-24
6093.350000	1.97037e-24
6093.300000	1.97122e-24
6093.250000	1.97207e-24
6093.200000	1.97292e-24
6093.150000	1.97377e-24
6093.100000	1.97462e-24
6093.050000	1.97547e-24
6093.000000	1.97632e-24
6092.950000	1.97717e-24
6092.900000	1.97802e-24
6092.850000	1.97887e-24
6092.800000	1.97973e-24
6092.750000	1.98058e-24
6092.700000	1.98143e-24
6092.650000	1.98229e-24
6092.600000	1.98314e-24
6092.550000	1.98399e-24
6092.500000	1.98485e-24
6092.450000	1.9857e-24
6092.400000	1.98656e-24
6092.350000	1.98741e-24
6092.300000	1.98827e-24
6092.250000	1.98913e-24
6092.200000	1.98998e-24
6092.150000	1.99084e-24
6092.100000	1.9917e-24
6092.050000	1.99255e-24
6092.000000	1.99341e-24
6091.950000	1.99427e-24
6091.900000	1.99513e-24
6091.850000	1.99599e-24
6091.800000	1.99685e-24
6091.750000	1.99771e-24
6091.700000	1.99857e-24
6091.650000	1.99943e-24
6091.600000	2.00029e-24
6091.550000	2.00115e-24
6091.500000	2.00202e-24
6091.450000	2.00288e-24
6091.400000	2.00374e-24
6091.350000	2.0046e-24
6091.300000	2.00547e-24
6091.250000	2.00633e-24
6091.200000	2.00719e-24
6091.150000	2.00806e-24
6091.100000	2.00892e-24
6091.050000	2.00979e-24
6091.000000	2.01066e-24
6090.950000	2.01152e-24
6090.900000	2.01239e-24
6090.850000	2.01325e-24
6090.800000	2.01412e-24
6090.750000	2.01499e-24
6090.700000	2.01586e-24
6090.650000	2.01673e-24
6090.600000	2.01759e-24
6090.550000	2.01846e-24
6090.500000	2.01933e-24
6090.450000	2.0202e-24
6090.400000	2.02107e-24
6090.350000	2.02194e-24
6090.300000	2.02281e-24
6090.250000	2.02368e-24
6090.200000	2.02456e-24
6090.150000	2.02543e-24
6090.100000	2.0263e-24
6090.050000	2.02717e-24
6090.000000	2.02805e-24
6089.950000	2.02892e-24
6089.900000	2.02979e-24
6089.850000	2.03067e-24
6089.800000	2.03154e-24
6089.750000	2.03242e-24
6089.700000	2.03329e-24
6089.650000	2.03417e-24
6089.600000	2.03504e-24
6089.550000	2.03592e-24
6089.500000	2.0368e-24
6089.450000	2.03768e-24
6089.400000	2.03855e-24
6089.350000	2.03943e-24
6089.300000	2.04031e-24
6089.250000	2.04119e-24
6089.200000	2.04207e-24
6089.150000	2.04295e-24
6089.100000	2.04383e-24
6089.050000	2.04471e-24
6089.000000	2.04559e-24
6088.950000	2.04647e-24
6088.900000	2.04735e-24
6088.850000	2.04823e-24
6088.800000	2.04911e-24
6088.750000	2.05e-24
6088.700000	2.05088e-24
6088.650000	2.05176e-24
6088.600000	2.05265e-24
6088.550000	2.05353e-24
6088.500000	2.05442e-24
6088.450000	2.0553e-24
6088.400000	2.05619e-24
6088.350000	2.05707e-24
6088.300000	2.05796e-24
6088.250000	2.05884e-24
6088.200000	2.05973e-24
6088.150000	2.06062e-24
6088.100000	2.06151e-24
6088.050000	2.06239e-24
6088.000000	2.06328e-24
6087.950000	2.06417e-24
6087.900000	2.06506e-24
6087.850000	2.06595e-24
6087.800000	2.06684e-24
6087.750000	2.06773e-24
6087.700000	2.06862e-24
6087.650000	2.06951e-24
6087.600000	2.0704e-24
6087.550000	2.07129e-24
6087.500000	2.07219e-24
6087.450000	2.07308e-24
6087.400000	2.07397e-24
6087.350000	2.07486e-24
6087.300000	2.07576e-24
6087.250000	2.07665e-24
6087.200000	2.07755e-24
6087.150000	2.07844e-24
6087.100000	2.07934e-24
6087.050000	2.08023e-24
6087.000000	2.08113e-24
6086.950000	2.08202e-24
6086.900000	2.08292e-24
6086.850000	2.08382e-24
6086.800000	2.08472e-24
6086.750000	2.08561e-24
6086.700000	2.08651e-24
6086.650000	2.08741e-24
6086.600000	2.08831e-24
6086.550000	2.08921e-24
6086.500000	2.09011e-24
6086.450000	2.09101e-24
6086.400000	2.09191e-24
6086.350000	2.09281e-24
6086.300000	2.09371e-24
6086.250000	2.09461e-24
6086.200000	2.09552e-24
6086.150000	2.09642e-24
6086.100000	2.09732e-24
6086.050000	2.09822e-24
6086.000000	2.09913e-24
6085.950000	2.10003e-24
6085.900000	2.10094e-24
6085.850000	2.10184e-24
6085.800000	2.10275e-24
6085.750000	2.10365e-24
6085.700000	2.10456e-24
6085.650000	2.10547e-24
6085.600000	2.10637e-24
6085.550000	2.10728e-24
6085.500000	2.10819e-24
6085.450000	2.10909e-24
6085.400000	2.11e-24
6085.350000	2.11091e-24
6085.300000	2.11182e-24
6085.250000	2.11273e-24
6085.200000	2.11364e-24
6085.150000	2.11455e-24
6085.100000	2.11546e-24
6085.050000	2.11637e-24
6085.000000	2.11728e-24
6084.950000	2.1182e-24
6084.900000	2.11911e-24
6084.850000	2.12002e-24
6084.800000	2.12093e-24
6084.750000	2.12185e-24
6084.700000	2.12276e-24
6084.650000	2.12368e-24
6084.600000	2.12459e-24
6084.550000	2.12551e-24
6084.500000	2.12642e-24
6084.450000	2.12734e-24
6084.400000	2.12825e-24
6084.350000	2.12917e-24
6084.300000	2.13009e-24
6084.250000	2.131e-24
6084.200000	2.13192e-24
6084.150000	2.13284e-24
6084.100000	2.13376e-24
6084.050000	2.13468e-24
6084.000000	2.1356e-24
6083.950000	2.13652e-24
6083.900000	2.13744e-24
6083.850000	2.13836e-24
6083.800000	2.13928e-24
6083.750000	2.1402e-24
6083.700000	2.14112e-24
6083.650000	2.14205e-24
6083.600000	2.14297e-24
6083.550000	2.14389e-24
6083.500000	2.14481e-24
6083.450000	2.14574e-24
6083.400000	2.14666e-24
6083.350000	2.14759e-24
6083.300000	2.14851e-24
6083.250000	2.14944e-24
6083.200000	2.15036e-24
6083.150000	2.15129e-24
6083.100000	2.15222e-24
6083.050000	2.15314e-24
6083.000000	2.15407e-24
6082.950000	2.155e-24
6082.900000	2.15593e-24
6082.850000	2.15685e-24
6082.800000	2.15778e-24
6082.750000	2.15871e-24
6082.700000	2.15964e-24
6082.650000	2.16057e-24
6082.600000	2.1615e-24
6082.550000	2.16243e-24
6082.500000	2.16337e-24
6082.450000	2.1643e-24
6082.400000	2.16523e-24
6082.350000	2.16616e-24
6082.300000	2.1671e-24
6082.250000	2.16803e-24
6082.200000	2.16896e-24
6082.150000	2.1699e-24
6082.100000	2.17083e-24
6082.050000	2.17177e-24
6082.000000	2.1727e-24
6081.950000	2.17364e-24
6081.900000	2.17457e-24
6081.850000	2.17551e-24
6081.800000	2.17645e-24
6081.750000	2.17738e-24
6081.700000	2.17832e-24
6081.650000	2.17926e-24
6081.600000	2.1802e-24
6081.550000	2.18114e-24
6081.500000	2.18208e-24
6081.450000	2.18302e-24
6081.400000	2.18396e-24
6081.350000	2.1849e-24
6081.300000	2.18584e-24
6081.250000	2.18678e-24
6081.200000	2.18772e-24
6081.150000	2.18866e-24
6081.100000	2.18961e-24
6081.050000	2.19055e-24
6081.000000	2.19149e-24
6080.950000	2.19244e-24
6080.900000	2.19338e-24
6080.850000	2.19433e-24
6080.800000	2.19527e-24
6080.750000	2.19622e-24
6080.700000	2.19716e-24
6080.650000	2.19811e-24
6080.600000	2.19906e-24
6080.550000	2.2e-24
6080.500000	2.20095e-24
6080.450000	2.2019e-24
6080.400000	2.20285e-24
6080.350000	2.2038e-24
6080.300000	2.20475e-24
6080.250000	2.2057e-24
6080.200000	2.20665e-24
6080.150000	2.2076e-24
6080.100000	2.20855e-24
6080.050000	2.2095e-24
6080.000000	2.21045e-24
6079.950000	2.2114e-24
6079.900000	2.21235e-24
6079.850000	2.21331e-24
6079.800000	2.21426e-24
6079.750000	2.21521e-24
6079.700000	2.21617e-24
6079.650000	2.21712e-24
6079.600000	2.21808e-24
6079.550000	2.21903e-24
6079.500000	2.21999e-24
6079.450000	2.22094e-24
6079.400000	2.2219e-24
6079.350000	2.22286e-24
6079.300000	2.22382e-24
6079.250000	2.22477e-24
6079.200000	2.22573e-24
6079.150000	2.22669e-24
6079.100000	2.22765e-24
6079.050000	2.22861e-24
6079.000000	2.22957e-24
6078.950000	2.23053e-24
6078.900000	2.23149e-24
6078.850000	2.23245e-24
6078.800000	2.23341e-24
6078.750000	2.23437e-24
6078.700000	2.23534e-24
6078.650000	2.2363e-24
6078.600000	2.23726e-24
6078.550000	2.23823e-24
6078.500000	2.23919e-24
6078.450000	2.24015e-24
6078.400000	2.24112e-24
6078.350000	2.24208e-24
6078.300000	2.24305e-24
6078.250000	2.24402e-24
6078.200000	2.24498e-24
6078.150000	2.24595e-24
6078.100000	2.24692e-24
6078.050000	2.24789e-24
6078.000000	2.24885e-24
6077.950000	2.24982e-24
6077.900000	2.25079e-24
6077.850000	2.25176e-24
6077.800000	2.25273e-24
6077.750000	2.2537e-24
6077.700000	2.25467e-24
6077.650000	2.25564e-24
6077.600000	2.25661e-24
6077.550000	2.25759e-24
6077.500000	2.25856e-24
6077.450000	2.25953e-24
6077.400000	2.2605e-24
6077.350000	2.26148e-24
6077.300000	2.26245e-24
6077.250000	2.26343e-24
6077.200000	2.2644e-24
6077.150000	2.26538e-24
6077.100000	2.26635e-24
6077.050000	2.26733e-24
6077.000000	2.2683e-24
6076.950000	2.26928e-24
6076.900000	2.27026e-24
6076.850000	2.27124e-24
6076.800000	2.27222e-24
6076.750000	2.27319e-24
6076.700000	2.27417e-24
6076.650000	2.27515e-24
6076.600000	2.27613e-24
6076.550000	2.27711e-24
6076.500000	2.27809e-24
6076.450000	2.27907e-24
6076.400000	2.28006e-24
6076.350000	2.28104e-24
6076.300000	2.28202e-24
6076.250000	2.283e-24
6076.200000	2.28399e-24
6076.150000	2.28497e-24
6076.100000	2.28595e-24
6076.050000	2.28694e-24
6076.000000	2.28792e-24
6075.950000	2.28891e-24
6075.900000	2.2899e-24
6075.850000	2.29088e-24
6075.800000	2.29187e-24
6075.750000	2.29286e-24
6075.700000	2.29384e-24
6075.650000	2.29483e-24
6075.600000	2.29582e-24
6075.550000	2.29681e-24
6075.500000	2.2978e-24
6075.450000	2.29879e-24
6075.400000	2.29978e-24
6075.350000	2.30077e-24
6075.300000	2.30176e-24
6075.250000	2.30275e-24
6075.200000	2.30374e-24
6075.150000	2.30473e-24
6075.100000	2.30573e-24
6075.050000	2.30672e-24
6075.000000	2.30771e-24
6074.950000	2.30871e-24
6074.900000	2.3097e-24
6074.850000	2.3107e-24
6074.800000	2.31169e-24
6074.750000	2.31269e-24
6074.700000	2.31368e-24
6074.650000	2.31468e-24
6074.600000	2.31568e-24
6074.550000	2.31667e-24
6074.500000	2.31767e-24
6074.450000	2.31867e-24
6074.400000	2.31967e-24
6074.350000	2.32067e-24
6074.300000	2.32167e-24
6074.250000	2.32267e-24
6074.200000	2.32367e-24
6074.150000	2.32467e-24
6074.100000	2.32567e-24
6074.050000	2.32667e-24
6074.000000	2.32767e-24
6073.950000	2.32868e-24
6073.900000	2.32968e-24
6073.850000	2.33068e-24
6073.800000	2.33169e-24
6073.750000	2.33269e-24
6073.700000	2.3337e-24
6073.650000	2.3347e-24
6073.600000	2.33571e-24
6073.550000	2.33671e-24
6073.500000	2.33772e-24
6073.450000	2.33873e-24
6073.400000	2.33973e-24
6073.350000	2.34074e-24
6073.300000	2.34175e-24
6073.250000	2.34276e-24
6073.200000	2.34377e-24
6073.150000	2.34478e-24
6073.100000	2.34579e-24
6073.050000	2.3468e-24
6073.000000	2.34781e-24
6072.950000	2.34882e-24
6072.900000	2.34983e-24
6072.850000	2.35084e-24
6072.800000	2.35186e-24
6072.750000	2.35287e-24
6072.700000	2.35388e-24
6072.650000	2.3549e-24
6072.600000	2.35591e-24
6072.550000	2.35692e-24
6072.500000	2.35794e-24
6072.450000	2.35895e-24
6072.400000	2.35997e-24
6072.350000	2.36099e-24
6072.300000	2.362e-24
6072.250000	2.36302e-24
6072.200000	2.36404e-24
6072.150000	2.36506e-24
6072.100000	2.36608e-24
6072.050000	2.3671e-24
6072.000000	2.36811e-24
6071.950000	2.36913e-24
6071.900000	2.37016e-24
6071.850000	2.37118e-24
6071.800000	2.3722e-24
6071.750000	2.37322e-24
6071.700000	2.37424e-24
6071.650000	2.37526e-24
6071.600000	2.37629e-24
6071.550000	2.37731e-24
6071.500000	2.37833e-24
6071.450000	2.37936e-24
6071.400000	2.38038e-24
6071.350000	2.38141e-24
6071.300000	2.38243e-24
6071.250000	2.38346e-24
6071.200000	2.38449e-24
6071.150000	2.38551e-24
6071.100000	2.38654e-24
6071.050000	2.38757e-24
6071.000000	2.3886e-24
6070.950000	2.38963e-24
6070.900000	2.39066e-24
6070.850000	2.39169e-24
6070.800000	2.39272e-24
6070.750000	2.39375e-24
6070.700000	2.39478e-24
6070.650000	2.39581e-24
6070.600000	2.39684e-24
6070.550000	2.39787e-24
6070.500000	2.39891e-24
6070.450000	2.39994e-24
6070.400000	2.40097e-24
6070.350000	2.40201e-24
6070.300000	2.40304e-24
6070.250000	2.40408e-24
6070.200000	2.40511e-24
6070.150000	2.40615e-24
6070.100000	2.40718e-24
6070.050000	2.40822e-24
6070.000000	2.40926e-24
6069.950000	2.4103e-24
6069.900000	2.41133e-24
6069.850000	2.41237e-24
6069.800000	2.41341e-24
6069.750000	2.41445e-24
6069.700000	2.41549e-24
6069.650000	2.41653e-24
6069.600000	2.41757e-24
6069.550000	2.41861e-24
6069.500000	2.41965e-24
6069.450000	2.4207e-24
6069.400000	2.42174e-24
6069.350000	2.42278e-24
6069.300000	2.42383e-24
6069.250000	2.42487e-24
6069.200000	2.42591e-24
6069.150000	2.42696e-24
6069.100000	2.428e-24
6069.050000	2.42905e-24
6069.000000	2.4301e-24
6068.950000	2.43114e-24
6068.900000	2.43219e-24
6068.850000	2.43324e-24
6068.800000	2.43429e-24
6068.750000	2.43533e-24
6068.700000	2.43638e-24
6068.650000	2.43743e-24
6068.600000	2.43848e-24
6068.550000	2.43953e-24
6068.500000	2.44058e-24
6068.450000	2.44163e-24
6068.400000	2.44269e-24
6068.350000	2.44374e-24
6068.300000	2.44479e-24
6068.250000	2.44584e-24
6068.200000	2.4469e-24
6068.150000	2.44795e-24
6068.100000	2.44901e-24
6068.050000	2.45006e-24
6068.000000	2.45112e-24
6067.950000	2.45217e-24
6067.900000	2.45323e-24
6067.850000	2.45428e-24
6067.800000	2.45534e-24
6067.750000	2.4564e-24
6067.700000	2.45746e-24
6067.650000	2.45852e-24
6067.600000	2.45957e-24
6067.550000	2.46063e-24
6067.500000	2.46169e-24
6067.450000	2.46275e-24
6067.400000	2.46381e-24
6067.350000	2.46488e-24
6067.300000	2.46594e-24
6067.250000	2.467e-24
6067.200000	2.46806e-24
6067.150000	2.46913e-24
6067.100000	2.47019e-24
6067.050000	2.47125e-24
6067.000000	2.47232e-24
6066.950000	2.47338e-24
6066.900000	2.47445e-24
6066.850000	2.47551e-24
6066.800000	2.47658e-24
6066.750000	2.47765e-24
6066.700000	2.47871e-24
6066.650000	2.47978e-24
6066.600000	2.48085e-24
6066.550000	2.48192e-24
6066.500000	2.48299e-24
6066.450000	2.48406e-24
6066.400000	2.48513e-24
6066.350000	2.4862e-24
6066.300000	2.48727e-24
6066.250000	2.48834e-24
6066.200000	2.48941e-24
6066.150000	2.49048e-24
6066.100000	2.49155e-24
6066.050000	2.49263e-24
6066.000000	2.4937e-24
6065.950000	2.49478e-24
6065.900000	2.49585e-24
6065.850000	2.49692e-24
6065.800000	2.498e-24
6065.750000	2.49908e-24
6065.700000	2.50015e-24
6065.650000	2.50123e-24
6065.600000	2.50231e-24
6065.550000	2.50338e-24
6065.500000	2.50446e-24
6065.450000	2.50554e-24
6065.400000	2.50662e-24
6065.350000	2.5077e-24
6065.300000	2.50878e-24
6065.250000	2.50986e-24
6065.200000	2.51094e-24
6065.150000	2.51202e-24
6065.100000	2.5131e-24
6065.050000	2.51419e-24
6065.000000	2.51527e-24
6064.950000	2.51635e-24
6064.900000	2.51744e-24
6064.850000	2.51852e-24
6064.800000	2.51961e-24
6064.750000	2.52069e-24
6064.700000	2.52178e-24
6064.650000	2.52286e-24
6064.600000	2.52395e-24
6064.550000	2.52504e-24
6064.500000	2.52612e-24
6064.450000	2.52721e-24
6064.400000	2.5283e-24
6064.350000	2.52939e-24
6064.300000	2.53048e-24
6064.250000	2.53157e-24
6064.200000	2.53266e-24
6064.150000	2.53375e-24
6064.100000	2.53484e-24
6064.050000	2.53593e-24
6064.000000	2.53703e-24
6063.950000	2.53812e-24
6063.900000	2.53921e-24
6063.850000	2.54031e-24
6063.800000	2.5414e-24
6063.750000	2.54249e-24
6063.700000	2.54359e-24
6063.650000	2.54468e-24
6063.600000	2.54578e-24
6063.550000	2.54688e-24
6063.500000	2.54797e-24
6063.450000	2.54907e-24
6063.400000	2.55017e-24
6063.350000	2.55127e-24
6063.300000	2.55237e-24
6063.250000	2.55347e-24
6063.200000	2.55457e-24
6063.150000	2.55567e-24
6063.100000	2.55677e-24
6063.050000	2.55787e-24
6063.000000	2.55897e-24
6062.950000	2.56007e-24
6062.900000	2.56117e-24
6062.850000	2.56228e-24
6062.800000	2.56338e-24
6062.750000	2.56449e-24
6062.700000	2.56559e-24
6062.650000	2.5667e-24
6062.600000	2.5678e-24
6062.550000	2.56891e-24
6062.500000	2.57001e-24
6062.450000	2.57112e-24
6062.400000	2.57223e-24
6062.350000	2.57334e-24
6062.300000	2.57444e-24
6062.250000	2.57555e-24
6062.200000	2.57666e-24
6062.150000	2.57777e-24
6062.100000	2.57888e-24
6062.050000	2.57999e-24
6062.000000	2.5811e-24
6061.950000	2.58222e-24
6061.900000	2.58333e-24
6061.850000	2.58444e-24
6061.800000	2.58555e-24
6061.750000	2.58667e-24
6061.700000	2.58778e-24
6061.650000	2.5889e-24
6061.600000	2.59001e-24
6061.550000	2.59113e-24
6061.500000	2.59224e-24
6061.450000	2.59336e-24
6061.400000	2.59448e-24
6061.350000	2.59559e-24
6061.300000	2.59671e-24
6061.250000	2.59783e-24
6061.200000	2.59895e-24
6061.150000	2.60007e-24
6061.100000	2.60119e-24
6061.050000	2.60231e-24
6061.000000	2.60343e-24
6060.950000	2.60455e-24
6060.900000	2.60567e-24
6060.850000	2.60679e-24
6060.800000	2.60792e-24
6060.750000	2.60904e-24
6060.700000	2.61016e-24
6060.650000	2.61129e-24
6060.600000	2.61241e-24
6060.550000	2.61354e-24
6060.500000	2.61466e-24
6060.450000	2.61579e-24
6060.400000	2.61692e-24
6060.350000	2.61804e-24
6060.300000	2.61917e-24
6060.250000	2.6203e-24
6060.200000	2.62143e-24
6060.150000	2.62256e-24
6060.100000	2.62369e-24
6060.050000	2.62482e-24
6060.000000	2.62595e-24
6059.950000	2.62708e-24
6059.900000	2.62821e-24
6059.850000	2.62934e-24
6059.800000	2.63047e-24
6059.750000	2.63161e-24
6059.700000	2.63274e-24
6059.650000	2.63387e-24
6059.600000	2.63501e-24
6059.550000	2.63614e-24
6059.500000	2.63728e-24
6059.450000	2.63842e-24
6059.400000	2.63955e-24
6059.350000	2.64069e-24
6059.300000	2.64183e-24
6059.250000	2.64296e-24
6059.200000	2.6441e-24
6059.150000	2.64524e-24
6059.100000	2.64638e-24
6059.050000	2.64752e-24
6059.000000	2.64866e-24
6058.950000	2.6498e-24
6058.900000	2.65094e-24
6058.850000	2.65208e-24
6058.800000	2.65323e-24
6058.750000	2.65437e-24
6058.700000	2.65551e-24
6058.650000	2.65666e-24
6058.600000	2.6578e-24
6058.550000	2.65895e-24
6058.500000	2.66009e-24
6058.450000	2.66124e-24
6058.400000	2.66238e-24
6058.350000	2.66353e-24
6058.300000	2.66468e-24
6058.250000	2.66582e-24
6058.200000	2.66697e-24
6058.150000	2.66812e-24
6058.100000	2.66927e-24
6058.050000	2.67042e-24
6058.000000	2.67157e-24
6057.950000	2.67272e-24
6057.900000	2.67387e-24
6057.850000	2.67502e-24
6057.800000	2.67618e-24
6057.750000	2.67733e-24
6057.700000	2.67848e-24
6057.650000	2.67963e-24
6057.600000	2.68079e-24
6057.550000	2.68194e-24
6057.500000	2.6831e-24
6057.450000	2.68425e-24
6057.400000	2.68541e-24
6057.350000	2.68657e-24
6057.300000	2.68772e-24
6057.250000	2.68888e-24
6057.200000	2.69004e-24
6057.150000	2.6912e-24
6057.100000	2.69236e-24
6057.050000	2.69352e-24
6057.000000	2.69468e-24
6056.950000	2.69584e-24
6056.900000	2.697e-24
6056.850000	2.69816e-24
6056.800000	2.69932e-24
6056.750000	2.70049e-24
6056.700000	2.70165e-24
6056.650000	2.70281e-24
6056.600000	2.70398e-24
6056.550000	2.70514e-24
6056.500000	2.70631e-24
6056.450000	2.70747e-24
6056.400000	2.70864e-24
6056.350000	2.7098e-24
6056.300000	2.71097e-24
6056.250000	2.71214e-24
6056.200000	2.71331e-24
6056.150000	2.71448e-24
6056.100000	2.71565e-24
6056.050000	2.71681e-24
6056.000000	2.71799e-24
6055.950000	2.71916e-24
6055.900000	2.72033e-24
6055.850000	2.7215e-24
6055.800000	2.72267e-24
6055.750000	2.72384e-24
6055.700000	2.72502e-24
6055.650000	2.72619e-24
6055.600000	2.72736e-24
6055.550000	2.72854e-24
6055.500000	2.72971e-24
6055.450000	2.73089e-24
6055.400000	2.73207e-24
6055.350000	2.73324e-24
6055.300000	2.73442e-24
6055.250000	2.7356e-24
6055.200000	2.73678e-24
6055.150000	2.73796e-24
6055.100000	2.73913e-24
6055.050000	2.74031e-24
6055.000000	2.74149e-24
6054.950000	2.74268e-24
6054.900000	2.74386e-24
6054.850000	2.74504e-24
6054.800000	2.74622e-24
6054.750000	2.7474e-24
6054.700000	2.74859e-24
6054.650000	2.74977e-24
6054.600000	2.75095e-24
6054.550000	2.75214e-24
6054.500000	2.75333e-24
6054.450000	2.75451e-24
6054.400000	2.7557e-24
6054.350000	2.75688e-24
6054.300000	2.75807e-24
6054.250000	2.75926e-24
6054.200000	2.76045e-24
6054.150000	2.76164e-24
6054.100000	2.76283e-24
6054.050000	2.76402e-24
6054.000000	2.76521e-24
6053.950000	2.7664e-24
6053.900000	2.76759e-24
6053.850000	2.76878e-24
6053.800000	2.76997e-24
6053.750000	2.77117e-24
6053.700000	2.77236e-24
6053.650000	2.77355e-24
6053.600000	2.77475e-24
6053.550000	2.77594e-24
6053.500000	2.77714e-24
6053.450000	2.77834e-24
6053.400000	2.77953e-24
6053.350000	2.78073e-24
6053.300000	2.78193e-24
6053.250000	2.78313e-24
6053.200000	2.78432e-24
6053.150000	2.78552e-24
6053.100000	2.78672e-24
6053.050000	2.78792e-24
6053.000000	2.78912e-24
6052.950000	2.79033e-24
6052.900000	2.79153e-24
6052.850000	2.79273e-24
6052.800000	2.79393e-24
6052.750000	2.79514e-24
6052.700000	2.79634e-24
6052.650000	2.79754e-24
6052.600000	2.79875e-24
6052.550000	2.79995e-24
6052.500000	2.80116e-24
6052.450000	2.80237e-24
6052.400000	2.80357e-24
6052.350000	2.80478e-24
6052.300000	2.80599e-24
6052.250000	2.8072e-24
6052.200000	2.80841e-24
6052.150000	2.80962e-24
6052.100000	2.81083e-24
6052.050000	2.81204e-24
6052.000000	2.81325e-24
6051.950000	2.81446e-24
6051.900000	2.81567e-24
6051.850000	2.81689e-24
6051.800000	2.8181e-24
6051.750000	2.81931e-24
6051.700000	2.82053e-24
6051.650000	2.82174e-24
6051.600000	2.82296e-24
6051.550000	2.82417e-24
6051.500000	2.82539e-24
6051.450000	2.82661e-24
6051.400000	2.82782e-24
6051.350000	2.82904e-24
6051.300000	2.83026e-24
6051.250000	2.83148e-24
6051.200000	2.8327e-24
6051.150000	2.83392e-24
6051.100000	2.83514e-24
6051.050000	2.83636e-24
6051.000000	2.83758e-24
6050.950000	2.8388e-24
6050.900000	2.84003e-24
6050.850000	2.84125e-24
6050.800000	2.84247e-24
6050.750000	2.8437e-24
6050.700000	2.84492e-24
6050.650000	2.84615e-24
6050.600000	2.84737e-24
6050.550000	2.8486e-24
6050.500000	2.84983e-24
6050.450000	2.85105e-24
6050.400000	2.85228e-24
6050.350000	2.85351e-24
6050.300000	2.85474e-24
6050.250000	2.85597e-24
6050.200000	2.8572e-24
6050.150000	2.85843e-24
6050.100000	2.85966e-24
6050.050000	2.86089e-24
6050.000000	2.86213e-24
6049.950000	2.86336e-24
6049.900000	2.86459e-24
6049.850000	2.86583e-24
6049.800000	2.86706e-24
6049.750000	2.86829e-24
6049.700000	2.86953e-24
6049.650000	2.87077e-24
6049.600000	2.872e-24
6049.550000	2.87324e-24
6049.500000	2.87448e-24
6049.450000	2.87571e-24
6049.400000	2.87695e-24
6049.350000	2.87819e-24
6049.300000	2.87943e-24
6049.250000	2.88067e-24
6049.200000	2.88191e-24
6049.150000	2.88315e-24
6049.100000	2.8844e-24
6049.050000	2.88564e-24
6049.000000	2.88688e-24
6048.950000	2.88812e-24
6048.900000	2.88937e-24
6048.850000	2.89061e-24
6048.800000	2.89186e-24
6048.750000	2.8931e-24
6048.700000	2.89435e-24
6048.650000	2.8956e-24
6048.600000	2.89684e-24
6048.550000	2.89809e-24
6048.500000	2.89934e-24
6048.450000	2.90059e-24
6048.400000	2.90184e-24
6048.350000	2.90309e-24
6048.300000	2.90434e-24
6048.250000	2.90559e-24
6048.200000	2.90684e-24
6048.150000	2.90809e-24
6048.100000	2.90934e-24
6048.050000	2.9106e-24
6048.000000	2.91185e-24
6047.950000	2.91311e-24
6047.900000	2.91436e-24
6047.850000	2.91562e-24
6047.800000	2.91687e-24
6047.750000	2.91813e-24
6047.700000	2.91938e-24
6047.650000	2.92064e-24
6047.600000	2.9219e-24
6047.550000	2.92316e-24
6047.500000	2.92442e-24
6047.450000	2.92568e-24
6047.400000	2.92694e-24
6047.350000	2.9282e-24
6047.300000	2.92946e-24
6047.250000	2.93072e-24
6047.200000	2.93198e-24
6047.150000	2.93325e-24
6047.100000	2.93451e-24
6047.050000	2.93577e-24
6047.000000	2.93704e-24
6046.950000	2.9383e-24
6046.900000	2.93957e-24
6046.850000	2.94083e-24
6046.800000	2.9421e-24
6046.750000	2.94337e-24
6046.700000	2.94464e-24
6046.650000	2.9459e-24
6046.600000	2.94717e-24
6046.550000	2.94844e-24
6046.500000	2.94971e-24
6046.450000	2.95098e-24
6046.400000	2.95225e-24
6046.350000	2.95353e-24
6046.300000	2.9548e-24
6046.250000	2.95607e-24
6046.200000	2.95734e-24
6046.150000	2.95862e-24
6046.100000	2.95989e-24
6046.050000	2.96117e-24
6046.000000	2.96244e-24
6045.950000	2.96372e-24
6045.900000	2.96499e-24
6045.850000	2.96627e-24
6045.800000	2.96755e-24
6045.750000	2.96883e-24
6045.700000	2.97011e-24
6045.650000	2.97138e-24
6045.600000	2.97266e-24
6045.550000	2.97394e-24
6045.500000	2.97523e-24
6045.450000	2.97651e-24
6045.400000	2.97779e-24
6045.350000	2.97907e-24
6045.300000	2.98035e-24
6045.250000	2.98164e-24
6045.200000	2.98292e-24
6045.150000	2.98421e-24
6045.100000	2.98549e-24
6045.050000	2.98678e-24
6045.000000	2.98806e-24
6044.950000	2.98935e-24
6044.900000	2.99064e-24
6044.850000	2.99193e-24
6044.800000	2.99322e-24
6044.750000	2.99451e-24
6044.700000	2.9958e-24
6044.650000	2.99709e-24
6044.600000	2.99838e-24
6044.550000	2.99967e-24
6044.500000	3.00096e-24
6044.450000	3.00225e-24
6044.400000	3.00355e-24
6044.350000	3.00484e-24
6044.300000	3.00613e-24
6044.250000	3.00743e-24
6044.200000	3.00872e-24
6044.150000	3.01002e-24
6044.100000	3.01132e-24
6044.050000	3.01261e-24
6044.000000	3.01391e-24
6043.950000	3.01521e-24
6043.900000	3.01651e-24
6043.850000	3.01781e-24
6043.800000	3.01911e-24
6043.750000	3.02041e-24
6043.700000	3.02171e-24
6043.650000	3.02301e-24
6043.600000	3.02431e-24
6043.550000	3.02561e-24
6043.500000	3.02692e-24
6043.450000	3.02822e-24
6043.400000	3.02952e-24
6043.350000	3.03083e-24
6043.300000	3.03213e-24
6043.250000	3.03344e-24
6043.200000	3.03475e-24
6043.150000	3.03605e-24
6043.100000	3.03736e-24
6043.050000	3.03867e-24
6043.000000	3.03998e-24
6042.950000	3.04129e-24
6042.900000	3.0426e-24
6042.850000	3.04391e-24
6042.800000	3.04522e-24
6042.750000	3.04653e-24
6042.700000	3.04784e-24
6042.650000	3.04916e-24
6042.600000	3.05047e-24
6042.550000	3.05178e-24
6042.500000	3.0531e-24
6042.450000	3.05441e-24
6042.400000	3.05573e-24
6042.350000	3.05704e-24
6042.300000	3.05836e-24
6042.250000	3.05968e-24
6042.200000	3.061e-24
6042.150000	3.06231e-24
6042.100000	3.06363e-24
6042.050000	3.06495e-24
6042.000000	3.06627e-24
6041.950000	3.06759e-24
6041.900000	3.06891e-24
6041.850000	3.07024e-24
6041.800000	3.07156e-24
6041.750000	3.07288e-24
6041.700000	3.07421e-24
6041.650000	3.07553e-24
6041.600000	3.07685e-24
6041.550000	3.07818e-24
6041.500000	3.07951e-24
6041.450000	3.08083e-24
6041.400000	3.08216e-24
6041.350000	3.08349e-24
6041.300000	3.08481e-24
6041.250000	3.08614e-24
6041.200000	3.08747e-24
6041.150000	3.0888e-24
6041.100000	3.09013e-24
6041.050000	3.09146e-24
6041.000000	3.09279e-24
6040.950000	3.09413e-24
6040.900000	3.09546e-24
6040.850000	3.09679e-24
6040.800000	3.09813e-24
6040.750000	3.09946e-24
6040.700000	3.1008e-24
6040.650000	3.10213e-24
6040.600000	3.10347e-24
6040.550000	3.1048e-24
6040.500000	3.10614e-24
6040.450000	3.10748e-24
6040.400000	3.10882e-24
6040.350000	3.11016e-24
6040.300000	3.1115e-24
6040.250000	3.11284e-24
6040.200000	3.11418e-24
6040.150000	3.11552e-24
6040.100000	3.11686e-24
6040.050000	3.1182e-24
6040.000000	3.11955e-24
6039.950000	3.12089e-24
6039.900000	3.12223e-24
6039.850000	3.12358e-24
6039.800000	3.12492e-24
6039.750000	3.12627e-24
6039.700000	3.12762e-24
6039.650000	3.12896e-24
6039.600000	3.13031e-24
6039.550000	3.13166e-24
6039.500000	3.13301e-24
6039.450000	3.13436e-24
6039.400000	3.13571e-24
6039.350000	3.13706e-24
6039.300000	3.13841e-24
6039.250000	3.13976e-24
6039.200000	3.14111e-24
6039.150000	3.14247e-24
6039.100000	3.14382e-24
6039.050000	3.14517e-24
6039.000000	3.14653e-24
6038.950000	3.14788e-24
6038.900000	3.14924e-24
6038.850000	3.1506e-24
6038.800000	3.15195e-24
6038.750000	3.15331e-24
6038.700000	3.15467e-24
6038.650000	3.15603e-24
6038.600000	3.15739e-24
6038.550000	3.15875e-24
6038.500000	3.16011e-24
6038.450000	3.16147e-24
6038.400000	3.16283e-24
6038.350000	3.16419e-24
6038.300000	3.16555e-24
6038.250000	3.16692e-24
6038.200000	3.16828e-24
6038.150000	3.16965e-24
6038.100000	3.17101e-24
6038.050000	3.17238e-24
6038.000000	3.17374e-24
6037.950000	3.17511e-24
6037.900000	3.17648e-24
6037.850000	3.17785e-24
6037.800000	3.17922e-24
6037.750000	3.18058e-24
6037.700000	3.18195e-24
6037.650000	3.18333e-24
6037.600000	3.1847e-24
6037.550000	3.18607e-24
6037.500000	3.18744e-24
6037.450000	3.18881e-24
6037.400000	3.19019e-24
6037.350000	3.19156e-24
6037.300000	3.19293e-24
6037.250000	3.19431e-24
6037.200000	3.19569e-24
6037.150000	3.19706e-24
6037.100000	3.19844e-24
6037.050000	3.19982e-24
6037.000000	3.2012e-24
6036.950000	3.20257e-24
6036.900000	3.20395e-24
6036.850000	3.20533e-24
6036.800000	3.20671e-24
6036.750000	3.20809e-24
6036.700000	3.20948e-24
6036.650000	3.21086e-24
6036.600000	3.21224e-24
6036.550000	3.21363e-24
6036.500000	3.21501e-24
6036.450000	3.21639e-24
6036.400000	3.21778e-24
6036.350000	3.21917e-24
6036.300000	3.22055e-24
6036.250000	3.22194e-24
6036.200000	3.22333e-24
6036.150000	3.22472e-24
6036.100000	3.2261e-24
6036.050000	3.22749e-24
6036.000000	3.22888e-24
6035.950000	3.23027e-24
6035.900000	3.23167e-24
6035.850000	3.23306e-24
6035.800000	3.23445e-24
6035.750000	3.23584e-24
6035.700000	3.23724e-24
6035.650000	3.23863e-24
6035.600000	3.24003e-24
6035.550000	3.24142e-24
6035.500000	3.24282e-24
6035.450000	3.24421e-24
6035.400000	3.24561e-24
6035.350000	3.24701e-24
6035.300000	3.24841e-24
6035.250000	3.24981e-24
6035.200000	3.25121e-24
6035.150000	3.25261e-24
6035.100000	3.25401e-24
6035.050000	3.25541e-24
6035.000000	3.25681e-24
6034.950000	3.25821e-24
6034.900000	3.25962e-24
6034.850000	3.26102e-24
6034.800000	3.26243e-24
6034.750000	3.26383e-24
6034.700000	3.26524e-24
6034.650000	3.26664e-24
6034.600000	3.26805e-24
6034.550000	3.26946e-24
6034.500000	3.27087e-24
6034.450000	3.27228e-24
6034.400000	3.27368e-24
6034.350000	3.27509e-24
6034.300000	3.27651e-24
6034.250000	3.27792e-24
6034.200000	3.27933e-24
6034.150000	3.28074e-24
6034.100000	3.28215e-24
6034.050000	3.28357e-24
6034.000000	3.28498e-24
6033.950000	3.2864e-24
6033.900000	3.28781e-24
6033.850000	3.28923e-24
6033.800000	3.29064e-24
6033.750000	3.29206e-24
6033.700000	3.29348e-24
6033.650000	3.2949e-24
6033.600000	3.29632e-24
6033.550000	3.29774e-24
6033.500000	3.29916e-24
6033.450000	3.30058e-24
6033.400000	3.302e-24
6033.350000	3.30342e-24
6033.300000	3.30485e-24
6033.250000	3.30627e-24
6033.200000	3.30769e-24
6033.150000	3.30912e-24
6033.100000	3.31054e-24
6033.050000	3.31197e-24
6033.000000	3.3134e-24
6032.950000	3.31482e-24
6032.900000	3.31625e-24
6032.850000	3.31768e-24
6032.800000	3.31911e-24
6032.750000	3.32054e-24
6032.700000	3.32197e-24
6032.650000	3.3234e-24
6032.600000	3.32483e-24
6032.550000	3.32626e-24
6032.500000	3.32769e-24
6032.450000	3.32913e-24
6032.400000	3.33056e-24
6032.350000	3.332e-24
6032.300000	3.33343e-24
6032.250000	3.33487e-24
6032.200000	3.3363e-24
6032.150000	3.33774e-24
6032.100000	3.33918e-24
6032.050000	3.34062e-24
6032.000000	3.34205e-24
6031.950000	3.34349e-24
6031.900000	3.34493e-24
6031.850000	3.34637e-24
6031.800000	3.34782e-24
6031.750000	3.34926e-24
6031.700000	3.3507e-24
6031.650000	3.35214e-24
6031.600000	3.35359e-24
6031.550000	3.35503e-24
6031.500000	3.35648e-24
6031.450000	3.35792e-24
6031.400000	3.35937e-24
6031.350000	3.36082e-24
6031.300000	3.36226e-24
6031.250000	3.36371e-24
6031.200000	3.36516e-24
6031.150000	3.36661e-24
6031.100000	3.36806e-24
6031.050000	3.36951e-24
6031.000000	3.37096e-24
6030.950000	3.37241e-24
6030.900000	3.37387e-24
6030.850000	3.37532e-24
6030.800000	3.37677e-24
6030.750000	3.37823e-24
6030.700000	3.37968e-24
6030.650000	3.38114e-24
6030.600000	3.38259e-24
6030.550000	3.38405e-24
6030.500000	3.38551e-24
6030.450000	3.38697e-24
6030.400000	3.38843e-24
6030.350000	3.38988e-24
6030.300000	3.39134e-24
6030.250000	3.39281e-24
6030.200000	3.39427e-24
6030.150000	3.39573e-24
6030.100000	3.39719e-24
6030.050000	3.39865e-24
6030.000000	3.40012e-24
6029.950000	3.40158e-24
6029.900000	3.40305e-24
6029.850000	3.40451e-24
6029.800000	3.40598e-24
6029.750000	3.40745e-24
6029.700000	3.40891e-24
6029.650000	3.41038e-24
6029.600000	3.41185e-24
6029.550000	3.41332e-24
6029.500000	3.41479e-24
6029.450000	3.41626e-24
6029.400000	3.41773e-24
6029.350000	3.41921e-24
6029.300000	3.42068e-24
6029.250000	3.42215e-24
6029.200000	3.42363e-24
6029.150000	3.4251e-24
6029.100000	3.42658e-24
6029.050000	3.42805e-24
6029.000000	3.42953e-24
6028.950000	3.431e-24
6028.900000	3.43248e-24
6028.850000	3.43396e-24
6028.800000	3.43544e-24
6028.750000	3.43692e-24
6028.700000	3.4384e-24
6028.650000	3.43988e-24
6028.600000	3.44136e-24
6028.550000	3.44284e-24
6028.500000	3.44433e-24
6028.450000	3.44581e-24
6028.400000	3.44729e-24
6028.350000	3.44878e-24
6028.300000	3.45027e-24
6028.250000	3.45175e-24
6028.200000	3.45324e-24
6028.150000	3.45473e-24
6028.100000	3.45621e-24
6028.050000	3.4577e-24
6028.000000	3.45919e-24
6027.950000	3.46068e-24
6027.900000	3.46217e-24
6027.850000	3.46366e-24
6027.800000	3.46515e-24
6027.750000	3.46665e-24
6027.700000	3.46814e-24
6027.650000	3.46963e-24
6027.600000	3.47113e-24
6027.550000	3.47262e-24
6027.500000	3.47412e-24
6027.450000	3.47562e-24
6027.400000	3.47711e-24
6027.350000	3.47861e-24
6027.300000	3.48011e-24
6027.250000	3.48161e-24
6027.200000	3.48311e-24
6027.150000	3.48461e-24
6027.100000	3.48611e-24
6027.050000	3.48761e-24
6027.000000	3.48911e-24
6026.950000	3.49061e-24
6026.900000	3.49212e-24
6026.850000	3.49362e-24
6026.800000	3.49513e-24
6026.750000	3.49663e-24
6026.700000	3.49814e-24
6026.650000	3.49964e-24
6026.600000	3.50115e-24
6026.550000	3.50266e-24
6026.500000	3.50417e-24
6026.450000	3.50568e-24
6026.400000	3.50719e-24
6026.350000	3.5087e-24
6026.300000	3.51021e-24
6026.250000	3.51172e-24
6026.200000	3.51323e-24
6026.150000	3.51475e-24
6026.100000	3.51626e-24
6026.050000	3.51777e-24
6026.000000	3.51929e-24
6025.950000	3.52081e-24
6025.900000	3.52232e-24
6025.850000	3.52384e-24
6025.800000	3.52536e-24
6025.750000	3.52688e-24
6025.700000	3.52839e-24
6025.650000	3.52991e-24
6025.600000	3.53143e-24
6025.550000	3.53296e-24
6025.500000	3.53448e-24
6025.450000	3.536e-24
6025.400000	3.53752e-24
6025.350000	3.53905e-24
6025.300000	3.54057e-24
6025.250000	3.5421e-24
6025.200000	3.54362e-24
6025.150000	3.54515e-24
6025.100000	3.54667e-24
6025.050000	3.5482e-24
6025.000000	3.54973e-24
6024.950000	3.55126e-24
6024.900000	3.55279e-24
6024.850000	3.55432e-24
6024.800000	3.55585e-24
6024.750000	3.55738e-24
6024.700000	3.55891e-24
6024.650000	3.56045e-24
6024.600000	3.56198e-24
6024.550000	3.56351e-24
6024.500000	3.56505e-24
6024.450000	3.56658e-24
6024.400000	3.56812e-24
6024.350000	3.56966e-24
6024.300000	3.57119e-24
6024.250000	3.57273e-24
6024.200000	3.57427e-24
6024.150000	3.57581e-24
6024.100000	3.57735e-24
6024.050000	3.57889e-24
6024.000000	3.58043e-24
6023.950000	3.58198e-24
6023.900000	3.58352e-24
6023.850000	3.58506e-24
6023.800000	3.58661e-24
6023.750000	3.58815e-24
6023.700000	3.5897e-24
6023.650000	3.59124e-24
6023.600000	3.59279e-24
6023.550000	3.59434e-24
6023.500000	3.59588e-24
6023.450000	3.59743e-24
6023.400000	3.59898e-24
6023.350000	3.60053e-24
6023.300000	3.60208e-24
6023.250000	3.60363e-24
6023.200000	3.60519e-24
6023.150000	3.60674e-24
6023.100000	3.60829e-24
6023.050000	3.60985e-24
6023.000000	3.6114e-24
6022.950000	3.61296e-24
6022.900000	3.61451e-24
6022.850000	3.61607e-24
6022.800000	3.61763e-24
6022.750000	3.61919e-24
6022.700000	3.62074e-24
6022.650000	3.6223e-24
6022.600000	3.62386e-24
6022.550000	3.62543e-24
6022.500000	3.62699e-24
6022.450000	3.62855e-24
6022.400000	3.63011e-24
6022.350000	3.63168e-24
6022.300000	3.63324e-24
6022.250000	3.6348e-24
6022.200000	3.63637e-24
6022.150000	3.63794e-24
6022.100000	3.6395e-24
6022.050000	3.64107e-24
6022.000000	3.64264e-24
6021.950000	3.64421e-24
6021.900000	3.64578e-24
6021.850000	3.64735e-24
6021.800000	3.64892e-24
6021.750000	3.65049e-24
6021.700000	3.65206e-24
6021.650000	3.65364e-24
6021.600000	3.65521e-24
6021.550000	3.65678e-24
6021.500000	3.65836e-24
6021.450000	3.65993e-24
6021.400000	3.66151e-24
6021.350000	3.66309e-24
6021.300000	3.66467e-24
6021.250000	3.66624e-24
6021.200000	3.66782e-24
6021.150000	3.6694e-24
6021.100000	3.67098e-24
6021.050000	3.67256e-24
6021.000000	3.67415e-24
6020.950000	3.67573e-24
6020.900000	3.67731e-24
6020.850000	3.6789e-24
6020.800000	3.68048e-24
6020.750000	3.68207e-24
6020.700000	3.68365e-24
6020.650000	3.68524e-24
6020.600000	3.68682e-24
6020.550000	3.68841e-24
6020.500000	3.69e-24
6020.450000	3.69159e-24
6020.400000	3.69318e-24
6020.350000	3.69477e-24
6020.300000	3.69636e-24
6020.250000	3.69795e-24
6020.200000	3.69955e-24
6020.150000	3.70114e-24
6020.100000	3.70273e-24
6020.050000	3.70433e-24
6020.000000	3.70593e-24
6019.950000	3.70752e-24
6019.900000	3.70912e-24
6019.850000	3.71072e-24
6019.800000	3.71231e-24
6019.750000	3.71391e-24
6019.700000	3.71551e-24
6019.650000	3.71711e-24
6019.600000	3.71871e-24
6019.550000	3.72032e-24
6019.500000	3.72192e-24
6019.450000	3.72352e-24
6019.400000	3.72512e-24
6019.350000	3.72673e-24
6019.300000	3.72833e-24
6019.250000	3.72994e-24
6019.200000	3.73155e-24
6019.150000	3.73315e-24
6019.100000	3.73476e-24
6019.050000	3.73637e-24
6019.000000	3.73798e-24
6018.950000	3.73959e-24
6018.900000	3.7412e-24
6018.850000	3.74281e-24
6018.800000	3.74442e-24
6018.750000	3.74604e-24
6018.700000	3.74765e-24
6018.650000	3.74926e-24
6018.600000	3.75088e-24
6018.550000	3.75249e-24
6018.500000	3.75411e-24
6018.450000	3.75573e-24
6018.400000	3.75734e-24
6018.350000	3.75896e-24
6018.300000	3.76058e-24
6018.250000	3.7622e-24
6018.200000	3.76382e-24
6018.150000	3.76544e-24
6018.100000	3.76707e-24
6018.050000	3.76869e-24
6018.000000	3.77031e-24
6017.950000	3.77193e-24
6017.900000	3.77356e-24
6017.850000	3.77518e-24
6017.800000	3.77681e-24
6017.750000	3.77844e-24
6017.700000	3.78006e-24
6017.650000	3.78169e-24
6017.600000	3.78332e-24
6017.550000	3.78495e-24
6017.500000	3.78658e-24
6017.450000	3.78821e-24
6017.400000	3.78984e-24
6017.350000	3.79148e-24
6017.300000	3.79311e-24
6017.250000	3.79474e-24
6017.200000	3.79638e-24
6017.150000	3.79801e-24
6017.100000	3.79965e-24
6017.050000	3.80128e-24
6017.000000	3.80292e-24
6016.950000	3.80456e-24
6016.900000	3.8062e-24
6016.850000	3.80784e-24
6016.800000	3.80948e-24
6016.750000	3.81112e-24
6016.700000	3.81276e-24
6016.650000	3.8144e-24
6016.600000	3.81605e-24
6016.550000	3.81769e-24
6016.500000	3.81933e-24
6016.450000	3.82098e-24
6016.400000	3.82262e-24
6016.350000	3.82427e-24
6016.300000	3.82592e-24
6016.250000	3.82757e-24
6016.200000	3.82921e-24
6016.150000	3.83086e-24
6016.100000	3.83251e-24
6016.050000	3.83416e-24
6016.000000	3.83582e-24
6015.950000	3.83747e-24
6015.900000	3.83912e-24
6015.850000	3.84077e-24
6015.800000	3.84243e-24
6015.750000	3.84408e-24
6015.700000	3.84574e-24
6015.650000	3.8474e-24
6015.600000	3.84905e-24
6015.550000	3.85071e-24
6015.500000	3.85237e-24
6015.450000	3.85403e-24
6015.400000	3.85569e-24
6015.350000	3.85735e-24
6015.300000	3.85901e-24
6015.250000	3.86067e-24
6015.200000	3.86233e-24
6015.150000	3.864e-24
6015.100000	3.86566e-24
6015.050000	3.86733e-24
6015.000000	3.86899e-24
6014.950000	3.87066e-24
6014.900000	3.87233e-24
6014.850000	3.87399e-24
6014.800000	3.87566e-24
6014.750000	3.87733e-24
6014.700000	3.879e-24
6014.650000	3.88067e-24
6014.600000	3.88234e-24
6014.550000	3.88402e-24
6014.500000	3.88569e-24
6014.450000	3.88736e-24
6014.400000	3.88904e-24
6014.350000	3.89071e-24
6014.300000	3.89239e-24
6014.250000	3.89406e-24
6014.200000	3.89574e-24
6014.150000	3.89742e-24
6014.100000	3.8991e-24
6014.050000	3.90078e-24
6014.000000	3.90246e-24
6013.950000	3.90414e-24
6013.900000	3.90582e-24
6013.850000	3.9075e-24
6013.800000	3.90919e-24
6013.750000	3.91087e-24
6013.700000	3.91255e-24
6013.650000	3.91424e-24
6013.600000	3.91592e-24
6013.550000	3.91761e-24
6013.500000	3.9193e-24
6013.450000	3.92099e-24
6013.400000	3.92268e-24
6013.350000	3.92437e-24
6013.300000	3.92606e-24
6013.250000	3.92775e-24
6013.200000	3.92944e-24
6013.150000	3.93113e-24
6013.100000	3.93282e-24
6013.050000	3.93452e-24
6013.000000	3.93621e-24
6012.950000	3.93791e-24
6012.900000	3.9396e-24
6012.850000	3.9413e-24
6012.800000	3.943e-24
6012.750000	3.9447e-24
6012.700000	3.9464e-24
6012.650000	3.94809e-24
6012.600000	3.9498e-24
6012.550000	3.9515e-24
6012.500000	3.9532e-24
6012.450000	3.9549e-24
6012.400000	3.9566e-24
6012.350000	3.95831e-24
6012.300000	3.96001e-24
6012.250000	3.96172e-24
6012.200000	3.96343e-24
6012.150000	3.96513e-24
6012.100000	3.96684e-24
6012.050000	3.96855e-24
6012.000000	3.97026e-24
6011.950000	3.97197e-24
6011.900000	3.97368e-24
6011.850000	3.97539e-24
6011.800000	3.9771e-24
6011.750000	3.97882e-24
6011.700000	3.98053e-24
6011.650000	3.98224e-24
6011.600000	3.98396e-24
6011.550000	3.98567e-24
6011.500000	3.98739e-24
6011.450000	3.98911e-24
6011.400000	3.99083e-24
6011.350000	3.99255e-24
6011.300000	3.99427e-24
6011.250000	3.99599e-24
6011.200000	3.99771e-24
6011.150000	3.99943e-24
6011.100000	4.00115e-24
6011.050000	4.00287e-24
6011.000000	4.0046e-24
6010.950000	4.00632e-24
6010.900000	4.00805e-24
6010.850000	4.00978e-24
6010.800000	4.0115e-24
6010.750000	4.01323e-24
6010.700000	4.01496e-24
6010.650000	4.01669e-24
6010.600000	4.01842e-24
6010.550000	4.02015e-24
6010.500000	4.02188e-24
6010.450000	4.02361e-24
6010.400000	4.02535e-24
6010.350000	4.02708e-24
6010.300000	4.02881e-24
6010.250000	4.03055e-24
6010.200000	4.03229e-24
6010.150000	4.03402e-24
6010.100000	4.03576e-24
6010.050000	4.0375e-24
6010.000000	4.03924e-24
6009.950000	4.04098e-24
6009.900000	4.04272e-24
6009.850000	4.04446e-24
6009.800000	4.0462e-24
6009.750000	4.04794e-24
6009.700000	4.04969e-24
6009.650000	4.05143e-24
6009.600000	4.05318e-24
6009.550000	4.05492e-24
6009.500000	4.05667e-24
6009.450000	4.05841e-24
6009.400000	4.06016e-24
6009.350000	4.06191e-24
6009.300000	4.06366e-24
6009.250000	4.06541e-24
6009.200000	4.06716e-24
6009.150000	4.06891e-24
6009.100000	4.07067e-24
6009.050000	4.07242e-24
6009.000000	4.07417e-24
6008.950000	4.07593e-24
6008.900000	4.07768e-24
6008.850000	4.07944e-24
6008.800000	4.0812e-24
6008.750000	4.08296e-24
6008.700000	4.08471e-24
6008.650000	4.08647e-24
6008.600000	4.08823e-24
6008.550000	4.08999e-24
6008.500000	4.09176e-24
6008.450000	4.09352e-24
6008.400000	4.09528e-24
6008.350000	4.09704e-24
6008.300000	4.09881e-24
6008.250000	4.10057e-24
6008.200000	4.10234e-24
6008.150000	4.10411e-24
6008.100000	4.10588e-24
6008.050000	4.10764e-24
6008.000000	4.10941e-24
6007.950000	4.11118e-24
6007.900000	4.11295e-24
6007.850000	4.11473e-24
6007.800000	4.1165e-24
6007.750000	4.11827e-24
6007.700000	4.12004e-24
6007.650000	4.12182e-24
6007.600000	4.12359e-24
6007.550000	4.12537e-24
6007.500000	4.12715e-24
6007.450000	4.12892e-24
6007.400000	4.1307e-24
6007.350000	4.13248e-24
6007.300000	4.13426e-24
6007.250000	4.13604e-24
6007.200000	4.13782e-24
6007.150000	4.13961e-24
6007.100000	4.14139e-24
6007.050000	4.14317e-24
6007.000000	4.14496e-24
6006.950000	4.14674e-24
6006.900000	4.14853e-24
6006.850000	4.15032e-24
6006.800000	4.1521e-24
6006.750000	4.15389e-24
6006.700000	4.15568e-24
6006.650000	4.15747e-24
6006.600000	4.15926e-24
6006.550000	4.16105e-24
6006.500000	4.16284e-24
6006.450000	4.16464e-24
6006.400000	4.16643e-24
6006.350000	4.16823e-24
6006.300000	4.17002e-24
6006.250000	4.17182e-24
6006.200000	4.17361e-24
6006.150000	4.17541e-24
6006.100000	4.17721e-24
6006.050000	4.17901e-24
6006.000000	4.18081e-24
6005.950000	4.18261e-24
6005.900000	4.18441e-24
6005.850000	4.18621e-24
6005.800000	4.18802e-24
6005.750000	4.18982e-24
6005.700000	4.19162e-24
6005.650000	4.19343e-24
6005.600000	4.19524e-24
6005.550000	4.19704e-24
6005.500000	4.19885e-24
6005.450000	4.20066e-24
6005.400000	4.20247e-24
6005.350000	4.20428e-24
6005.300000	4.20609e-24
6005.250000	4.2079e-24
6005.200000	4.20971e-24
6005.150000	4.21153e-24
6005.100000	4.21334e-24
6005.050000	4.21516e-24
6005.000000	4.21697e-24
6004.950000	4.21879e-24
6004.900000	4.2206e-24
6004.850000	4.22242e-24
6004.800000	4.22424e-24
6004.750000	4.22606e-24
6004.700000	4.22788e-24
6004.650000	4.2297e-24
6004.600000	4.23152e-24
6004.550000	4.23335e-24
6004.500000	4.23517e-24
6004.450000	4.23699e-24
6004.400000	4.23882e-24
6004.350000	4.24064e-24
6004.300000	4.24247e-24
6004.250000	4.2443e-24
6004.200000	4.24613e-24
6004.150000	4.24795e-24
6004.100000	4.24978e-24
6004.050000	4.25161e-24
6004.000000	4.25345e-24
6003.950000	4.25528e-24
6003.900000	4.25711e-24
6003.850000	4.25894e-24
6003.800000	4.26078e-24
6003.750000	4.26261e-24
6003.700000	4.26445e-24
6003.650000	4.26629e-24
6003.600000	4.26812e-24
6003.550000	4.26996e-24
6003.500000	4.2718e-24
6003.450000	4.27364e-24
6003.400000	4.27548e-24
6003.350000	4.27732e-24
6003.300000	4.27916e-24
6003.250000	4.28101e-24
6003.200000	4.28285e-24
6003.150000	4.2847e-24
6003.100000	4.28654e-24
6003.050000	4.28839e-24
6003.000000	4.29024e-24
6002.950000	4.29208e-24
6002.900000	4.29393e-24
6002.850000	4.29578e-24
6002.800000	4.29763e-24
6002.750000	4.29948e-24
6002.700000	4.30133e-24
6002.650000	4.30319e-24
6002.600000	4.30504e-24
6002.550000	4.30689e-24
6002.500000	4.30875e-24
6002.450000	4.31061e-24
6002.400000	4.31246e-24
6002.350000	4.31432e-24
6002.300000	4.31618e-24
6002.250000	4.31804e-24
6002.200000	4.3199e-24
6002.150000	4.32176e-24
6002.100000	4.32362e-24
6002.050000	4.32548e-24
6002.000000	4.32734e-24
6001.950000	4.32921e-24
6001.900000	4.33107e-24
6001.850000	4.33294e-24
6001.800000	4.3348e-24
6001.750000	4.33667e-24
6001.700000	4.33854e-24
6001.650000	4.34041e-24
6001.600000	4.34228e-24
6001.550000	4.34415e-24
6001.500000	4.34602e-24
6001.450000	4.34789e-24
6001.400000	4.34976e-24
6001.350000	4.35164e-24
6001.300000	4.35351e-24
6001.250000	4.35539e-24
6001.200000	4.35726e-24
6001.150000	4.35914e-24
6001.100000	4.36102e-24
6001.050000	4.36289e-24
6001.000000	4.36477e-24
6000.950000	4.36665e-24
6000.900000	4.36853e-24
6000.850000	4.37041e-24
6000.800000	4.3723e-24
6000.750000	4.37418e-24
6000.700000	4.37606e-24
6000.650000	4.37795e-24
6000.600000	4.37983e-24
6000.550000	4.38172e-24
6000.500000	4.38361e-24
6000.450000	4.3855e-24
6000.400000	4.38739e-24
6000.350000	4.38928e-24
6000.300000	4.39117e-24
6000.250000	4.39306e-24
6000.200000	4.39495e-24
6000.150000	4.39684e-24
6000.100000	4.39874e-24
6000.050000	4.40063e-24
6000.000000	4.40253e-24
5999.950000	4.40442e-24
5999.900000	4.40632e-24
5999.850000	4.40822e-24
5999.800000	4.41012e-24
5999.750000	4.41201e-24
5999.700000	4.41392e-24
5999.650000	4.41582e-24
5999.600000	4.41772e-24
5999.550000	4.41962e-24
5999.500000	4.42152e-24
5999.450000	4.42343e-24
5999.400000	4.42533e-24
5999.350000	4.42724e-24
5999.300000	4.42915e-24
5999.250000	4.43105e-24
5999.200000	4.43296e-24
5999.150000	4.43487e-24
5999.100000	4.43678e-24
5999.050000	4.43869e-24
5999.000000	4.44061e-24
5998.950000	4.44252e-24
5998.900000	4.44443e-24
5998.850000	4.44635e-24
5998.800000	4.44826e-24
5998.750000	4.45018e-24
5998.700000	4.45209e-24
5998.650000	4.45401e-24
5998.600000	4.45593e-24
5998.550000	4.45785e-24
5998.500000	4.45977e-24
5998.450000	4.46169e-24
5998.400000	4.46361e-24
5998.350000	4.46553e-24
5998.300000	4.46746e-24
5998.250000	4.46938e-24
5998.200000	4.47131e-24
5998.150000	4.47323e-24
5998.100000	4.47516e-24
5998.050000	4.47709e-24
5998.000000	4.47901e-24
5997.950000	4.48094e-24
5997.900000	4.48287e-24
5997.850000	4.4848e-24
5997.800000	4.48674e-24
5997.750000	4.48867e-24
5997.700000	4.4906e-24
5997.650000	4.49254e-24
5997.600000	4.49447e-24
5997.550000	4.49641e-24
5997.500000	4.49834e-24
5997.450000	4.50028e-24
5997.400000	4.50222e-24
5997.350000	4.50416e-24
5997.300000	4.5061e-24
5997.250000	4.50804e-24
5997.200000	4.50998e-24
5997.150000	4.51192e-24
5997.100000	4.51387e-24
5997.050000	4.51581e-24
5997.000000	4.51775e-24
5996.950000	4.5197e-24
5996.900000	4.52165e-24
5996.850000	4.52359e-24
5996.800000	4.52554e-24
5996.750000	4.52749e-24
5996.700000	4.52944e-24
5996.650000	4.53139e-24
5996.600000	4.53335e-24
5996.550000	4.5353e-24
5996.500000	4.53725e-24
5996.450000	4.53921e-24
5996.400000	4.54116e-24
5996.350000	4.54312e-24
5996.300000	4.54507e-24
5996.250000	4.54703e-24
5996.200000	4.54899e-24
5996.150000	4.55095e-24
5996.100000	4.55291e-24
5996.050000	4.55487e-24
5996.000000	4.55683e-24
5995.950000	4.55879e-24
5995.900000	4.56076e-24
5995.850000	4.56272e-24
5995.800000	4.56469e-24
5995.750000	4.56665e-24
5995.700000	4.56862e-24
5995.650000	4.57059e-24
5995.600000	4.57256e-24
5995.550000	4.57453e-24
5995.500000	4.5765e-24
5995.450000	4.57847e-24
5995.400000	4.58044e-24
5995.350000	4.58241e-24
5995.300000	4.58439e-24
5995.250000	4.58636e-24
5995.200000	4.58834e-24
5995.150000	4.59031e-24
5995.100000	4.59229e-24
5995.050000	4.59427e-24
5995.000000	4.59625e-24
5994.950000	4.59822e-24
5994.900000	4.60021e-24
5994.850000	4.60219e-24
5994.800000	4.60417e-24
5994.750000	4.60615e-24
5994.700000	4.60814e-24
5994.650000	4.61012e-24
5994.600000	4.61211e-24
5994.550000	4.61409e-24
5994.500000	4.61608e-24
5994.450000	4.61807e-24
5994.400000	4.62006e-24
5994.350000	4.62205e-24
5994.300000	4.62404e-24
5994.250000	4.62603e-24
5994.200000	4.62802e-24
5994.150000	4.63002e-24
5994.100000	4.63201e-24
5994.050000	4.634e-24
5994.000000	4.636e-24
5993.950000	4.638e-24
5993.900000	4.63999e-24
5993.850000	4.64199e-24
5993.800000	4.64399e-24
5993.750000	4.64599e-24
5993.700000	4.64799e-24
5993.650000	4.65e-24
5993.600000	4.652e-24
5993.550000	4.654e-24
5993.500000	4.65601e-24
5993.450000	4.65801e-24
5993.400000	4.66002e-24
5993.350000	4.66203e-24
5993.300000	4.66403e-24
5993.250000	4.66604e-24
5993.200000	4.66805e-24
5993.150000	4.67006e-24
5993.100000	4.67207e-24
5993.050000	4.67409e-24
5993.000000	4.6761e-24
5992.950000	4.67811e-24
5992.900000	4.68013e-24
5992.850000	4.68214e-24
5992.800000	4.68416e-24
5992.750000	4.68618e-24
5992.700000	4.6882e-24
5992.650000	4.69022e-24
5992.600000	4.69224e-24
5992.550000	4.69426e-24
5992.500000	4.69628e-24
5992.450000	4.6983e-24
5992.400000	4.70032e-24
5992.350000	4.70235e-24
5992.300000	4.70437e-24
5992.250000	4.7064e-24
5992.200000	4.70843e-24
5992.150000	4.71046e-24
5992.100000	4.71248e-24
5992.050000	4.71451e-24
5992.000000	4.71654e-24
5991.950000	4.71858e-24
5991.900000	4.72061e-24
5991.850000	4.72264e-24
5991.800000	4.72468e-24
5991.750000	4.72671e-24
5991.700000	4.72875e-24
5991.650000	4.73078e-24
5991.600000	4.73282e-24
5991.550000	4.73486e-24
5991.500000	4.7369e-24
5991.450000	4.73894e-24
5991.400000	4.74098e-24
5991.350000	4.74302e-24
5991.300000	4.74506e-24
5991.250000	4.74711e-24
5991.200000	4.74915e-24
5991.150000	4.7512e-24
5991.100000	4.75325e-24
5991.050000	4.75529e-24
5991.000000	4.75734e-24
5990.950000	4.75939e-24
5990.900000	4.76144e-24
5990.850000	4.76349e-24
5990.800000	4.76554e-24
5990.750000	4.76759e-24
5990.700000	4.76965e-24
5990.650000	4.7717e-24
5990.600000	4.77376e-24
5990.550000	4.77581e-24
5990.500000	4.77787e-24
5990.450000	4.77993e-24
5990.400000	4.78199e-24
5990.350000	4.78405e-24
5990.300000	4.78611e-24
5990.250000	4.78817e-24
5990.200000	4.79023e-24
5990.150000	4.79229e-24
5990.100000	4.79436e-24
5990.050000	4.79642e-24
5990.000000	4.79849e-24
5989.950000	4.80056e-24
5989.900000	4.80262e-24
5989.850000	4.80469e-24
5989.800000	4.80676e-24
5989.750000	4.80883e-24
5989.700000	4.8109e-24
5989.650000	4.81297e-24
5989.600000	4.81505e-24
5989.550000	4.81712e-24
5989.500000	4.8192e-24
5989.450000	4.82127e-24
5989.400000	4.82335e-24
5989.350000	4.82543e-24
5989.300000	4.8275e-24
5989.250000	4.82958e-24
5989.200000	4.83166e-24
5989.150000	4.83374e-24
5989.100000	4.83583e-24
5989.050000	4.83791e-24
5989.000000	4.83999e-24
5988.950000	4.84208e-24
5988.900000	4.84416e-24
5988.850000	4.84625e-24
5988.800000	4.84834e-24
5988.750000	4.85043e-24
5988.700000	4.85251e-24
5988.650000	4.8546e-24
5988.600000	4.8567e-24
5988.550000	4.85879e-24
5988.500000	4.86088e-24
5988.450000	4.86297e-24
5988.400000	4.86507e-24
5988.350000	4.86716e-24
5988.300000	4.86926e-24
5988.250000	4.87136e-24
5988.200000	4.87345e-24
5988.150000	4.87555e-24
5988.100000	4.87765e-24
5988.050000	4.87975e-24
5988.000000	4.88186e-24
5987.950000	4.88396e-24
5987.900000	4.88606e-24
5987.850000	4.88817e-24
5987.800000	4.89027e-24
5987.750000	4.89238e-24
5987.700000	4.89449e-24
5987.650000	4.89659e-24
5987.600000	4.8987e-24
5987.550000	4.90081e-24
5987.500000	4.90292e-24
5987.450000	4.90504e-24
5987.400000	4.90715e-24
5987.350000	4.90926e-24
5987.300000	4.91138e-24
5987.250000	4.91349e-24
5987.200000	4.91561e-24
5987.150000	4.91772e-24
5987.100000	4.91984e-24
5987.050000	4.92196e-24
5987.000000	4.92408e-24
5986.950000	4.9262e-24
5986.900000	4.92832e-24
5986.850000	4.93045e-24
5986.800000	4.93257e-24
5986.750000	4.9347e-24
5986.700000	4.93682e-24
5986.650000	4.93895e-24
5986.600000	4.94107e-24
5986.550000	4.9432e-24
5986.500000	4.94533e-24
5986.450000	4.94746e-24
5986.400000	4.94959e-24
5986.350000	4.95172e-24
5986.300000	4.95386e-24
5986.250000	4.95599e-24
5986.200000	4.95813e-24
5986.150000	4.96026e-24
5986.100000	4.9624e-24
5986.050000	4.96453e-24
5986.000000	4.96667e-24
5985.950000	4.96881e-24
5985.900000	4.97095e-24
5985.850000	4.97309e-24
5985.800000	4.97523e-24
5985.750000	4.97738e-24
5985.700000	4.97952e-24
5985.650000	4.98167e-24
5985.600000	4.98381e-24
5985.550000	4.98596e-24
5985.500000	4.98811e-24
5985.450000	4.99025e-24
5985.400000	4.9924e-24
5985.350000	4.99455e-24
5985.300000	4.9967e-24
5985.250000	4.99886e-24
5985.200000	5.00101e-24
5985.150000	5.00316e-24
5985.100000	5.00532e-24
5985.050000	5.00747e-24
5985.000000	5.00963e-24
5984.950000	5.01179e-24
5984.900000	5.01395e-24
5984.850000	5.01611e-24
5984.800000	5.01827e-24
5984.750000	5.02043e-24
5984.700000	5.02259e-24
5984.650000	5.02475e-24
5984.600000	5.02692e-24
5984.550000	5.02908e-24
5984.500000	5.03125e-24
5984.450000	5.03342e-24
5984.400000	5.03559e-24
5984.350000	5.03775e-24
5984.300000	5.03992e-24
5984.250000	5.04209e-24
5984.200000	5.04427e-24
5984.150000	5.04644e-24
5984.100000	5.04861e-24
5984.050000	5.05079e-24
5984.000000	5.05296e-24
5983.950000	5.05514e-24
5983.900000	5.05732e-24
5983.850000	5.05949e-24
5983.800000	5.06167e-24
5983.750000	5.06385e-24
5983.700000	5.06603e-24
5983.650000	5.06822e-24
5983.600000	5.0704e-24
5983.550000	5.07258e-24
5983.500000	5.07477e-24
5983.450000	5.07695e-24
5983.400000	5.07914e-24
5983.350000	5.08133e-24
5983.300000	5.08352e-24
5983.250000	5.08571e-24
5983.200000	5.0879e-24
5983.150000	5.09009e-24
5983.100000	5.09228e-24
5983.050000	5.09447e-24
5983.000000	5.09667e-24
5982.950000	5.09886e-24
5982.900000	5.10106e-24
5982.850000	5.10326e-24
5982.800000	5.10545e-24
5982.750000	5.10765e-24
5982.700000	5.10985e-24
5982.650000	5.11205e-24
5982.600000	5.11426e-24
5982.550000	5.11646e-24
5982.500000	5.11866e-24
5982.450000	5.12087e-24
5982.400000	5.12307e-24
5982.350000	5.12528e-24
5982.300000	5.12749e-24
5982.250000	5.12969e-24
5982.200000	5.1319e-24
5982.150000	5.13411e-24
5982.100000	5.13633e-24
5982.050000	5.13854e-24
5982.000000	5.14075e-24
5981.950000	5.14297e-24
5981.900000	5.14518e-24
5981.850000	5.1474e-24
5981.800000	5.14961e-24
5981.750000	5.15183e-24
5981.700000	5.15405e-24
5981.650000	5.15627e-24
5981.600000	5.15849e-24
5981.550000	5.16071e-24
5981.500000	5.16294e-24
5981.450000	5.16516e-24
5981.400000	5.16738e-24
5981.350000	5.16961e-24
5981.300000	5.17184e-24
5981.250000	5.17406e-24
5981.200000	5.17629e-24
5981.150000	5.17852e-24
5981.100000	5.18075e-24
5981.050000	5.18298e-24
5981.000000	5.18522e-24
5980.950000	5.18745e-24
5980.900000	5.18968e-24
5980.850000	5.19192e-24
5980.800000	5.19415e-24
5980.750000	5.19639e-24
5980.700000	5.19863e-24
5980.650000	5.20087e-24
5980.600000	5.20311e-24
5980.550000	5.20535e-24
5980.500000	5.20759e-24
5980.450000	5.20983e-24
5980.400000	5.21208e-24
5980.350000	5.21432e-24
5980.300000	5.21657e-24
5980.250000	5.21882e-24
5980.200000	5.22106e-24
5980.150000	5.22331e-24
5980.100000	5.22556e-24
5980.050000	5.22781e-24
5980.000000	5.23006e-24
5979.950000	5.23232e-24
5979.900000	5.23457e-24
5979.850000	5.23683e-24
5979.800000	5.23908e-24
5979.750000	5.24134e-24
5979.700000	5.2436e-24
5979.650000	5.24585e-24
5979.600000	5.24811e-24
5979.550000	5.25037e-24
5979.500000	5.25263e-24
5979.450000	5.2549e-24
5979.400000	5.25716e-24
5979.350000	5.25942e-24
5979.300000	5.26169e-24
5979.250000	5.26396e-24
5979.200000	5.26622e-24
5979.150000	5.26849e-24
5979.100000	5.27076e-24
5979.050000	5.27303e-24
5979.000000	5.2753e-24
5978.950000	5.27757e-24
5978.900000	5.27985e-24
5978.850000	5.28212e-24
5978.800000	5.2844e-24
5978.750000	5.28667e-24
5978.700000	5.28895e-24
5978.650000	5.29123e-24
5978.600000	5.29351e-24
5978.550000	5.29579e-24
5978.500000	5.29807e-24
5978.450000	5.30035e-24
5978.400000	5.30263e-24
5978.350000	5.30492e-24
5978.300000	5.3072e-24
5978.250000	5.30949e-24
5978.200000	5.31177e-24
5978.150000	5.31406e-24
5978.100000	5.31635e-24
5978.050000	5.31864e-24
5978.000000	5.32093e-24
5977.950000	5.32322e-24
5977.900000	5.32552e-24
5977.850000	5.32781e-24
5977.800000	5.3301e-24
5977.750000	5.3324e-24
5977.700000	5.3347e-24
5977.650000	5.33699e-24
5977.600000	5.33929e-24
5977.550000	5.34159e-24
5977.500000	5.34389e-24
5977.450000	5.34619e-24
5977.400000	5.3485e-24
5977.350000	5.3508e-24
5977.300000	5.35311e-24
5977.250000	5.35541e-24
5977.200000	5.35772e-24
5977.150000	5.36002e-24
5977.100000	5.36233e-24
5977.050000	5.36464e-24
5977.000000	5.36695e-24
5976.950000	5.36927e-24
5976.900000	5.37158e-24
5976.850000	5.37389e-24
5976.800000	5.37621e-24
5976.750000	5.37852e-24
5976.700000	5.38084e-24
5976.650000	5.38316e-24
5976.600000	5.38547e-24
5976.550000	5.38779e-24
5976.500000	5.39011e-24
5976.450000	5.39244e-24
5976.400000	5.39476e-24
5976.350000	5.39708e-24
5976.300000	5.39941e-24
5976.250000	5.40173e-24
5976.200000	5.40406e-24
5976.150000	5.40639e-24
5976.100000	5.40871e-24
5976.050000	5.41104e-24
5976.000000	5.41337e-24
5975.950000	5.41571e-24
5975.900000	5.41804e-24
5975.850000	5.42037e-24
5975.800000	5.42271e-24
5975.750000	5.42504e-24
5975.700000	5.42738e-24
5975.650000	5.42972e-24
5975.600000	5.43206e-24
5975.550000	5.4344e-24
5975.500000	5.43674e-24
5975.450000	5.43908e-24
5975.400000	5.44142e-24
5975.350000	5.44376e-24
5975.300000	5.44611e-24
5975.250000	5.44845e-24
5975.200000	5.4508e-24
5975.150000	5.45315e-24
5975.100000	5.4555e-24
5975.050000	5.45785e-24
5975.000000	5.4602e-24
5974.950000	5.46255e-24
5974.900000	5.4649e-24
5974.850000	5.46726e-24
5974.800000	5.46961e-24
5974.750000	5.47197e-24
5974.700000	5.47432e-24
5974.650000	5.47668e-24
5974.600000	5.47904e-24
5974.550000	5.4814e-24
5974.500000	5.48376e-24
5974.450000	5.48612e-24
5974.400000	5.48849e-24
5974.350000	5.49085e-24
5974.300000	5.49321e-24
5974.250000	5.49558e-24
5974.200000	5.49795e-24
5974.150000	5.50032e-24
5974.100000	5.50268e-24
5974.050000	5.50505e-24
5974.000000	5.50743e-24
5973.950000	5.5098e-24
5973.900000	5.51217e-24
5973.850000	5.51454e-24
5973.800000	5.51692e-24
5973.750000	5.5193e-24
5973.700000	5.52167e-24
5973.650000	5.52405e-24
5973.600000	5.52643e-24
5973.550000	5.52881e-24
5973.500000	5.53119e-24
5973.450000	5.53357e-24
5973.400000	5.53596e-24
5973.350000	5.53834e-24
5973.300000	5.54073e-24
5973.250000	5.54311e-24
5973.200000	5.5455e-24
5973.150000	5.54789e-24
5973.100000	5.55028e-24
5973.050000	5.55267e-24
5973.000000	5.55506e-24
5972.950000	5.55745e-24
5972.900000	5.55985e-24
5972.850000	5.56224e-24
5972.800000	5.56464e-24
5972.750000	5.56703e-24
5972.700000	5.56943e-24
5972.650000	5.57183e-24
5972.600000	5.57423e-24
5972.550000	5.57663e-24
5972.500000	5.57903e-24
5972.450000	5.58144e-24
5972.400000	5.58384e-24
5972.350000	5.58625e-24
5972.300000	5.58865e-24
5972.250000	5.59106e-24
5972.200000	5.59347e-24
5972.150000	5.59588e-24
5972.100000	5.59829e-24
5972.050000	5.6007e-24
5972.000000	5.60311e-24
5971.950000	5.60552e-24
5971.900000	5.60794e-24
5971.850000	5.61035e-24
5971.800000	5.61277e-24
5971.750000	5.61519e-24
5971.700000	5.61761e-24
5971.650000	5.62002e-24
5971.600000	5.62245e-24
5971.550000	5.62487e-24
5971.500000	5.62729e-24
5971.450000	5.62971e-24
5971.400000	5.63214e-24
5971.350000	5.63456e-24
5971.300000	5.63699e-24
5971.250000	5.63942e-24
5971.200000	5.64185e-24
5971.150000	5.64428e-24
5971.100000	5.64671e-24
5971.050000	5.64914e-24
5971.000000	5.65157e-24
5970.950000	5.65401e-24
5970.900000	5.65644e-24
5970.850000	5.65888e-24
5970.800000	5.66132e-24
5970.750000	5.66375e-24
5970.700000	5.66619e-24
5970.650000	5.66863e-24
5970.600000	5.67108e-24
5970.550000	5.67352e-24
5970.500000	5.67596e-24
5970.450000	5.67841e-24
5970.400000	5.68085e-24
5970.350000	5.6833e-24
5970.300000	5.68575e-24
5970.250000	5.6882e-24
5970.200000	5.69065e-24
5970.150000	5.6931e-24
5970.100000	5.69555e-24
5970.050000	5.698e-24
5970.000000	5.70046e-24
5969.950000	5.70291e-24
5969.900000	5.70537e-24
5969.850000	5.70783e-24
5969.800000	5.71028e-24
5969.750000	5.71274e-24
5969.700000	5.7152e-24
5969.650000	5.71767e-24
5969.600000	5.72013e-24
5969.550000	5.72259e-24
5969.500000	5.72506e-24
5969.450000	5.72752e-24
5969.400000	5.72999e-24
5969.350000	5.73246e-24
5969.300000	5.73493e-24
5969.250000	5.7374e-24
5969.200000	5.73987e-24
5969.150000	5.74234e-24
5969.100000	5.74481e-24
5969.050000	5.74729e-24
5969.000000	5.74976e-24
5968.950000	5.75224e-24
5968.900000	5.75472e-24
5968.850000	5.7572e-24
5968.800000	5.75967e-24
5968.750000	5.76216e-24
5968.700000	5.76464e-24
5968.650000	5.76712e-24
5968.600000	5.7696e-24
5968.550000	5.77209e-24
5968.500000	5.77458e-24
5968.450000	5.77706e-24
5968.400000	5.77955e-24
5968.350000	5.78204e-24
5968.300000	5.78453e-24
5968.250000	5.78702e-24
5968.200000	5.78951e-24
5968.150000	5.79201e-24
5968.100000	5.7945e-24
5968.050000	5.797e-24
5968.000000	5.79949e-24
5967.950000	5.80199e-24
5967.900000	5.80449e-24
5967.850000	5.80699e-24
5967.800000	5.80949e-24
5967.750000	5.81199e-24
5967.700000	5.8145e-24
5967.650000	5.817e-24
5967.600000	5.81951e-24
5967.550000	5.82201e-24
5967.500000	5.82452e-24
5967.450000	5.82703e-24
5967.400000	5.82954e-24
5967.350000	5.83205e-24
5967.300000	5.83456e-24
5967.250000	5.83708e-24
5967.200000	5.83959e-24
5967.150000	5.84211e-24
5967.100000	5.84462e-24
5967.050000	5.84714e-24
5967.000000	5.84966e-24
5966.950000	5.85218e-24
5966.900000	5.8547e-24
5966.850000	5.85722e-24
5966.800000	5.85974e-24
5966.750000	5.86227e-24
5966.700000	5.86479e-24
5966.650000	5.86732e-24
5966.600000	5.86984e-24
5966.550000	5.87237e-24
5966.500000	5.8749e-24
5966.450000	5.87743e-24
5966.400000	5.87996e-24
5966.350000	5.8825e-24
5966.300000	5.88503e-24
5966.250000	5.88756e-24
5966.200000	5.8901e-24
5966.150000	5.89264e-24
5966.100000	5.89517e-24
5966.050000	5.89771e-24
5966.000000	5.90025e-24
5965.950000	5.90279e-24
5965.900000	5.90534e-24
5965.850000	5.90788e-24
5965.800000	5.91043e-24
5965.750000	5.91297e-24
5965.700000	5.91552e-24
5965.650000	5.91807e-24
5965.600000	5.92061e-24
5965.550000	5.92316e-24
5965.500000	5.92572e-24
5965.450000	5.92827e-24
5965.400000	5.93082e-24
5965.350000	5.93338e-24
5965.300000	5.93593e-24
5965.250000	5.93849e-24
5965.200000	5.94105e-24
5965.150000	5.9436e-24
5965.100000	5.94616e-24
5965.050000	5.94873e-24
5965.000000	5.95129e-24
5964.950000	5.95385e-24
5964.900000	5.95642e-24
5964.850000	5.95898e-24
5964.800000	5.96155e-24
5964.750000	5.96411e-24
5964.700000	5.96668e-24
5964.650000	5.96925e-24
5964.600000	5.97182e-24
5964.550000	5.9744e-24
5964.500000	5.97697e-24
5964.450000	5.97954e-24
5964.400000	5.98212e-24
5964.350000	5.9847e-24
5964.300000	5.98727e-24
5964.250000	5.98985e-24
5964.200000	5.99243e-24
5964.150000	5.99501e-24
5964.100000	5.9976e-24
5964.050000	6.00018e-24
5964.000000	6.00276e-24
5963.950000	6.00535e-24
5963.900000	6.00793e-24
5963.850000	6.01052e-24
5963.800000	6.01311e-24
5963.750000	6.0157e-24
5963.700000	6.01829e-24
5963.650000	6.02088e-24
5963.600000	6.02348e-24
5963.550000	6.02607e-24
5963.500000	6.02867e-24
5963.450000	6.03126e-24
5963.400000	6.03386e-24
5963.350000	6.03646e-24
5963.300000	6.03906e-24
5963.250000	6.04166e-24
5963.200000	6.04426e-24
5963.150000	6.04687e-24
5963.100000	6.04947e-24
5963.050000	6.05208e-24
5963.000000	6.05468e-24
5962.950000	6.05729e-24
5962.900000	6.0599e-24
5962.850000	6.06251e-24
5962.800000	6.06512e-24
5962.750000	6.06773e-24
5962.700000	6.07035e-24
5962.650000	6.07296e-24
5962.600000	6.07558e-24
5962.550000	6.07819e-24
5962.500000	6.08081e-24
5962.450000	6.08343e-24
5962.400000	6.08605e-24
5962.350000	6.08867e-24
5962.300000	6.09129e-24
5962.250000	6.09392e-24
5962.200000	6.09654e-24
5962.150000	6.09917e-24
5962.100000	6.1018e-24
5962.050000	6.10442e-24
5962.000000	6.10705e-24
5961.950000	6.10968e-24
5961.900000	6.11231e-24
5961.850000	6.11495e-24
5961.800000	6.11758e-24
5961.750000	6.12022e-24
5961.700000	6.12285e-24
5961.650000	6.12549e-24
5961.600000	6.12813e-24
5961.550000	6.13077e-24
5961.500000	6.13341e-24
5961.450000	6.13605e-24
5961.400000	6.13869e-24
5961.350000	6.14134e-24
5961.300000	6.14398e-24
5961.250000	6.14663e-24
5961.200000	6.14927e-24
5961.150000	6.15192e-24
5961.100000	6.15457e-24
5961.050000	6.15722e-24
5961.000000	6.15988e-24
5960.950000	6.16253e-24
5960.900000	6.16518e-24
5960.850000	6.16784e-24
5960.800000	6.17049e-24
5960.750000	6.17315e-24
5960.700000	6.17581e-24
5960.650000	6.17847e-24
5960.600000	6.18113e-24
5960.550000	6.18379e-24
5960.500000	6.18646e-24
5960.450000	6.18912e-24
5960.400000	6.19179e-24
5960.350000	6.19446e-24
5960.300000	6.19712e-24
5960.250000	6.19979e-24
5960.200000	6.20246e-24
5960.150000	6.20513e-24
5960.100000	6.20781e-24
5960.050000	6.21048e-24
5960.000000	6.21316e-24
5959.950000	6.21583e-24
5959.900000	6.21851e-24
5959.850000	6.22119e-24
5959.800000	6.22387e-24
5959.750000	6.22655e-24
5959.700000	6.22923e-24
5959.650000	6.23191e-24
5959.600000	6.2346e-24
5959.550000	6.23728e-24
5959.500000	6.23997e-24
5959.450000	6.24266e-24
5959.400000	6.24534e-24
5959.350000	6.24803e-24
5959.300000	6.25072e-24
5959.250000	6.25342e-24
5959.200000	6.25611e-24
5959.150000	6.2588e-24
5959.100000	6.2615e-24
5959.050000	6.2642e-24
5959.000000	6.2669e-24
5958.950000	6.26959e-24
5958.900000	6.2723e-24
5958.850000	6.275e-24
5958.800000	6.2777e-24
5958.750000	6.2804e-24
5958.700000	6.28311e-24
5958.650000	6.28581e-24
5958.600000	6.28852e-24
5958.550000	6.29123e-24
5958.500000	6.29394e-24
5958.450000	6.29665e-24
5958.400000	6.29936e-24
5958.350000	6.30208e-24
5958.300000	6.30479e-24
5958.250000	6.30751e-24
5958.200000	6.31022e-24
5958.150000	6.31294e-24
5958.100000	6.31566e-24
5958.050000	6.31838e-24
5958.000000	6.3211e-24
5957.950000	6.32382e-24
5957.900000	6.32655e-24
5957.850000	6.32927e-24
5957.800000	6.332e-24
5957.750000	6.33473e-24
5957.700000	6.33745e-24
5957.650000	6.34018e-24
5957.600000	6.34291e-24
5957.550000	6.34565e-24
5957.500000	6.34838e-24
5957.450000	6.35111e-24
5957.400000	6.35385e-24
5957.350000	6.35659e-24
5957.300000	6.35932e-24
5957.250000	6.36206e-24
5957.200000	6.3648e-24
5957.150000	6.36754e-24
5957.100000	6.37029e-24
5957.050000	6.37303e-24
5957.000000	6.37577e-24
5956.950000	6.37852e-24
5956.900000	6.38127e-24
5956.850000	6.38402e-24
5956.800000	6.38677e-24
5956.750000	6.38952e-24
5956.700000	6.39227e-24
5956.650000	6.39502e-24
5956.600000	6.39778e-24
5956.550000	6.40053e-24
5956.500000	6.40329e-24
5956.450000	6.40605e-24
5956.400000	6.40881e-24
5956.350000	6.41157e-24
5956.300000	6.41433e-24
5956.250000	6.41709e-24
5956.200000	6.41985e-24
5956.150000	6.42262e-24
5956.100000	6.42539e-24
5956.050000	6.42815e-24
5956.000000	6.43092e-24
5955.950000	6.43369e-24
5955.900000	6.43646e-24
5955.850000	6.43923e-24
5955.800000	6.44201e-24
5955.750000	6.44478e-24
5955.700000	6.44756e-24
5955.650000	6.45034e-24
5955.600000	6.45311e-24
5955.550000	6.45589e-24
5955.500000	6.45867e-24
5955.450000	6.46146e-24
5955.400000	6.46424e-24
5955.350000	6.46702e-24
5955.300000	6.46981e-24
5955.250000	6.47259e-24
5955.200000	6.47538e-24
5955.150000	6.47817e-24
5955.100000	6.48096e-24
5955.050000	6.48375e-24
5955.000000	6.48655e-24
5954.950000	6.48934e-24
5954.900000	6.49213e-24
5954.850000	6.49493e-24
5954.800000	6.49773e-24
5954.750000	6.50053e-24
5954.700000	6.50333e-24
5954.650000	6.50613e-24
5954.600000	6.50893e-24
5954.550000	6.51173e-24
5954.500000	6.51454e-24
5954.450000	6.51734e-24
5954.400000	6.52015e-24
5954.350000	6.52296e-24
5954.300000	6.52577e-24
5954.250000	6.52858e-24
5954.200000	6.53139e-24
5954.150000	6.5342e-24
5954.100000	6.53702e-24
5954.050000	6.53983e-24
5954.000000	6.54265e-24
5953.950000	6.54547e-24
5953.900000	6.54829e-24
5953.850000	6.55111e-24
5953.800000	6.55393e-24
5953.750000	6.55675e-24
5953.700000	6.55958e-24
5953.650000	6.5624e-24
5953.600000	6.56523e-24
5953.550000	6.56806e-24
5953.500000	6.57088e-24
5953.450000	6.57371e-24
5953.400000	6.57655e-24
5953.350000	6.57938e-24
5953.300000	6.58221e-24
5953.250000	6.58505e-24
5953.200000	6.58788e-24
5953.150000	6.59072e-24
5953.100000	6.59356e-24
5953.050000	6.5964e-24
5953.000000	6.59924e-24
5952.950000	6.60208e-24
5952.900000	6.60493e-24
5952.850000	6.60777e-24
5952.800000	6.61062e-24
5952.750000	6.61346e-24
5952.700000	6.61631e-24
5952.650000	6.61916e-24
5952.600000	6.62201e-24
5952.550000	6.62487e-24
5952.500000	6.62772e-24
5952.450000	6.63057e-24
5952.400000	6.63343e-24
5952.350000	6.63629e-24
5952.300000	6.63915e-24
5952.250000	6.642e-24
5952.200000	6.64487e-24
5952.150000	6.64773e-24
5952.100000	6.65059e-24
5952.050000	6.65346e-24
5952.000000	6.65632e-24
5951.950000	6.65919e-24
5951.900000	6.66206e-24
5951.850000	6.66493e-24
5951.800000	6.6678e-24
5951.750000	6.67067e-24
5951.700000	6.67354e-24
5951.650000	6.67642e-24
5951.600000	6.67929e-24
5951.550000	6.68217e-24
5951.500000	6.68505e-24
5951.450000	6.68792e-24
5951.400000	6.69081e-24
5951.350000	6.69369e-24
5951.300000	6.69657e-24
5951.250000	6.69945e-24
5951.200000	6.70234e-24
5951.150000	6.70523e-24
5951.100000	6.70811e-24
5951.050000	6.711e-24
5951.000000	6.71389e-24
5950.950000	6.71679e-24
5950.900000	6.71968e-24
5950.850000	6.72257e-24
5950.800000	6.72547e-24
5950.750000	6.72837e-24
5950.700000	6.73126e-24
5950.650000	6.73416e-24
5950.600000	6.73706e-24
5950.550000	6.73996e-24
5950.500000	6.74287e-24
5950.450000	6.74577e-24
5950.400000	6.74868e-24
5950.350000	6.75158e-24
5950.300000	6.75449e-24
5950.250000	6.7574e-24
5950.200000	6.76031e-24
5950.150000	6.76322e-24
5950.100000	6.76614e-24
5950.050000	6.76905e-24
5950.000000	6.77197e-24
5949.950000	6.77488e-24
5949.900000	6.7778e-24
5949.850000	6.78072e-24
5949.800000	6.78364e-24
5949.750000	6.78656e-24
5949.700000	6.78948e-24
5949.650000	6.79241e-24
5949.600000	6.79533e-24
5949.550000	6.79826e-24
5949.500000	6.80119e-24
5949.450000	6.80412e-24
5949.400000	6.80705e-24
5949.350000	6.80998e-24
5949.300000	6.81291e-24
5949.250000	6.81585e-24
5949.200000	6.81878e-24
5949.150000	6.82172e-24
5949.100000	6.82466e-24
5949.050000	6.8276e-24
5949.000000	6.83054e-24
5948.950000	6.83348e-24
5948.900000	6.83642e-24
5948.850000	6.83937e-24
5948.800000	6.84231e-24
5948.750000	6.84526e-24
5948.700000	6.84821e-24
5948.650000	6.85116e-24
5948.600000	6.85411e-24
5948.550000	6.85706e-24
5948.500000	6.86002e-24
5948.450000	6.86297e-24
5948.400000	6.86593e-24
5948.350000	6.86888e-24
5948.300000	6.87184e-24
5948.250000	6.8748e-24
5948.200000	6.87776e-24
5948.150000	6.88073e-24
5948.100000	6.88369e-24
5948.050000	6.88665e-24
5948.000000	6.88962e-24
5947.950000	6.89259e-24
5947.900000	6.89556e-24
5947.850000	6.89853e-24
5947.800000	6.9015e-24
5947.750000	6.90447e-24
5947.700000	6.90744e-24
5947.650000	6.91042e-24
5947.600000	6.91339e-24
5947.550000	6.91637e-24
5947.500000	6.91935e-24
5947.450000	6.92233e-24
5947.400000	6.92531e-24
5947.350000	6.9283e-24
5947.300000	6.93128e-24
5947.250000	6.93427e-24
5947.200000	6.93725e-24
5947.150000	6.94024e-24
5947.100000	6.94323e-24
5947.050000	6.94622e-24
5947.000000	6.94921e-24
5946.950000	6.9522e-24
5946.900000	6.9552e-24
5946.850000	6.95819e-24
5946.800000	6.96119e-24
5946.750000	6.96419e-24
5946.700000	6.96719e-24
5946.650000	6.97019e-24
5946.600000	6.97319e-24
5946.550000	6.9762e-24
5946.500000	6.9792e-24
5946.450000	6.98221e-24
5946.400000	6.98521e-24
5946.350000	6.98822e-24
5946.300000	6.99123e-24
5946.250000	6.99424e-24
5946.200000	6.99726e-24
5946.150000	7.00027e-24
5946.100000	7.00328e-24
5946.050000	7.0063e-24
5946.000000	7.00932e-24
5945.950000	7.01234e-24
5945.900000	7.01536e-24
5945.850000	7.01838e-24
5945.800000	7.0214e-24
5945.750000	7.02443e-24
5945.700000	7.02745e-24
5945.650000	7.03048e-24
5945.600000	7.03351e-24
5945.550000	7.03654e-24
5945.500000	7.03957e-24
5945.450000	7.0426e-24
5945.400000	7.04563e-24
5945.350000	7.04867e-24
5945.300000	7.0517e-24
5945.250000	7.05474e-24
5945.200000	7.05778e-24
5945.150000	7.06082e-24
5945.100000	7.06386e-24
5945.050000	7.0669e-24
5945.000000	7.06994e-24
5944.950000	7.07299e-24
5944.900000	7.07604e-24
5944.850000	7.07908e-24
5944.800000	7.08213e-24
5944.750000	7.08518e-24
5944.700000	7.08823e-24
5944.650000	7.09129e-24
5944.600000	7.09434e-24
5944.550000	7.0974e-24
5944.500000	7.10045e-24
5944.450000	7.10351e-24
5944.400000	7.10657e-24
5944.350000	7.10963e-24
5944.300000	7.1127e-24
5944.250000	7.11576e-24
5944.200000	7.11882e-24
5944.150000	7.12189e-24
5944.100000	7.12496e-24
5944.050000	7.12803e-24
5944.000000	7.1311e-24
5943.950000	7.13417e-24
5943.900000	7.13724e-24
5943.850000	7.14031e-24
5943.800000	7.14339e-24
5943.750000	7.14647e-24
5943.700000	7.14954e-24
5943.650000	7.15262e-24
5943.600000	7.1557e-24
5943.550000	7.15879e-24
5943.500000	7.16187e-24
5943.450000	7.16495e-24
5943.400000	7.16804e-24
5943.350000	7.17113e-24
5943.300000	7.17422e-24
5943.250000	7.17731e-24
5943.200000	7.1804e-24
5943.150000	7.18349e-24
5943.100000	7.18658e-24
5943.050000	7.18968e-24
5943.000000	7.19278e-24
5942.950000	7.19587e-24
5942.900000	7.19897e-24
5942.850000	7.20207e-24
5942.800000	7.20518e-24
5942.750000	7.20828e-24
5942.700000	7.21138e-24
5942.650000	7.21449e-24
5942.600000	7.2176e-24
5942.550000	7.22071e-24
5942.500000	7.22382e-24
5942.450000	7.22693e-24
5942.400000	7.23004e-24
5942.350000	7.23315e-24
5942.300000	7.23627e-24
5942.250000	7.23939e-24
5942.200000	7.2425e-24
5942.150000	7.24562e-24
5942.100000	7.24874e-24
5942.050000	7.25187e-24
5942.000000	7.25499e-24
5941.950000	7.25811e-24
5941.900000	7.26124e-24
5941.850000	7.26437e-24
5941.800000	7.2675e-24
5941.750000	7.27063e-24
5941.700000	7.27376e-24
5941.650000	7.27689e-24
5941.600000	7.28002e-24
5941.550000	7.28316e-24
5941.500000	7.2863e-24
5941.450000	7.28944e-24
5941.400000	7.29258e-24
5941.350000	7.29572e-24
5941.300000	7.29886e-24
5941.250000	7.302e-24
5941.200000	7.30515e-24
5941.150000	7.30829e-24
5941.100000	7.31144e-24
5941.050000	7.31459e-24
5941.000000	7.31774e-24
5940.950000	7.32089e-24
5940.900000	7.32405e-24
5940.850000	7.3272e-24
5940.800000	7.33036e-24
5940.750000	7.33351e-24
5940.700000	7.33667e-24
5940.650000	7.33983e-24
5940.600000	7.34299e-24
5940.550000	7.34616e-24
5940.500000	7.34932e-24
5940.450000	7.35249e-24
5940.400000	7.35565e-24
5940.350000	7.35882e-24
5940.300000	7.36199e-24
5940.250000	7.36516e-24
5940.200000	7.36833e-24
5940.150000	7.37151e-24
5940.100000	7.37468e-24
5940.050000	7.37786e-24
5940.000000	7.38104e-24
5939.950000	7.38421e-24
5939.900000	7.38739e-24
5939.850000	7.39058e-24
5939.800000	7.39376e-24
5939.750000	7.39694e-24
5939.700000	7.40013e-24
5939.650000	7.40332e-24
5939.600000	7.40651e-24
5939.550000	7.4097e-24
5939.500000	7.41289e-24
5939.450000	7.41608e-24
5939.400000	7.41927e-24
5939.350000	7.42247e-24
5939.300000	7.42567e-24
5939.250000	7.42886e-24
5939.200000	7.43206e-24
5939.150000	7.43527e-24
5939.100000	7.43847e-24
5939.050000	7.44167e-24
5939.000000	7.44488e-24
5938.950000	7.44808e-24
5938.900000	7.45129e-24
5938.850000	7.4545e-24
5938.800000	7.45771e-24
5938.750000	7.46092e-24
5938.700000	7.46414e-24
5938.650000	7.46735e-24
5938.600000	7.47057e-24
5938.550000	7.47379e-24
5938.500000	7.477e-24
5938.450000	7.48023e-24
5938.400000	7.48345e-24
5938.350000	7.48667e-24
5938.300000	7.48989e-24
5938.250000	7.49312e-24
5938.200000	7.49635e-24
5938.150000	7.49958e-24
5938.100000	7.50281e-24
5938.050000	7.50604e-24
5938.000000	7.50927e-24
5937.950000	7.51251e-24
5937.900000	7.51574e-24
5937.850000	7.51898e-24
5937.800000	7.52222e-24
5937.750000	7.52546e-24
5937.700000	7.5287e-24
5937.650000	7.53194e-24
5937.600000	7.53518e-24
5937.550000	7.53843e-24
5937.500000	7.54168e-24
5937.450000	7.54492e-24
5937.400000	7.54817e-24
5937.350000	7.55143e-24
5937.300000	7.55468e-24
5937.250000	7.55793e-24
5937.200000	7.56119e-24
5937.150000	7.56444e-24
5937.100000	7.5677e-24
5937.050000	7.57096e-24
5937.000000	7.57422e-24
5936.950000	7.57748e-24
5936.900000	7.58075e-24
5936.850000	7.58401e-24
5936.800000	7.58728e-24
5936.750000	7.59055e-24
5936.700000	7.59382e-24
5936.650000	7.59709e-24
5936.600000	7.60036e-24
5936.550000	7.60363e-24
5936.500000	7.60691e-24
5936.450000	7.61018e-24
5936.400000	7.61346e-24
5936.350000	7.61674e-24
5936.300000	7.62002e-24
5936.250000	7.6233e-24
5936.200000	7.62659e-24
5936.150000	7.62987e-24
5936.100000	7.63316e-24
5936.050000	7.63645e-24
5936.000000	7.63973e-24
5935.950000	7.64303e-24
5935.900000	7.64632e-24
5935.850000	7.64961e-24
5935.800000	7.65291e-24
5935.750000	7.6562e-24
5935.700000	7.6595e-24
5935.650000	7.6628e-24
5935.600000	7.6661e-24
5935.550000	7.6694e-24
5935.500000	7.6727e-24
5935.450000	7.67601e-24
5935.400000	7.67931e-24
5935.350000	7.68262e-24
5935.300000	7.68593e-24
5935.250000	7.68924e-24
5935.200000	7.69255e-24
5935.150000	7.69587e-24
5935.100000	7.69918e-24
5935.050000	7.7025e-24
5935.000000	7.70581e-24
5934.950000	7.70913e-24
5934.900000	7.71245e-24
5934.850000	7.71578e-24
5934.800000	7.7191e-24
5934.750000	7.72242e-24
5934.700000	7.72575e-24
5934.650000	7.72908e-24
5934.600000	7.73241e-24
5934.550000	7.73574e-24
5934.500000	7.73907e-24
5934.450000	7.7424e-24
5934.400000	7.74574e-24
5934.350000	7.74907e-24
5934.300000	7.75241e-24
5934.250000	7.75575e-24
5934.200000	7.75909e-24
5934.150000	7.76243e-24
5934.100000	7.76577e-24
5934.050000	7.76912e-24
5934.000000	7.77247e-24
5933.950000	7.77581e-24
5933.900000	7.77916e-24
5933.850000	7.78251e-24
5933.800000	7.78586e-24
5933.750000	7.78922e-24
5933.700000	7.79257e-24
5933.650000	7.79593e-24
5933.600000	7.79929e-24
5933.550000	7.80265e-24
5933.500000	7.80601e-24
5933.450000	7.80937e-24
5933.400000	7.81273e-24
5933.350000	7.8161e-24
5933.300000	7.81946e-24
5933.250000	7.82283e-24
5933.200000	7.8262e-24
5933.150000	7.82957e-24
5933.100000	7.83294e-24
5933.050000	7.83632e-24
5933.000000	7.83969e-24
5932.950000	7.84307e-24
5932.900000	7.84645e-24
5932.850000	7.84983e-24
5932.800000	7.85321e-24
5932.750000	7.85659e-24
5932.700000	7.85997e-24
5932.650000	7.86336e-24
5932.600000	7.86675e-24
5932.550000	7.87013e-24
5932.500000	7.87352e-24
5932.450000	7.87692e-24
5932.400000	7.88031e-24
5932.350000	7.8837e-24
5932.300000	7.8871e-24
5932.250000	7.89049e-24
5932.200000	7.89389e-24
5932.150000	7.89729e-24
5932.100000	7.90069e-24
5932.050000	7.9041e-24
5932.000000	7.9075e-24
5931.950000	7.91091e-24
5931.900000	7.91431e-24
5931.850000	7.91772e-24
5931.800000	7.92113e-24
5931.750000	7.92455e-24
5931.700000	7.92796e-24
5931.650000	7.93137e-24
5931.600000	7.93479e-24
5931.550000	7.93821e-24
5931.500000	7.94163e-24
5931.450000	7.94505e-24
5931.400000	7.94847e-24
5931.350000	7.95189e-24
5931.300000	7.95532e-24
5931.250000	7.95874e-24
5931.200000	7.96217e-24
5931.150000	7.9656e-24
5931.100000	7.96903e-24
5931.050000	7.97246e-24
5931.000000	7.9759e-24
5930.950000	7.97933e-24
5930.900000	7.98277e-24
5930.850000	7.98621e-24
5930.800000	7.98965e-24
5930.750000	7.99309e-24
5930.700000	7.99653e-24
5930.650000	7.99997e-24
5930.600000	8.00342e-24
5930.550000	8.00687e-24
5930.500000	8.01032e-24
5930.450000	8.01377e-24
5930.400000	8.01722e-24
5930.350000	8.02067e-24
5930.300000	8.02413e-24
5930.250000	8.02758e-24
5930.200000	8.03104e-24
5930.150000	8.0345e-24
5930.100000	8.03796e-24
5930.050000	8.04142e-24
5930.000000	8.04488e-24
5929.950000	8.04835e-24
5929.900000	8.05182e-24
5929.850000	8.05528e-24
5929.800000	8.05875e-24
5929.750000	8.06222e-24
5929.700000	8.0657e-24
5929.650000	8.06917e-24
5929.600000	8.07265e-24
5929.550000	8.07612e-24
5929.500000	8.0796e-24
5929.450000	8.08308e-24
5929.400000	8.08656e-24
5929.350000	8.09005e-24
5929.300000	8.09353e-24
5929.250000	8.09702e-24
5929.200000	8.1005e-24
5929.150000	8.10399e-24
5929.100000	8.10748e-24
5929.050000	8.11097e-24
5929.000000	8.11447e-24
5928.950000	8.11796e-24
5928.900000	8.12146e-24
5928.850000	8.12496e-24
5928.800000	8.12846e-24
5928.750000	8.13196e-24
5928.700000	8.13546e-24
5928.650000	8.13896e-24
5928.600000	8.14247e-24
5928.550000	8.14598e-24
5928.500000	8.14948e-24
5928.450000	8.15299e-24
5928.400000	8.15651e-24
5928.350000	8.16002e-24
5928.300000	8.16353e-24
5928.250000	8.16705e-24
5928.200000	8.17057e-24
5928.150000	8.17409e-24
5928.100000	8.17761e-24
5928.050000	8.18113e-24
5928.000000	8.18465e-24
5927.950000	8.18818e-24
5927.900000	8.19171e-24
5927.850000	8.19523e-24
5927.800000	8.19876e-24
5927.750000	8.20229e-24
5927.700000	8.20583e-24
5927.650000	8.20936e-24
5927.600000	8.2129e-24
5927.550000	8.21643e-24
5927.500000	8.21997e-24
5927.450000	8.22351e-24
5927.400000	8.22706e-24
5927.350000	8.2306e-24
5927.300000	8.23414e-24
5927.250000	8.23769e-24
5927.200000	8.24124e-24
5927.150000	8.24479e-24
5927.100000	8.24834e-24
5927.050000	8.25189e-24
5927.000000	8.25545e-24
5926.950000	8.259e-24
5926.900000	8.26256e-24
5926.850000	8.26612e-24
5926.800000	8.26968e-24
5926.750000	8.27324e-24
5926.700000	8.2768e-24
5926.650000	8.28037e-24
5926.600000	8.28393e-24
5926.550000	8.2875e-24
5926.500000	8.29107e-24
5926.450000	8.29464e-24
5926.400000	8.29822e-24
5926.350000	8.30179e-24
5926.300000	8.30536e-24
5926.250000	8.30894e-24
5926.200000	8.31252e-24
5926.150000	8.3161e-24
5926.100000	8.31968e-24
5926.050000	8.32327e-24
5926.000000	8.32685e-24
5925.950000	8.33044e-24
5925.900000	8.33403e-24
5925.850000	8.33761e-24
5925.800000	8.34121e-24
5925.750000	8.3448e-24
5925.700000	8.34839e-24
5925.650000	8.35199e-24
5925.600000	8.35559e-24
5925.550000	8.35918e-24
5925.500000	8.36278e-24
5925.450000	8.36639e-24
5925.400000	8.36999e-24
5925.350000	8.37359e-24
5925.300000	8.3772e-24
5925.250000	8.38081e-24
5925.200000	8.38442e-24
5925.150000	8.38803e-24
5925.100000	8.39164e-24
5925.050000	8.39526e-24
5925.000000	8.39887e-24
5924.950000	8.40249e-24
5924.900000	8.40611e-24
5924.850000	8.40973e-24
5924.800000	8.41335e-24
5924.750000	8.41698e-24
5924.700000	8.4206e-24
5924.650000	8.42423e-24
5924.600000	8.42786e-24
5924.550000	8.43149e-24
5924.500000	8.43512e-24
5924.450000	8.43875e-24
5924.400000	8.44239e-24
5924.350000	8.44602e-24
5924.300000	8.44966e-24
5924.250000	8.4533e-24
5924.200000	8.45694e-24
5924.150000	8.46058e-24
5924.100000	8.46423e-24
5924.050000	8.46787e-24
5924.000000	8.47152e-24
5923.950000	8.47517e-24
5923.900000	8.47882e-24
5923.850000	8.48247e-24
5923.800000	8.48612e-24
5923.750000	8.48978e-24
5923.700000	8.49343e-24
5923.650000	8.49709e-24
5923.600000	8.50075e-24
5923.550000	8.50441e-24
5923.500000	8.50808e-24
5923.450000	8.51174e-24
5923.400000	8.51541e-24
5923.350000	8.51908e-24
5923.300000	8.52274e-24
5923.250000	8.52642e-24
5923.200000	8.53009e-24
5923.150000	8.53376e-24
5923.100000	8.53744e-24
5923.050000	8.54111e-24
5923.000000	8.54479e-24
5922.950000	8.54847e-24
5922.900000	8.55215e-24
5922.850000	8.55584e-24
5922.800000	8.55952e-24
5922.750000	8.56321e-24
5922.700000	8.5669e-24
5922.650000	8.57059e-24
5922.600000	8.57428e-24
5922.550000	8.57797e-24
5922.500000	8.58167e-24
5922.450000	8.58536e-24
5922.400000	8.58906e-24
5922.350000	8.59276e-24
5922.300000	8.59646e-24
5922.250000	8.60016e-24
5922.200000	8.60387e-24
5922.150000	8.60757e-24
5922.100000	8.61128e-24
5922.050000	8.61499e-24
5922.000000	8.6187e-24
5921.950000	8.62241e-24
5921.900000	8.62613e-24
5921.850000	8.62984e-24
5921.800000	8.63356e-24
5921.750000	8.63728e-24
5921.700000	8.641e-24
5921.650000	8.64472e-24
5921.600000	8.64844e-24
5921.550000	8.65217e-24
5921.500000	8.65589e-24
5921.450000	8.65962e-24
5921.400000	8.66335e-24
5921.350000	8.66708e-24
5921.300000	8.67082e-24
5921.250000	8.67455e-24
5921.200000	8.67829e-24
5921.150000	8.68202e-24
5921.100000	8.68576e-24
5921.050000	8.6895e-24
5921.000000	8.69325e-24
5920.950000	8.69699e-24
5920.900000	8.70074e-24
5920.850000	8.70448e-24
5920.800000	8.70823e-24
5920.750000	8.71198e-24
5920.700000	8.71574e-24
5920.650000	8.71949e-24
5920.600000	8.72325e-24
5920.550000	8.727e-24
5920.500000	8.73076e-24
5920.450000	8.73452e-24
5920.400000	8.73828e-24
5920.350000	8.74205e-24
5920.300000	8.74581e-24
5920.250000	8.74958e-24
5920.200000	8.75335e-24
5920.150000	8.75712e-24
5920.100000	8.76089e-24
5920.050000	8.76466e-24
5920.000000	8.76844e-24
5919.950000	8.77222e-24
5919.900000	8.77599e-24
5919.850000	8.77977e-24
5919.800000	8.78356e-24
5919.750000	8.78734e-24
5919.700000	8.79112e-24
5919.650000	8.79491e-24
5919.600000	8.7987e-24
5919.550000	8.80249e-24
5919.500000	8.80628e-24
5919.450000	8.81007e-24
5919.400000	8.81387e-24
5919.350000	8.81766e-24
5919.300000	8.82146e-24
5919.250000	8.82526e-24
5919.200000	8.82906e-24
5919.150000	8.83286e-24
5919.100000	8.83667e-24
5919.050000	8.84047e-24
5919.000000	8.84428e-24
5918.950000	8.84809e-24
5918.900000	8.8519e-24
5918.850000	8.85571e-24
5918.800000	8.85953e-24
5918.750000	8.86334e-24
5918.700000	8.86716e-24
5918.650000	8.87098e-24
5918.600000	8.8748e-24
5918.550000	8.87862e-24
5918.500000	8.88245e-24
5918.450000	8.88627e-24
5918.400000	8.8901e-24
5918.350000	8.89393e-24
5918.300000	8.89776e-24
5918.250000	8.90159e-24
5918.200000	8.90543e-24
5918.150000	8.90926e-24
5918.100000	8.9131e-24
5918.050000	8.91694e-24
5918.000000	8.92078e-24
5917.950000	8.92462e-24
5917.900000	8.92847e-24
5917.850000	8.93231e-24
5917.800000	8.93616e-24
5917.750000	8.94001e-24
5917.700000	8.94386e-24
5917.650000	8.94771e-24
5917.600000	8.95156e-24
5917.550000	8.95542e-24
5917.500000	8.95928e-24
5917.450000	8.96313e-24
5917.400000	8.967e-24
5917.350000	8.97086e-24
5917.300000	8.97472e-24
5917.250000	8.97859e-24
5917.200000	8.98245e-24
5917.150000	8.98632e-24
5917.100000	8.99019e-24
5917.050000	8.99406e-24
5917.000000	8.99794e-24
5916.950000	9.00181e-24
5916.900000	9.00569e-24
5916.850000	9.00957e-24
5916.800000	9.01345e-24
5916.750000	9.01733e-24
5916.700000	9.02122e-24
5916.650000	9.0251e-24
5916.600000	9.02899e-24
5916.550000	9.03288e-24
5916.500000	9.03677e-24
5916.450000	9.04066e-24
5916.400000	9.04455e-24
5916.350000	9.04845e-24
5916.300000	9.05235e-24
5916.250000	9.05625e-24
5916.200000	9.06015e-24
5916.150000	9.06405e-24
5916.100000	9.06795e-24
5916.050000	9.07186e-24
5916.000000	9.07577e-24
5915.950000	9.07967e-24
5915.900000	9.08359e-24
5915.850000	9.0875e-24
5915.800000	9.09141e-24
5915.750000	9.09533e-24
5915.700000	9.09924e-24
5915.650000	9.10316e-24
5915.600000	9.10708e-24
5915.550000	9.11101e-24
5915.500000	9.11493e-24
5915.450000	9.11886e-24
5915.400000	9.12278e-24
5915.350000	9.12671e-24
5915.300000	9.13064e-24
5915.250000	9.13458e-24
5915.200000	9.13851e-24
5915.150000	9.14245e-24
5915.100000	9.14639e-24
5915.050000	9.15032e-24
5915.000000	9.15427e-24
5914.950000	9.15821e-24
5914.900000	9.16215e-24
5914.850000	9.1661e-24
5914.800000	9.17005e-24
5914.750000	9.174e-24
5914.700000	9.17795e-24
5914.650000	9.1819e-24
5914.600000	9.18586e-24
5914.550000	9.18981e-24
5914.500000	9.19377e-24
5914.450000	9.19773e-24
5914.400000	9.20169e-24
5914.350000	9.20565e-24
5914.300000	9.20962e-24
5914.250000	9.21359e-24
5914.200000	9.21755e-24
5914.150000	9.22152e-24
5914.100000	9.2255e-24
5914.050000	9.22947e-24
5914.000000	9.23345e-24
5913.950000	9.23742e-24
5913.900000	9.2414e-24
5913.850000	9.24538e-24
5913.800000	9.24936e-24
5913.750000	9.25335e-24
5913.700000	9.25733e-24
5913.650000	9.26132e-24
5913.600000	9.26531e-24
5913.550000	9.2693e-24
5913.500000	9.27329e-24
5913.450000	9.27729e-24
5913.400000	9.28128e-24
5913.350000	9.28528e-24
5913.300000	9.28928e-24
5913.250000	9.29328e-24
5913.200000	9.29728e-24
5913.150000	9.30129e-24
5913.100000	9.30529e-24
5913.050000	9.3093e-24
5913.000000	9.31331e-24
5912.950000	9.31732e-24
5912.900000	9.32133e-24
5912.850000	9.32535e-24
5912.800000	9.32936e-24
5912.750000	9.33338e-24
5912.700000	9.3374e-24
5912.650000	9.34142e-24
5912.600000	9.34545e-24
5912.550000	9.34947e-24
5912.500000	9.3535e-24
5912.450000	9.35753e-24
5912.400000	9.36156e-24
5912.350000	9.36559e-24
5912.300000	9.36962e-24
5912.250000	9.37366e-24
5912.200000	9.3777e-24
5912.150000	9.38174e-24
5912.100000	9.38578e-24
5912.050000	9.38982e-24
5912.000000	9.39386e-24
5911.950000	9.39791e-24
5911.900000	9.40196e-24
5911.850000	9.40601e-24
5911.800000	9.41006e-24
5911.750000	9.41411e-24
5911.700000	9.41817e-24
5911.650000	9.42222e-24
5911.600000	9.42628e-24
5911.550000	9.43034e-24
5911.500000	9.4344e-24
5911.450000	9.43847e-24
5911.400000	9.44253e-24
5911.350000	9.4466e-24
5911.300000	9.45067e-24
5911.250000	9.45474e-24
5911.200000	9.45881e-24
5911.150000	9.46288e-24
5911.100000	9.46696e-24
5911.050000	9.47104e-24
5911.000000	9.47512e-24
5910.950000	9.4792e-24
5910.900000	9.48328e-24
5910.850000	9.48736e-24
5910.800000	9.49145e-24
5910.750000	9.49554e-24
5910.700000	9.49963e-24
5910.650000	9.50372e-24
5910.600000	9.50781e-24
5910.550000	9.51191e-24
5910.500000	9.516e-24
5910.450000	9.5201e-24
5910.400000	9.5242e-24
5910.350000	9.52831e-24
5910.300000	9.53241e-24
5910.250000	9.53652e-24
5910.200000	9.54062e-24
5910.150000	9.54473e-24
5910.100000	9.54884e-24
5910.050000	9.55296e-24
5910.000000	9.55707e-24
5909.950000	9.56119e-24
5909.900000	9.5653e-24
5909.850000	9.56942e-24
5909.800000	9.57355e-24
5909.750000	9.57767e-24
5909.700000	9.58179e-24
5909.650000	9.58592e-24
5909.600000	9.59005e-24
5909.550000	9.59418e-24
5909.500000	9.59831e-24
5909.450000	9.60245e-24
5909.400000	9.60658e-24
5909.350000	9.61072e-24
5909.300000	9.61486e-24
5909.250000	9.619e-24
5909.200000	9.62314e-24
5909.150000	9.62729e-24
5909.100000	9.63143e-24
5909.050000	9.63558e-24
5909.000000	9.63973e-24
5908.950000	9.64389e-24
5908.900000	9.64804e-24
5908.850000	9.65219e-24
5908.800000	9.65635e-24
5908.750000	9.66051e-24
5908.700000	9.66467e-24
5908.650000	9.66883e-24
5908.600000	9.673e-24
5908.550000	9.67716e-24
5908.500000	9.68133e-24
5908.450000	9.6855e-24
5908.400000	9.68967e-24
5908.350000	9.69385e-24
5908.300000	9.69802e-24
5908.250000	9.7022e-24
5908.200000	9.70638e-24
5908.150000	9.71056e-24
5908.100000	9.71474e-24
5908.050000	9.71893e-24
5908.000000	9.72311e-24
5907.950000	9.7273e-24
5907.900000	9.73149e-24
5907.850000	9.73568e-24
5907.800000	9.73987e-24
5907.750000	9.74407e-24
5907.700000	9.74827e-24
5907.650000	9.75246e-24
5907.600000	9.75666e-24
5907.550000	9.76087e-24
5907.500000	9.76507e-24
5907.450000	9.76928e-24
5907.400000	9.77348e-24
5907.350000	9.77769e-24
5907.300000	9.7819e-24
5907.250000	9.78612e-24
5907.200000	9.79033e-24
5907.150000	9.79455e-24
5907.100000	9.79877e-24
5907.050000	9.80299e-24
5907.000000	9.80721e-24
5906.950000	9.81143e-24
5906.900000	9.81566e-24
5906.850000	9.81989e-24
5906.800000	9.82412e-24
5906.750000	9.82835e-24
5906.700000	9.83258e-24
5906.650000	9.83682e-24
5906.600000	9.84105e-24
5906.550000	9.84529e-24
5906.500000	9.84953e-24
5906.450000	9.85378e-24
5906.400000	9.85802e-24
5906.350000	9.86227e-24
5906.300000	9.86651e-24
5906.250000	9.87076e-24
5906.200000	9.87501e-24
5906.150000	9.87927e-24
5906.100000	9.88352e-24
5906.050000	9.88778e-24
5906.000000	9.89204e-24
5905.950000	9.8963e-24
5905.900000	9.90056e-24
5905.850000	9.90482e-24
5905.800000	9.90909e-24
5905.750000	9.91336e-24
5905.700000	9.91763e-24
5905.650000	9.9219e-24
5905.600000	9.92617e-24
5905.550000	9.93045e-24
5905.500000	9.93473e-24
5905.450000	9.939e-24
5905.400000	9.94329e-24
5905.350000	9.94757e-24
5905.300000	9.95185e-24
5905.250000	9.95614e-24
5905.200000	9.96043e-24
5905.150000	9.96472e-24
5905.100000	9.96901e-24
5905.050000	9.9733e-24
5905.000000	9.9776e-24
5904.950000	9.9819e-24
5904.900000	9.98619e-24
5904.850000	9.9905e-24
5904.800000	9.9948e-24
5904.750000	9.9991e-24
5904.700000	1.00034e-23
5904.650000	1.00077e-23
5904.600000	1.0012e-23
5904.550000	1.00163e-23
5904.500000	1.00207e-23
5904.450000	1.0025e-23
5904.400000	1.00293e-23
5904.350000	1.00336e-23
5904.300000	1.00379e-23
5904.250000	1.00423e-23
5904.200000	1.00466e-23
5904.150000	1.00509e-23
5904.100000	1.00552e-23
5904.050000	1.00596e-23
5904.000000	1.00639e-23
5903.950000	1.00682e-23
5903.900000	1.00726e-23
5903.850000	1.00769e-23
5903.800000	1.00812e-23
5903.750000	1.00856e-23
5903.700000	1.00899e-23
5903.650000	1.00943e-23
5903.600000	1.00986e-23
5903.550000	1.0103e-23
5903.500000	1.01073e-23
5903.450000	1.01117e-23
5903.400000	1.0116e-23
5903.350000	1.01204e-23
5903.300000	1.01248e-23
5903.250000	1.01291e-23
5903.200000	1.01335e-23
5903.150000	1.01378e-23
5903.100000	1.01422e-23
5903.050000	1.01466e-23
5903.000000	1.01509e-23
5902.950000	1.01553e-23
5902.900000	1.01597e-23
5902.850000	1.01641e-23
5902.800000	1.01684e-23
5902.750000	1.01728e-23
5902.700000	1.01772e-23
5902.650000	1.01816e-23
5902.600000	1.0186e-23
5902.550000	1.01904e-23
5902.500000	1.01948e-23
5902.450000	1.01991e-23
5902.400000	1.02035e-23
5902.350000	1.02079e-23
5902.300000	1.02123e-23
5902.250000	1.02167e-23
5902.200000	1.02211e-23
5902.150000	1.02255e-23
5902.100000	1.02299e-23
5902.050000	1.02343e-23
5902.000000	1.02387e-23
5901.950000	1.02432e-23
5901.900000	1.02476e-23
5901.850000	1.0252e-23
5901.800000	1.02564e-23
5901.750000	1.02608e-23
5901.700000	1.02652e-23
5901.650000	1.02697e-23
5901.600000	1.02741e-23
5901.550000	1.02785e-23
5901.500000	1.02829e-23
5901.450000	1.02874e-23
5901.400000	1.02918e-23
5901.350000	1.02962e-23
5901.300000	1.03007e-23
5901.250000	1.03051e-23
5901.200000	1.03095e-23
5901.150000	1.0314e-23
5901.100000	1.03184e-23
5901.050000	1.03229e-23
5901.000000	1.03273e-23
5900.950000	1.03318e-23
5900.900000	1.03362e-23
5900.850000	1.03407e-23
5900.800000	1.03451e-23
5900.750000	1.03496e-23
5900.700000	1.0354e-23
5900.650000	1.03585e-23
5900.600000	1.03629e-23
5900.550000	1.03674e-23
5900.500000	1.03719e-23
5900.450000	1.03763e-23
5900.400000	1.03808e-23
5900.350000	1.03853e-23
5900.300000	1.03898e-23
5900.250000	1.03942e-23
5900.200000	1.03987e-23
5900.150000	1.04032e-23
5900.100000	1.04077e-23
5900.050000	1.04121e-23
5900.000000	1.04166e-23
5899.950000	1.04211e-23
5899.900000	1.04256e-23
5899.850000	1.04301e-23
5899.800000	1.04346e-23
5899.750000	1.04391e-23
5899.700000	1.04436e-23
5899.650000	1.04481e-23
5899.600000	1.04526e-23
5899.550000	1.04571e-23
5899.500000	1.04616e-23
5899.450000	1.04661e-23
5899.400000	1.04706e-23
5899.350000	1.04751e-23
5899.300000	1.04796e-23
5899.250000	1.04841e-23
5899.200000	1.04886e-23
5899.150000	1.04932e-23
5899.100000	1.04977e-23
5899.050000	1.05022e-23
5899.000000	1.05067e-23
5898.950000	1.05113e-23
5898.900000	1.05158e-23
5898.850000	1.05203e-23
5898.800000	1.05248e-23
5898.750000	1.05294e-23
5898.700000	1.05339e-23
5898.650000	1.05384e-23
5898.600000	1.0543e-23
5898.550000	1.05475e-23
5898.500000	1.05521e-23
5898.450000	1.05566e-23
5898.400000	1.05612e-23
5898.350000	1.05657e-23
5898.300000	1.05703e-23
5898.250000	1.05748e-23
5898.200000	1.05794e-23
5898.150000	1.05839e-23
5898.100000	1.05885e-23
5898.050000	1.0593e-23
5898.000000	1.05976e-23
5897.950000	1.06022e-23
5897.900000	1.06067e-23
5897.850000	1.06113e-23
5897.800000	1.06159e-23
5897.750000	1.06204e-23
5897.700000	1.0625e-23
5897.650000	1.06296e-23
5897.600000	1.06342e-23
5897.550000	1.06388e-23
5897.500000	1.06433e-23
5897.450000	1.06479e-23
5897.400000	1.06525e-23
5897.350000	1.06571e-23
5897.300000	1.06617e-23
5897.250000	1.06663e-23
5897.200000	1.06709e-23
5897.150000	1.06755e-23
5897.100000	1.06801e-23
5897.050000	1.06847e-23
5897.000000	1.06893e-23
5896.950000	1.06939e-23
5896.900000	1.06985e-23
5896.850000	1.07031e-23
5896.800000	1.07077e-23
5896.750000	1.07123e-23
5896.700000	1.07169e-23
5896.650000	1.07215e-23
5896.600000	1.07262e-23
5896.550000	1.07308e-23
5896.500000	1.07354e-23
5896.450000	1.074e-23
5896.400000	1.07446e-23
5896.350000	1.07493e-23
5896.300000	1.07539e-23
5896.250000	1.07585e-23
5896.200000	1.07632e-23
5896.150000	1.07678e-23
5896.100000	1.07724e-23
5896.050000	1.07771e-23
5896.000000	1.07817e-23
5895.950000	1.07864e-23
5895.900000	1.0791e-23
5895.850000	1.07957e-23
5895.800000	1.08003e-23
5895.750000	1.0805e-23
5895.700000	1.08096e-23
5895.650000	1.08143e-23
5895.600000	1.08189e-23
5895.550000	1.08236e-23
5895.500000	1.08283e-23
5895.450000	1.08329e-23
5895.400000	1.08376e-23
5895.350000	1.08422e-23
5895.300000	1.08469e-23
5895.250000	1.08516e-23
5895.200000	1.08563e-23
5895.150000	1.08609e-23
5895.100000	1.08656e-23
5895.050000	1.08703e-23
5895.000000	1.0875e-23
5894.950000	1.08797e-23
5894.900000	1.08843e-23
5894.850000	1.0889e-23
5894.800000	1.08937e-23
5894.750000	1.08984e-23
5894.700000	1.09031e-23
5894.650000	1.09078e-23
5894.600000	1.09125e-23
5894.550000	1.09172e-23
5894.500000	1.09219e-23
5894.450000	1.09266e-23
5894.400000	1.09313e-23
5894.350000	1.0936e-23
5894.300000	1.09407e-23
5894.250000	1.09455e-23
5894.200000	1.09502e-23
5894.150000	1.09549e-23
5894.100000	1.09596e-23
5894.050000	1.09643e-23
5894.000000	1.0969e-23
5893.950000	1.09738e-23
5893.900000	1.09785e-23
5893.850000	1.09832e-23
5893.800000	1.0988e-23
5893.750000	1.09927e-23
5893.700000	1.09974e-23
5893.650000	1.10022e-23
5893.600000	1.10069e-23
5893.550000	1.10116e-23
5893.500000	1.10164e-23
5893.450000	1.10211e-23
5893.400000	1.10259e-23
5893.350000	1.10306e-23
5893.300000	1.10354e-23
5893.250000	1.10401e-23
5893.200000	1.10449e-23
5893.150000	1.10496e-23
5893.100000	1.10544e-23
5893.050000	1.10592e-23
5893.000000	1.10639e-23
5892.950000	1.10687e-23
5892.900000	1.10735e-23
5892.850000	1.10782e-23
5892.800000	1.1083e-23
5892.750000	1.10878e-23
5892.700000	1.10925e-23
5892.650000	1.10973e-23
5892.600000	1.11021e-23
5892.550000	1.11069e-23
5892.500000	1.11117e-23
5892.450000	1.11164e-23
5892.400000	1.11212e-23
5892.350000	1.1126e-23
5892.300000	1.11308e-23
5892.250000	1.11356e-23
5892.200000	1.11404e-23
5892.150000	1.11452e-23
5892.100000	1.115e-23
5892.050000	1.11548e-23
5892.000000	1.11596e-23
5891.950000	1.11644e-23
5891.900000	1.11692e-23
5891.850000	1.1174e-23
5891.800000	1.11789e-23
5891.750000	1.11837e-23
5891.700000	1.11885e-23
5891.650000	1.11933e-23
5891.600000	1.11981e-23
5891.550000	1.12029e-23
5891.500000	1.12078e-23
5891.450000	1.12126e-23
5891.400000	1.12174e-23
5891.350000	1.12223e-23
5891.300000	1.12271e-23
5891.250000	1.12319e-23
5891.200000	1.12368e-23
5891.150000	1.12416e-23
5891.100000	1.12464e-23
5891.050000	1.12513e-23
5891.000000	1.12561e-23
5890.950000	1.1261e-23
5890.900000	1.12658e-23
5890.850000	1.12707e-23
5890.800000	1.12755e-23
5890.750000	1.12804e-23
5890.700000	1.12853e-23
5890.650000	1.12901e-23
5890.600000	1.1295e-23
5890.550000	1.12998e-23
5890.500000	1.13047e-23
5890.450000	1.13096e-23
5890.400000	1.13145e-23
5890.350000	1.13193e-23
5890.300000	1.13242e-23
5890.250000	1.13291e-23
5890.200000	1.1334e-23
5890.150000	1.13388e-23
5890.100000	1.13437e-23
5890.050000	1.13486e-23
5890.000000	1.13535e-23
5889.950000	1.13584e-23
5889.900000	1.13633e-23
5889.850000	1.13682e-23
5889.800000	1.13731e-23
5889.750000	1.1378e-23
5889.700000	1.13829e-23
5889.650000	1.13878e-23
5889.600000	1.13927e-23
5889.550000	1.13976e-23
5889.500000	1.14025e-23
5889.450000	1.14074e-23
5889.400000	1.14123e-23
5889.350000	1.14172e-23
5889.300000	1.14222e-23
5889.250000	1.14271e-23
5889.200000	1.1432e-23
5889.150000	1.14369e-23
5889.100000	1.14418e-23
5889.050000	1.14468e-23
5889.000000	1.14517e-23
5888.950000	1.14566e-23
5888.900000	1.14616e-23
5888.850000	1.14665e-23
5888.800000	1.14714e-23
5888.750000	1.14764e-23
5888.700000	1.14813e-23
5888.650000	1.14863e-23
5888.600000	1.14912e-23
5888.550000	1.14962e-23
5888.500000	1.15011e-23
5888.450000	1.15061e-23
5888.400000	1.1511e-23
5888.350000	1.1516e-23
5888.300000	1.15209e-23
5888.250000	1.15259e-23
5888.200000	1.15309e-23
5888.150000	1.15358e-23
5888.100000	1.15408e-23
5888.050000	1.15458e-23
5888.000000	1.15508e-23
5887.950000	1.15557e-23
5887.900000	1.15607e-23
5887.850000	1.15657e-23
5887.800000	1.15707e-23
5887.750000	1.15756e-23
5887.700000	1.15806e-23
5887.650000	1.15856e-23
5887.600000	1.15906e-23
5887.550000	1.15956e-23
5887.500000	1.16006e-23
5887.450000	1.16056e-23
5887.400000	1.16106e-23
5887.350000	1.16156e-23
5887.300000	1.16206e-23
5887.250000	1.16256e-23
5887.200000	1.16306e-23
5887.150000	1.16356e-23
5887.100000	1.16406e-23
5887.050000	1.16456e-23
5887.000000	1.16507e-23
5886.950000	1.16557e-23
5886.900000	1.16607e-23
5886.850000	1.16657e-23
5886.800000	1.16707e-23
5886.750000	1.16758e-23
5886.700000	1.16808e-23
5886.650000	1.16858e-23
5886.600000	1.16909e-23
5886.550000	1.16959e-23
5886.500000	1.17009e-23
5886.450000	1.1706e-23
5886.400000	1.1711e-23
5886.350000	1.17161e-23
5886.300000	1.17211e-23
5886.250000	1.17262e-23
5886.200000	1.17312e-23
5886.150000	1.17363e-23
5886.100000	1.17413e-23
5886.050000	1.17464e-23
5886.000000	1.17514e-23
5885.950000	1.17565e-23
5885.900000	1.17616e-23
5885.850000	1.17666e-23
5885.800000	1.17717e-23
5885.750000	1.17768e-23
5885.700000	1.17818e-23
5885.650000	1.17869e-23
5885.600000	1.1792e-23
5885.550000	1.17971e-23
5885.500000	1.18021e-23
5885.450000	1.18072e-23
5885.400000	1.18123e-23
5885.350000	1.18174e-23
5885.300000	1.18225e-23
5885.250000	1.18276e-23
5885.200000	1.18327e-23
5885.150000	1.18378e-23
5885.100000	1.18429e-23
5885.050000	1.1848e-23
5885.000000	1.18531e-23
5884.950000	1.18582e-23
5884.900000	1.18633e-23
5884.850000	1.18684e-23
5884.800000	1.18735e-23
5884.750000	1.18786e-23
5884.700000	1.18837e-23
5884.650000	1.18889e-23
5884.600000	1.1894e-23
5884.550000	1.18991e-23
5884.500000	1.19042e-23
5884.450000	1.19093e-23
5884.400000	1.19145e-23
5884.350000	1.19196e-23
5884.300000	1.19247e-23
5884.250000	1.19299e-23
5884.200000	1.1935e-23
5884.150000	1.19402e-23
5884.100000	1.19453e-23
5884.050000	1.19504e-23
5884.000000	1.19556e-23
5883.950000	1.19607e-23
5883.900000	1.19659e-23
5883.850000	1.1971e-23
5883.800000	1.19762e-23
5883.750000	1.19814e-23
5883.700000	1.19865e-23
5883.650000	1.19917e-23
5883.600000	1.19969e-23
5883.550000	1.2002e-23
5883.500000	1.20072e-23
5883.450000	1.20124e-23
5883.400000	1.20175e-23
5883.350000	1.20227e-23
5883.300000	1.20279e-23
5883.250000	1.20331e-23
5883.200000	1.20383e-23
5883.150000	1.20434e-23
5883.100000	1.20486e-23
5883.050000	1.20538e-23
5883.000000	1.2059e-23
5882.950000	1.20642e-23
5882.900000	1.20694e-23
5882.850000	1.20746e-23
5882.800000	1.20798e-23
5882.750000	1.2085e-23
5882.700000	1.20902e-23
5882.650000	1.20954e-23
5882.600000	1.21006e-23
5882.550000	1.21058e-23
5882.500000	1.2111e-23
5882.450000	1.21163e-23
5882.400000	1.21215e-23
5882.350000	1.21267e-23
5882.300000	1.21319e-23
5882.250000	1.21371e-23
5882.200000	1.21424e-23
5882.150000	1.21476e-23
5882.100000	1.21528e-23
5882.050000	1.21581e-23
5882.000000	1.21633e-23
5881.950000	1.21685e-23
5881.900000	1.21738e-23
5881.850000	1.2179e-23
5881.800000	1.21843e-23
5881.750000	1.21895e-23
5881.700000	1.21948e-23
5881.650000	1.22e-23
5881.600000	1.22053e-23
5881.550000	1.22105e-23
5881.500000	1.22158e-23
5881.450000	1.22211e-23
5881.400000	1.22263e-23
5881.350000	1.22316e-23
5881.300000	1.22369e-23
5881.250000	1.22421e-23
5881.200000	1.22474e-23
5881.150000	1.22527e-23
5881.100000	1.2258e-23
5881.050000	1.22632e-23
5881.000000	1.22685e-23
5880.950000	1.22738e-23
5880.900000	1.22791e-23
5880.850000	1.22844e-23
5880.800000	1.22897e-23
5880.750000	1.2295e-23
5880.700000	1.23003e-23
5880.650000	1.23055e-23
5880.600000	1.23108e-23
5880.550000	1.23162e-23
5880.500000	1.23215e-23
5880.450000	1.23268e-23
5880.400000	1.23321e-23
5880.350000	1.23374e-23
5880.300000	1.23427e-23
5880.250000	1.2348e-23
5880.200000	1.23533e-23
5880.150000	1.23587e-23
5880.100000	1.2364e-23
5880.050000	1.23693e-23
5880.000000	1.23746e-23
5879.950000	1.238e-23
5879.900000	1.23853e-23
5879.850000	1.23906e-23
5879.800000	1.2396e-23
5879.750000	1.24013e-23
5879.700000	1.24066e-23
5879.650000	1.2412e-23
5879.600000	1.24173e-23
5879.550000	1.24227e-23
5879.500000	1.2428e-23
5879.450000	1.24334e-23
5879.400000	1.24387e-23
5879.350000	1.24441e-23
5879.300000	1.24495e-23
5879.250000	1.24548e-23
5879.200000	1.24602e-23
5879.150000	1.24655e-23
5879.100000	1.24709e-23
5879.050000	1.24763e-23
5879.000000	1.24817e-23
5878.950000	1.2487e-23
5878.900000	1.24924e-23
5878.850000	1.24978e-23
5878.800000	1.25032e-23
5878.750000	1.25086e-23
5878.700000	1.2514e-23
5878.650000	1.25193e-23
5878.600000	1.25247e-23
5878.550000	1.25301e-23
5878.500000	1.25355e-23
5878.450000	1.25409e-23
5878.400000	1.25463e-23
5878.350000	1.25517e-23
5878.300000	1.25571e-23
5878.250000	1.25625e-23
5878.200000	1.2568e-23
5878.150000	1.25734e-23
5878.100000	1.25788e-23
5878.050000	1.25842e-23
5878.000000	1.25896e-23
5877.950000	1.2595e-23
5877.900000	1.26005e-23
5877.850000	1.26059e-23
5877.800000	1.26113e-23
5877.750000	1.26168e-23
5877.700000	1.26222e-23
5877.650000	1.26276e-23
5877.600000	1.26331e-23
5877.550000	1.26385e-23
5877.500000	1.26439e-23
5877.450000	1.26494e-23
5877.400000	1.26548e-23
5877.350000	1.26603e-23
5877.300000	1.26657e-23
5877.250000	1.26712e-23
5877.200000	1.26767e-23
5877.150000	1.26821e-23
5877.100000	1.26876e-23
5877.050000	1.2693e-23
5877.000000	1.26985e-23
5876.950000	1.2704e-23
5876.900000	1.27095e-23
5876.850000	1.27149e-23
5876.800000	1.27204e-23
5876.750000	1.27259e-23
5876.700000	1.27314e-23
5876.650000	1.27368e-23
5876.600000	1.27423e-23
5876.550000	1.27478e-23
5876.500000	1.27533e-23
5876.450000	1.27588e-23
5876.400000	1.27643e-23
5876.350000	1.27698e-23
5876.300000	1.27753e-23
5876.250000	1.27808e-23
5876.200000	1.27863e-23
5876.150000	1.27918e-23
5876.100000	1.27973e-23
5876.050000	1.28028e-23
5876.000000	1.28083e-23
5875.950000	1.28139e-23
5875.900000	1.28194e-23
5875.850000	1.28249e-23
5875.800000	1.28304e-23
5875.750000	1.2836e-23
5875.700000	1.28415e-23
5875.650000	1.2847e-23
5875.600000	1.28525e-23
5875.550000	1.28581e-23
5875.500000	1.28636e-23
5875.450000	1.28692e-23
5875.400000	1.28747e-23
5875.350000	1.28802e-23
5875.300000	1.28858e-23
5875.250000	1.28913e-23
5875.200000	1.28969e-23
5875.150000	1.29025e-23
5875.100000	1.2908e-23
5875.050000	1.29136e-23
5875.000000	1.29191e-23
5874.950000	1.29247e-23
5874.900000	1.29303e-23
5874.850000	1.29358e-23
5874.800000	1.29414e-23
5874.750000	1.2947e-23
5874.700000	1.29526e-23
5874.650000	1.29581e-23
5874.600000	1.29637e-23
5874.550000	1.29693e-23
5874.500000	1.29749e-23
5874.450000	1.29805e-23
5874.400000	1.29861e-23
5874.350000	1.29917e-23
5874.300000	1.29973e-23
5874.250000	1.30028e-23
5874.200000	1.30084e-23
5874.150000	1.30141e-23
5874.100000	1.30197e-23
5874.050000	1.30253e-23
5874.000000	1.30309e-23
5873.950000	1.30365e-23
5873.900000	1.30421e-23
5873.850000	1.30477e-23
5873.800000	1.30533e-23
5873.750000	1.3059e-23
5873.700000	1.30646e-23
5873.650000	1.30702e-23
5873.600000	1.30758e-23
5873.550000	1.30815e-23
5873.500000	1.30871e-23
5873.450000	1.30927e-23
5873.400000	1.30984e-23
5873.350000	1.3104e-23
5873.300000	1.31097e-23
5873.250000	1.31153e-23
5873.200000	1.3121e-23
5873.150000	1.31266e-23
5873.100000	1.31323e-23
5873.050000	1.31379e-23
5873.000000	1.31436e-23
5872.950000	1.31492e-23
5872.900000	1.31549e-23
5872.850000	1.31606e-23
5872.800000	1.31662e-23
5872.750000	1.31719e-23
5872.700000	1.31776e-23
5872.650000	1.31833e-23
5872.600000	1.31889e-23
5872.550000	1.31946e-23
5872.500000	1.32003e-23
5872.450000	1.3206e-23
5872.400000	1.32117e-23
5872.350000	1.32174e-23
5872.300000	1.32231e-23
5872.250000	1.32288e-23
5872.200000	1.32345e-23
5872.150000	1.32402e-23
5872.100000	1.32459e-23
5872.050000	1.32516e-23
5872.000000	1.32573e-23
5871.950000	1.3263e-23
5871.900000	1.32687e-23
5871.850000	1.32744e-23
5871.800000	1.32801e-23
5871.750000	1.32858e-23
5871.700000	1.32916e-23
5871.650000	1.32973e-23
5871.600000	1.3303e-23
5871.550000	1.33087e-23
5871.500000	1.33145e-23
5871.450000	1.33202e-23
5871.400000	1.3326e-23
5871.350000	1.33317e-23
5871.300000	1.33374e-23
5871.250000	1.33432e-23
5871.200000	1.33489e-23
5871.150000	1.33547e-23
5871.100000	1.33604e-23
5871.050000	1.33662e-23
5871.000000	1.33719e-23
5870.950000	1.33777e-23
5870.900000	1.33835e-23
5870.850000	1.33892e-23
5870.800000	1.3395e-23
5870.750000	1.34008e-23
5870.700000	1.34065e-23
5870.650000	1.34123e-23
5870.600000	1.34181e-23
5870.550000	1.34239e-23
5870.500000	1.34296e-23
5870.450000	1.34354e-23
5870.400000	1.34412e-23
5870.350000	1.3447e-23
5870.300000	1.34528e-23
5870.250000	1.34586e-23
5870.200000	1.34644e-23
5870.150000	1.34702e-23
5870.100000	1.3476e-23
5870.050000	1.34818e-23
5870.000000	1.34876e-23
5869.950000	1.34934e-23
5869.900000	1.34992e-23
5869.850000	1.3505e-23
5869.800000	1.35108e-23
5869.750000	1.35167e-23
5869.700000	1.35225e-23
5869.650000	1.35283e-23
5869.600000	1.35341e-23
5869.550000	1.354e-23
5869.500000	1.35458e-23
5869.450000	1.35516e-23
5869.400000	1.35575e-23
5869.350000	1.35633e-23
5869.300000	1.35692e-23
5869.250000	1.3575e-23
5869.200000	1.35808e-23
5869.150000	1.35867e-23
5869.100000	1.35925e-23
5869.050000	1.35984e-23
5869.000000	1.36043e-23
5868.950000	1.36101e-23
5868.900000	1.3616e-23
5868.850000	1.36218e-23
5868.800000	1.36277e-23
5868.750000	1.36336e-23
5868.700000	1.36395e-23
5868.650000	1.36453e-23
5868.600000	1.36512e-23
5868.550000	1.36571e-23
5868.500000	1.3663e-23
5868.450000	1.36688e-23
5868.400000	1.36747e-23
5868.350000	1.36806e-23
5868.300000	1.36865e-23
5868.250000	1.36924e-23
5868.200000	1.36983e-23
5868.150000	1.37042e-23
5868.100000	1.37101e-23
5868.050000	1.3716e-23
5868.000000	1.37219e-23
5867.950000	1.37278e-23
5867.900000	1.37337e-23
5867.850000	1.37397e-23
5867.800000	1.37456e-23
5867.750000	1.37515e-23
5867.700000	1.37574e-23
5867.650000	1.37633e-23
5867.600000	1.37693e-23
5867.550000	1.37752e-23
5867.500000	1.37811e-23
5867.450000	1.37871e-23
5867.400000	1.3793e-23
5867.350000	1.3799e-23
5867.300000	1.38049e-23
5867.250000	1.38108e-23
5867.200000	1.38168e-23
5867.150000	1.38227e-23
5867.100000	1.38287e-23
5867.050000	1.38347e-23
5867.000000	1.38406e-23
5866.950000	1.38466e-23
5866.900000	1.38525e-23
5866.850000	1.38585e-23
5866.800000	1.38645e-23
5866.750000	1.38704e-23
5866.700000	1.38764e-23
5866.650000	1.38824e-23
5866.600000	1.38884e-23
5866.550000	1.38944e-23
5866.500000	1.39003e-23
5866.450000	1.39063e-23
5866.400000	1.39123e-23
5866.350000	1.39183e-23
5866.300000	1.39243e-23
5866.250000	1.39303e-23
5866.200000	1.39363e-23
5866.150000	1.39423e-23
5866.100000	1.39483e-23
5866.050000	1.39543e-23
5866.000000	1.39603e-23
5865.950000	1.39663e-23
5865.900000	1.39724e-23
5865.850000	1.39784e-23
5865.800000	1.39844e-23
5865.750000	1.39904e-23
5865.700000	1.39964e-23
5865.650000	1.40025e-23
5865.600000	1.40085e-23
5865.550000	1.40145e-23
5865.500000	1.40206e-23
5865.450000	1.40266e-23
5865.400000	1.40326e-23
5865.350000	1.40387e-23
5865.300000	1.40447e-23
5865.250000	1.40508e-23
5865.200000	1.40568e-23
5865.150000	1.40629e-23
5865.100000	1.4069e-23
5865.050000	1.4075e-23
5865.000000	1.40811e-23
5864.950000	1.40871e-23
5864.900000	1.40932e-23
5864.850000	1.40993e-23
5864.800000	1.41053e-23
5864.750000	1.41114e-23
5864.700000	1.41175e-23
5864.650000	1.41236e-23
5864.600000	1.41297e-23
5864.550000	1.41358e-23
5864.500000	1.41418e-23
5864.450000	1.41479e-23
5864.400000	1.4154e-23
5864.350000	1.41601e-23
5864.300000	1.41662e-23
5864.250000	1.41723e-23
5864.200000	1.41784e-23
5864.150000	1.41845e-23
5864.100000	1.41906e-23
5864.050000	1.41968e-23
5864.000000	1.42029e-23
5863.950000	1.4209e-23
5863.900000	1.42151e-23
5863.850000	1.42212e-23
5863.800000	1.42274e-23
5863.750000	1.42335e-23
5863.700000	1.42396e-23
5863.650000	1.42457e-23
5863.600000	1.42519e-23
5863.550000	1.4258e-23
5863.500000	1.42642e-23
5863.450000	1.42703e-23
5863.400000	1.42764e-23
5863.350000	1.42826e-23
5863.300000	1.42887e-23
5863.250000	1.42949e-23
5863.200000	1.43011e-23
5863.150000	1.43072e-23
5863.100000	1.43134e-23
5863.050000	1.43195e-23
5863.000000	1.43257e-23
5862.950000	1.43319e-23
5862.900000	1.43381e-23
5862.850000	1.43442e-23
5862.800000	1.43504e-23
5862.750000	1.43566e-23
5862.700000	1.43628e-23
5862.650000	1.4369e-23
5862.600000	1.43751e-23
5862.550000	1.43813e-23
5862.500000	1.43875e-23
5862.450000	1.43937e-23
5862.400000	1.43999e-23
5862.350000	1.44061e-23
5862.300000	1.44123e-23
5862.250000	1.44185e-23
5862.200000	1.44248e-23
5862.150000	1.4431e-23
5862.100000	1.44372e-23
5862.050000	1.44434e-23
5862.000000	1.44496e-23
5861.950000	1.44558e-23
5861.900000	1.44621e-23
5861.850000	1.44683e-23
5861.800000	1.44745e-23
5861.750000	1.44808e-23
5861.700000	1.4487e-23
5861.650000	1.44932e-23
5861.600000	1.44995e-23
5861.550000	1.45057e-23
5861.500000	1.4512e-23
5861.450000	1.45182e-23
5861.400000	1.45245e-23
5861.350000	1.45307e-23
5861.300000	1.4537e-23
5861.250000	1.45433e-23
5861.200000	1.45495e-23
5861.150000	1.45558e-23
5861.100000	1.45621e-23
5861.050000	1.45683e-23
5861.000000	1.45746e-23
5860.950000	1.45809e-23
5860.900000	1.45872e-23
5860.850000	1.45934e-23
5860.800000	1.45997e-23
5860.750000	1.4606e-23
5860.700000	1.46123e-23
5860.650000	1.46186e-23
5860.600000	1.46249e-23
5860.550000	1.46312e-23
5860.500000	1.46375e-23
5860.450000	1.46438e-23
5860.400000	1.46501e-23
5860.350000	1.46564e-23
5860.300000	1.46627e-23
5860.250000	1.4669e-23
5860.200000	1.46754e-23
5860.150000	1.46817e-23
5860.100000	1.4688e-23
5860.050000	1.46943e-23
5860.000000	1.47007e-23
5859.950000	1.4707e-23
5859.900000	1.47133e-23
5859.850000	1.47197e-23
5859.800000	1.4726e-23
5859.750000	1.47324e-23
5859.700000	1.47387e-23
5859.650000	1.4745e-23
5859.600000	1.47514e-23
5859.550000	1.47577e-23
5859.500000	1.47641e-23
5859.450000	1.47705e-23
5859.400000	1.47768e-23
5859.350000	1.47832e-23
5859.300000	1.47896e-23
5859.250000	1.47959e-23
5859.200000	1.48023e-23
5859.150000	1.48087e-23
5859.100000	1.48151e-23
5859.050000	1.48214e-23
5859.000000	1.48278e-23
5858.950000	1.48342e-23
5858.900000	1.48406e-23
5858.850000	1.4847e-23
5858.800000	1.48534e-23
5858.750000	1.48598e-23
5858.700000	1.48662e-23
5858.650000	1.48726e-23
5858.600000	1.4879e-23
5858.550000	1.48854e-23
5858.500000	1.48918e-23
5858.450000	1.48982e-23
5858.400000	1.49046e-23
5858.350000	1.49111e-23
5858.300000	1.49175e-23
5858.250000	1.49239e-23
5858.200000	1.49303e-23
5858.150000	1.49368e-23
5858.100000	1.49432e-23
5858.050000	1.49496e-23
5858.000000	1.49561e-23
5857.950000	1.49625e-23
5857.900000	1.4969e-23
5857.850000	1.49754e-23
5857.800000	1.49819e-23
5857.750000	1.49883e-23
5857.700000	1.49948e-23
5857.650000	1.50012e-23
5857.600000	1.50077e-23
5857.550000	1.50141e-23
5857.500000	1.50206e-23
5857.450000	1.50271e-23
5857.400000	1.50336e-23
5857.350000	1.504e-23
5857.300000	1.50465e-23
5857.250000	1.5053e-23
5857.200000	1.50595e-23
5857.150000	1.5066e-23
5857.100000	1.50724e-23
5857.050000	1.50789e-23
5857.000000	1.50854e-23
5856.950000	1.50919e-23
5856.900000	1.50984e-23
5856.850000	1.51049e-23
5856.800000	1.51114e-23
5856.750000	1.51179e-23
5856.700000	1.51245e-23
5856.650000	1.5131e-23
5856.600000	1.51375e-23
5856.550000	1.5144e-23
5856.500000	1.51505e-23
5856.450000	1.51571e-23
5856.400000	1.51636e-23
5856.350000	1.51701e-23
5856.300000	1.51766e-23
5856.250000	1.51832e-23
5856.200000	1.51897e-23
5856.150000	1.51963e-23
5856.100000	1.52028e-23
5856.050000	1.52094e-23
5856.000000	1.52159e-23
5855.950000	1.52225e-23
5855.900000	1.5229e-23
5855.850000	1.52356e-23
5855.800000	1.52421e-23
5855.750000	1.52487e-23
5855.700000	1.52553e-23
5855.650000	1.52618e-23
5855.600000	1.52684e-23
5855.550000	1.5275e-23
5855.500000	1.52816e-23
5855.450000	1.52882e-23
5855.400000	1.52947e-23
5855.350000	1.53013e-23
5855.300000	1.53079e-23
5855.250000	1.53145e-23
5855.200000	1.53211e-23
5855.150000	1.53277e-23
5855.100000	1.53343e-23
5855.050000	1.53409e-23
5855.000000	1.53475e-23
5854.950000	1.53541e-23
5854.900000	1.53607e-23
5854.850000	1.53674e-23
5854.800000	1.5374e-23
5854.750000	1.53806e-23
5854.700000	1.53872e-23
5854.650000	1.53939e-23
5854.600000	1.54005e-23
5854.550000	1.54071e-23
5854.500000	1.54137e-23
5854.450000	1.54204e-23
5854.400000	1.5427e-23
5854.350000	1.54337e-23
5854.300000	1.54403e-23
5854.250000	1.5447e-23
5854.200000	1.54536e-23
5854.150000	1.54603e-23
5854.100000	1.54669e-23
5854.050000	1.54736e-23
5854.000000	1.54803e-23
5853.950000	1.54869e-23
5853.900000	1.54936e-23
5853.850000	1.55003e-23
5853.800000	1.5507e-23
5853.750000	1.55136e-23
5853.700000	1.55203e-23
5853.650000	1.5527e-23
5853.600000	1.55337e-23
5853.550000	1.55404e-23
5853.500000	1.55471e-23
5853.450000	1.55538e-23
5853.400000	1.55605e-23
5853.350000	1.55672e-23
5853.300000	1.55739e-23
5853.250000	1.55806e-23
5853.200000	1.55873e-23
5853.150000	1.5594e-23
5853.100000	1.56007e-23
5853.050000	1.56074e-23
5853.000000	1.56142e-23
5852.950000	1.56209e-23
5852.900000	1.56276e-23
5852.850000	1.56343e-23
5852.800000	1.56411e-23
5852.750000	1.56478e-23
5852.700000	1.56546e-23
5852.650000	1.56613e-23
5852.600000	1.5668e-23
5852.550000	1.56748e-23
5852.500000	1.56815e-23
5852.450000	1.56883e-23
5852.400000	1.56951e-23
5852.350000	1.57018e-23
5852.300000	1.57086e-23
5852.250000	1.57153e-23
5852.200000	1.57221e-23
5852.150000	1.57289e-23
5852.100000	1.57357e-23
5852.050000	1.57424e-23
5852.000000	1.57492e-23
5851.950000	1.5756e-23
5851.900000	1.57628e-23
5851.850000	1.57696e-23
5851.800000	1.57764e-23
5851.750000	1.57832e-23
5851.700000	1.579e-23
5851.650000	1.57968e-23
5851.600000	1.58036e-23
5851.550000	1.58104e-23
5851.500000	1.58172e-23
5851.450000	1.5824e-23
5851.400000	1.58308e-23
5851.350000	1.58376e-23
5851.300000	1.58444e-23
5851.250000	1.58513e-23
5851.200000	1.58581e-23
5851.150000	1.58649e-23
5851.100000	1.58718e-23
5851.050000	1.58786e-23
5851.000000	1.58854e-23
5850.950000	1.58923e-23
5850.900000	1.58991e-23
5850.850000	1.5906e-23
5850.800000	1.59128e-23
5850.750000	1.59197e-23
5850.700000	1.59265e-23
5850.650000	1.59334e-23
5850.600000	1.59403e-23
5850.550000	1.59471e-23
5850.500000	1.5954e-23
5850.450000	1.59609e-23
5850.400000	1.59677e-23
5850.350000	1.59746e-23
5850.300000	1.59815e-23
5850.250000	1.59884e-23
5850.200000	1.59953e-23
5850.150000	1.60022e-23
5850.100000	1.6009e-23
5850.050000	1.60159e-23
5850.000000	1.60228e-23
5849.950000	1.60297e-23
5849.900000	1.60366e-23
5849.850000	1.60435e-23
5849.800000	1.60505e-23
5849.750000	1.60574e-23
5849.700000	1.60643e-23
5849.650000	1.60712e-23
5849.600000	1.60781e-23
5849.550000	1.60851e-23
5849.500000	1.6092e-23
5849.450000	1.60989e-23
5849.400000	1.61058e-23
5849.350000	1.61128e-23
5849.300000	1.61197e-23
5849.250000	1.61267e-23
5849.200000	1.61336e-23
5849.150000	1.61406e-23
5849.100000	1.61475e-23
5849.050000	1.61545e-23
5849.000000	1.61614e-23
5848.950000	1.61684e-23
5848.900000	1.61753e-23
5848.850000	1.61823e-23
5848.800000	1.61893e-23
5848.750000	1.61963e-23
5848.700000	1.62032e-23
5848.650000	1.62102e-23
5848.600000	1.62172e-23
5848.550000	1.62242e-23
5848.500000	1.62312e-23
5848.450000	1.62382e-23
5848.400000	1.62452e-23
5848.350000	1.62521e-23
5848.300000	1.62591e-23
5848.250000	1.62662e-23
5848.200000	1.62732e-23
5848.150000	1.62802e-23
5848.100000	1.62872e-23
5848.050000	1.62942e-23
5848.000000	1.63012e-23
5847.950000	1.63082e-23
5847.900000	1.63153e-23
5847.850000	1.63223e-23
5847.800000	1.63293e-23
5847.750000	1.63363e-23
5847.700000	1.63434e-23
5847.650000	1.63504e-23
5847.600000	1.63575e-23
5847.550000	1.63645e-23
5847.500000	1.63716e-23
5847.450000	1.63786e-23
5847.400000	1.63857e-23
5847.350000	1.63927e-23
5847.300000	1.63998e-23
5847.250000	1.64068e-23
5847.200000	1.64139e-23
5847.150000	1.6421e-23
5847.100000	1.64281e-23
5847.050000	1.64351e-23
5847.000000	1.64422e-23
5846.950000	1.64493e-23
5846.900000	1.64564e-23
5846.850000	1.64635e-23
5846.800000	1.64706e-23
5846.750000	1.64776e-23
5846.700000	1.64847e-23
5846.650000	1.64918e-23
5846.600000	1.64989e-23
5846.550000	1.65061e-23
5846.500000	1.65132e-23
5846.450000	1.65203e-23
5846.400000	1.65274e-23
5846.350000	1.65345e-23
5846.300000	1.65416e-23
5846.250000	1.65488e-23
5846.200000	1.65559e-23
5846.150000	1.6563e-23
5846.100000	1.65701e-23
5846.050000	1.65773e-23
5846.000000	1.65844e-23
5845.950000	1.65916e-23
5845.900000	1.65987e-23
5845.850000	1.66059e-23
5845.800000	1.6613e-23
5845.750000	1.66202e-23
5845.700000	1.66273e-23
5845.650000	1.66345e-23
5845.600000	1.66417e-23
5845.550000	1.66488e-23
5845.500000	1.6656e-23
5845.450000	1.66632e-23
5845.400000	1.66703e-23
5845.350000	1.66775e-23
5845.300000	1.66847e-23
5845.250000	1.66919e-23
5845.200000	1.66991e-23
5845.150000	1.67063e-23
5845.100000	1.67135e-23
5845.050000	1.67207e-23
5845.000000	1.67279e-23
5844.950000	1.67351e-23
5844.900000	1.67423e-23
5844.850000	1.67495e-23
5844.800000	1.67567e-23
5844.750000	1.67639e-23
5844.700000	1.67711e-23
5844.650000	1.67784e-23
5844.600000	1.67856e-23
5844.550000	1.67928e-23
5844.500000	1.68001e-23
5844.450000	1.68073e-23
5844.400000	1.68145e-23
5844.350000	1.68218e-23
5844.300000	1.6829e-23
5844.250000	1.68363e-23
5844.200000	1.68435e-23
5844.150000	1.68508e-23
5844.100000	1.6858e-23
5844.050000	1.68653e-23
5844.000000	1.68726e-23
5843.950000	1.68798e-23
5843.900000	1.68871e-23
5843.850000	1.68944e-23
5843.800000	1.69016e-23
5843.750000	1.69089e-23
5843.700000	1.69162e-23
5843.650000	1.69235e-23
5843.600000	1.69308e-23
5843.550000	1.69381e-23
5843.500000	1.69454e-23
5843.450000	1.69527e-23
5843.400000	1.696e-23
5843.350000	1.69673e-23
5843.300000	1.69746e-23
5843.250000	1.69819e-23
5843.200000	1.69892e-23
5843.150000	1.69965e-23
5843.100000	1.70038e-23
5843.050000	1.70112e-23
5843.000000	1.70185e-23
5842.950000	1.70258e-23
5842.900000	1.70332e-23
5842.850000	1.70405e-23
5842.800000	1.70478e-23
5842.750000	1.70552e-23
5842.700000	1.70625e-23
5842.650000	1.70699e-23
5842.600000	1.70772e-23
5842.550000	1.70846e-23
5842.500000	1.70919e-23
5842.450000	1.70993e-23
5842.400000	1.71067e-23
5842.350000	1.7114e-23
5842.300000	1.71214e-23
5842.250000	1.71288e-23
5842.200000	1.71361e-23
5842.150000	1.71435e-23
5842.100000	1.71509e-23
5842.050000	1.71583e-23
5842.000000	1.71657e-23
5841.950000	1.71731e-23
5841.900000	1.71805e-23
5841.850000	1.71879e-23
5841.800000	1.71953e-23
5841.750000	1.72027e-23
5841.700000	1.72101e-23
5841.650000	1.72175e-23
5841.600000	1.72249e-23
5841.550000	1.72323e-23
5841.500000	1.72398e-23
5841.450000	1.72472e-23
5841.400000	1.72546e-23
5841.350000	1.72621e-23
5841.300000	1.72695e-23
5841.250000	1.72769e-23
5841.200000	1.72844e-23
5841.150000	1.72918e-23
5841.100000	1.72993e-23
5841.050000	1.73067e-23
5841.000000	1.73142e-23
5840.950000	1.73216e-23
5840.900000	1.73291e-23
5840.850000	1.73365e-23
5840.800000	1.7344e-23
5840.750000	1.73515e-23
5840.700000	1.7359e-23
5840.650000	1.73664e-23
5840.600000	1.73739e-23
5840.550000	1.73814e-23
5840.500000	1.73889e-23
5840.450000	1.73964e-23
5840.400000	1.74039e-23
5840.350000	1.74114e-23
5840.300000	1.74189e-23
5840.250000	1.74264e-23
5840.200000	1.74339e-23
5840.150000	1.74414e-23
5840.100000	1.74489e-23
5840.050000	1.74564e-23
5840.000000	1.74639e-23
5839.950000	1.74714e-23
5839.900000	1.7479e-23
5839.850000	1.74865e-23
5839.800000	1.7494e-23
5839.750000	1.75016e-23
5839.700000	1.75091e-23
5839.650000	1.75166e-23
5839.600000	1.75242e-23
5839.550000	1.75317e-23
5839.500000	1.75393e-23
5839.450000	1.75468e-23
5839.400000	1.75544e-23
5839.350000	1.7562e-23
5839.300000	1.75695e-23
5839.250000	1.75771e-23
5839.200000	1.75847e-23
5839.150000	1.75922e-23
5839.100000	1.75998e-23
5839.050000	1.76074e-23
5839.000000	1.7615e-23
5838.950000	1.76226e-23
5838.900000	1.76302e-23
5838.850000	1.76377e-23
5838.800000	1.76453e-23
5838.750000	1.76529e-23
5838.700000	1.76605e-23
5838.650000	1.76682e-23
5838.600000	1.76758e-23
5838.550000	1.76834e-23
5838.500000	1.7691e-23
5838.450000	1.76986e-23
5838.400000	1.77062e-23
5838.350000	1.77139e-23
5838.300000	1.77215e-23
5838.250000	1.77291e-23
5838.200000	1.77368e-23
5838.150000	1.77444e-23
5838.100000	1.7752e-23
5838.050000	1.77597e-23
5838.000000	1.77673e-23
5837.950000	1.7775e-23
5837.900000	1.77826e-23
5837.850000	1.77903e-23
5837.800000	1.7798e-23
5837.750000	1.78056e-23
5837.700000	1.78133e-23
5837.650000	1.7821e-23
5837.600000	1.78286e-23
5837.550000	1.78363e-23
5837.500000	1.7844e-23
5837.450000	1.78517e-23
5837.400000	1.78594e-23
5837.350000	1.78671e-23
5837.300000	1.78748e-23
5837.250000	1.78825e-23
5837.200000	1.78902e-23
5837.150000	1.78979e-23
5837.100000	1.79056e-23
5837.050000	1.79133e-23
5837.000000	1.7921e-23
5836.950000	1.79287e-23
5836.900000	1.79365e-23
5836.850000	1.79442e-23
5836.800000	1.79519e-23
5836.750000	1.79596e-23
5836.700000	1.79674e-23
5836.650000	1.79751e-23
5836.600000	1.79829e-23
5836.550000	1.79906e-23
5836.500000	1.79983e-23
5836.450000	1.80061e-23
5836.400000	1.80139e-23
5836.350000	1.80216e-23
5836.300000	1.80294e-23
5836.250000	1.80371e-23
5836.200000	1.80449e-23
5836.150000	1.80527e-23
5836.100000	1.80605e-23
5836.050000	1.80682e-23
5836.000000	1.8076e-23
5835.950000	1.80838e-23
5835.900000	1.80916e-23
5835.850000	1.80994e-23
5835.800000	1.81072e-23
5835.750000	1.8115e-23
5835.700000	1.81228e-23
5835.650000	1.81306e-23
5835.600000	1.81384e-23
5835.550000	1.81462e-23
5835.500000	1.8154e-23
5835.450000	1.81618e-23
5835.400000	1.81697e-23
5835.350000	1.81775e-23
5835.300000	1.81853e-23
5835.250000	1.81931e-23
5835.200000	1.8201e-23
5835.150000	1.82088e-23
5835.100000	1.82167e-23
5835.050000	1.82245e-23
5835.000000	1.82324e-23
5834.950000	1.82402e-23
5834.900000	1.82481e-23
5834.850000	1.82559e-23
5834.800000	1.82638e-23
5834.750000	1.82717e-23
5834.700000	1.82795e-23
5834.650000	1.82874e-23
5834.600000	1.82953e-23
5834.550000	1.83032e-23
5834.500000	1.8311e-23
5834.450000	1.83189e-23
5834.400000	1.83268e-23
5834.350000	1.83347e-23
5834.300000	1.83426e-23
5834.250000	1.83505e-23
5834.200000	1.83584e-23
5834.150000	1.83663e-23
5834.100000	1.83742e-23
5834.050000	1.83821e-23
5834.000000	1.83901e-23
5833.950000	1.8398e-23
5833.900000	1.84059e-23
5833.850000	1.84138e-23
5833.800000	1.84218e-23
5833.750000	1.84297e-23
5833.700000	1.84376e-23
5833.650000	1.84456e-23
5833.600000	1.84535e-23
5833.550000	1.84615e-23
5833.500000	1.84694e-23
5833.450000	1.84774e-23
5833.400000	1.84853e-23
5833.350000	1.84933e-23
5833.300000	1.85013e-23
5833.250000	1.85092e-23
5833.200000	1.85172e-23
5833.150000	1.85252e-23
5833.100000	1.85332e-23
5833.050000	1.85411e-23
5833.000000	1.85491e-23
5832.950000	1.85571e-23
5832.900000	1.85651e-23
5832.850000	1.85731e-23
5832.800000	1.85811e-23
5832.750000	1.85891e-23
5832.700000	1.85971e-23
5832.650000	1.86051e-23
5832.600000	1.86131e-23
5832.550000	1.86212e-23
5832.500000	1.86292e-23
5832.450000	1.86372e-23
5832.400000	1.86452e-23
5832.350000	1.86533e-23
5832.300000	1.86613e-23
5832.250000	1.86693e-23
5832.200000	1.86774e-23
5832.150000	1.86854e-23
5832.100000	1.86935e-23
5832.050000	1.87015e-23
5832.000000	1.87096e-23
5831.950000	1.87176e-23
5831.900000	1.87257e-23
5831.850000	1.87337e-23
5831.800000	1.87418e-23
5831.750000	1.87499e-23
5831.700000	1.8758e-23
5831.650000	1.8766e-23
5831.600000	1.87741e-23
5831.550000	1.87822e-23
5831.500000	1.87903e-23
5831.450000	1.87984e-23
5831.400000	1.88065e-23
5831.350000	1.88146e-23
5831.300000	1.88227e-23
5831.250000	1.88308e-23
5831.200000	1.88389e-23
5831.150000	1.8847e-23
5831.100000	1.88551e-23
5831.050000	1.88633e-23
5831.000000	1.88714e-23
5830.950000	1.88795e-23
5830.900000	1.88876e-23
5830.850000	1.88958e-23
5830.800000	1.89039e-23
5830.750000	1.89121e-23
5830.700000	1.89202e-23
5830.650000	1.89284e-23
5830.600000	1.89365e-23
5830.550000	1.89447e-23
5830.500000	1.89528e-23
5830.450000	1.8961e-23
5830.400000	1.89692e-23
5830.350000	1.89773e-23
5830.300000	1.89855e-23
5830.250000	1.89937e-23
5830.200000	1.90019e-23
5830.150000	1.901e-23
5830.100000	1.90182e-23
5830.050000	1.90264e-23
5830.000000	1.90346e-23
5829.950000	1.90428e-23
5829.900000	1.9051e-23
5829.850000	1.90592e-23
5829.800000	1.90674e-23
5829.750000	1.90756e-23
5829.700000	1.90839e-23
5829.650000	1.90921e-23
5829.600000	1.91003e-23
5829.550000	1.91085e-23
5829.500000	1.91168e-23
5829.450000	1.9125e-23
5829.400000	1.91332e-23
5829.350000	1.91415e-23
5829.300000	1.91497e-23
5829.250000	1.9158e-23
5829.200000	1.91662e-23
5829.150000	1.91745e-23
5829.100000	1.91827e-23
5829.050000	1.9191e-23
5829.000000	1.91993e-23
5828.950000	1.92075e-23
5828.900000	1.92158e-23
5828.850000	1.92241e-23
5828.800000	1.92324e-23
5828.750000	1.92406e-23
5828.700000	1.92489e-23
5828.650000	1.92572e-23
5828.600000	1.92655e-23
5828.550000	1.92738e-23
5828.500000	1.92821e-23
5828.450000	1.92904e-23
5828.400000	1.92987e-23
5828.350000	1.9307e-23
5828.300000	1.93153e-23
5828.250000	1.93237e-23
5828.200000	1.9332e-23
5828.150000	1.93403e-23
5828.100000	1.93486e-23
5828.050000	1.9357e-23
5828.000000	1.93653e-23
5827.950000	1.93737e-23
5827.900000	1.9382e-23
5827.850000	1.93903e-23
5827.800000	1.93987e-23
5827.750000	1.94071e-23
5827.700000	1.94154e-23
5827.650000	1.94238e-23
5827.600000	1.94321e-23
5827.550000	1.94405e-23
5827.500000	1.94489e-23
5827.450000	1.94573e-23
5827.400000	1.94656e-23
5827.350000	1.9474e-23
5827.300000	1.94824e-23
5827.250000	1.94908e-23
5827.200000	1.94992e-23
5827.150000	1.95076e-23
5827.100000	1.9516e-23
5827.050000	1.95244e-23
5827.000000	1.95328e-23
5826.950000	1.95412e-23
5826.900000	1.95496e-23
5826.850000	1.95581e-23
5826.800000	1.95665e-23
5826.750000	1.95749e-23
5826.700000	1.95833e-23
5826.650000	1.95918e-23
5826.600000	1.96002e-23
5826.550000	1.96087e-23
5826.500000	1.96171e-23
5826.450000	1.96256e-23
5826.400000	1.9634e-23
5826.350000	1.96425e-23
5826.300000	1.96509e-23
5826.250000	1.96594e-23
5826.200000	1.96679e-23
5826.150000	1.96763e-23
5826.100000	1.96848e-23
5826.050000	1.96933e-23
5826.000000	1.97018e-23
5825.950000	1.97102e-23
5825.900000	1.97187e-23
5825.850000	1.97272e-23
5825.800000	1.97357e-23
5825.750000	1.97442e-23
5825.700000	1.97527e-23
5825.650000	1.97612e-23
5825.600000	1.97697e-23
5825.550000	1.97783e-23
5825.500000	1.97868e-23
5825.450000	1.97953e-23
5825.400000	1.98038e-23
5825.350000	1.98124e-23
5825.300000	1.98209e-23
5825.250000	1.98294e-23
5825.200000	1.9838e-23
5825.150000	1.98465e-23
5825.100000	1.98551e-23
5825.050000	1.98636e-23
5825.000000	1.98722e-23
5824.950000	1.98807e-23
5824.900000	1.98893e-23
5824.850000	1.98979e-23
5824.800000	1.99064e-23
5824.750000	1.9915e-23
5824.700000	1.99236e-23
5824.650000	1.99322e-23
5824.600000	1.99407e-23
5824.550000	1.99493e-23
5824.500000	1.99579e-23
5824.450000	1.99665e-23
5824.400000	1.99751e-23
5824.350000	1.99837e-23
5824.300000	1.99923e-23
5824.250000	2.00009e-23
5824.200000	2.00096e-23
5824.150000	2.00182e-23
5824.100000	2.00268e-23
5824.050000	2.00354e-23
5824.000000	2.00441e-23
5823.950000	2.00527e-23
5823.900000	2.00613e-23
5823.850000	2.007e-23
5823.800000	2.00786e-23
5823.750000	2.00873e-23
5823.700000	2.00959e-23
5823.650000	2.01046e-23
5823.600000	2.01132e-23
5823.550000	2.01219e-23
5823.500000	2.01306e-23
5823.450000	2.01392e-23
5823.400000	2.01479e-23
5823.350000	2.01566e-23
5823.300000	2.01653e-23
5823.250000	2.01739e-23
5823.200000	2.01826e-23
5823.150000	2.01913e-23
5823.100000	2.02e-23
5823.050000	2.02087e-23
5823.000000	2.02174e-23
5822.950000	2.02261e-23
5822.900000	2.02348e-23
5822.850000	2.02436e-23
5822.800000	2.02523e-23
5822.750000	2.0261e-23
5822.700000	2.02697e-23
5822.650000	2.02785e-23
5822.600000	2.02872e-23
5822.550000	2.02959e-23
5822.500000	2.03047e-23
5822.450000	2.03134e-23
5822.400000	2.03222e-23
5822.350000	2.03309e-23
5822.300000	2.03397e-23
5822.250000	2.03484e-23
5822.200000	2.03572e-23
5822.150000	2.0366e-23
5822.100000	2.03747e-23
5822.050000	2.03835e-23
5822.000000	2.03923e-23
5821.950000	2.04011e-23
5821.900000	2.04099e-23
5821.850000	2.04187e-23
5821.800000	2.04274e-23
5821.750000	2.04362e-23
5821.700000	2.0445e-23
5821.650000	2.04539e-23
5821.600000	2.04627e-23
5821.550000	2.04715e-23
5821.500000	2.04803e-23
5821.450000	2.04891e-23
5821.400000	2.04979e-23
5821.350000	2.05068e-23
5821.300000	2.05156e-23
5821.250000	2.05244e-23
5821.200000	2.05333e-23
5821.150000	2.05421e-23
5821.100000	2.0551e-23
5821.050000	2.05598e-23
5821.000000	2.05687e-23
5820.950000	2.05775e-23
5820.900000	2.05864e-23
5820.850000	2.05953e-23
5820.800000	2.06041e-23
5820.750000	2.0613e-23
5820.700000	2.06219e-23
5820.650000	2.06308e-23
5820.600000	2.06397e-23
5820.550000	2.06485e-23
5820.500000	2.06574e-23
5820.450000	2.06663e-23
5820.400000	2.06752e-23
5820.350000	2.06841e-23
5820.300000	2.0693e-23
5820.250000	2.0702e-23
5820.200000	2.07109e-23
5820.150000	2.07198e-23
5820.100000	2.07287e-23
5820.050000	2.07376e-23
5820.000000	2.07466e-23
5819.950000	2.07555e-23
5819.900000	2.07645e-23
5819.850000	2.07734e-23
5819.800000	2.07823e-23
5819.750000	2.07913e-23
5819.700000	2.08002e-23
5819.650000	2.08092e-23
5819.600000	2.08182e-23
5819.550000	2.08271e-23
5819.500000	2.08361e-23
5819.450000	2.08451e-23
5819.400000	2.08541e-23
5819.350000	2.0863e-23
5819.300000	2.0872e-23
5819.250000	2.0881e-23
5819.200000	2.089e-23
5819.150000	2.0899e-23
5819.100000	2.0908e-23
5819.050000	2.0917e-23
5819.000000	2.0926e-23
5818.950000	2.0935e-23
5818.900000	2.09441e-23
5818.850000	2.09531e-23
5818.800000	2.09621e-23
5818.750000	2.09711e-23
5818.700000	2.09802e-23
5818.650000	2.09892e-23
5818.600000	2.09982e-23
5818.550000	2.10073e-23
5818.500000	2.10163e-23
5818.450000	2.10254e-23
5818.400000	2.10344e-23
5818.350000	2.10435e-23
5818.300000	2.10526e-23
5818.250000	2.10616e-23
5818.200000	2.10707e-23
5818.150000	2.10798e-23
5818.100000	2.10889e-23
5818.050000	2.10979e-23
5818.000000	2.1107e-23
5817.950000	2.11161e-23
5817.900000	2.11252e-23
5817.850000	2.11343e-23
5817.800000	2.11434e-23
5817.750000	2.11525e-23
5817.700000	2.11616e-23
5817.650000	2.11707e-23
5817.600000	2.11799e-23
5817.550000	2.1189e-23
5817.500000	2.11981e-23
5817.450000	2.12072e-23
5817.400000	2.12164e-23
5817.350000	2.12255e-23
5817.300000	2.12347e-23
5817.250000	2.12438e-23
5817.200000	2.12529e-23
5817.150000	2.12621e-23
5817.100000	2.12713e-23
5817.050000	2.12804e-23
5817.000000	2.12896e-23
5816.950000	2.12988e-23
5816.900000	2.13079e-23
5816.850000	2.13171e-23
5816.800000	2.13263e-23
5816.750000	2.13355e-23
5816.700000	2.13447e-23
5816.650000	2.13539e-23
5816.600000	2.13631e-23
5816.550000	2.13723e-23
5816.500000	2.13815e-23
5816.450000	2.13907e-23
5816.400000	2.13999e-23
5816.350000	2.14091e-23
5816.300000	2.14183e-23
5816.250000	2.14275e-23
5816.200000	2.14368e-23
5816.150000	2.1446e-23
5816.100000	2.14552e-23
5816.050000	2.14645e-23
5816.000000	2.14737e-23
5815.950000	2.1483e-23
5815.900000	2.14922e-23
5815.850000	2.15015e-23
5815.800000	2.15107e-23
5815.750000	2.152e-23
5815.700000	2.15293e-23
5815.650000	2.15386e-23
5815.600000	2.15478e-23
5815.550000	2.15571e-23
5815.500000	2.15664e-23
5815.450000	2.15757e-23
5815.400000	2.1585e-23
5815.350000	2.15943e-23
5815.300000	2.16036e-23
5815.250000	2.16129e-23
5815.200000	2.16222e-23
5815.150000	2.16315e-23
5815.100000	2.16408e-23
5815.050000	2.16501e-23
5815.000000	2.16595e-23
5814.950000	2.16688e-23
5814.900000	2.16781e-23
5814.850000	2.16875e-23
5814.800000	2.16968e-23
5814.750000	2.17061e-23
5814.700000	2.17155e-23
5814.650000	2.17248e-23
5814.600000	2.17342e-23
5814.550000	2.17436e-23
5814.500000	2.17529e-23
5814.450000	2.17623e-23
5814.400000	2.17717e-23
5814.350000	2.1781e-23
5814.300000	2.17904e-23
5814.250000	2.17998e-23
5814.200000	2.18092e-23
5814.150000	2.18186e-23
5814.100000	2.1828e-23
5814.050000	2.18374e-23
5814.000000	2.18468e-23
5813.950000	2.18562e-23
5813.900000	2.18656e-23
5813.850000	2.1875e-23
5813.800000	2.18845e-23
5813.750000	2.18939e-23
5813.700000	2.19033e-23
5813.650000	2.19128e-23
5813.600000	2.19222e-23
5813.550000	2.19316e-23
5813.500000	2.19411e-23
5813.450000	2.19505e-23
5813.400000	2.196e-23
5813.350000	2.19694e-23
5813.300000	2.19789e-23
5813.250000	2.19884e-23
5813.200000	2.19978e-23
5813.150000	2.20073e-23
5813.100000	2.20168e-23
5813.050000	2.20263e-23
5813.000000	2.20358e-23
5812.950000	2.20453e-23
5812.900000	2.20548e-23
5812.850000	2.20642e-23
5812.800000	2.20738e-23
5812.750000	2.20833e-23
5812.700000	2.20928e-23
5812.650000	2.21023e-23
5812.600000	2.21118e-23
5812.550000	2.21213e-23
5812.500000	2.21309e-23
5812.450000	2.21404e-23
5812.400000	2.21499e-23
5812.350000	2.21595e-23
5812.300000	2.2169e-23
5812.250000	2.21786e-23
5812.200000	2.21881e-23
5812.150000	2.21977e-23
5812.100000	2.22072e-23
5812.050000	2.22168e-23
5812.000000	2.22264e-23
5811.950000	2.22359e-23
5811.900000	2.22455e-23
5811.850000	2.22551e-23
5811.800000	2.22647e-23
5811.750000	2.22743e-23
5811.700000	2.22839e-23
5811.650000	2.22935e-23
5811.600000	2.23031e-23
5811.550000	2.23127e-23
5811.500000	2.23223e-23
5811.450000	2.23319e-23
5811.400000	2.23415e-23
5811.350000	2.23511e-23
5811.300000	2.23608e-23
5811.250000	2.23704e-23
5811.200000	2.238e-23
5811.150000	2.23897e-23
5811.100000	2.23993e-23
5811.050000	2.2409e-23
5811.000000	2.24186e-23
5810.950000	2.24283e-23
5810.900000	2.24379e-23
5810.850000	2.24476e-23
5810.800000	2.24573e-23
5810.750000	2.24669e-23
5810.700000	2.24766e-23
5810.650000	2.24863e-23
5810.600000	2.2496e-23
5810.550000	2.25057e-23
5810.500000	2.25153e-23
5810.450000	2.2525e-23
5810.400000	2.25347e-23
5810.350000	2.25445e-23
5810.300000	2.25542e-23
5810.250000	2.25639e-23
5810.200000	2.25736e-23
5810.150000	2.25833e-23
5810.100000	2.2593e-23
5810.050000	2.26028e-23
5810.000000	2.26125e-23
5809.950000	2.26223e-23
5809.900000	2.2632e-23
5809.850000	2.26417e-23
5809.800000	2.26515e-23
5809.750000	2.26613e-23
5809.700000	2.2671e-23
5809.650000	2.26808e-23
5809.600000	2.26905e-23
5809.550000	2.27003e-23
5809.500000	2.27101e-23
5809.450000	2.27199e-23
5809.400000	2.27297e-23
5809.350000	2.27395e-23
5809.300000	2.27492e-23
5809.250000	2.2759e-23
5809.200000	2.27688e-23
5809.150000	2.27787e-23
5809.100000	2.27885e-23
5809.050000	2.27983e-23
5809.000000	2.28081e-23
5808.950000	2.28179e-23
5808.900000	2.28277e-23
5808.850000	2.28376e-23
5808.800000	2.28474e-23
5808.750000	2.28573e-23
5808.700000	2.28671e-23
5808.650000	2.2877e-23
5808.600000	2.28868e-23
5808.550000	2.28967e-23
5808.500000	2.29065e-23
5808.450000	2.29164e-23
5808.400000	2.29263e-23
5808.350000	2.29361e-23
5808.300000	2.2946e-23
5808.250000	2.29559e-23
5808.200000	2.29658e-23
5808.150000	2.29757e-23
5808.100000	2.29856e-23
5808.050000	2.29955e-23
5808.000000	2.30054e-23
5807.950000	2.30153e-23
5807.900000	2.30252e-23
5807.850000	2.30351e-23
5807.800000	2.3045e-23
5807.750000	2.3055e-23
5807.700000	2.30649e-23
5807.650000	2.30748e-23
5807.600000	2.30848e-23
5807.550000	2.30947e-23
5807.500000	2.31047e-23
5807.450000	2.31146e-23
5807.400000	2.31246e-23
5807.350000	2.31345e-23
5807.300000	2.31445e-23
5807.250000	2.31544e-23
5807.200000	2.31644e-23
5807.150000	2.31744e-23
5807.100000	2.31844e-23
5807.050000	2.31944e-23
5807.000000	2.32044e-23
5806.950000	2.32144e-23
5806.900000	2.32243e-23
5806.850000	2.32344e-23
5806.800000	2.32444e-23
5806.750000	2.32544e-23
5806.700000	2.32644e-23
5806.650000	2.32744e-23
5806.600000	2.32844e-23
5806.550000	2.32945e-23
5806.500000	2.33045e-23
5806.450000	2.33145e-23
5806.400000	2.33246e-23
5806.350000	2.33346e-23
5806.300000	2.33447e-23
5806.250000	2.33547e-23
5806.200000	2.33648e-23
5806.150000	2.33748e-23
5806.100000	2.33849e-23
5806.050000	2.3395e-23
5806.000000	2.34051e-23
5805.950000	2.34151e-23
5805.900000	2.34252e-23
5805.850000	2.34353e-23
5805.800000	2.34454e-23
5805.750000	2.34555e-23
5805.700000	2.34656e-23
5805.650000	2.34757e-23
5805.600000	2.34858e-23
5805.550000	2.34959e-23
5805.500000	2.35061e-23
5805.450000	2.35162e-23
5805.400000	2.35263e-23
5805.350000	2.35364e-23
5805.300000	2.35466e-23
5805.250000	2.35567e-23
5805.200000	2.35669e-23
5805.150000	2.3577e-23
5805.100000	2.35872e-23
5805.050000	2.35973e-23
5805.000000	2.36075e-23
5804.950000	2.36177e-23
5804.900000	2.36278e-23
5804.850000	2.3638e-23
5804.800000	2.36482e-23
5804.750000	2.36584e-23
5804.700000	2.36686e-23
5804.650000	2.36788e-23
5804.600000	2.3689e-23
5804.550000	2.36992e-23
5804.500000	2.37094e-23
5804.450000	2.37196e-23
5804.400000	2.37298e-23
5804.350000	2.374e-23
5804.300000	2.37502e-23
5804.250000	2.37605e-23
5804.200000	2.37707e-23
5804.150000	2.37809e-23
5804.100000	2.37912e-23
5804.050000	2.38014e-23
5804.000000	2.38117e-23
5803.950000	2.38219e-23
5803.900000	2.38322e-23
5803.850000	2.38425e-23
5803.800000	2.38527e-23
5803.750000	2.3863e-23
5803.700000	2.38733e-23
5803.650000	2.38836e-23
5803.600000	2.38939e-23
5803.550000	2.39042e-23
5803.500000	2.39144e-23
5803.450000	2.39247e-23
5803.400000	2.39351e-23
5803.350000	2.39454e-23
5803.300000	2.39557e-23
5803.250000	2.3966e-23
5803.200000	2.39763e-23
5803.150000	2.39866e-23
5803.100000	2.3997e-23
5803.050000	2.40073e-23
5803.000000	2.40176e-23
5802.950000	2.4028e-23
5802.900000	2.40383e-23
5802.850000	2.40487e-23
5802.800000	2.40591e-23
5802.750000	2.40694e-23
5802.700000	2.40798e-23
5802.650000	2.40902e-23
5802.600000	2.41005e-23
5802.550000	2.41109e-23
5802.500000	2.41213e-23
5802.450000	2.41317e-23
5802.400000	2.41421e-23
5802.350000	2.41525e-23
5802.300000	2.41629e-23
5802.250000	2.41733e-23
5802.200000	2.41837e-23
5802.150000	2.41941e-23
5802.100000	2.42045e-23
5802.050000	2.4215e-23
5802.000000	2.42254e-23
5801.950000	2.42358e-23
5801.900000	2.42463e-23
5801.850000	2.42567e-23
5801.800000	2.42671e-23
5801.750000	2.42776e-23
5801.700000	2.42881e-23
5801.650000	2.42985e-23
5801.600000	2.4309e-23
5801.550000	2.43195e-23
5801.500000	2.43299e-23
5801.450000	2.43404e-23
5801.400000	2.43509e-23
5801.350000	2.43614e-23
5801.300000	2.43719e-23
5801.250000	2.43824e-23
5801.200000	2.43929e-23
5801.150000	2.44034e-23
5801.100000	2.44139e-23
5801.050000	2.44244e-23
5801.000000	2.44349e-23
5800.950000	2.44454e-23
5800.900000	2.4456e-23
5800.850000	2.44665e-23
5800.800000	2.4477e-23
5800.750000	2.44876e-23
5800.700000	2.44981e-23
5800.650000	2.45087e-23
5800.600000	2.45192e-23
5800.550000	2.45298e-23
5800.500000	2.45404e-23
5800.450000	2.45509e-23
5800.400000	2.45615e-23
5800.350000	2.45721e-23
5800.300000	2.45827e-23
5800.250000	2.45933e-23
5800.200000	2.46039e-23
5800.150000	2.46144e-23
5800.100000	2.4625e-23
5800.050000	2.46357e-23
5800.000000	2.46463e-23
5799.950000	2.46569e-23
5799.900000	2.46675e-23
5799.850000	2.46781e-23
5799.800000	2.46888e-23
5799.750000	2.46994e-23
5799.700000	2.471e-23
5799.650000	2.47207e-23
5799.600000	2.47313e-23
5799.550000	2.4742e-23
5799.500000	2.47526e-23
5799.450000	2.47633e-23
5799.400000	2.4774e-23
5799.350000	2.47846e-23
5799.300000	2.47953e-23
5799.250000	2.4806e-23
5799.200000	2.48167e-23
5799.150000	2.48273e-23
5799.100000	2.4838e-23
5799.050000	2.48487e-23
5799.000000	2.48594e-23
5798.950000	2.48701e-23
5798.900000	2.48809e-23
5798.850000	2.48916e-23
5798.800000	2.49023e-23
5798.750000	2.4913e-23
5798.700000	2.49238e-23
5798.650000	2.49345e-23
5798.600000	2.49452e-23
5798.550000	2.4956e-23
5798.500000	2.49667e-23
5798.450000	2.49775e-23
5798.400000	2.49882e-23
5798.350000	2.4999e-23
5798.300000	2.50098e-23
5798.250000	2.50205e-23
5798.200000	2.50313e-23
5798.150000	2.50421e-23
5798.100000	2.50529e-23
5798.050000	2.50637e-23
5798.000000	2.50745e-23
5797.950000	2.50853e-23
5797.900000	2.50961e-23
5797.850000	2.51069e-23
5797.800000	2.51177e-23
5797.750000	2.51285e-23
5797.700000	2.51393e-23
5797.650000	2.51502e-23
5797.600000	2.5161e-23
5797.550000	2.51718e-23
5797.500000	2.51827e-23
5797.450000	2.51935e-23
5797.400000	2.52044e-23
5797.350000	2.52152e-23
5797.300000	2.52261e-23
5797.250000	2.52369e-23
5797.200000	2.52478e-23
5797.150000	2.52587e-23
5797.100000	2.52696e-23
5797.050000	2.52805e-23
5797.000000	2.52913e-23
5796.950000	2.53022e-23
5796.900000	2.53131e-23
5796.850000	2.5324e-23
5796.800000	2.53349e-23
5796.750000	2.53459e-23
5796.700000	2.53568e-23
5796.650000	2.53677e-23
5796.600000	2.53786e-23
5796.550000	2.53895e-23
5796.500000	2.54005e-23
5796.450000	2.54114e-23
5796.400000	2.54224e-23
5796.350000	2.54333e-23
5796.300000	2.54443e-23
5796.250000	2.54552e-23
5796.200000	2.54662e-23
5796.150000	2.54772e-23
5796.100000	2.54881e-23
5796.050000	2.54991e-23
5796.000000	2.55101e-23
5795.950000	2.55211e-23
5795.900000	2.55321e-23
5795.850000	2.55431e-23
5795.800000	2.55541e-23
5795.750000	2.55651e-23
5795.700000	2.55761e-23
5795.650000	2.55871e-23
5795.600000	2.55981e-23
5795.550000	2.56092e-23
5795.500000	2.56202e-23
5795.450000	2.56312e-23
5795.400000	2.56423e-23
5795.350000	2.56533e-23
5795.300000	2.56643e-23
5795.250000	2.56754e-23
5795.200000	2.56865e-23
5795.150000	2.56975e-23
5795.100000	2.57086e-23
5795.050000	2.57197e-23
5795.000000	2.57307e-23
5794.950000	2.57418e-23
5794.900000	2.57529e-23
5794.850000	2.5764e-23
5794.800000	2.57751e-23
5794.750000	2.57862e-23
5794.700000	2.57973e-23
5794.650000	2.58084e-23
5794.600000	2.58195e-23
5794.550000	2.58307e-23
5794.500000	2.58418e-23
5794.450000	2.58529e-23
5794.400000	2.5864e-23
5794.350000	2.58752e-23
5794.300000	2.58863e-23
5794.250000	2.58975e-23
5794.200000	2.59086e-23
5794.150000	2.59198e-23
5794.100000	2.5931e-23
5794.050000	2.59421e-23
5794.000000	2.59533e-23
5793.950000	2.59645e-23
5793.900000	2.59757e-23
5793.850000	2.59868e-23
5793.800000	2.5998e-23
5793.750000	2.60092e-23
5793.700000	2.60204e-23
5793.650000	2.60316e-23
5793.600000	2.60429e-23
5793.550000	2.60541e-23
5793.500000	2.60653e-23
5793.450000	2.60765e-23
5793.400000	2.60878e-23
5793.350000	2.6099e-23
5793.300000	2.61102e-23
5793.250000	2.61215e-23
5793.200000	2.61327e-23
5793.150000	2.6144e-23
5793.100000	2.61552e-23
5793.050000	2.61665e-23
5793.000000	2.61778e-23
5792.950000	2.61891e-23
5792.900000	2.62003e-23
5792.850000	2.62116e-23
5792.800000	2.62229e-23
5792.750000	2.62342e-23
5792.700000	2.62455e-23
5792.650000	2.62568e-23
5792.600000	2.62681e-23
5792.550000	2.62794e-23
5792.500000	2.62907e-23
5792.450000	2.63021e-23
5792.400000	2.63134e-23
5792.350000	2.63247e-23
5792.300000	2.63361e-23
5792.250000	2.63474e-23
5792.200000	2.63588e-23
5792.150000	2.63701e-23
5792.100000	2.63815e-23
5792.050000	2.63928e-23
5792.000000	2.64042e-23
5791.950000	2.64156e-23
5791.900000	2.64269e-23
5791.850000	2.64383e-23
5791.800000	2.64497e-23
5791.750000	2.64611e-23
5791.700000	2.64725e-23
5791.650000	2.64839e-23
5791.600000	2.64953e-23
5791.550000	2.65067e-23
5791.500000	2.65181e-23
5791.450000	2.65296e-23
5791.400000	2.6541e-23
5791.350000	2.65524e-23
5791.300000	2.65639e-23
5791.250000	2.65753e-23
5791.200000	2.65867e-23
5791.150000	2.65982e-23
5791.100000	2.66097e-23
5791.050000	2.66211e-23
5791.000000	2.66326e-23
5790.950000	2.6644e-23
5790.900000	2.66555e-23
5790.850000	2.6667e-23
5790.800000	2.66785e-23
5790.750000	2.669e-23
5790.700000	2.67015e-23
5790.650000	2.6713e-23
5790.600000	2.67245e-23
5790.550000	2.6736e-23
5790.500000	2.67475e-23
5790.450000	2.6759e-23
5790.400000	2.67706e-23
5790.350000	2.67821e-23
5790.300000	2.67936e-23
5790.250000	2.68052e-23
5790.200000	2.68167e-23
5790.150000	2.68283e-23
5790.100000	2.68398e-23
5790.050000	2.68514e-23
5790.000000	2.68629e-23
5789.950000	2.68745e-23
5789.900000	2.68861e-23
5789.850000	2.68977e-23
5789.800000	2.69092e-23
5789.750000	2.69208e-23
5789.700000	2.69324e-23
5789.650000	2.6944e-23
5789.600000	2.69556e-23
5789.550000	2.69672e-23
5789.500000	2.69789e-23
5789.450000	2.69905e-23
5789.400000	2.70021e-23
5789.350000	2.70137e-23
5789.300000	2.70254e-23
5789.250000	2.7037e-23
5789.200000	2.70487e-23
5789.150000	2.70603e-23
5789.100000	2.7072e-23
5789.050000	2.70836e-23
5789.000000	2.70953e-23
5788.950000	2.7107e-23
5788.900000	2.71186e-23
5788.850000	2.71303e-23
5788.800000	2.7142e-23
5788.750000	2.71537e-23
5788.700000	2.71654e-23
5788.650000	2.71771e-23
5788.600000	2.71888e-23
5788.550000	2.72005e-23
5788.500000	2.72122e-23
5788.450000	2.72239e-23
5788.400000	2.72357e-23
5788.350000	2.72474e-23
5788.300000	2.72591e-23
5788.250000	2.72709e-23
5788.200000	2.72826e-23
5788.150000	2.72944e-23
5788.100000	2.73061e-23
5788.050000	2.73179e-23
5788.000000	2.73296e-23
5787.950000	2.73414e-23
5787.900000	2.73532e-23
5787.850000	2.7365e-23
5787.800000	2.73768e-23
5787.750000	2.73885e-23
5787.700000	2.74003e-23
5787.650000	2.74121e-23
5787.600000	2.74239e-23
5787.550000	2.74358e-23
5787.500000	2.74476e-23
5787.450000	2.74594e-23
5787.400000	2.74712e-23
5787.350000	2.74831e-23
5787.300000	2.74949e-23
5787.250000	2.75067e-23
5787.200000	2.75186e-23
5787.150000	2.75304e-23
5787.100000	2.75423e-23
5787.050000	2.75542e-23
5787.000000	2.7566e-23
5786.950000	2.75779e-23
5786.900000	2.75898e-23
5786.850000	2.76017e-23
5786.800000	2.76135e-23
5786.750000	2.76254e-23
5786.700000	2.76373e-23
5786.650000	2.76492e-23
5786.600000	2.76611e-23
5786.550000	2.76731e-23
5786.500000	2.7685e-23
5786.450000	2.76969e-23
5786.400000	2.77088e-23
5786.350000	2.77208e-23
5786.300000	2.77327e-23
5786.250000	2.77447e-23
5786.200000	2.77566e-23
5786.150000	2.77686e-23
5786.100000	2.77805e-23
5786.050000	2.77925e-23
5786.000000	2.78045e-23
5785.950000	2.78164e-23
5785.900000	2.78284e-23
5785.850000	2.78404e-23
5785.800000	2.78524e-23
5785.750000	2.78644e-23
5785.700000	2.78764e-23
5785.650000	2.78884e-23
5785.600000	2.79004e-23
5785.550000	2.79124e-23
5785.500000	2.79244e-23
5785.450000	2.79365e-23
5785.400000	2.79485e-23
5785.350000	2.79605e-23
5785.300000	2.79726e-23
5785.250000	2.79846e-23
5785.200000	2.79967e-23
5785.150000	2.80087e-23
5785.100000	2.80208e-23
5785.050000	2.80329e-23
5785.000000	2.80449e-23
5784.950000	2.8057e-23
5784.900000	2.80691e-23
5784.850000	2.80812e-23
5784.800000	2.80933e-23
5784.750000	2.81054e-23
5784.700000	2.81175e-23
5784.650000	2.81296e-23
5784.600000	2.81417e-23
5784.550000	2.81538e-23
5784.500000	2.8166e-23
5784.450000	2.81781e-23
5784.400000	2.81902e-23
5784.350000	2.82024e-23
5784.300000	2.82145e-23
5784.250000	2.82267e-23
5784.200000	2.82388e-23
5784.150000	2.8251e-23
5784.100000	2.82632e-23
5784.050000	2.82753e-23
5784.000000	2.82875e-23
5783.950000	2.82997e-23
5783.900000	2.83119e-23
5783.850000	2.83241e-23
5783.800000	2.83363e-23
5783.750000	2.83485e-23
5783.700000	2.83607e-23
5783.650000	2.83729e-23
5783.600000	2.83851e-23
5783.550000	2.83974e-23
5783.500000	2.84096e-23
5783.450000	2.84218e-23
5783.400000	2.84341e-23
5783.350000	2.84463e-23
5783.300000	2.84586e-23
5783.250000	2.84708e-23
5783.200000	2.84831e-23
5783.150000	2.84954e-23
5783.100000	2.85076e-23
5783.050000	2.85199e-23
5783.000000	2.85322e-23
5782.950000	2.85445e-23
5782.900000	2.85568e-23
5782.850000	2.85691e-23
5782.800000	2.85814e-23
5782.750000	2.85937e-23
5782.700000	2.8606e-23
5782.650000	2.86183e-23
5782.600000	2.86306e-23
5782.550000	2.8643e-23
5782.500000	2.86553e-23
5782.450000	2.86677e-23
5782.400000	2.868e-23
5782.350000	2.86924e-23
5782.300000	2.87047e-23
5782.250000	2.87171e-23
5782.200000	2.87294e-23
5782.150000	2.87418e-23
5782.100000	2.87542e-23
5782.050000	2.87666e-23
5782.000000	2.8779e-23
5781.950000	2.87914e-23
5781.900000	2.88038e-23
5781.850000	2.88162e-23
5781.800000	2.88286e-23
5781.750000	2.8841e-23
5781.700000	2.88534e-23
5781.650000	2.88659e-23
5781.600000	2.88783e-23
5781.550000	2.88907e-23
5781.500000	2.89032e-23
5781.450000	2.89156e-23
5781.400000	2.89281e-23
5781.350000	2.89405e-23
5781.300000	2.8953e-23
5781.250000	2.89655e-23
5781.200000	2.89779e-23
5781.150000	2.89904e-23
5781.100000	2.90029e-23
5781.050000	2.90154e-23
5781.000000	2.90279e-23
5780.950000	2.90404e-23
5780.900000	2.90529e-23
5780.850000	2.90654e-23
5780.800000	2.90779e-23
5780.750000	2.90905e-23
5780.700000	2.9103e-23
5780.650000	2.91155e-23
5780.600000	2.91281e-23
5780.550000	2.91406e-23
5780.500000	2.91532e-23
5780.450000	2.91657e-23
5780.400000	2.91783e-23
5780.350000	2.91908e-23
5780.300000	2.92034e-23
5780.250000	2.9216e-23
5780.200000	2.92286e-23
5780.150000	2.92412e-23
5780.100000	2.92538e-23
5780.050000	2.92664e-23
5780.000000	2.9279e-23
5779.950000	2.92916e-23
5779.900000	2.93042e-23
5779.850000	2.93168e-23
5779.800000	2.93294e-23
5779.750000	2.93421e-23
5779.700000	2.93547e-23
5779.650000	2.93674e-23
5779.600000	2.938e-23
5779.550000	2.93927e-23
5779.500000	2.94053e-23
5779.450000	2.9418e-23
5779.400000	2.94307e-23
5779.350000	2.94433e-23
5779.300000	2.9456e-23
5779.250000	2.94687e-23
5779.200000	2.94814e-23
5779.150000	2.94941e-23
5779.100000	2.95068e-23
5779.050000	2.95195e-23
5779.000000	2.95322e-23
5778.950000	2.95449e-23
5778.900000	2.95577e-23
5778.850000	2.95704e-23
5778.800000	2.95831e-23
5778.750000	2.95959e-23
5778.700000	2.96086e-23
5778.650000	2.96214e-23
5778.600000	2.96341e-23
5778.550000	2.96469e-23
5778.500000	2.96597e-23
5778.450000	2.96724e-23
5778.400000	2.96852e-23
5778.350000	2.9698e-23
5778.300000	2.97108e-23
5778.250000	2.97236e-23
5778.200000	2.97364e-23
5778.150000	2.97492e-23
5778.100000	2.9762e-23
5778.050000	2.97748e-23
5778.000000	2.97876e-23
5777.950000	2.98005e-23
5777.900000	2.98133e-23
5777.850000	2.98262e-23
5777.800000	2.9839e-23
5777.750000	2.98519e-23
5777.700000	2.98647e-23
5777.650000	2.98776e-23
5777.600000	2.98904e-23
5777.550000	2.99033e-23
5777.500000	2.99162e-23
5777.450000	2.99291e-23
5777.400000	2.9942e-23
5777.350000	2.99549e-23
5777.300000	2.99678e-23
5777.250000	2.99807e-23
5777.200000	2.99936e-23
5777.150000	3.00065e-23
5777.100000	3.00194e-23
5777.050000	3.00324e-23
5777.000000	3.00453e-23
5776.950000	3.00582e-23
5776.900000	3.00712e-23
5776.850000	3.00841e-23
5776.800000	3.00971e-23
5776.750000	3.01101e-23
5776.700000	3.0123e-23
5776.650000	3.0136e-23
5776.600000	3.0149e-23
5776.550000	3.0162e-23
5776.500000	3.01749e-23
5776.450000	3.01879e-23
5776.400000	3.02009e-23
5776.350000	3.0214e-23
5776.300000	3.0227e-23
5776.250000	3.024e-23
5776.200000	3.0253e-23
5776.150000	3.0266e-23
5776.100000	3.02791e-23
5776.050000	3.02921e-23
5776.000000	3.03052e-23
5775.950000	3.03182e-23
5775.900000	3.03313e-23
5775.850000	3.03443e-23
5775.800000	3.03574e-23
5775.750000	3.03705e-23
5775.700000	3.03836e-23
5775.650000	3.03967e-23
5775.600000	3.04097e-23
5775.550000	3.04228e-23
5775.500000	3.04359e-23
5775.450000	3.04491e-23
5775.400000	3.04622e-23
5775.350000	3.04753e-23
5775.300000	3.04884e-23
5775.250000	3.05015e-23
5775.200000	3.05147e-23
5775.150000	3.05278e-23
5775.100000	3.0541e-23
5775.050000	3.05541e-23
5775.000000	3.05673e-23
5774.950000	3.05805e-23
5774.900000	3.05936e-23
5774.850000	3.06068e-23
5774.800000	3.062e-23
5774.750000	3.06332e-23
5774.700000	3.06464e-23
5774.650000	3.06596e-23
5774.600000	3.06728e-23
5774.550000	3.0686e-23
5774.500000	3.06992e-23
5774.450000	3.07124e-23
5774.400000	3.07256e-23
5774.350000	3.07389e-23
5774.300000	3.07521e-23
5774.250000	3.07654e-23
5774.200000	3.07786e-23
5774.150000	3.07919e-23
5774.100000	3.08051e-23
5774.050000	3.08184e-23
5774.000000	3.08317e-23
5773.950000	3.0845e-23
5773.900000	3.08582e-23
5773.850000	3.08715e-23
5773.800000	3.08848e-23
5773.750000	3.08981e-23
5773.700000	3.09114e-23
5773.650000	3.09247e-23
5773.600000	3.09381e-23
5773.550000	3.09514e-23
5773.500000	3.09647e-23
5773.450000	3.09781e-23
5773.400000	3.09914e-23
5773.350000	3.10048e-23
5773.300000	3.10181e-23
5773.250000	3.10315e-23
5773.200000	3.10448e-23
5773.150000	3.10582e-23
5773.100000	3.10716e-23
5773.050000	3.1085e-23
5773.000000	3.10983e-23
5772.950000	3.11117e-23
5772.900000	3.11251e-23
5772.850000	3.11385e-23
5772.800000	3.1152e-23
5772.750000	3.11654e-23
5772.700000	3.11788e-23
5772.650000	3.11922e-23
5772.600000	3.12057e-23
5772.550000	3.12191e-23
5772.500000	3.12326e-23
5772.450000	3.1246e-23
5772.400000	3.12595e-23
5772.350000	3.12729e-23
5772.300000	3.12864e-23
5772.250000	3.12999e-23
5772.200000	3.13133e-23
5772.150000	3.13268e-23
5772.100000	3.13403e-23
5772.050000	3.13538e-23
5772.000000	3.13673e-23
5771.950000	3.13808e-23
5771.900000	3.13944e-23
5771.850000	3.14079e-23
5771.800000	3.14214e-23
5771.750000	3.14349e-23
5771.700000	3.14485e-23
5771.650000	3.1462e-23
5771.600000	3.14756e-23
5771.550000	3.14891e-23
5771.500000	3.15027e-23
5771.450000	3.15163e-23
5771.400000	3.15298e-23
5771.350000	3.15434e-23
5771.300000	3.1557e-23
5771.250000	3.15706e-23
5771.200000	3.15842e-23
5771.150000	3.15978e-23
5771.100000	3.16114e-23
5771.050000	3.1625e-23
5771.000000	3.16386e-23
5770.950000	3.16523e-23
5770.900000	3.16659e-23
5770.850000	3.16795e-23
5770.800000	3.16932e-23
5770.750000	3.17068e-23
5770.700000	3.17205e-23
5770.650000	3.17342e-23
5770.600000	3.17478e-23
5770.550000	3.17615e-23
5770.500000	3.17752e-23
5770.450000	3.17889e-23
5770.400000	3.18025e-23
5770.350000	3.18162e-23
5770.300000	3.18299e-23
5770.250000	3.18437e-23
5770.200000	3.18574e-23
5770.150000	3.18711e-23
5770.100000	3.18848e-23
5770.050000	3.18986e-23
5770.000000	3.19123e-23
5769.950000	3.1926e-23
5769.900000	3.19398e-23
5769.850000	3.19535e-23
5769.800000	3.19673e-23
5769.750000	3.19811e-23
5769.700000	3.19949e-23
5769.650000	3.20086e-23
5769.600000	3.20224e-23
5769.550000	3.20362e-23
5769.500000	3.205e-23
5769.450000	3.20638e-23
5769.400000	3.20776e-23
5769.350000	3.20914e-23
5769.300000	3.21053e-23
5769.250000	3.21191e-23
5769.200000	3.21329e-23
5769.150000	3.21468e-23
5769.100000	3.21606e-23
5769.050000	3.21745e-23
5769.000000	3.21883e-23
5768.950000	3.22022e-23
5768.900000	3.2216e-23
5768.850000	3.22299e-23
5768.800000	3.22438e-23
5768.750000	3.22577e-23
5768.700000	3.22716e-23
5768.650000	3.22855e-23
5768.600000	3.22994e-23
5768.550000	3.23133e-23
5768.500000	3.23272e-23
5768.450000	3.23411e-23
5768.400000	3.23551e-23
5768.350000	3.2369e-23
5768.300000	3.23829e-23
5768.250000	3.23969e-23
5768.200000	3.24109e-23
5768.150000	3.24248e-23
5768.100000	3.24388e-23
5768.050000	3.24527e-23
5768.000000	3.24667e-23
5767.950000	3.24807e-23
5767.900000	3.24947e-23
5767.850000	3.25087e-23
5767.800000	3.25227e-23
5767.750000	3.25367e-23
5767.700000	3.25507e-23
5767.650000	3.25647e-23
5767.600000	3.25788e-23
5767.550000	3.25928e-23
5767.500000	3.26068e-23
5767.450000	3.26209e-23
5767.400000	3.26349e-23
5767.350000	3.2649e-23
5767.300000	3.2663e-23
5767.250000	3.26771e-23
5767.200000	3.26912e-23
5767.150000	3.27053e-23
5767.100000	3.27194e-23
5767.050000	3.27334e-23
5767.000000	3.27475e-23
5766.950000	3.27616e-23
5766.900000	3.27758e-23
5766.850000	3.27899e-23
5766.800000	3.2804e-23
5766.750000	3.28181e-23
5766.700000	3.28323e-23
5766.650000	3.28464e-23
5766.600000	3.28605e-23
5766.550000	3.28747e-23
5766.500000	3.28889e-23
5766.450000	3.2903e-23
5766.400000	3.29172e-23
5766.350000	3.29314e-23
5766.300000	3.29456e-23
5766.250000	3.29597e-23
5766.200000	3.29739e-23
5766.150000	3.29881e-23
5766.100000	3.30024e-23
5766.050000	3.30166e-23
5766.000000	3.30308e-23
5765.950000	3.3045e-23
5765.900000	3.30592e-23
5765.850000	3.30735e-23
5765.800000	3.30877e-23
5765.750000	3.3102e-23
5765.700000	3.31162e-23
5765.650000	3.31305e-23
5765.600000	3.31448e-23
5765.550000	3.3159e-23
5765.500000	3.31733e-23
5765.450000	3.31876e-23
5765.400000	3.32019e-23
5765.350000	3.32162e-23
5765.300000	3.32305e-23
5765.250000	3.32448e-23
5765.200000	3.32591e-23
5765.150000	3.32735e-23
5765.100000	3.32878e-23
5765.050000	3.33021e-23
5765.000000	3.33165e-23
5764.950000	3.33308e-23
5764.900000	3.33452e-23
5764.850000	3.33596e-23
5764.800000	3.33739e-23
5764.750000	3.33883e-23
5764.700000	3.34027e-23
5764.650000	3.34171e-23
5764.600000	3.34315e-23
5764.550000	3.34459e-23
5764.500000	3.34603e-23
5764.450000	3.34747e-23
5764.400000	3.34891e-23
5764.350000	3.35035e-23
5764.300000	3.35179e-23
5764.250000	3.35324e-23
5764.200000	3.35468e-23
5764.150000	3.35613e-23
5764.100000	3.35757e-23
5764.050000	3.35902e-23
5764.000000	3.36047e-23
5763.950000	3.36191e-23
5763.900000	3.36336e-23
5763.850000	3.36481e-23
5763.800000	3.36626e-23
5763.750000	3.36771e-23
5763.700000	3.36916e-23
5763.650000	3.37061e-23
5763.600000	3.37206e-23
5763.550000	3.37351e-23
5763.500000	3.37497e-23
5763.450000	3.37642e-23
5763.400000	3.37787e-23
5763.350000	3.37933e-23
5763.300000	3.38078e-23
5763.250000	3.38224e-23
5763.200000	3.3837e-23
5763.150000	3.38516e-23
5763.100000	3.38661e-23
5763.050000	3.38807e-23
5763.000000	3.38953e-23
5762.950000	3.39099e-23
5762.900000	3.39245e-23
5762.850000	3.39391e-23
5762.800000	3.39537e-23
5762.750000	3.39684e-23
5762.700000	3.3983e-23
5762.650000	3.39976e-23
5762.600000	3.40123e-23
5762.550000	3.40269e-23
5762.500000	3.40416e-23
5762.450000	3.40562e-23
5762.400000	3.40709e-23
5762.350000	3.40856e-23
5762.300000	3.41003e-23
5762.250000	3.4115e-23
5762.200000	3.41296e-23
5762.150000	3.41443e-23
5762.100000	3.41591e-23
5762.050000	3.41738e-23
5762.000000	3.41885e-23
5761.950000	3.42032e-23
5761.900000	3.42179e-23
5761.850000	3.42327e-23
5761.800000	3.42474e-23
5761.750000	3.42622e-23
5761.700000	3.42769e-23
5761.650000	3.42917e-23
5761.600000	3.43065e-23
5761.550000	3.43212e-23
5761.500000	3.4336e-23
5761.450000	3.43508e-23
5761.400000	3.43656e-23
5761.350000	3.43804e-23
5761.300000	3.43952e-23
5761.250000	3.441e-23
5761.200000	3.44248e-23
5761.150000	3.44397e-23
5761.100000	3.44545e-23
5761.050000	3.44693e-23
5761.000000	3.44842e-23
5760.950000	3.4499e-23
5760.900000	3.45139e-23
5760.850000	3.45288e-23
5760.800000	3.45436e-23
5760.750000	3.45585e-23
5760.700000	3.45734e-23
5760.650000	3.45883e-23
5760.600000	3.46032e-23
5760.550000	3.46181e-23
5760.500000	3.4633e-23
5760.450000	3.46479e-23
5760.400000	3.46628e-23
5760.350000	3.46778e-23
5760.300000	3.46927e-23
5760.250000	3.47077e-23
5760.200000	3.47226e-23
5760.150000	3.47376e-23
5760.100000	3.47525e-23
5760.050000	3.47675e-23
5760.000000	3.47825e-23
5759.950000	3.47974e-23
5759.900000	3.48124e-23
5759.850000	3.48274e-23
5759.800000	3.48424e-23
5759.750000	3.48574e-23
5759.700000	3.48724e-23
5759.650000	3.48875e-23
5759.600000	3.49025e-23
5759.550000	3.49175e-23
5759.500000	3.49326e-23
5759.450000	3.49476e-23
5759.400000	3.49627e-23
5759.350000	3.49777e-23
5759.300000	3.49928e-23
5759.250000	3.50079e-23
5759.200000	3.50229e-23
5759.150000	3.5038e-23
5759.100000	3.50531e-23
5759.050000	3.50682e-23
5759.000000	3.50833e-23
5758.950000	3.50984e-23
5758.900000	3.51135e-23
5758.850000	3.51287e-23
5758.800000	3.51438e-23
5758.750000	3.51589e-23
5758.700000	3.51741e-23
5758.650000	3.51892e-23
5758.600000	3.52044e-23
5758.550000	3.52195e-23
5758.500000	3.52347e-23
5758.450000	3.52499e-23
5758.400000	3.52651e-23
5758.350000	3.52802e-23
5758.300000	3.52954e-23
5758.250000	3.53106e-23
5758.200000	3.53259e-23
5758.150000	3.53411e-23
5758.100000	3.53563e-23
5758.050000	3.53715e-23
5758.000000	3.53868e-23
5757.950000	3.5402e-23
5757.900000	3.54172e-23
5757.850000	3.54325e-23
5757.800000	3.54478e-23
5757.750000	3.5463e-23
5757.700000	3.54783e-23
5757.650000	3.54936e-23
5757.600000	3.55089e-23
5757.550000	3.55242e-23
5757.500000	3.55395e-23
5757.450000	3.55548e-23
5757.400000	3.55701e-23
5757.350000	3.55854e-23
5757.300000	3.56007e-23
5757.250000	3.56161e-23
5757.200000	3.56314e-23
5757.150000	3.56467e-23
5757.100000	3.56621e-23
5757.050000	3.56775e-23
5757.000000	3.56928e-23
5756.950000	3.57082e-23
5756.900000	3.57236e-23
5756.850000	3.5739e-23
5756.800000	3.57544e-23
5756.750000	3.57698e-23
5756.700000	3.57852e-23
5756.650000	3.58006e-23
5756.600000	3.5816e-23
5756.550000	3.58314e-23
5756.500000	3.58469e-23
5756.450000	3.58623e-23
5756.400000	3.58777e-23
5756.350000	3.58932e-23
5756.300000	3.59087e-23
5756.250000	3.59241e-23
5756.200000	3.59396e-23
5756.150000	3.59551e-23
5756.100000	3.59706e-23
5756.050000	3.5986e-23
5756.000000	3.60015e-23
5755.950000	3.60171e-23
5755.900000	3.60326e-23
5755.850000	3.60481e-23
5755.800000	3.60636e-23
5755.750000	3.60791e-23
5755.700000	3.60947e-23
5755.650000	3.61102e-23
5755.600000	3.61258e-23
5755.550000	3.61413e-23
5755.500000	3.61569e-23
5755.450000	3.61725e-23
5755.400000	3.61881e-23
5755.350000	3.62036e-23
5755.300000	3.62192e-23
5755.250000	3.62348e-23
5755.200000	3.62504e-23
5755.150000	3.62661e-23
5755.100000	3.62817e-23
5755.050000	3.62973e-23
5755.000000	3.63129e-23
5754.950000	3.63286e-23
5754.900000	3.63442e-23
5754.850000	3.63599e-23
5754.800000	3.63755e-23
5754.750000	3.63912e-23
5754.700000	3.64069e-23
5754.650000	3.64226e-23
5754.600000	3.64382e-23
5754.550000	3.64539e-23
5754.500000	3.64696e-23
5754.450000	3.64854e-23
5754.400000	3.65011e-23
5754.350000	3.65168e-23
5754.300000	3.65325e-23
5754.250000	3.65482e-23
5754.200000	3.6564e-23
5754.150000	3.65797e-23
5754.100000	3.65955e-23
5754.050000	3.66113e-23
5754.000000	3.6627e-23
5753.950000	3.66428e-23
5753.900000	3.66586e-23
5753.850000	3.66744e-23
5753.800000	3.66902e-23
5753.750000	3.6706e-23
5753.700000	3.67218e-23
5753.650000	3.67376e-23
5753.600000	3.67534e-23
5753.550000	3.67692e-23
5753.500000	3.67851e-23
5753.450000	3.68009e-23
5753.400000	3.68168e-23
5753.350000	3.68326e-23
5753.300000	3.68485e-23
5753.250000	3.68644e-23
5753.200000	3.68802e-23
5753.150000	3.68961e-23
5753.100000	3.6912e-23
5753.050000	3.69279e-23
5753.000000	3.69438e-23
5752.950000	3.69597e-23
5752.900000	3.69757e-23
5752.850000	3.69916e-23
5752.800000	3.70075e-23
5752.750000	3.70235e-23
5752.700000	3.70394e-23
5752.650000	3.70554e-23
5752.600000	3.70713e-23
5752.550000	3.70873e-23
5752.500000	3.71033e-23
5752.450000	3.71192e-23
5752.400000	3.71352e-23
5752.350000	3.71512e-23
5752.300000	3.71672e-23
5752.250000	3.71832e-23
5752.200000	3.71992e-23
5752.150000	3.72153e-23
5752.100000	3.72313e-23
5752.050000	3.72473e-23
5752.000000	3.72634e-23
5751.950000	3.72794e-23
5751.900000	3.72955e-23
5751.850000	3.73115e-23
5751.800000	3.73276e-23
5751.750000	3.73437e-23
5751.700000	3.73598e-23
5751.650000	3.73759e-23
5751.600000	3.7392e-23
5751.550000	3.74081e-23
5751.500000	3.74242e-23
5751.450000	3.74403e-23
5751.400000	3.74564e-23
5751.350000	3.74725e-23
5751.300000	3.74887e-23
5751.250000	3.75048e-23
5751.200000	3.7521e-23
5751.150000	3.75371e-23
5751.100000	3.75533e-23
5751.050000	3.75695e-23
5751.000000	3.75857e-23
5750.950000	3.76019e-23
5750.900000	3.76181e-23
5750.850000	3.76343e-23
5750.800000	3.76505e-23
5750.750000	3.76667e-23
5750.700000	3.76829e-23
5750.650000	3.76991e-23
5750.600000	3.77154e-23
5750.550000	3.77316e-23
5750.500000	3.77479e-23
5750.450000	3.77641e-23
5750.400000	3.77804e-23
5750.350000	3.77967e-23
5750.300000	3.78129e-23
5750.250000	3.78292e-23
5750.200000	3.78455e-23
5750.150000	3.78618e-23
5750.100000	3.78781e-23
5750.050000	3.78944e-23
5750.000000	3.79108e-23
5749.950000	3.79271e-23
5749.900000	3.79434e-23
5749.850000	3.79598e-23
5749.800000	3.79761e-23
5749.750000	3.79925e-23
5749.700000	3.80088e-23
5749.650000	3.80252e-23
5749.600000	3.80416e-23
5749.550000	3.8058e-23
5749.500000	3.80744e-23
5749.450000	3.80908e-23
5749.400000	3.81072e-23
5749.350000	3.81236e-23
5749.300000	3.814e-23
5749.250000	3.81564e-23
5749.200000	3.81729e-23
5749.150000	3.81893e-23
5749.100000	3.82058e-23
5749.050000	3.82222e-23
5749.000000	3.82387e-23
5748.950000	3.82551e-23
5748.900000	3.82716e-23
5748.850000	3.82881e-23
5748.800000	3.83046e-23
5748.750000	3.83211e-23
5748.700000	3.83376e-23
5748.650000	3.83541e-23
5748.600000	3.83706e-23
5748.550000	3.83871e-23
5748.500000	3.84037e-23
5748.450000	3.84202e-23
5748.400000	3.84368e-23
5748.350000	3.84533e-23
5748.300000	3.84699e-23
5748.250000	3.84865e-23
5748.200000	3.8503e-23
5748.150000	3.85196e-23
5748.100000	3.85362e-23
5748.050000	3.85528e-23
5748.000000	3.85694e-23
5747.950000	3.8586e-23
5747.900000	3.86026e-23
5747.850000	3.86193e-23
5747.800000	3.86359e-23
5747.750000	3.86525e-23
5747.700000	3.86692e-23
5747.650000	3.86858e-23
5747.600000	3.87025e-23
5747.550000	3.87192e-23
5747.500000	3.87358e-23
5747.450000	3.87525e-23
5747.400000	3.87692e-23
5747.350000	3.87859e-23
5747.300000	3.88026e-23
5747.250000	3.88193e-23
5747.200000	3.88361e-23
5747.150000	3.88528e-23
5747.100000	3.88695e-23
5747.050000	3.88863e-23
5747.000000	3.8903e-23
5746.950000	3.89198e-23
5746.900000	3.89365e-23
5746.850000	3.89533e-23
5746.800000	3.89701e-23
5746.750000	3.89869e-23
5746.700000	3.90037e-23
5746.650000	3.90205e-23
5746.600000	3.90373e-23
5746.550000	3.90541e-23
5746.500000	3.90709e-23
5746.450000	3.90877e-23
5746.400000	3.91046e-23
5746.350000	3.91214e-23
5746.300000	3.91382e-23
5746.250000	3.91551e-23
5746.200000	3.9172e-23
5746.150000	3.91888e-23
5746.100000	3.92057e-23
5746.050000	3.92226e-23
5746.000000	3.92395e-23
5745.950000	3.92564e-23
5745.900000	3.92733e-23
5745.850000	3.92902e-23
5745.800000	3.93071e-23
5745.750000	3.93241e-23
5745.700000	3.9341e-23
5745.650000	3.9358e-23
5745.600000	3.93749e-23
5745.550000	3.93919e-23
5745.500000	3.94088e-23
5745.450000	3.94258e-23
5745.400000	3.94428e-23
5745.350000	3.94598e-23
5745.300000	3.94768e-23
5745.250000	3.94938e-23
5745.200000	3.95108e-23
5745.150000	3.95278e-23
5745.100000	3.95448e-23
5745.050000	3.95619e-23
5745.000000	3.95789e-23
5744.950000	3.95959e-23
5744.900000	3.9613e-23
5744.850000	3.96301e-23
5744.800000	3.96471e-23
5744.750000	3.96642e-23
5744.700000	3.96813e-23
5744.650000	3.96984e-23
5744.600000	3.97155e-23
5744.550000	3.97326e-23
5744.500000	3.97497e-23
5744.450000	3.97668e-23
5744.400000	3.97839e-23
5744.350000	3.98011e-23
5744.300000	3.98182e-23
5744.250000	3.98354e-23
5744.200000	3.98525e-23
5744.150000	3.98697e-23
5744.100000	3.98869e-23
5744.050000	3.9904e-23
5744.000000	3.99212e-23
5743.950000	3.99384e-23
5743.900000	3.99556e-23
5743.850000	3.99728e-23
5743.800000	3.999e-23
5743.750000	4.00073e-23
5743.700000	4.00245e-23
5743.650000	4.00417e-23
5743.600000	4.0059e-23
5743.550000	4.00762e-23
5743.500000	4.00935e-23
5743.450000	4.01108e-23
5743.400000	4.0128e-23
5743.350000	4.01453e-23
5743.300000	4.01626e-23
5743.250000	4.01799e-23
5743.200000	4.01972e-23
5743.150000	4.02145e-23
5743.100000	4.02319e-23
5743.050000	4.02492e-23
5743.000000	4.02665e-23
5742.950000	4.02839e-23
5742.900000	4.03012e-23
5742.850000	4.03186e-23
5742.800000	4.03359e-23
5742.750000	4.03533e-23
5742.700000	4.03707e-23
5742.650000	4.03881e-23
5742.600000	4.04055e-23
5742.550000	4.04229e-23
5742.500000	4.04403e-23
5742.450000	4.04577e-23
5742.400000	4.04751e-23
5742.350000	4.04926e-23
5742.300000	4.051e-23
5742.250000	4.05274e-23
5742.200000	4.05449e-23
5742.150000	4.05624e-23
5742.100000	4.05798e-23
5742.050000	4.05973e-23
5742.000000	4.06148e-23
5741.950000	4.06323e-23
5741.900000	4.06498e-23
5741.850000	4.06673e-23
5741.800000	4.06848e-23
5741.750000	4.07023e-23
5741.700000	4.07199e-23
5741.650000	4.07374e-23
5741.600000	4.0755e-23
5741.550000	4.07725e-23
5741.500000	4.07901e-23
5741.450000	4.08076e-23
5741.400000	4.08252e-23
5741.350000	4.08428e-23
5741.300000	4.08604e-23
5741.250000	4.0878e-23
5741.200000	4.08956e-23
5741.150000	4.09132e-23
5741.100000	4.09308e-23
5741.050000	4.09485e-23
5741.000000	4.09661e-23
5740.950000	4.09837e-23
5740.900000	4.10014e-23
5740.850000	4.1019e-23
5740.800000	4.10367e-23
5740.750000	4.10544e-23
5740.700000	4.10721e-23
5740.650000	4.10898e-23
5740.600000	4.11075e-23
5740.550000	4.11252e-23
5740.500000	4.11429e-23
5740.450000	4.11606e-23
5740.400000	4.11783e-23
5740.350000	4.11961e-23
5740.300000	4.12138e-23
5740.250000	4.12316e-23
5740.200000	4.12493e-23
5740.150000	4.12671e-23
5740.100000	4.12849e-23
5740.050000	4.13026e-23
5740.000000	4.13204e-23
5739.950000	4.13382e-23
5739.900000	4.1356e-23
5739.850000	4.13738e-23
5739.800000	4.13917e-23
5739.750000	4.14095e-23
5739.700000	4.14273e-23
5739.650000	4.14452e-23
5739.600000	4.1463e-23
5739.550000	4.14809e-23
5739.500000	4.14987e-23
5739.450000	4.15166e-23
5739.400000	4.15345e-23
5739.350000	4.15524e-23
5739.300000	4.15703e-23
5739.250000	4.15882e-23
5739.200000	4.16061e-23
5739.150000	4.1624e-23
5739.100000	4.16419e-23
5739.050000	4.16599e-23
5739.000000	4.16778e-23
5738.950000	4.16958e-23
5738.900000	4.17137e-23
5738.850000	4.17317e-23
5738.800000	4.17497e-23
5738.750000	4.17676e-23
5738.700000	4.17856e-23
5738.650000	4.18036e-23
5738.600000	4.18216e-23
5738.550000	4.18397e-23
5738.500000	4.18577e-23
5738.450000	4.18757e-23
5738.400000	4.18937e-23
5738.350000	4.19118e-23
5738.300000	4.19298e-23
5738.250000	4.19479e-23
5738.200000	4.1966e-23
5738.150000	4.1984e-23
5738.100000	4.20021e-23
5738.050000	4.20202e-23
5738.000000	4.20383e-23
5737.950000	4.20564e-23
5737.900000	4.20745e-23
5737.850000	4.20926e-23
5737.800000	4.21108e-23
5737.750000	4.21289e-23
5737.700000	4.21471e-23
5737.650000	4.21652e-23
5737.600000	4.21834e-23
5737.550000	4.22015e-23
5737.500000	4.22197e-23
5737.450000	4.22379e-23
5737.400000	4.22561e-23
5737.350000	4.22743e-23
5737.300000	4.22925e-23
5737.250000	4.23107e-23
5737.200000	4.23289e-23
5737.150000	4.23472e-23
5737.100000	4.23654e-23
5737.050000	4.23837e-23
5737.000000	4.24019e-23
5736.950000	4.24202e-23
5736.900000	4.24384e-23
5736.850000	4.24567e-23
5736.800000	4.2475e-23
5736.750000	4.24933e-23
5736.700000	4.25116e-23
5736.650000	4.25299e-23
5736.600000	4.25482e-23
5736.550000	4.25666e-23
5736.500000	4.25849e-23
5736.450000	4.26032e-23
5736.400000	4.26216e-23
5736.350000	4.26399e-23
5736.300000	4.26583e-23
5736.250000	4.26767e-23
5736.200000	4.26951e-23
5736.150000	4.27134e-23
5736.100000	4.27318e-23
5736.050000	4.27502e-23
5736.000000	4.27687e-23
5735.950000	4.27871e-23
5735.900000	4.28055e-23
5735.850000	4.28239e-23
5735.800000	4.28424e-23
5735.750000	4.28608e-23
5735.700000	4.28793e-23
5735.650000	4.28978e-23
5735.600000	4.29162e-23
5735.550000	4.29347e-23
5735.500000	4.29532e-23
5735.450000	4.29717e-23
5735.400000	4.29902e-23
5735.350000	4.30087e-23
5735.300000	4.30273e-23
5735.250000	4.30458e-23
5735.200000	4.30643e-23
5735.150000	4.30829e-23
5735.100000	4.31014e-23
5735.050000	4.312e-23
5735.000000	4.31386e-23
5734.950000	4.31572e-23
5734.900000	4.31758e-23
5734.850000	4.31943e-23
5734.800000	4.32129e-23
5734.750000	4.32316e-23
5734.700000	4.32502e-23
5734.650000	4.32688e-23
5734.600000	4.32874e-23
5734.550000	4.33061e-23
5734.500000	4.33247e-23
5734.450000	4.33434e-23
5734.400000	4.33621e-23
5734.350000	4.33807e-23
5734.300000	4.33994e-23
5734.250000	4.34181e-23
5734.200000	4.34368e-23
5734.150000	4.34555e-23
5734.100000	4.34742e-23
5734.050000	4.3493e-23
5734.000000	4.35117e-23
5733.950000	4.35304e-23
5733.900000	4.35492e-23
5733.850000	4.35679e-23
5733.800000	4.35867e-23
5733.750000	4.36055e-23
5733.700000	4.36243e-23
5733.650000	4.36431e-23
5733.600000	4.36619e-23
5733.550000	4.36807e-23
5733.500000	4.36995e-23
5733.450000	4.37183e-23
5733.400000	4.37371e-23
5733.350000	4.3756e-23
5733.300000	4.37748e-23
5733.250000	4.37937e-23
5733.200000	4.38125e-23
5733.150000	4.38314e-23
5733.100000	4.38503e-23
5733.050000	4.38692e-23
5733.000000	4.38881e-23
5732.950000	4.3907e-23
5732.900000	4.39259e-23
5732.850000	4.39448e-23
5732.800000	4.39637e-23
5732.750000	4.39826e-23
5732.700000	4.40016e-23
5732.650000	4.40205e-23
5732.600000	4.40395e-23
5732.550000	4.40585e-23
5732.500000	4.40774e-23
5732.450000	4.40964e-23
5732.400000	4.41154e-23
5732.350000	4.41344e-23
5732.300000	4.41534e-23
5732.250000	4.41724e-23
5732.200000	4.41915e-23
5732.150000	4.42105e-23
5732.100000	4.42295e-23
5732.050000	4.42486e-23
5732.000000	4.42677e-23
5731.950000	4.42867e-23
5731.900000	4.43058e-23
5731.850000	4.43249e-23
5731.800000	4.4344e-23
5731.750000	4.43631e-23
5731.700000	4.43822e-23
5731.650000	4.44013e-23
5731.600000	4.44204e-23
5731.550000	4.44395e-23
5731.500000	4.44587e-23
5731.450000	4.44778e-23
5731.400000	4.4497e-23
5731.350000	4.45162e-23
5731.300000	4.45353e-23
5731.250000	4.45545e-23
5731.200000	4.45737e-23
5731.150000	4.45929e-23
5731.100000	4.46121e-23
5731.050000	4.46313e-23
5731.000000	4.46505e-23
5730.950000	4.46698e-23
5730.900000	4.4689e-23
5730.850000	4.47083e-23
5730.800000	4.47275e-23
5730.750000	4.47468e-23
5730.700000	4.47661e-23
5730.650000	4.47853e-23
5730.600000	4.48046e-23
5730.550000	4.48239e-23
5730.500000	4.48432e-23
5730.450000	4.48625e-23
5730.400000	4.48819e-23
5730.350000	4.49012e-23
5730.300000	4.49205e-23
5730.250000	4.49399e-23
5730.200000	4.49592e-23
5730.150000	4.49786e-23
5730.100000	4.4998e-23
5730.050000	4.50174e-23
5730.000000	4.50367e-23
5729.950000	4.50561e-23
5729.900000	4.50755e-23
5729.850000	4.5095e-23
5729.800000	4.51144e-23
5729.750000	4.51338e-23
5729.700000	4.51533e-23
5729.650000	4.51727e-23
5729.600000	4.51922e-23
5729.550000	4.52116e-23
5729.500000	4.52311e-23
5729.450000	4.52506e-23
5729.400000	4.52701e-23
5729.350000	4.52896e-23
5729.300000	4.53091e-23
5729.250000	4.53286e-23
5729.200000	4.53481e-23
5729.150000	4.53676e-23
5729.100000	4.53872e-23
5729.050000	4.54067e-23
5729.000000	4.54263e-23
5728.950000	4.54458e-23
5728.900000	4.54654e-23
5728.850000	4.5485e-23
5728.800000	4.55046e-23
5728.750000	4.55242e-23
5728.700000	4.55438e-23
5728.650000	4.55634e-23
5728.600000	4.5583e-23
5728.550000	4.56027e-23
5728.500000	4.56223e-23
5728.450000	4.5642e-23
5728.400000	4.56616e-23
5728.350000	4.56813e-23
5728.300000	4.5701e-23
5728.250000	4.57206e-23
5728.200000	4.57403e-23
5728.150000	4.576e-23
5728.100000	4.57797e-23
5728.050000	4.57995e-23
5728.000000	4.58192e-23
5727.950000	4.58389e-23
5727.900000	4.58587e-23
5727.850000	4.58784e-23
5727.800000	4.58982e-23
5727.750000	4.59179e-23
5727.700000	4.59377e-23
5727.650000	4.59575e-23
5727.600000	4.59773e-23
5727.550000	4.59971e-23
5727.500000	4.60169e-23
5727.450000	4.60367e-23
5727.400000	4.60566e-23
5727.350000	4.60764e-23
5727.300000	4.60962e-23
5727.250000	4.61161e-23
5727.200000	4.6136e-23
5727.150000	4.61558e-23
5727.100000	4.61757e-23
5727.050000	4.61956e-23
5727.000000	4.62155e-23
5726.950000	4.62354e-23
5726.900000	4.62553e-23
5726.850000	4.62752e-23
5726.800000	4.62952e-23
5726.750000	4.63151e-23
5726.700000	4.63351e-23
5726.650000	4.6355e-23
5726.600000	4.6375e-23
5726.550000	4.6395e-23
5726.500000	4.64149e-23
5726.450000	4.64349e-23
5726.400000	4.64549e-23
5726.350000	4.64749e-23
5726.300000	4.6495e-23
5726.250000	4.6515e-23
5726.200000	4.6535e-23
5726.150000	4.65551e-23
5726.100000	4.65751e-23
5726.050000	4.65952e-23
5726.000000	4.66152e-23
5725.950000	4.66353e-23
5725.900000	4.66554e-23
5725.850000	4.66755e-23
5725.800000	4.66956e-23
5725.750000	4.67157e-23
5725.700000	4.67358e-23
5725.650000	4.6756e-23
5725.600000	4.67761e-23
5725.550000	4.67962e-23
5725.500000	4.68164e-23
5725.450000	4.68366e-23
5725.400000	4.68567e-23
5725.350000	4.68769e-23
5725.300000	4.68971e-23
5725.250000	4.69173e-23
5725.200000	4.69375e-23
5725.150000	4.69577e-23
5725.100000	4.69779e-23
5725.050000	4.69982e-23
5725.000000	4.70184e-23
5724.950000	4.70387e-23
5724.900000	4.70589e-23
5724.850000	4.70792e-23
5724.800000	4.70995e-23
5724.750000	4.71198e-23
5724.700000	4.71401e-23
5724.650000	4.71604e-23
5724.600000	4.71807e-23
5724.550000	4.7201e-23
5724.500000	4.72213e-23
5724.450000	4.72417e-23
5724.400000	4.7262e-23
5724.350000	4.72824e-23
5724.300000	4.73027e-23
5724.250000	4.73231e-23
5724.200000	4.73435e-23
5724.150000	4.73639e-23
5724.100000	4.73843e-23
5724.050000	4.74047e-23
5724.000000	4.74251e-23
5723.950000	4.74455e-23
5723.900000	4.7466e-23
5723.850000	4.74864e-23
5723.800000	4.75069e-23
5723.750000	4.75273e-23
5723.700000	4.75478e-23
5723.650000	4.75683e-23
5723.600000	4.75888e-23
5723.550000	4.76093e-23
5723.500000	4.76298e-23
5723.450000	4.76503e-23
5723.400000	4.76708e-23
5723.350000	4.76913e-23
5723.300000	4.77119e-23
5723.250000	4.77324e-23
5723.200000	4.7753e-23
5723.150000	4.77735e-23
5723.100000	4.77941e-23
5723.050000	4.78147e-23
5723.000000	4.78353e-23
5722.950000	4.78559e-23
5722.900000	4.78765e-23
5722.850000	4.78971e-23
5722.800000	4.79178e-23
5722.750000	4.79384e-23
5722.700000	4.79591e-23
5722.650000	4.79797e-23
5722.600000	4.80004e-23
5722.550000	4.8021e-23
5722.500000	4.80417e-23
5722.450000	4.80624e-23
5722.400000	4.80831e-23
5722.350000	4.81038e-23
5722.300000	4.81245e-23
5722.250000	4.81453e-23
5722.200000	4.8166e-23
5722.150000	4.81868e-23
5722.100000	4.82075e-23
5722.050000	4.82283e-23
5722.000000	4.8249e-23
5721.950000	4.82698e-23
5721.900000	4.82906e-23
5721.850000	4.83114e-23
5721.800000	4.83322e-23
5721.750000	4.8353e-23
5721.700000	4.83739e-23
5721.650000	4.83947e-23
5721.600000	4.84155e-23
5721.550000	4.84364e-23
5721.500000	4.84573e-23
5721.450000	4.84781e-23
5721.400000	4.8499e-23
5721.350000	4.85199e-23
5721.300000	4.85408e-23
5721.250000	4.85617e-23
5721.200000	4.85826e-23
5721.150000	4.86035e-23
5721.100000	4.86245e-23
5721.050000	4.86454e-23
5721.000000	4.86664e-23
5720.950000	4.86873e-23
5720.900000	4.87083e-23
5720.850000	4.87293e-23
5720.800000	4.87503e-23
5720.750000	4.87713e-23
5720.700000	4.87923e-23
5720.650000	4.88133e-23
5720.600000	4.88343e-23
5720.550000	4.88553e-23
5720.500000	4.88764e-23
5720.450000	4.88974e-23
5720.400000	4.89185e-23
5720.350000	4.89396e-23
5720.300000	4.89606e-23
5720.250000	4.89817e-23
5720.200000	4.90028e-23
5720.150000	4.90239e-23
5720.100000	4.9045e-23
5720.050000	4.90662e-23
5720.000000	4.90873e-23
5719.950000	4.91084e-23
5719.900000	4.91296e-23
5719.850000	4.91508e-23
5719.800000	4.91719e-23
5719.750000	4.91931e-23
5719.700000	4.92143e-23
5719.650000	4.92355e-23
5719.600000	4.92567e-23
5719.550000	4.92779e-23
5719.500000	4.92991e-23
5719.450000	4.93204e-23
5719.400000	4.93416e-23
5719.350000	4.93629e-23
5719.300000	4.93841e-23
5719.250000	4.94054e-23
5719.200000	4.94267e-23
5719.150000	4.9448e-23
5719.100000	4.94693e-23
5719.050000	4.94906e-23
5719.000000	4.95119e-23
5718.950000	4.95332e-23
5718.900000	4.95545e-23
5718.850000	4.95759e-23
5718.800000	4.95972e-23
5718.750000	4.96186e-23
5718.700000	4.964e-23
5718.650000	4.96613e-23
5718.600000	4.96827e-23
5718.550000	4.97041e-23
5718.500000	4.97255e-23
5718.450000	4.9747e-23
5718.400000	4.97684e-23
5718.350000	4.97898e-23
5718.300000	4.98113e-23
5718.250000	4.98327e-23
5718.200000	4.98542e-23
5718.150000	4.98757e-23
5718.100000	4.98971e-23
5718.050000	4.99186e-23
5718.000000	4.99401e-23
5717.950000	4.99616e-23
5717.900000	4.99832e-23
5717.850000	5.00047e-23
5717.800000	5.00262e-23
5717.750000	5.00478e-23
5717.700000	5.00693e-23
5717.650000	5.00909e-23
5717.600000	5.01125e-23
5717.550000	5.0134e-23
5717.500000	5.01556e-23
5717.450000	5.01772e-23
5717.400000	5.01988e-23
5717.350000	5.02205e-23
5717.300000	5.02421e-23
5717.250000	5.02637e-23
5717.200000	5.02854e-23
5717.150000	5.0307e-23
5717.100000	5.03287e-23
5717.050000	5.03504e-23
5717.000000	5.03721e-23
5716.950000	5.03938e-23
5716.900000	5.04155e-23
5716.850000	5.04372e-23
5716.800000	5.04589e-23
5716.750000	5.04806e-23
5716.700000	5.05024e-23
5716.650000	5.05241e-23
5716.600000	5.05459e-23
5716.550000	5.05677e-23
5716.500000	5.05894e-23
5716.450000	5.06112e-23
5716.400000	5.0633e-23
5716.350000	5.06548e-23
5716.300000	5.06767e-23
5716.250000	5.06985e-23
5716.200000	5.07203e-23
5716.150000	5.07422e-23
5716.100000	5.0764e-23
5716.050000	5.07859e-23
5716.000000	5.08078e-23
5715.950000	5.08296e-23
5715.900000	5.08515e-23
5715.850000	5.08734e-23
5715.800000	5.08953e-23
5715.750000	5.09173e-23
5715.700000	5.09392e-23
5715.650000	5.09611e-23
5715.600000	5.09831e-23
5715.550000	5.1005e-23
5715.500000	5.1027e-23
5715.450000	5.1049e-23
5715.400000	5.1071e-23
5715.350000	5.1093e-23
5715.300000	5.1115e-23
5715.250000	5.1137e-23
5715.200000	5.1159e-23
5715.150000	5.11811e-23
5715.100000	5.12031e-23
5715.050000	5.12252e-23
5715.000000	5.12472e-23
5714.950000	5.12693e-23
5714.900000	5.12914e-23
5714.850000	5.13135e-23
5714.800000	5.13356e-23
5714.750000	5.13577e-23
5714.700000	5.13798e-23
5714.650000	5.14019e-23
5714.600000	5.14241e-23
5714.550000	5.14462e-23
5714.500000	5.14684e-23
5714.450000	5.14905e-23
5714.400000	5.15127e-23
5714.350000	5.15349e-23
5714.300000	5.15571e-23
5714.250000	5.15793e-23
5714.200000	5.16015e-23
5714.150000	5.16237e-23
5714.100000	5.1646e-23
5714.050000	5.16682e-23
5714.000000	5.16905e-23
5713.950000	5.17127e-23
5713.900000	5.1735e-23
5713.850000	5.17573e-23
5713.800000	5.17796e-23
5713.750000	5.18019e-23
5713.700000	5.18242e-23
5713.650000	5.18465e-23
5713.600000	5.18688e-23
5713.550000	5.18912e-23
5713.500000	5.19135e-23
5713.450000	5.19359e-23
5713.400000	5.19583e-23
5713.350000	5.19806e-23
5713.300000	5.2003e-23
5713.250000	5.20254e-23
5713.200000	5.20478e-23
5713.150000	5.20703e-23
5713.100000	5.20927e-23
5713.050000	5.21151e-23
5713.000000	5.21376e-23
5712.950000	5.216e-23
5712.900000	5.21825e-23
5712.850000	5.2205e-23
5712.800000	5.22274e-23
5712.750000	5.22499e-23
5712.700000	5.22724e-23
5712.650000	5.2295e-23
5712.600000	5.23175e-23
5712.550000	5.234e-23
5712.500000	5.23626e-23
5712.450000	5.23851e-23
5712.400000	5.24077e-23
5712.350000	5.24302e-23
5712.300000	5.24528e-23
5712.250000	5.24754e-23
5712.200000	5.2498e-23
5712.150000	5.25206e-23
5712.100000	5.25432e-23
5712.050000	5.25659e-23
5712.000000	5.25885e-23
5711.950000	5.26112e-23
5711.900000	5.26338e-23
5711.850000	5.26565e-23
5711.800000	5.26792e-23
5711.750000	5.27019e-23
5711.700000	5.27246e-23
5711.650000	5.27473e-23
5711.600000	5.277e-23
5711.550000	5.27927e-23
5711.500000	5.28155e-23
5711.450000	5.28382e-23
5711.400000	5.2861e-23
5711.350000	5.28837e-23
5711.300000	5.29065e-23
5711.250000	5.29293e-23
5711.200000	5.29521e-23
5711.150000	5.29749e-23
5711.100000	5.29977e-23
5711.050000	5.30205e-23
5711.000000	5.30434e-23
5710.950000	5.30662e-23
5710.900000	5.30891e-23
5710.850000	5.31119e-23
5710.800000	5.31348e-23
5710.750000	5.31577e-23
5710.700000	5.31806e-23
5710.650000	5.32035e-23
5710.600000	5.32264e-23
5710.550000	5.32493e-23
5710.500000	5.32723e-23
5710.450000	5.32952e-23
5710.400000	5.33182e-23
5710.350000	5.33411e-23
5710.300000	5.33641e-23
5710.250000	5.33871e-23
5710.200000	5.34101e-23
5710.150000	5.34331e-23
5710.100000	5.34561e-23
5710.050000	5.34791e-23
5710.000000	5.35022e-23
5709.950000	5.35252e-23
5709.900000	5.35483e-23
5709.850000	5.35713e-23
5709.800000	5.35944e-23
5709.750000	5.36175e-23
5709.700000	5.36406e-23
5709.650000	5.36637e-23
5709.600000	5.36868e-23
5709.550000	5.37099e-23
5709.500000	5.3733e-23
5709.450000	5.37562e-23
5709.400000	5.37793e-23
5709.350000	5.38025e-23
5709.300000	5.38257e-23
5709.250000	5.38489e-23
5709.200000	5.38721e-23
5709.150000	5.38953e-23
5709.100000	5.39185e-23
5709.050000	5.39417e-23
5709.000000	5.39649e-23
5708.950000	5.39882e-23
5708.900000	5.40114e-23
5708.850000	5.40347e-23
5708.800000	5.4058e-23
5708.750000	5.40812e-23
5708.700000	5.41045e-23
5708.650000	5.41278e-23
5708.600000	5.41511e-23
5708.550000	5.41745e-23
5708.500000	5.41978e-23
5708.450000	5.42211e-23
5708.400000	5.42445e-23
5708.350000	5.42679e-23
5708.300000	5.42912e-23
5708.250000	5.43146e-23
5708.200000	5.4338e-23
5708.150000	5.43614e-23
5708.100000	5.43848e-23
5708.050000	5.44083e-23
5708.000000	5.44317e-23
5707.950000	5.44551e-23
5707.900000	5.44786e-23
5707.850000	5.4502e-23
5707.800000	5.45255e-23
5707.750000	5.4549e-23
5707.700000	5.45725e-23
5707.650000	5.4596e-23
5707.600000	5.46195e-23
5707.550000	5.4643e-23
5707.500000	5.46666e-23
5707.450000	5.46901e-23
5707.400000	5.47137e-23
5707.350000	5.47372e-23
5707.300000	5.47608e-23
5707.250000	5.47844e-23
5707.200000	5.4808e-23
5707.150000	5.48316e-23
5707.100000	5.48552e-23
5707.050000	5.48789e-23
5707.000000	5.49025e-23
5706.950000	5.49261e-23
5706.900000	5.49498e-23
5706.850000	5.49735e-23
5706.800000	5.49971e-23
5706.750000	5.50208e-23
5706.700000	5.50445e-23
5706.650000	5.50682e-23
5706.600000	5.50919e-23
5706.550000	5.51157e-23
5706.500000	5.51394e-23
5706.450000	5.51632e-23
5706.400000	5.51869e-23
5706.350000	5.52107e-23
5706.300000	5.52345e-23
5706.250000	5.52583e-23
5706.200000	5.52821e-23
5706.150000	5.53059e-23
5706.100000	5.53297e-23
5706.050000	5.53535e-23
5706.000000	5.53774e-23
5705.950000	5.54012e-23
5705.900000	5.54251e-23
5705.850000	5.54489e-23
5705.800000	5.54728e-23
5705.750000	5.54967e-23
5705.700000	5.55206e-23
5705.650000	5.55445e-23
5705.600000	5.55685e-23
5705.550000	5.55924e-23
5705.500000	5.56163e-23
5705.450000	5.56403e-23
5705.400000	5.56643e-23
5705.350000	5.56882e-23
5705.300000	5.57122e-23
5705.250000	5.57362e-23
5705.200000	5.57602e-23
5705.150000	5.57842e-23
5705.100000	5.58083e-23
5705.050000	5.58323e-23
5705.000000	5.58563e-23
5704.950000	5.58804e-23
5704.900000	5.59045e-23
5704.850000	5.59285e-23
5704.800000	5.59526e-23
5704.750000	5.59767e-23
5704.700000	5.60008e-23
5704.650000	5.6025e-23
5704.600000	5.60491e-23
5704.550000	5.60732e-23
5704.500000	5.60974e-23
5704.450000	5.61215e-23
5704.400000	5.61457e-23
5704.350000	5.61699e-23
5704.300000	5.61941e-23
5704.250000	5.62183e-23
5704.200000	5.62425e-23
5704.150000	5.62667e-23
5704.100000	5.6291e-23
5704.050000	5.63152e-23
5704.000000	5.63395e-23
5703.950000	5.63637e-23
5703.900000	5.6388e-23
5703.850000	5.64123e-23
5703.800000	5.64366e-23
5703.750000	5.64609e-23
5703.700000	5.64852e-23
5703.650000	5.65095e-23
5703.600000	5.65339e-23
5703.550000	5.65582e-23
5703.500000	5.65826e-23
5703.450000	5.6607e-23
5703.400000	5.66313e-23
5703.350000	5.66557e-23
5703.300000	5.66801e-23
5703.250000	5.67045e-23
5703.200000	5.6729e-23
5703.150000	5.67534e-23
5703.100000	5.67778e-23
5703.050000	5.68023e-23
5703.000000	5.68268e-23
5702.950000	5.68512e-23
5702.900000	5.68757e-23
5702.850000	5.69002e-23
5702.800000	5.69247e-23
5702.750000	5.69492e-23
5702.700000	5.69738e-23
5702.650000	5.69983e-23
5702.600000	5.70229e-23
5702.550000	5.70474e-23
5702.500000	5.7072e-23
5702.450000	5.70966e-23
5702.400000	5.71212e-23
5702.350000	5.71458e-23
5702.300000	5.71704e-23
5702.250000	5.7195e-23
5702.200000	5.72196e-23
5702.150000	5.72443e-23
5702.100000	5.72689e-23
5702.050000	5.72936e-23
5702.000000	5.73183e-23
5701.950000	5.7343e-23
5701.900000	5.73677e-23
5701.850000	5.73924e-23
5701.800000	5.74171e-23
5701.750000	5.74418e-23
5701.700000	5.74666e-23
5701.650000	5.74913e-23
5701.600000	5.75161e-23
5701.550000	5.75408e-23
5701.500000	5.75656e-23
5701.450000	5.75904e-23
5701.400000	5.76152e-23
5701.350000	5.764e-23
5701.300000	5.76649e-23
5701.250000	5.76897e-23
5701.200000	5.77145e-23
5701.150000	5.77394e-23
5701.100000	5.77643e-23
5701.050000	5.77891e-23
5701.000000	5.7814e-23
5700.950000	5.78389e-23
5700.900000	5.78639e-23
5700.850000	5.78888e-23
5700.800000	5.79137e-23
5700.750000	5.79386e-23
5700.700000	5.79636e-23
5700.650000	5.79886e-23
5700.600000	5.80135e-23
5700.550000	5.80385e-23
5700.500000	5.80635e-23
5700.450000	5.80885e-23
5700.400000	5.81136e-23
5700.350000	5.81386e-23
5700.300000	5.81636e-23
5700.250000	5.81887e-23
5700.200000	5.82137e-23
5700.150000	5.82388e-23
5700.100000	5.82639e-23
5700.050000	5.8289e-23
5700.000000	5.83141e-23
5699.950000	5.83392e-23
5699.900000	5.83643e-23
5699.850000	5.83895e-23
5699.800000	5.84146e-23
5699.750000	5.84398e-23
5699.700000	5.8465e-23
5699.650000	5.84901e-23
5699.600000	5.85153e-23
5699.550000	5.85405e-23
5699.500000	5.85657e-23
5699.450000	5.8591e-23
5699.400000	5.86162e-23
5699.350000	5.86414e-23
5699.300000	5.86667e-23
5699.250000	5.8692e-23
5699.200000	5.87172e-23
5699.150000	5.87425e-23
5699.100000	5.87678e-23
5699.050000	5.87932e-23
5699.000000	5.88185e-23
5698.950000	5.88438e-23
5698.900000	5.88692e-23
5698.850000	5.88945e-23
5698.800000	5.89199e-23
5698.750000	5.89452e-23
5698.700000	5.89706e-23
5698.650000	5.8996e-23
5698.600000	5.90214e-23
5698.550000	5.90469e-23
5698.500000	5.90723e-23
5698.450000	5.90977e-23
5698.400000	5.91232e-23
5698.350000	5.91487e-23
5698.300000	5.91741e-23
5698.250000	5.91996e-23
5698.200000	5.92251e-23
5698.150000	5.92506e-23
5698.100000	5.92761e-23
5698.050000	5.93017e-23
5698.000000	5.93272e-23
5697.950000	5.93528e-23
5697.900000	5.93783e-23
5697.850000	5.94039e-23
5697.800000	5.94295e-23
5697.750000	5.94551e-23
5697.700000	5.94807e-23
5697.650000	5.95063e-23
5697.600000	5.95319e-23
5697.550000	5.95576e-23
5697.500000	5.95832e-23
5697.450000	5.96089e-23
5697.400000	5.96346e-23
5697.350000	5.96603e-23
5697.300000	5.9686e-23
5697.250000	5.97117e-23
5697.200000	5.97374e-23
5697.150000	5.97631e-23
5697.100000	5.97888e-23
5697.050000	5.98146e-23
5697.000000	5.98404e-23
5696.950000	5.98661e-23
5696.900000	5.98919e-23
5696.850000	5.99177e-23
5696.800000	5.99435e-23
5696.750000	5.99693e-23
5696.700000	5.99952e-23
5696.650000	6.0021e-23
5696.600000	6.00469e-23
5696.550000	6.00727e-23
5696.500000	6.00986e-23
5696.450000	6.01245e-23
5696.400000	6.01504e-23
5696.350000	6.01763e-23
5696.300000	6.02022e-23
5696.250000	6.02281e-23
5696.200000	6.02541e-23
5696.150000	6.028e-23
5696.100000	6.0306e-23
5696.050000	6.0332e-23
5696.000000	6.03579e-23
5695.950000	6.03839e-23
5695.900000	6.04099e-23
5695.850000	6.0436e-23
5695.800000	6.0462e-23
5695.750000	6.0488e-23
5695.700000	6.05141e-23
5695.650000	6.05401e-23
5695.600000	6.05662e-23
5695.550000	6.05923e-23
5695.500000	6.06184e-23
5695.450000	6.06445e-23
5695.400000	6.06706e-23
5695.350000	6.06968e-23
5695.300000	6.07229e-23
5695.250000	6.07491e-23
5695.200000	6.07752e-23
5695.150000	6.08014e-23
5695.100000	6.08276e-23
5695.050000	6.08538e-23
5695.000000	6.088e-23
5694.950000	6.09062e-23
5694.900000	6.09324e-23
5694.850000	6.09587e-23
5694.800000	6.09849e-23
5694.750000	6.10112e-23
5694.700000	6.10375e-23
5694.650000	6.10638e-23
5694.600000	6.10901e-23
5694.550000	6.11164e-23
5694.500000	6.11427e-23
5694.450000	6.1169e-23
5694.400000	6.11954e-23
5694.350000	6.12218e-23
5694.300000	6.12481e-23
5694.250000	6.12745e-23
5694.200000	6.13009e-23
5694.150000	6.13273e-23
5694.100000	6.13537e-23
5694.050000	6.13801e-23
5694.000000	6.14066e-23
5693.950000	6.1433e-23
5693.900000	6.14595e-23
5693.850000	6.14859e-23
5693.800000	6.15124e-23
5693.750000	6.15389e-23
5693.700000	6.15654e-23
5693.650000	6.15919e-23
5693.600000	6.16185e-23
5693.550000	6.1645e-23
5693.500000	6.16716e-23
5693.450000	6.16981e-23
5693.400000	6.17247e-23
5693.350000	6.17513e-23
5693.300000	6.17779e-23
5693.250000	6.18045e-23
5693.200000	6.18311e-23
5693.150000	6.18577e-23
5693.100000	6.18844e-23
5693.050000	6.1911e-23
5693.000000	6.19377e-23
5692.950000	6.19644e-23
5692.900000	6.19911e-23
5692.850000	6.20178e-23
5692.800000	6.20445e-23
5692.750000	6.20712e-23
5692.700000	6.20979e-23
5692.650000	6.21247e-23
5692.600000	6.21514e-23
5692.550000	6.21782e-23
5692.500000	6.2205e-23
5692.450000	6.22318e-23
5692.400000	6.22586e-23
5692.350000	6.22854e-23
5692.300000	6.23122e-23
5692.250000	6.23391e-23
5692.200000	6.23659e-23
5692.150000	6.23928e-23
5692.100000	6.24196e-23
5692.050000	6.24465e-23
5692.000000	6.24734e-23
5691.950000	6.25003e-23
5691.900000	6.25272e-23
5691.850000	6.25542e-23
5691.800000	6.25811e-23
5691.750000	6.26081e-23
5691.700000	6.2635e-23
5691.650000	6.2662e-23
5691.600000	6.2689e-23
5691.550000	6.2716e-23
5691.500000	6.2743e-23
5691.450000	6.277e-23
5691.400000	6.27971e-23
5691.350000	6.28241e-23
5691.300000	6.28512e-23
5691.250000	6.28782e-23
5691.200000	6.29053e-23
5691.150000	6.29324e-23
5691.100000	6.29595e-23
5691.050000	6.29866e-23
5691.000000	6.30138e-23
5690.950000	6.30409e-23
5690.900000	6.30681e-23
5690.850000	6.30952e-23
5690.800000	6.31224e-23
5690.750000	6.31496e-23
5690.700000	6.31768e-23
5690.650000	6.3204e-23
5690.600000	6.32312e-23
5690.550000	6.32585e-23
5690.500000	6.32857e-23
5690.450000	6.3313e-23
5690.400000	6.33402e-23
5690.350000	6.33675e-23
5690.300000	6.33948e-23
5690.250000	6.34221e-23
5690.200000	6.34494e-23
5690.150000	6.34767e-23
5690.100000	6.35041e-23
5690.050000	6.35314e-23
5690.000000	6.35588e-23
5689.950000	6.35862e-23
5689.900000	6.36136e-23
5689.850000	6.3641e-23
5689.800000	6.36684e-23
5689.750000	6.36958e-23
5689.700000	6.37232e-23
5689.650000	6.37507e-23
5689.600000	6.37781e-23
5689.550000	6.38056e-23
5689.500000	6.38331e-23
5689.450000	6.38606e-23
5689.400000	6.38881e-23
5689.350000	6.39156e-23
5689.300000	6.39431e-23
5689.250000	6.39707e-23
5689.200000	6.39982e-23
5689.150000	6.40258e-23
5689.100000	6.40534e-23
5689.050000	6.40809e-23
5689.000000	6.41085e-23
5688.950000	6.41362e-23
5688.900000	6.41638e-23
5688.850000	6.41914e-23
5688.800000	6.42191e-23
5688.750000	6.42467e-23
5688.700000	6.42744e-23
5688.650000	6.43021e-23
5688.600000	6.43298e-23
5688.550000	6.43575e-23
5688.500000	6.43852e-23
5688.450000	6.44129e-23
5688.400000	6.44407e-23
5688.350000	6.44684e-23
5688.300000	6.44962e-23
5688.250000	6.4524e-23
5688.200000	6.45518e-23
5688.150000	6.45796e-23
5688.100000	6.46074e-23
5688.050000	6.46352e-23
5688.000000	6.4663e-23
5687.950000	6.46909e-23
5687.900000	6.47188e-23
5687.850000	6.47466e-23
5687.800000	6.47745e-23
5687.750000	6.48024e-23
5687.700000	6.48303e-23
5687.650000	6.48582e-23
5687.600000	6.48862e-23
5687.550000	6.49141e-23
5687.500000	6.49421e-23
5687.450000	6.49701e-23
5687.400000	6.4998e-23
5687.350000	6.5026e-23
5687.300000	6.5054e-23
5687.250000	6.50821e-23
5687.200000	6.51101e-23
5687.150000	6.51381e-23
5687.100000	6.51662e-23
5687.050000	6.51943e-23
5687.000000	6.52223e-23
5686.950000	6.52504e-23
5686.900000	6.52785e-23
5686.850000	6.53066e-23
5686.800000	6.53348e-23
5686.750000	6.53629e-23
5686.700000	6.53911e-23
5686.650000	6.54192e-23
5686.600000	6.54474e-23
5686.550000	6.54756e-23
5686.500000	6.55038e-23
5686.450000	6.5532e-23
5686.400000	6.55602e-23
5686.350000	6.55885e-23
5686.300000	6.56167e-23
5686.250000	6.5645e-23
5686.200000	6.56732e-23
5686.150000	6.57015e-23
5686.100000	6.57298e-23
5686.050000	6.57581e-23
5686.000000	6.57865e-23
5685.950000	6.58148e-23
5685.900000	6.58431e-23
5685.850000	6.58715e-23
5685.800000	6.58999e-23
5685.750000	6.59283e-23
5685.700000	6.59567e-23
5685.650000	6.59851e-23
5685.600000	6.60135e-23
5685.550000	6.60419e-23
5685.500000	6.60704e-23
5685.450000	6.60988e-23
5685.400000	6.61273e-23
5685.350000	6.61558e-23
5685.300000	6.61843e-23
5685.250000	6.62128e-23
5685.200000	6.62413e-23
5685.150000	6.62698e-23
5685.100000	6.62984e-23
5685.050000	6.63269e-23
5685.000000	6.63555e-23
5684.950000	6.63841e-23
5684.900000	6.64126e-23
5684.850000	6.64412e-23
5684.800000	6.64699e-23
5684.750000	6.64985e-23
5684.700000	6.65271e-23
5684.650000	6.65558e-23
5684.600000	6.65845e-23
5684.550000	6.66131e-23
5684.500000	6.66418e-23
5684.450000	6.66705e-23
5684.400000	6.66992e-23
5684.350000	6.6728e-23
5684.300000	6.67567e-23
5684.250000	6.67855e-23
5684.200000	6.68142e-23
5684.150000	6.6843e-23
5684.100000	6.68718e-23
5684.050000	6.69006e-23
5684.000000	6.69294e-23
5683.950000	6.69582e-23
5683.900000	6.69871e-23
5683.850000	6.70159e-23
5683.800000	6.70448e-23
5683.750000	6.70737e-23
5683.700000	6.71026e-23
5683.650000	6.71315e-23
5683.600000	6.71604e-23
5683.550000	6.71893e-23
5683.500000	6.72182e-23
5683.450000	6.72472e-23
5683.400000	6.72761e-23
5683.350000	6.73051e-23
5683.300000	6.73341e-23
5683.250000	6.73631e-23
5683.200000	6.73921e-23
5683.150000	6.74211e-23
5683.100000	6.74502e-23
5683.050000	6.74792e-23
5683.000000	6.75083e-23
5682.950000	6.75374e-23
5682.900000	6.75665e-23
5682.850000	6.75956e-23
5682.800000	6.76247e-23
5682.750000	6.76538e-23
5682.700000	6.76829e-23
5682.650000	6.77121e-23
5682.600000	6.77413e-23
5682.550000	6.77704e-23
5682.500000	6.77996e-23
5682.450000	6.78288e-23
5682.400000	6.7858e-23
5682.350000	6.78873e-23
5682.300000	6.79165e-23
5682.250000	6.79458e-23
5682.200000	6.7975e-23
5682.150000	6.80043e-23
5682.100000	6.80336e-23
5682.050000	6.80629e-23
5682.000000	6.80922e-23
5681.950000	6.81215e-23
5681.900000	6.81509e-23
5681.850000	6.81802e-23
5681.800000	6.82096e-23
5681.750000	6.8239e-23
5681.700000	6.82684e-23
5681.650000	6.82978e-23
5681.600000	6.83272e-23
5681.550000	6.83566e-23
5681.500000	6.8386e-23
5681.450000	6.84155e-23
5681.400000	6.8445e-23
5681.350000	6.84744e-23
5681.300000	6.85039e-23
5681.250000	6.85334e-23
5681.200000	6.8563e-23
5681.150000	6.85925e-23
5681.100000	6.8622e-23
5681.050000	6.86516e-23
5681.000000	6.86812e-23
5680.950000	6.87107e-23
5680.900000	6.87403e-23
5680.850000	6.87699e-23
5680.800000	6.87996e-23
5680.750000	6.88292e-23
5680.700000	6.88588e-23
5680.650000	6.88885e-23
5680.600000	6.89182e-23
5680.550000	6.89478e-23
5680.500000	6.89775e-23
5680.450000	6.90073e-23
5680.400000	6.9037e-23
5680.350000	6.90667e-23
5680.300000	6.90965e-23
5680.250000	6.91262e-23
5680.200000	6.9156e-23
5680.150000	6.91858e-23
5680.100000	6.92156e-23
5680.050000	6.92454e-23
5680.000000	6.92752e-23
5679.950000	6.9305e-23
5679.900000	6.93349e-23
5679.850000	6.93648e-23
5679.800000	6.93946e-23
5679.750000	6.94245e-23
5679.700000	6.94544e-23
5679.650000	6.94843e-23
5679.600000	6.95143e-23
5679.550000	6.95442e-23
5679.500000	6.95742e-23
5679.450000	6.96041e-23
5679.400000	6.96341e-23
5679.350000	6.96641e-23
5679.300000	6.96941e-23
5679.250000	6.97241e-23
5679.200000	6.97541e-23
5679.150000	6.97842e-23
5679.100000	6.98142e-23
5679.050000	6.98443e-23
5679.000000	6.98744e-23
5678.950000	6.99045e-23
5678.900000	6.99346e-23
5678.850000	6.99647e-23
5678.800000	6.99948e-23
5678.750000	7.0025e-23
5678.700000	7.00552e-23
5678.650000	7.00853e-23
5678.600000	7.01155e-23
5678.550000	7.01457e-23
5678.500000	7.01759e-23
5678.450000	7.02061e-23
5678.400000	7.02364e-23
5678.350000	7.02666e-23
5678.300000	7.02969e-23
5678.250000	7.03272e-23
5678.200000	7.03575e-23
5678.150000	7.03878e-23
5678.100000	7.04181e-23
5678.050000	7.04484e-23
5678.000000	7.04788e-23
5677.950000	7.05091e-23
5677.900000	7.05395e-23
5677.850000	7.05699e-23
5677.800000	7.06003e-23
5677.750000	7.06307e-23
5677.700000	7.06611e-23
5677.650000	7.06915e-23
5677.600000	7.0722e-23
5677.550000	7.07524e-23
5677.500000	7.07829e-23
5677.450000	7.08134e-23
5677.400000	7.08439e-23
5677.350000	7.08744e-23
5677.300000	7.09049e-23
5677.250000	7.09355e-23
5677.200000	7.0966e-23
5677.150000	7.09966e-23
5677.100000	7.10272e-23
5677.050000	7.10577e-23
5677.000000	7.10884e-23
5676.950000	7.1119e-23
5676.900000	7.11496e-23
5676.850000	7.11802e-23
5676.800000	7.12109e-23
5676.750000	7.12416e-23
5676.700000	7.12723e-23
5676.650000	7.1303e-23
5676.600000	7.13337e-23
5676.550000	7.13644e-23
5676.500000	7.13951e-23
5676.450000	7.14259e-23
5676.400000	7.14566e-23
5676.350000	7.14874e-23
5676.300000	7.15182e-23
5676.250000	7.1549e-23
5676.200000	7.15798e-23
5676.150000	7.16107e-23
5676.100000	7.16415e-23
5676.050000	7.16724e-23
5676.000000	7.17032e-23
5675.950000	7.17341e-23
5675.900000	7.1765e-23
5675.850000	7.17959e-23
5675.800000	7.18268e-23
5675.750000	7.18578e-23
5675.700000	7.18887e-23
5675.650000	7.19197e-23
5675.600000	7.19507e-23
5675.550000	7.19816e-23
5675.500000	7.20126e-23
5675.450000	7.20437e-23
5675.400000	7.20747e-23
5675.350000	7.21057e-23
5675.300000	7.21368e-23
5675.250000	7.21679e-23
5675.200000	7.21989e-23
5675.150000	7.223e-23
5675.100000	7.22611e-23
5675.050000	7.22923e-23
5675.000000	7.23234e-23
5674.950000	7.23546e-23
5674.900000	7.23857e-23
5674.850000	7.24169e-23
5674.800000	7.24481e-23
5674.750000	7.24793e-23
5674.700000	7.25105e-23
5674.650000	7.25417e-23
5674.600000	7.2573e-23
5674.550000	7.26042e-23
5674.500000	7.26355e-23
5674.450000	7.26668e-23
5674.400000	7.26981e-23
5674.350000	7.27294e-23
5674.300000	7.27607e-23
5674.250000	7.27921e-23
5674.200000	7.28234e-23
5674.150000	7.28548e-23
5674.100000	7.28862e-23
5674.050000	7.29176e-23
5674.000000	7.2949e-23
5673.950000	7.29804e-23
5673.900000	7.30118e-23
5673.850000	7.30433e-23
5673.800000	7.30747e-23
5673.750000	7.31062e-23
5673.700000	7.31377e-23
5673.650000	7.31692e-23
5673.600000	7.32007e-23
5673.550000	7.32322e-23
5673.500000	7.32638e-23
5673.450000	7.32953e-23
5673.400000	7.33269e-23
5673.350000	7.33585e-23
5673.300000	7.33901e-23
5673.250000	7.34217e-23
5673.200000	7.34533e-23
5673.150000	7.34849e-23
5673.100000	7.35166e-23
5673.050000	7.35482e-23
5673.000000	7.35799e-23
5672.950000	7.36116e-23
5672.900000	7.36433e-23
5672.850000	7.3675e-23
5672.800000	7.37068e-23
5672.750000	7.37385e-23
5672.700000	7.37703e-23
5672.650000	7.3802e-23
5672.600000	7.38338e-23
5672.550000	7.38656e-23
5672.500000	7.38974e-23
5672.450000	7.39293e-23
5672.400000	7.39611e-23
5672.350000	7.3993e-23
5672.300000	7.40248e-23
5672.250000	7.40567e-23
5672.200000	7.40886e-23
5672.150000	7.41205e-23
5672.100000	7.41524e-23
5672.050000	7.41844e-23
5672.000000	7.42163e-23
5671.950000	7.42483e-23
5671.900000	7.42803e-23
5671.850000	7.43123e-23
5671.800000	7.43443e-23
5671.750000	7.43763e-23
5671.700000	7.44083e-23
5671.650000	7.44404e-23
5671.600000	7.44724e-23
5671.550000	7.45045e-23
5671.500000	7.45366e-23
5671.450000	7.45687e-23
5671.400000	7.46008e-23
5671.350000	7.4633e-23
5671.300000	7.46651e-23
5671.250000	7.46973e-23
5671.200000	7.47294e-23
5671.150000	7.47616e-23
5671.100000	7.47938e-23
5671.050000	7.4826e-23
5671.000000	7.48583e-23
5670.950000	7.48905e-23
5670.900000	7.49228e-23
5670.850000	7.4955e-23
5670.800000	7.49873e-23
5670.750000	7.50196e-23
5670.700000	7.50519e-23
5670.650000	7.50842e-23
5670.600000	7.51166e-23
5670.550000	7.51489e-23
5670.500000	7.51813e-23
5670.450000	7.52137e-23
5670.400000	7.52461e-23
5670.350000	7.52785e-23
5670.300000	7.53109e-23
5670.250000	7.53433e-23
5670.200000	7.53758e-23
5670.150000	7.54083e-23
5670.100000	7.54407e-23
5670.050000	7.54732e-23
5670.000000	7.55057e-23
5669.950000	7.55383e-23
5669.900000	7.55708e-23
5669.850000	7.56033e-23
5669.800000	7.56359e-23
5669.750000	7.56685e-23
5669.700000	7.57011e-23
5669.650000	7.57337e-23
5669.600000	7.57663e-23
5669.550000	7.57989e-23
5669.500000	7.58316e-23
5669.450000	7.58642e-23
5669.400000	7.58969e-23
5669.350000	7.59296e-23
5669.300000	7.59623e-23
5669.250000	7.5995e-23
5669.200000	7.60277e-23
5669.150000	7.60605e-23
5669.100000	7.60933e-23
5669.050000	7.6126e-23
5669.000000	7.61588e-23
5668.950000	7.61916e-23
5668.900000	7.62244e-23
5668.850000	7.62573e-23
5668.800000	7.62901e-23
5668.750000	7.6323e-23
5668.700000	7.63558e-23
5668.650000	7.63887e-23
5668.600000	7.64216e-23
5668.550000	7.64545e-23
5668.500000	7.64875e-23
5668.450000	7.65204e-23
5668.400000	7.65534e-23
5668.350000	7.65863e-23
5668.300000	7.66193e-23
5668.250000	7.66523e-23
5668.200000	7.66853e-23
5668.150000	7.67184e-23
5668.100000	7.67514e-23
5668.050000	7.67845e-23
5668.000000	7.68175e-23
5667.950000	7.68506e-23
5667.900000	7.68837e-23
5667.850000	7.69168e-23
5667.800000	7.695e-23
5667.750000	7.69831e-23
5667.700000	7.70163e-23
5667.650000	7.70494e-23
5667.600000	7.70826e-23
5667.550000	7.71158e-23
5667.500000	7.7149e-23
5667.450000	7.71823e-23
5667.400000	7.72155e-23
5667.350000	7.72488e-23
5667.300000	7.7282e-23
5667.250000	7.73153e-23
5667.200000	7.73486e-23
5667.150000	7.73819e-23
5667.100000	7.74153e-23
5667.050000	7.74486e-23
5667.000000	7.7482e-23
5666.950000	7.75153e-23
5666.900000	7.75487e-23
5666.850000	7.75821e-23
5666.800000	7.76155e-23
5666.750000	7.7649e-23
5666.700000	7.76824e-23
5666.650000	7.77159e-23
5666.600000	7.77493e-23
5666.550000	7.77828e-23
5666.500000	7.78163e-23
5666.450000	7.78498e-23
5666.400000	7.78834e-23
5666.350000	7.79169e-23
5666.300000	7.79505e-23
5666.250000	7.7984e-23
5666.200000	7.80176e-23
5666.150000	7.80512e-23
5666.100000	7.80848e-23
5666.050000	7.81185e-23
5666.000000	7.81521e-23
5665.950000	7.81858e-23
5665.900000	7.82195e-23
5665.850000	7.82531e-23
5665.800000	7.82869e-23
5665.750000	7.83206e-23
5665.700000	7.83543e-23
5665.650000	7.83881e-23
5665.600000	7.84218e-23
5665.550000	7.84556e-23
5665.500000	7.84894e-23
5665.450000	7.85232e-23
5665.400000	7.8557e-23
5665.350000	7.85908e-23
5665.300000	7.86247e-23
5665.250000	7.86586e-23
5665.200000	7.86924e-23
5665.150000	7.87263e-23
5665.100000	7.87602e-23
5665.050000	7.87942e-23
5665.000000	7.88281e-23
5664.950000	7.8862e-23
5664.900000	7.8896e-23
5664.850000	7.893e-23
5664.800000	7.8964e-23
5664.750000	7.8998e-23
5664.700000	7.9032e-23
5664.650000	7.90661e-23
5664.600000	7.91001e-23
5664.550000	7.91342e-23
5664.500000	7.91683e-23
5664.450000	7.92024e-23
5664.400000	7.92365e-23
5664.350000	7.92706e-23
5664.300000	7.93047e-23
5664.250000	7.93389e-23
5664.200000	7.93731e-23
5664.150000	7.94073e-23
5664.100000	7.94415e-23
5664.050000	7.94757e-23
5664.000000	7.95099e-23
5663.950000	7.95441e-23
5663.900000	7.95784e-23
5663.850000	7.96127e-23
5663.800000	7.9647e-23
5663.750000	7.96813e-23
5663.700000	7.97156e-23
5663.650000	7.97499e-23
5663.600000	7.97843e-23
5663.550000	7.98186e-23
5663.500000	7.9853e-23
5663.450000	7.98874e-23
5663.400000	7.99218e-23
5663.350000	7.99562e-23
5663.300000	7.99907e-23
5663.250000	8.00251e-23
5663.200000	8.00596e-23
5663.150000	8.00941e-23
5663.100000	8.01286e-23
5663.050000	8.01631e-23
5663.000000	8.01976e-23
5662.950000	8.02322e-23
5662.900000	8.02667e-23
5662.850000	8.03013e-23
5662.800000	8.03359e-23
5662.750000	8.03705e-23
5662.700000	8.04051e-23
5662.650000	8.04397e-23
5662.600000	8.04744e-23
5662.550000	8.0509e-23
5662.500000	8.05437e-23
5662.450000	8.05784e-23
5662.400000	8.06131e-23
5662.350000	8.06478e-23
5662.300000	8.06825e-23
5662.250000	8.07173e-23
5662.200000	8.07521e-23
5662.150000	8.07868e-23
5662.100000	8.08216e-23
5662.050000	8.08564e-23
5662.000000	8.08913e-23
5661.950000	8.09261e-23
5661.900000	8.0961e-23
5661.850000	8.09958e-23
5661.800000	8.10307e-23
5661.750000	8.10656e-23
5661.700000	8.11005e-23
5661.650000	8.11355e-23
5661.600000	8.11704e-23
5661.550000	8.12054e-23
5661.500000	8.12403e-23
5661.450000	8.12753e-23
5661.400000	8.13103e-23
5661.350000	8.13454e-23
5661.300000	8.13804e-23
5661.250000	8.14154e-23
5661.200000	8.14505e-23
5661.150000	8.14856e-23
5661.100000	8.15207e-23
5661.050000	8.15558e-23
5661.000000	8.15909e-23
5660.950000	8.16261e-23
5660.900000	8.16612e-23
5660.850000	8.16964e-23
5660.800000	8.17316e-23
5660.750000	8.17668e-23
5660.700000	8.1802e-23
5660.650000	8.18372e-23
5660.600000	8.18725e-23
5660.550000	8.19077e-23
5660.500000	8.1943e-23
5660.450000	8.19783e-23
5660.400000	8.20136e-23
5660.350000	8.20489e-23
5660.300000	8.20843e-23
5660.250000	8.21196e-23
5660.200000	8.2155e-23
5660.150000	8.21904e-23
5660.100000	8.22258e-23
5660.050000	8.22612e-23
5660.000000	8.22966e-23
5659.950000	8.23321e-23
5659.900000	8.23675e-23
5659.850000	8.2403e-23
5659.800000	8.24385e-23
5659.750000	8.2474e-23
5659.700000	8.25095e-23
5659.650000	8.25451e-23
5659.600000	8.25806e-23
5659.550000	8.26162e-23
5659.500000	8.26518e-23
5659.450000	8.26874e-23
5659.400000	8.2723e-23
5659.350000	8.27586e-23
5659.300000	8.27943e-23
5659.250000	8.28299e-23
5659.200000	8.28656e-23
5659.150000	8.29013e-23
5659.100000	8.2937e-23
5659.050000	8.29727e-23
5659.000000	8.30084e-23
5658.950000	8.30442e-23
5658.900000	8.308e-23
5658.850000	8.31157e-23
5658.800000	8.31515e-23
5658.750000	8.31874e-23
5658.700000	8.32232e-23
5658.650000	8.3259e-23
5658.600000	8.32949e-23
5658.550000	8.33308e-23
5658.500000	8.33667e-23
5658.450000	8.34026e-23
5658.400000	8.34385e-23
5658.350000	8.34744e-23
5658.300000	8.35104e-23
5658.250000	8.35463e-23
5658.200000	8.35823e-23
5658.150000	8.36183e-23
5658.100000	8.36543e-23
5658.050000	8.36904e-23
5658.000000	8.37264e-23
5657.950000	8.37625e-23
5657.900000	8.37985e-23
5657.850000	8.38346e-23
5657.800000	8.38707e-23
5657.750000	8.39069e-23
5657.700000	8.3943e-23
5657.650000	8.39792e-23
5657.600000	8.40153e-23
5657.550000	8.40515e-23
5657.500000	8.40877e-23
5657.450000	8.41239e-23
5657.400000	8.41602e-23
5657.350000	8.41964e-23
5657.300000	8.42327e-23
5657.250000	8.4269e-23
5657.200000	8.43053e-23
5657.150000	8.43416e-23
5657.100000	8.43779e-23
5657.050000	8.44142e-23
5657.000000	8.44506e-23
5656.950000	8.4487e-23
5656.900000	8.45234e-23
5656.850000	8.45598e-23
5656.800000	8.45962e-23
5656.750000	8.46326e-23
5656.700000	8.46691e-23
5656.650000	8.47055e-23
5656.600000	8.4742e-23
5656.550000	8.47785e-23
5656.500000	8.4815e-23
5656.450000	8.48516e-23
5656.400000	8.48881e-23
5656.350000	8.49247e-23
5656.300000	8.49612e-23
5656.250000	8.49978e-23
5656.200000	8.50344e-23
5656.150000	8.50711e-23
5656.100000	8.51077e-23
5656.050000	8.51444e-23
5656.000000	8.5181e-23
5655.950000	8.52177e-23
5655.900000	8.52544e-23
5655.850000	8.52911e-23
5655.800000	8.53279e-23
5655.750000	8.53646e-23
5655.700000	8.54014e-23
5655.650000	8.54382e-23
5655.600000	8.5475e-23
5655.550000	8.55118e-23
5655.500000	8.55486e-23
5655.450000	8.55855e-23
5655.400000	8.56223e-23
5655.350000	8.56592e-23
5655.300000	8.56961e-23
5655.250000	8.5733e-23
5655.200000	8.57699e-23
5655.150000	8.58069e-23
5655.100000	8.58438e-23
5655.050000	8.58808e-23
5655.000000	8.59178e-23
5654.950000	8.59548e-23
5654.900000	8.59918e-23
5654.850000	8.60289e-23
5654.800000	8.60659e-23
5654.750000	8.6103e-23
5654.700000	8.61401e-23
5654.650000	8.61772e-23
5654.600000	8.62143e-23
5654.550000	8.62514e-23
5654.500000	8.62886e-23
5654.450000	8.63257e-23
5654.400000	8.63629e-23
5654.350000	8.64001e-23
5654.300000	8.64373e-23
5654.250000	8.64745e-23
5654.200000	8.65118e-23
5654.150000	8.6549e-23
5654.100000	8.65863e-23
5654.050000	8.66236e-23
5654.000000	8.66609e-23
5653.950000	8.66982e-23
5653.900000	8.67356e-23
5653.850000	8.67729e-23
5653.800000	8.68103e-23
5653.750000	8.68477e-23
5653.700000	8.68851e-23
5653.650000	8.69225e-23
5653.600000	8.696e-23
5653.550000	8.69974e-23
5653.500000	8.70349e-23
5653.450000	8.70724e-23
5653.400000	8.71099e-23
5653.350000	8.71474e-23
5653.300000	8.71849e-23
5653.250000	8.72225e-23
5653.200000	8.72601e-23
5653.150000	8.72976e-23
5653.100000	8.73352e-23
5653.050000	8.73729e-23
5653.000000	8.74105e-23
5652.950000	8.74481e-23
5652.900000	8.74858e-23
5652.850000	8.75235e-23
5652.800000	8.75612e-23
5652.750000	8.75989e-23
5652.700000	8.76366e-23
5652.650000	8.76744e-23
5652.600000	8.77121e-23
5652.550000	8.77499e-23
5652.500000	8.77877e-23
5652.450000	8.78255e-23
5652.400000	8.78633e-23
5652.350000	8.79012e-23
5652.300000	8.7939e-23
5652.250000	8.79769e-23
5652.200000	8.80148e-23
5652.150000	8.80527e-23
5652.100000	8.80906e-23
5652.050000	8.81286e-23
5652.000000	8.81665e-23
5651.950000	8.82045e-23
5651.900000	8.82425e-23
5651.850000	8.82805e-23
5651.800000	8.83185e-23
5651.750000	8.83566e-23
5651.700000	8.83946e-23
5651.650000	8.84327e-23
5651.600000	8.84708e-23
5651.550000	8.85089e-23
5651.500000	8.8547e-23
5651.450000	8.85851e-23
5651.400000	8.86233e-23
5651.350000	8.86615e-23
5651.300000	8.86996e-23
5651.250000	8.87378e-23
5651.200000	8.87761e-23
5651.150000	8.88143e-23
5651.100000	8.88526e-23
5651.050000	8.88908e-23
5651.000000	8.89291e-23
5650.950000	8.89674e-23
5650.900000	8.90057e-23
5650.850000	8.90441e-23
5650.800000	8.90824e-23
5650.750000	8.91208e-23
5650.700000	8.91592e-23
5650.650000	8.91976e-23
5650.600000	8.9236e-23
5650.550000	8.92744e-23
5650.500000	8.93129e-23
5650.450000	8.93513e-23
5650.400000	8.93898e-23
5650.350000	8.94283e-23
5650.300000	8.94668e-23
5650.250000	8.95054e-23
5650.200000	8.95439e-23
5650.150000	8.95825e-23
5650.100000	8.96211e-23
5650.050000	8.96597e-23
5650.000000	8.96983e-23
5649.950000	8.97369e-23
5649.900000	8.97756e-23
5649.850000	8.98142e-23
5649.800000	8.98529e-23
5649.750000	8.98916e-23
5649.700000	8.99303e-23
5649.650000	8.99691e-23
5649.600000	9.00078e-23
5649.550000	9.00466e-23
5649.500000	9.00854e-23
5649.450000	9.01242e-23
5649.400000	9.0163e-23
5649.350000	9.02018e-23
5649.300000	9.02407e-23
5649.250000	9.02795e-23
5649.200000	9.03184e-23
5649.150000	9.03573e-23
5649.100000	9.03962e-23
5649.050000	9.04352e-23
5649.000000	9.04741e-23
5648.950000	9.05131e-23
5648.900000	9.05521e-23
5648.850000	9.05911e-23
5648.800000	9.06301e-23
5648.750000	9.06691e-23
5648.700000	9.07082e-23
5648.650000	9.07472e-23
5648.600000	9.07863e-23
5648.550000	9.08254e-23
5648.500000	9.08645e-23
5648.450000	9.09037e-23
5648.400000	9.09428e-23
5648.350000	9.0982e-23
5648.300000	9.10212e-23
5648.250000	9.10604e-23
5648.200000	9.10996e-23
5648.150000	9.11388e-23
5648.100000	9.11781e-23
5648.050000	9.12174e-23
5648.000000	9.12567e-23
5647.950000	9.1296e-23
5647.900000	9.13353e-23
5647.850000	9.13746e-23
5647.800000	9.1414e-23
5647.750000	9.14533e-23
5647.700000	9.14927e-23
5647.650000	9.15321e-23
5647.600000	9.15716e-23
5647.550000	9.1611e-23
5647.500000	9.16505e-23
5647.450000	9.16899e-23
5647.400000	9.17294e-23
5647.350000	9.17689e-23
5647.300000	9.18085e-23
5647.250000	9.1848e-23
5647.200000	9.18876e-23
5647.150000	9.19271e-23
5647.100000	9.19667e-23
5647.050000	9.20063e-23
5647.000000	9.2046e-23
5646.950000	9.20856e-23
5646.900000	9.21253e-23
5646.850000	9.2165e-23
5646.800000	9.22046e-23
5646.750000	9.22444e-23
5646.700000	9.22841e-23
5646.650000	9.23238e-23
5646.600000	9.23636e-23
5646.550000	9.24034e-23
5646.500000	9.24432e-23
5646.450000	9.2483e-23
5646.400000	9.25228e-23
5646.350000	9.25627e-23
5646.300000	9.26025e-23
5646.250000	9.26424e-23
5646.200000	9.26823e-23
5646.150000	9.27222e-23
5646.100000	9.27622e-23
5646.050000	9.28021e-23
5646.000000	9.28421e-23
5645.950000	9.28821e-23
5645.900000	9.29221e-23
5645.850000	9.29621e-23
5645.800000	9.30022e-23
5645.750000	9.30422e-23
5645.700000	9.30823e-23
5645.650000	9.31224e-23
5645.600000	9.31625e-23
5645.550000	9.32026e-23
5645.500000	9.32428e-23
5645.450000	9.32829e-23
5645.400000	9.33231e-23
5645.350000	9.33633e-23
5645.300000	9.34035e-23
5645.250000	9.34437e-23
5645.200000	9.3484e-23
5645.150000	9.35242e-23
5645.100000	9.35645e-23
5645.050000	9.36048e-23
5645.000000	9.36451e-23
5644.950000	9.36855e-23
5644.900000	9.37258e-23
5644.850000	9.37662e-23
5644.800000	9.38066e-23
5644.750000	9.3847e-23
5644.700000	9.38874e-23
5644.650000	9.39278e-23
5644.600000	9.39683e-23
5644.550000	9.40087e-23
5644.500000	9.40492e-23
5644.450000	9.40897e-23
5644.400000	9.41303e-23
5644.350000	9.41708e-23
5644.300000	9.42114e-23
5644.250000	9.42519e-23
5644.200000	9.42925e-23
5644.150000	9.43332e-23
5644.100000	9.43738e-23
5644.050000	9.44144e-23
5644.000000	9.44551e-23
5643.950000	9.44958e-23
5643.900000	9.45365e-23
5643.850000	9.45772e-23
5643.800000	9.46179e-23
5643.750000	9.46587e-23
5643.700000	9.46994e-23
5643.650000	9.47402e-23
5643.600000	9.4781e-23
5643.550000	9.48219e-23
5643.500000	9.48627e-23
5643.450000	9.49036e-23
5643.400000	9.49444e-23
5643.350000	9.49853e-23
5643.300000	9.50262e-23
5643.250000	9.50672e-23
5643.200000	9.51081e-23
5643.150000	9.51491e-23
5643.100000	9.51901e-23
5643.050000	9.52311e-23
5643.000000	9.52721e-23
5642.950000	9.53131e-23
5642.900000	9.53542e-23
5642.850000	9.53952e-23
5642.800000	9.54363e-23
5642.750000	9.54774e-23
5642.700000	9.55185e-23
5642.650000	9.55597e-23
5642.600000	9.56008e-23
5642.550000	9.5642e-23
5642.500000	9.56832e-23
5642.450000	9.57244e-23
5642.400000	9.57656e-23
5642.350000	9.58069e-23
5642.300000	9.58482e-23
5642.250000	9.58894e-23
5642.200000	9.59307e-23
5642.150000	9.59721e-23
5642.100000	9.60134e-23
5642.050000	9.60547e-23
5642.000000	9.60961e-23
5641.950000	9.61375e-23
5641.900000	9.61789e-23
5641.850000	9.62203e-23
5641.800000	9.62618e-23
5641.750000	9.63032e-23
5641.700000	9.63447e-23
5641.650000	9.63862e-23
5641.600000	9.64277e-23
5641.550000	9.64692e-23
5641.500000	9.65108e-23
5641.450000	9.65524e-23
5641.400000	9.6594e-23
5641.350000	9.66356e-23
5641.300000	9.66772e-23
5641.250000	9.67188e-23
5641.200000	9.67605e-23
5641.150000	9.68021e-23
5641.100000	9.68438e-23
5641.050000	9.68855e-23
5641.000000	9.69273e-23
5640.950000	9.6969e-23
5640.900000	9.70108e-23
5640.850000	9.70526e-23
5640.800000	9.70944e-23
5640.750000	9.71362e-23
5640.700000	9.7178e-23
5640.650000	9.72199e-23
5640.600000	9.72618e-23
5640.550000	9.73036e-23
5640.500000	9.73456e-23
5640.450000	9.73875e-23
5640.400000	9.74294e-23
5640.350000	9.74714e-23
5640.300000	9.75134e-23
5640.250000	9.75554e-23
5640.200000	9.75974e-23
5640.150000	9.76394e-23
5640.100000	9.76815e-23
5640.050000	9.77235e-23
5640.000000	9.77656e-23
5639.950000	9.78077e-23
5639.900000	9.78499e-23
5639.850000	9.7892e-23
5639.800000	9.79342e-23
5639.750000	9.79764e-23
5639.700000	9.80186e-23
5639.650000	9.80608e-23
5639.600000	9.8103e-23
5639.550000	9.81453e-23
5639.500000	9.81875e-23
5639.450000	9.82298e-23
5639.400000	9.82721e-23
5639.350000	9.83144e-23
5639.300000	9.83568e-23
5639.250000	9.83992e-23
5639.200000	9.84415e-23
5639.150000	9.84839e-23
5639.100000	9.85264e-23
5639.050000	9.85688e-23
5639.000000	9.86112e-23
5638.950000	9.86537e-23
5638.900000	9.86962e-23
5638.850000	9.87387e-23
5638.800000	9.87812e-23
5638.750000	9.88238e-23
5638.700000	9.88663e-23
5638.650000	9.89089e-23
5638.600000	9.89515e-23
5638.550000	9.89941e-23
5638.500000	9.90368e-23
5638.450000	9.90794e-23
5638.400000	9.91221e-23
5638.350000	9.91648e-23
5638.300000	9.92075e-23
5638.250000	9.92502e-23
5638.200000	9.9293e-23
5638.150000	9.93358e-23
5638.100000	9.93785e-23
5638.050000	9.94213e-23
5638.000000	9.94642e-23
5637.950000	9.9507e-23
5637.900000	9.95499e-23
5637.850000	9.95927e-23
5637.800000	9.96356e-23
5637.750000	9.96785e-23
5637.700000	9.97215e-23
5637.650000	9.97644e-23
5637.600000	9.98074e-23
5637.550000	9.98504e-23
5637.500000	9.98934e-23
5637.450000	9.99364e-23
5637.400000	9.99795e-23
5637.350000	1.00023e-22
5637.300000	1.00066e-22
5637.250000	1.00109e-22
5637.200000	1.00152e-22
5637.150000	1.00195e-22
5637.100000	1.00238e-22
5637.050000	1.00281e-22
5637.000000	1.00324e-22
5636.950000	1.00368e-22
5636.900000	1.00411e-22
5636.850000	1.00454e-22
5636.800000	1.00497e-22
5636.750000	1.00541e-22
5636.700000	1.00584e-22
5636.650000	1.00627e-22
5636.600000	1.00671e-22
5636.550000	1.00714e-22
5636.500000	1.00757e-22
5636.450000	1.00801e-22
5636.400000	1.00844e-22
5636.350000	1.00888e-22
5636.300000	1.00931e-22
5636.250000	1.00975e-22
5636.200000	1.01018e-22
5636.150000	1.01062e-22
5636.100000	1.01105e-22
5636.050000	1.01149e-22
5636.000000	1.01192e-22
5635.950000	1.01236e-22
5635.900000	1.01279e-22
5635.850000	1.01323e-22
5635.800000	1.01367e-22
5635.750000	1.0141e-22
5635.700000	1.01454e-22
5635.650000	1.01498e-22
5635.600000	1.01541e-22
5635.550000	1.01585e-22
5635.500000	1.01629e-22
5635.450000	1.01673e-22
5635.400000	1.01716e-22
5635.350000	1.0176e-22
5635.300000	1.01804e-22
5635.250000	1.01848e-22
5635.200000	1.01892e-22
5635.150000	1.01936e-22
5635.100000	1.0198e-22
5635.050000	1.02024e-22
5635.000000	1.02067e-22
5634.950000	1.02111e-22
5634.900000	1.02155e-22
5634.850000	1.02199e-22
5634.800000	1.02243e-22
5634.750000	1.02287e-22
5634.700000	1.02331e-22
5634.650000	1.02376e-22
5634.600000	1.0242e-22
5634.550000	1.02464e-22
5634.500000	1.02508e-22
5634.450000	1.02552e-22
5634.400000	1.02596e-22
5634.350000	1.0264e-22
5634.300000	1.02685e-22
5634.250000	1.02729e-22
5634.200000	1.02773e-22
5634.150000	1.02817e-22
5634.100000	1.02862e-22
5634.050000	1.02906e-22
5634.000000	1.0295e-22
5633.950000	1.02995e-22
5633.900000	1.03039e-22
5633.850000	1.03083e-22
5633.800000	1.03128e-22
5633.750000	1.03172e-22
5633.700000	1.03217e-22
5633.650000	1.03261e-22
5633.600000	1.03306e-22
5633.550000	1.0335e-22
5633.500000	1.03395e-22
5633.450000	1.03439e-22
5633.400000	1.03484e-22
5633.350000	1.03528e-22
5633.300000	1.03573e-22
5633.250000	1.03617e-22
5633.200000	1.03662e-22
5633.150000	1.03707e-22
5633.100000	1.03751e-22
5633.050000	1.03796e-22
5633.000000	1.03841e-22
5632.950000	1.03885e-22
5632.900000	1.0393e-22
5632.850000	1.03975e-22
5632.800000	1.0402e-22
5632.750000	1.04065e-22
5632.700000	1.04109e-22
5632.650000	1.04154e-22
5632.600000	1.04199e-22
5632.550000	1.04244e-22
5632.500000	1.04289e-22
5632.450000	1.04334e-22
5632.400000	1.04379e-22
5632.350000	1.04424e-22
5632.300000	1.04469e-22
5632.250000	1.04514e-22
5632.200000	1.04559e-22
5632.150000	1.04604e-22
5632.100000	1.04649e-22
5632.050000	1.04694e-22
5632.000000	1.04739e-22
5631.950000	1.04784e-22
5631.900000	1.04829e-22
5631.850000	1.04874e-22
5631.800000	1.04919e-22
5631.750000	1.04965e-22
5631.700000	1.0501e-22
5631.650000	1.05055e-22
5631.600000	1.051e-22
5631.550000	1.05146e-22
5631.500000	1.05191e-22
5631.450000	1.05236e-22
5631.400000	1.05281e-22
5631.350000	1.05327e-22
5631.300000	1.05372e-22
5631.250000	1.05418e-22
5631.200000	1.05463e-22
5631.150000	1.05508e-22
5631.100000	1.05554e-22
5631.050000	1.05599e-22
5631.000000	1.05645e-22
5630.950000	1.0569e-22
5630.900000	1.05736e-22
5630.850000	1.05781e-22
5630.800000	1.05827e-22
5630.750000	1.05872e-22
5630.700000	1.05918e-22
5630.650000	1.05964e-22
5630.600000	1.06009e-22
5630.550000	1.06055e-22
5630.500000	1.06101e-22
5630.450000	1.06146e-22
5630.400000	1.06192e-22
5630.350000	1.06238e-22
5630.300000	1.06284e-22
5630.250000	1.06329e-22
5630.200000	1.06375e-22
5630.150000	1.06421e-22
5630.100000	1.06467e-22
5630.050000	1.06513e-22
5630.000000	1.06559e-22
5629.950000	1.06604e-22
5629.900000	1.0665e-22
5629.850000	1.06696e-22
5629.800000	1.06742e-22
5629.750000	1.06788e-22
5629.700000	1.06834e-22
5629.650000	1.0688e-22
5629.600000	1.06926e-22
5629.550000	1.06972e-22
5629.500000	1.07018e-22
5629.450000	1.07064e-22
5629.400000	1.07111e-22
5629.350000	1.07157e-22
5629.300000	1.07203e-22
5629.250000	1.07249e-22
5629.200000	1.07295e-22
5629.150000	1.07341e-22
5629.100000	1.07388e-22
5629.050000	1.07434e-22
5629.000000	1.0748e-22
5628.950000	1.07526e-22
5628.900000	1.07573e-22
5628.850000	1.07619e-22
5628.800000	1.07665e-22
5628.750000	1.07712e-22
5628.700000	1.07758e-22
5628.650000	1.07805e-22
5628.600000	1.07851e-22
5628.550000	1.07898e-22
5628.500000	1.07944e-22
5628.450000	1.07991e-22
5628.400000	1.08037e-22
5628.350000	1.08084e-22
5628.300000	1.0813e-22
5628.250000	1.08177e-22
5628.200000	1.08223e-22
5628.150000	1.0827e-22
5628.100000	1.08317e-22
5628.050000	1.08363e-22
5628.000000	1.0841e-22
5627.950000	1.08457e-22
5627.900000	1.08503e-22
5627.850000	1.0855e-22
5627.800000	1.08597e-22
5627.750000	1.08643e-22
5627.700000	1.0869e-22
5627.650000	1.08737e-22
5627.600000	1.08784e-22
5627.550000	1.08831e-22
5627.500000	1.08878e-22
5627.450000	1.08925e-22
5627.400000	1.08971e-22
5627.350000	1.09018e-22
5627.300000	1.09065e-22
5627.250000	1.09112e-22
5627.200000	1.09159e-22
5627.150000	1.09206e-22
5627.100000	1.09253e-22
5627.050000	1.093e-22
5627.000000	1.09348e-22
5626.950000	1.09395e-22
5626.900000	1.09442e-22
5626.850000	1.09489e-22
5626.800000	1.09536e-22
5626.750000	1.09583e-22
5626.700000	1.0963e-22
5626.650000	1.09678e-22
5626.600000	1.09725e-22
5626.550000	1.09772e-22
5626.500000	1.09819e-22
5626.450000	1.09867e-22
5626.400000	1.09914e-22
5626.350000	1.09961e-22
5626.300000	1.10009e-22
5626.250000	1.10056e-22
5626.200000	1.10103e-22
5626.150000	1.10151e-22
5626.100000	1.10198e-22
5626.050000	1.10246e-22
5626.000000	1.10293e-22
5625.950000	1.10341e-22
5625.900000	1.10388e-22
5625.850000	1.10436e-22
5625.800000	1.10483e-22
5625.750000	1.10531e-22
5625.700000	1.10579e-22
5625.650000	1.10626e-22
5625.600000	1.10674e-22
5625.550000	1.10722e-22
5625.500000	1.10769e-22
5625.450000	1.10817e-22
5625.400000	1.10865e-22
5625.350000	1.10912e-22
5625.300000	1.1096e-22
5625.250000	1.11008e-22
5625.200000	1.11056e-22
5625.150000	1.11104e-22
5625.100000	1.11151e-22
5625.050000	1.11199e-22
5625.000000	1.11247e-22
5624.950000	1.11295e-22
5624.900000	1.11343e-22
5624.850000	1.11391e-22
5624.800000	1.11439e-22
5624.750000	1.11487e-22
5624.700000	1.11535e-22
5624.650000	1.11583e-22
5624.600000	1.11631e-22
5624.550000	1.11679e-22
5624.500000	1.11727e-22
5624.450000	1.11775e-22
5624.400000	1.11824e-22
5624.350000	1.11872e-22
5624.300000	1.1192e-22
5624.250000	1.11968e-22
5624.200000	1.12016e-22
5624.150000	1.12065e-22
5624.100000	1.12113e-22
5624.050000	1.12161e-22
5624.000000	1.12209e-22
5623.950000	1.12258e-22
5623.900000	1.12306e-22
5623.850000	1.12355e-22
5623.800000	1.12403e-22
5623.750000	1.12451e-22
5623.700000	1.125e-22
5623.650000	1.12548e-22
5623.600000	1.12597e-22
5623.550000	1.12645e-22
5623.500000	1.12694e-22
5623.450000	1.12742e-22
5623.400000	1.12791e-22
5623.350000	1.12839e-22
5623.300000	1.12888e-22
5623.250000	1.12937e-22
5623.200000	1.12985e-22
5623.150000	1.13034e-22
5623.100000	1.13083e-22
5623.050000	1.13131e-22
5623.000000	1.1318e-22
5622.950000	1.13229e-22
5622.900000	1.13278e-22
5622.850000	1.13326e-22
5622.800000	1.13375e-22
5622.750000	1.13424e-22
5622.700000	1.13473e-22
5622.650000	1.13522e-22
5622.600000	1.13571e-22
5622.550000	1.13619e-22
5622.500000	1.13668e-22
5622.450000	1.13717e-22
5622.400000	1.13766e-22
5622.350000	1.13815e-22
5622.300000	1.13864e-22
5622.250000	1.13913e-22
5622.200000	1.13962e-22
5622.150000	1.14012e-22
5622.100000	1.14061e-22
5622.050000	1.1411e-22
5622.000000	1.14159e-22
5621.950000	1.14208e-22
5621.900000	1.14257e-22
5621.850000	1.14307e-22
5621.800000	1.14356e-22
5621.750000	1.14405e-22
5621.700000	1.14454e-22
5621.650000	1.14504e-22
5621.600000	1.14553e-22
5621.550000	1.14602e-22
5621.500000	1.14652e-22
5621.450000	1.14701e-22
5621.400000	1.1475e-22
5621.350000	1.148e-22
5621.300000	1.14849e-22
5621.250000	1.14899e-22
5621.200000	1.14948e-22
5621.150000	1.14998e-22
5621.100000	1.15047e-22
5621.050000	1.15097e-22
5621.000000	1.15146e-22
5620.950000	1.15196e-22
5620.900000	1.15246e-22
5620.850000	1.15295e-22
5620.800000	1.15345e-22
5620.750000	1.15395e-22
5620.700000	1.15444e-22
5620.650000	1.15494e-22
5620.600000	1.15544e-22
5620.550000	1.15593e-22
5620.500000	1.15643e-22
5620.450000	1.15693e-22
5620.400000	1.15743e-22
5620.350000	1.15793e-22
5620.300000	1.15843e-22
5620.250000	1.15892e-22
5620.200000	1.15942e-22
5620.150000	1.15992e-22
5620.100000	1.16042e-22
5620.050000	1.16092e-22
5620.000000	1.16142e-22
5619.950000	1.16192e-22
5619.900000	1.16242e-22
5619.850000	1.16292e-22
5619.800000	1.16342e-22
5619.750000	1.16393e-22
5619.700000	1.16443e-22
5619.650000	1.16493e-22
5619.600000	1.16543e-22
5619.550000	1.16593e-22
5619.500000	1.16643e-22
5619.450000	1.16694e-22
5619.400000	1.16744e-22
5619.350000	1.16794e-22
5619.300000	1.16845e-22
5619.250000	1.16895e-22
5619.200000	1.16945e-22
5619.150000	1.16996e-22
5619.100000	1.17046e-22
5619.050000	1.17096e-22
5619.000000	1.17147e-22
5618.950000	1.17197e-22
5618.900000	1.17248e-22
5618.850000	1.17298e-22
5618.800000	1.17349e-22
5618.750000	1.17399e-22
5618.700000	1.1745e-22
5618.650000	1.175e-22
5618.600000	1.17551e-22
5618.550000	1.17602e-22
5618.500000	1.17652e-22
5618.450000	1.17703e-22
5618.400000	1.17754e-22
5618.350000	1.17804e-22
5618.300000	1.17855e-22
5618.250000	1.17906e-22
5618.200000	1.17957e-22
5618.150000	1.18008e-22
5618.100000	1.18058e-22
5618.050000	1.18109e-22
5618.000000	1.1816e-22
5617.950000	1.18211e-22
5617.900000	1.18262e-22
5617.850000	1.18313e-22
5617.800000	1.18364e-22
5617.750000	1.18415e-22
5617.700000	1.18466e-22
5617.650000	1.18517e-22
5617.600000	1.18568e-22
5617.550000	1.18619e-22
5617.500000	1.1867e-22
5617.450000	1.18721e-22
5617.400000	1.18772e-22
5617.350000	1.18823e-22
5617.300000	1.18875e-22
5617.250000	1.18926e-22
5617.200000	1.18977e-22
5617.150000	1.19028e-22
5617.100000	1.19079e-22
5617.050000	1.19131e-22
5617.000000	1.19182e-22
5616.950000	1.19233e-22
5616.900000	1.19285e-22
5616.850000	1.19336e-22
5616.800000	1.19388e-22
5616.750000	1.19439e-22
5616.700000	1.1949e-22
5616.650000	1.19542e-22
5616.600000	1.19593e-22
5616.550000	1.19645e-22
5616.500000	1.19696e-22
5616.450000	1.19748e-22
5616.400000	1.198e-22
5616.350000	1.19851e-22
5616.300000	1.19903e-22
5616.250000	1.19954e-22
5616.200000	1.20006e-22
5616.150000	1.20058e-22
5616.100000	1.20109e-22
5616.050000	1.20161e-22
5616.000000	1.20213e-22
5615.950000	1.20265e-22
5615.900000	1.20316e-22
5615.850000	1.20368e-22
5615.800000	1.2042e-22
5615.750000	1.20472e-22
5615.700000	1.20524e-22
5615.650000	1.20576e-22
5615.600000	1.20628e-22
5615.550000	1.2068e-22
5615.500000	1.20732e-22
5615.450000	1.20784e-22
5615.400000	1.20836e-22
5615.350000	1.20888e-22
5615.300000	1.2094e-22
5615.250000	1.20992e-22
5615.200000	1.21044e-22
5615.150000	1.21096e-22
5615.100000	1.21148e-22
5615.050000	1.212e-22
5615.000000	1.21253e-22
5614.950000	1.21305e-22
5614.900000	1.21357e-22
5614.850000	1.21409e-22
5614.800000	1.21462e-22
5614.750000	1.21514e-22
5614.700000	1.21566e-22
5614.650000	1.21619e-22
5614.600000	1.21671e-22
5614.550000	1.21723e-22
5614.500000	1.21776e-22
5614.450000	1.21828e-22
5614.400000	1.21881e-22
5614.350000	1.21933e-22
5614.300000	1.21986e-22
5614.250000	1.22038e-22
5614.200000	1.22091e-22
5614.150000	1.22144e-22
5614.100000	1.22196e-22
5614.050000	1.22249e-22
5614.000000	1.22301e-22
5613.950000	1.22354e-22
5613.900000	1.22407e-22
5613.850000	1.2246e-22
5613.800000	1.22512e-22
5613.750000	1.22565e-22
5613.700000	1.22618e-22
5613.650000	1.22671e-22
5613.600000	1.22723e-22
5613.550000	1.22776e-22
5613.500000	1.22829e-22
5613.450000	1.22882e-22
5613.400000	1.22935e-22
5613.350000	1.22988e-22
5613.300000	1.23041e-22
5613.250000	1.23094e-22
5613.200000	1.23147e-22
5613.150000	1.232e-22
5613.100000	1.23253e-22
5613.050000	1.23306e-22
5613.000000	1.23359e-22
5612.950000	1.23412e-22
5612.900000	1.23466e-22
5612.850000	1.23519e-22
5612.800000	1.23572e-22
5612.750000	1.23625e-22
5612.700000	1.23678e-22
5612.650000	1.23732e-22
5612.600000	1.23785e-22
5612.550000	1.23838e-22
5612.500000	1.23892e-22
5612.450000	1.23945e-22
5612.400000	1.23998e-22
5612.350000	1.24052e-22
5612.300000	1.24105e-22
5612.250000	1.24159e-22
5612.200000	1.24212e-22
5612.150000	1.24266e-22
5612.100000	1.24319e-22
5612.050000	1.24373e-22
5612.000000	1.24426e-22
5611.950000	1.2448e-22
5611.900000	1.24533e-22
5611.850000	1.24587e-22
5611.800000	1.24641e-22
5611.750000	1.24694e-22
5611.700000	1.24748e-22
5611.650000	1.24802e-22
5611.600000	1.24856e-22
5611.550000	1.24909e-22
5611.500000	1.24963e-22
5611.450000	1.25017e-22
5611.400000	1.25071e-22
5611.350000	1.25125e-22
5611.300000	1.25179e-22
5611.250000	1.25233e-22
5611.200000	1.25286e-22
5611.150000	1.2534e-22
5611.100000	1.25394e-22
5611.050000	1.25448e-22
5611.000000	1.25502e-22
5610.950000	1.25556e-22
5610.900000	1.25611e-22
5610.850000	1.25665e-22
5610.800000	1.25719e-22
5610.750000	1.25773e-22
5610.700000	1.25827e-22
5610.650000	1.25881e-22
5610.600000	1.25936e-22
5610.550000	1.2599e-22
5610.500000	1.26044e-22
5610.450000	1.26098e-22
5610.400000	1.26153e-22
5610.350000	1.26207e-22
5610.300000	1.26261e-22
5610.250000	1.26316e-22
5610.200000	1.2637e-22
5610.150000	1.26425e-22
5610.100000	1.26479e-22
5610.050000	1.26533e-22
5610.000000	1.26588e-22
5609.950000	1.26642e-22
5609.900000	1.26697e-22
5609.850000	1.26752e-22
5609.800000	1.26806e-22
5609.750000	1.26861e-22
5609.700000	1.26915e-22
5609.650000	1.2697e-22
5609.600000	1.27025e-22
5609.550000	1.27079e-22
5609.500000	1.27134e-22
5609.450000	1.27189e-22
5609.400000	1.27244e-22
5609.350000	1.27299e-22
5609.300000	1.27353e-22
5609.250000	1.27408e-22
5609.200000	1.27463e-22
5609.150000	1.27518e-22
5609.100000	1.27573e-22
5609.050000	1.27628e-22
5609.000000	1.27683e-22
5608.950000	1.27738e-22
5608.900000	1.27793e-22
5608.850000	1.27848e-22
5608.800000	1.27903e-22
5608.750000	1.27958e-22
5608.700000	1.28013e-22
5608.650000	1.28068e-22
5608.600000	1.28123e-22
5608.550000	1.28179e-22
5608.500000	1.28234e-22
5608.450000	1.28289e-22
5608.400000	1.28344e-22
5608.350000	1.284e-22
5608.300000	1.28455e-22
5608.250000	1.2851e-22
5608.200000	1.28566e-22
5608.150000	1.28621e-22
5608.100000	1.28676e-22
5608.050000	1.28732e-22
5608.000000	1.28787e-22
5607.950000	1.28843e-22
5607.900000	1.28898e-22
5607.850000	1.28954e-22
5607.800000	1.29009e-22
5607.750000	1.29065e-22
5607.700000	1.2912e-22
5607.650000	1.29176e-22
5607.600000	1.29232e-22
5607.550000	1.29287e-22
5607.500000	1.29343e-22
5607.450000	1.29399e-22
5607.400000	1.29454e-22
5607.350000	1.2951e-22
5607.300000	1.29566e-22
5607.250000	1.29622e-22
5607.200000	1.29678e-22
5607.150000	1.29733e-22
5607.100000	1.29789e-22
5607.050000	1.29845e-22
5607.000000	1.29901e-22
5606.950000	1.29957e-22
5606.900000	1.30013e-22
5606.850000	1.30069e-22
5606.800000	1.30125e-22
5606.750000	1.30181e-22
5606.700000	1.30237e-22
5606.650000	1.30293e-22
5606.600000	1.30349e-22
5606.550000	1.30406e-22
5606.500000	1.30462e-22
5606.450000	1.30518e-22
5606.400000	1.30574e-22
5606.350000	1.3063e-22
5606.300000	1.30687e-22
5606.250000	1.30743e-22
5606.200000	1.30799e-22
5606.150000	1.30856e-22
5606.100000	1.30912e-22
5606.050000	1.30968e-22
5606.000000	1.31025e-22
5605.950000	1.31081e-22
5605.900000	1.31138e-22
5605.850000	1.31194e-22
5605.800000	1.31251e-22
5605.750000	1.31307e-22
5605.700000	1.31364e-22
5605.650000	1.3142e-22
5605.600000	1.31477e-22
5605.550000	1.31533e-22
5605.500000	1.3159e-22
5605.450000	1.31647e-22
5605.400000	1.31703e-22
5605.350000	1.3176e-22
5605.300000	1.31817e-22
5605.250000	1.31874e-22
5605.200000	1.31931e-22
5605.150000	1.31987e-22
5605.100000	1.32044e-22
5605.050000	1.32101e-22
5605.000000	1.32158e-22
5604.950000	1.32215e-22
5604.900000	1.32272e-22
5604.850000	1.32329e-22
5604.800000	1.32386e-22
5604.750000	1.32443e-22
5604.700000	1.325e-22
5604.650000	1.32557e-22
5604.600000	1.32614e-22
5604.550000	1.32671e-22
5604.500000	1.32728e-22
5604.450000	1.32785e-22
5604.400000	1.32843e-22
5604.350000	1.329e-22
5604.300000	1.32957e-22
5604.250000	1.33014e-22
5604.200000	1.33072e-22
5604.150000	1.33129e-22
5604.100000	1.33186e-22
5604.050000	1.33244e-22
5604.000000	1.33301e-22
5603.950000	1.33358e-22
5603.900000	1.33416e-22
5603.850000	1.33473e-22
5603.800000	1.33531e-22
5603.750000	1.33588e-22
5603.700000	1.33646e-22
5603.650000	1.33703e-22
5603.600000	1.33761e-22
5603.550000	1.33819e-22
5603.500000	1.33876e-22
5603.450000	1.33934e-22
5603.400000	1.33992e-22
5603.350000	1.34049e-22
5603.300000	1.34107e-22
5603.250000	1.34165e-22
5603.200000	1.34223e-22
5603.150000	1.3428e-22
5603.100000	1.34338e-22
5603.050000	1.34396e-22
5603.000000	1.34454e-22
5602.950000	1.34512e-22
5602.900000	1.3457e-22
5602.850000	1.34628e-22
5602.800000	1.34686e-22
5602.750000	1.34744e-22
5602.700000	1.34802e-22
5602.650000	1.3486e-22
5602.600000	1.34918e-22
5602.550000	1.34976e-22
5602.500000	1.35034e-22
5602.450000	1.35092e-22
5602.400000	1.35151e-22
5602.350000	1.35209e-22
5602.300000	1.35267e-22
5602.250000	1.35325e-22
5602.200000	1.35384e-22
5602.150000	1.35442e-22
5602.100000	1.355e-22
5602.050000	1.35559e-22
5602.000000	1.35617e-22
5601.950000	1.35675e-22
5601.900000	1.35734e-22
5601.850000	1.35792e-22
5601.800000	1.35851e-22
5601.750000	1.35909e-22
5601.700000	1.35968e-22
5601.650000	1.36026e-22
5601.600000	1.36085e-22
5601.550000	1.36144e-22
5601.500000	1.36202e-22
5601.450000	1.36261e-22
5601.400000	1.3632e-22
5601.350000	1.36378e-22
5601.300000	1.36437e-22
5601.250000	1.36496e-22
5601.200000	1.36555e-22
5601.150000	1.36613e-22
5601.100000	1.36672e-22
5601.050000	1.36731e-22
5601.000000	1.3679e-22
5600.950000	1.36849e-22
5600.900000	1.36908e-22
5600.850000	1.36967e-22
5600.800000	1.37026e-22
5600.750000	1.37085e-22
5600.700000	1.37144e-22
5600.650000	1.37203e-22
5600.600000	1.37262e-22
5600.550000	1.37321e-22
5600.500000	1.3738e-22
5600.450000	1.37439e-22
5600.400000	1.37499e-22
5600.350000	1.37558e-22
5600.300000	1.37617e-22
5600.250000	1.37676e-22
5600.200000	1.37736e-22
5600.150000	1.37795e-22
5600.100000	1.37854e-22
5600.050000	1.37914e-22
5600.000000	1.37973e-22
5599.950000	1.38033e-22
5599.900000	1.38092e-22
5599.850000	1.38151e-22
5599.800000	1.38211e-22
5599.750000	1.3827e-22
5599.700000	1.3833e-22
5599.650000	1.3839e-22
5599.600000	1.38449e-22
5599.550000	1.38509e-22
5599.500000	1.38568e-22
5599.450000	1.38628e-22
5599.400000	1.38688e-22
5599.350000	1.38748e-22
5599.300000	1.38807e-22
5599.250000	1.38867e-22
5599.200000	1.38927e-22
5599.150000	1.38987e-22
5599.100000	1.39047e-22
5599.050000	1.39107e-22
5599.000000	1.39166e-22
5598.950000	1.39226e-22
5598.900000	1.39286e-22
5598.850000	1.39346e-22
5598.800000	1.39406e-22
5598.750000	1.39466e-22
5598.700000	1.39526e-22
5598.650000	1.39587e-22
5598.600000	1.39647e-22
5598.550000	1.39707e-22
5598.500000	1.39767e-22
5598.450000	1.39827e-22
5598.400000	1.39887e-22
5598.350000	1.39948e-22
5598.300000	1.40008e-22
5598.250000	1.40068e-22
5598.200000	1.40129e-22
5598.150000	1.40189e-22
5598.100000	1.40249e-22
5598.050000	1.4031e-22
5598.000000	1.4037e-22
5597.950000	1.40431e-22
5597.900000	1.40491e-22
5597.850000	1.40552e-22
5597.800000	1.40612e-22
5597.750000	1.40673e-22
5597.700000	1.40733e-22
5597.650000	1.40794e-22
5597.600000	1.40855e-22
5597.550000	1.40915e-22
5597.500000	1.40976e-22
5597.450000	1.41037e-22
5597.400000	1.41097e-22
5597.350000	1.41158e-22
5597.300000	1.41219e-22
5597.250000	1.4128e-22
5597.200000	1.41341e-22
5597.150000	1.41401e-22
5597.100000	1.41462e-22
5597.050000	1.41523e-22
5597.000000	1.41584e-22
5596.950000	1.41645e-22
5596.900000	1.41706e-22
5596.850000	1.41767e-22
5596.800000	1.41828e-22
5596.750000	1.41889e-22
5596.700000	1.41951e-22
5596.650000	1.42012e-22
5596.600000	1.42073e-22
5596.550000	1.42134e-22
5596.500000	1.42195e-22
5596.450000	1.42256e-22
5596.400000	1.42318e-22
5596.350000	1.42379e-22
5596.300000	1.4244e-22
5596.250000	1.42502e-22
5596.200000	1.42563e-22
5596.150000	1.42624e-22
5596.100000	1.42686e-22
5596.050000	1.42747e-22
5596.000000	1.42809e-22
5595.950000	1.4287e-22
5595.900000	1.42932e-22
5595.850000	1.42993e-22
5595.800000	1.43055e-22
5595.750000	1.43117e-22
5595.700000	1.43178e-22
5595.650000	1.4324e-22
5595.600000	1.43302e-22
5595.550000	1.43363e-22
5595.500000	1.43425e-22
5595.450000	1.43487e-22
5595.400000	1.43549e-22
5595.350000	1.43611e-22
5595.300000	1.43672e-22
5595.250000	1.43734e-22
5595.200000	1.43796e-22
5595.150000	1.43858e-22
5595.100000	1.4392e-22
5595.050000	1.43982e-22
5595.000000	1.44044e-22
5594.950000	1.44106e-22
5594.900000	1.44168e-22
5594.850000	1.4423e-22
5594.800000	1.44292e-22
5594.750000	1.44355e-22
5594.700000	1.44417e-22
5594.650000	1.44479e-22
5594.600000	1.44541e-22
5594.550000	1.44603e-22
5594.500000	1.44666e-22
5594.450000	1.44728e-22
5594.400000	1.4479e-22
5594.350000	1.44853e-22
5594.300000	1.44915e-22
5594.250000	1.44977e-22
5594.200000	1.4504e-22
5594.150000	1.45102e-22
5594.100000	1.45165e-22
5594.050000	1.45227e-22
5594.000000	1.4529e-22
5593.950000	1.45353e-22
5593.900000	1.45415e-22
5593.850000	1.45478e-22
5593.800000	1.4554e-22
5593.750000	1.45603e-22
5593.700000	1.45666e-22
5593.650000	1.45729e-22
5593.600000	1.45791e-22
5593.550000	1.45854e-22
5593.500000	1.45917e-22
5593.450000	1.4598e-22
5593.400000	1.46043e-22
5593.350000	1.46106e-22
5593.300000	1.46168e-22
5593.250000	1.46231e-22
5593.200000	1.46294e-22
5593.150000	1.46357e-22
5593.100000	1.4642e-22
5593.050000	1.46484e-22
5593.000000	1.46547e-22
5592.950000	1.4661e-22
5592.900000	1.46673e-22
5592.850000	1.46736e-22
5592.800000	1.46799e-22
5592.750000	1.46862e-22
5592.700000	1.46926e-22
5592.650000	1.46989e-22
5592.600000	1.47052e-22
5592.550000	1.47116e-22
5592.500000	1.47179e-22
5592.450000	1.47242e-22
5592.400000	1.47306e-22
5592.350000	1.47369e-22
5592.300000	1.47433e-22
5592.250000	1.47496e-22
5592.200000	1.4756e-22
5592.150000	1.47623e-22
5592.100000	1.47687e-22
5592.050000	1.4775e-22
5592.000000	1.47814e-22
5591.950000	1.47878e-22
5591.900000	1.47941e-22
5591.850000	1.48005e-22
5591.800000	1.48069e-22
5591.750000	1.48133e-22
5591.700000	1.48197e-22
5591.650000	1.4826e-22
5591.600000	1.48324e-22
5591.550000	1.48388e-22
5591.500000	1.48452e-22
5591.450000	1.48516e-22
5591.400000	1.4858e-22
5591.350000	1.48644e-22
5591.300000	1.48708e-22
5591.250000	1.48772e-22
5591.200000	1.48836e-22
5591.150000	1.489e-22
5591.100000	1.48964e-22
5591.050000	1.49028e-22
5591.000000	1.49093e-22
5590.950000	1.49157e-22
5590.900000	1.49221e-22
5590.850000	1.49285e-22
5590.800000	1.4935e-22
5590.750000	1.49414e-22
5590.700000	1.49478e-22
5590.650000	1.49543e-22
5590.600000	1.49607e-22
5590.550000	1.49672e-22
5590.500000	1.49736e-22
5590.450000	1.498e-22
5590.400000	1.49865e-22
5590.350000	1.4993e-22
5590.300000	1.49994e-22
5590.250000	1.50059e-22
5590.200000	1.50123e-22
5590.150000	1.50188e-22
5590.100000	1.50253e-22
5590.050000	1.50317e-22
5590.000000	1.50382e-22
5589.950000	1.50447e-22
5589.900000	1.50512e-22
5589.850000	1.50577e-22
5589.800000	1.50641e-22
5589.750000	1.50706e-22
5589.700000	1.50771e-22
5589.650000	1.50836e-22
5589.600000	1.50901e-22
5589.550000	1.50966e-22
5589.500000	1.51031e-22
5589.450000	1.51096e-22
5589.400000	1.51161e-22
5589.350000	1.51226e-22
5589.300000	1.51291e-22
5589.250000	1.51357e-22
5589.200000	1.51422e-22
5589.150000	1.51487e-22
5589.100000	1.51552e-22
5589.050000	1.51618e-22
5589.000000	1.51683e-22
5588.950000	1.51748e-22
5588.900000	1.51814e-22
5588.850000	1.51879e-22
5588.800000	1.51944e-22
5588.750000	1.5201e-22
5588.700000	1.52075e-22
5588.650000	1.52141e-22
5588.600000	1.52206e-22
5588.550000	1.52272e-22
5588.500000	1.52337e-22
5588.450000	1.52403e-22
5588.400000	1.52469e-22
5588.350000	1.52534e-22
5588.300000	1.526e-22
5588.250000	1.52666e-22
5588.200000	1.52732e-22
5588.150000	1.52797e-22
5588.100000	1.52863e-22
5588.050000	1.52929e-22
5588.000000	1.52995e-22
5587.950000	1.53061e-22
5587.900000	1.53127e-22
5587.850000	1.53193e-22
5587.800000	1.53259e-22
5587.750000	1.53325e-22
5587.700000	1.53391e-22
5587.650000	1.53457e-22
5587.600000	1.53523e-22
5587.550000	1.53589e-22
5587.500000	1.53655e-22
5587.450000	1.53721e-22
5587.400000	1.53787e-22
5587.350000	1.53854e-22
5587.300000	1.5392e-22
5587.250000	1.53986e-22
5587.200000	1.54053e-22
5587.150000	1.54119e-22
5587.100000	1.54185e-22
5587.050000	1.54252e-22
5587.000000	1.54318e-22
5586.950000	1.54385e-22
5586.900000	1.54451e-22
5586.850000	1.54518e-22
5586.800000	1.54584e-22
5586.750000	1.54651e-22
5586.700000	1.54717e-22
5586.650000	1.54784e-22
5586.600000	1.54851e-22
5586.550000	1.54917e-22
5586.500000	1.54984e-22
5586.450000	1.55051e-22
5586.400000	1.55118e-22
5586.350000	1.55184e-22
5586.300000	1.55251e-22
5586.250000	1.55318e-22
5586.200000	1.55385e-22
5586.150000	1.55452e-22
5586.100000	1.55519e-22
5586.050000	1.55586e-22
5586.000000	1.55653e-22
5585.950000	1.5572e-22
5585.900000	1.55787e-22
5585.850000	1.55854e-22
5585.800000	1.55921e-22
5585.750000	1.55988e-22
5585.700000	1.56056e-22
5585.650000	1.56123e-22
5585.600000	1.5619e-22
5585.550000	1.56257e-22
5585.500000	1.56325e-22
5585.450000	1.56392e-22
5585.400000	1.56459e-22
5585.350000	1.56527e-22
5585.300000	1.56594e-22
5585.250000	1.56662e-22
5585.200000	1.56729e-22
5585.150000	1.56796e-22
5585.100000	1.56864e-22
5585.050000	1.56932e-22
5585.000000	1.56999e-22
5584.950000	1.57067e-22
5584.900000	1.57134e-22
5584.850000	1.57202e-22
5584.800000	1.5727e-22
5584.750000	1.57338e-22
5584.700000	1.57405e-22
5584.650000	1.57473e-22
5584.600000	1.57541e-22
5584.550000	1.57609e-22
5584.500000	1.57677e-22
5584.450000	1.57745e-22
5584.400000	1.57813e-22
5584.350000	1.5788e-22
5584.300000	1.57948e-22
5584.250000	1.58017e-22
5584.200000	1.58085e-22
5584.150000	1.58153e-22
5584.100000	1.58221e-22
5584.050000	1.58289e-22
5584.000000	1.58357e-22
5583.950000	1.58425e-22
5583.900000	1.58494e-22
5583.850000	1.58562e-22
5583.800000	1.5863e-22
5583.750000	1.58698e-22
5583.700000	1.58767e-22
5583.650000	1.58835e-22
5583.600000	1.58904e-22
5583.550000	1.58972e-22
5583.500000	1.5904e-22
5583.450000	1.59109e-22
5583.400000	1.59177e-22
5583.350000	1.59246e-22
5583.300000	1.59315e-22
5583.250000	1.59383e-22
5583.200000	1.59452e-22
5583.150000	1.59521e-22
5583.100000	1.59589e-22
5583.050000	1.59658e-22
5583.000000	1.59727e-22
5582.950000	1.59796e-22
5582.900000	1.59864e-22
5582.850000	1.59933e-22
5582.800000	1.60002e-22
5582.750000	1.60071e-22
5582.700000	1.6014e-22
5582.650000	1.60209e-22
5582.600000	1.60278e-22
5582.550000	1.60347e-22
5582.500000	1.60416e-22
5582.450000	1.60485e-22
5582.400000	1.60554e-22
5582.350000	1.60623e-22
5582.300000	1.60693e-22
5582.250000	1.60762e-22
5582.200000	1.60831e-22
5582.150000	1.609e-22
5582.100000	1.6097e-22
5582.050000	1.61039e-22
5582.000000	1.61108e-22
5581.950000	1.61178e-22
5581.900000	1.61247e-22
5581.850000	1.61317e-22
5581.800000	1.61386e-22
5581.750000	1.61456e-22
5581.700000	1.61525e-22
5581.650000	1.61595e-22
5581.600000	1.61664e-22
5581.550000	1.61734e-22
5581.500000	1.61804e-22
5581.450000	1.61873e-22
5581.400000	1.61943e-22
5581.350000	1.62013e-22
5581.300000	1.62082e-22
5581.250000	1.62152e-22
5581.200000	1.62222e-22
5581.150000	1.62292e-22
5581.100000	1.62362e-22
5581.050000	1.62432e-22
5581.000000	1.62502e-22
5580.950000	1.62572e-22
5580.900000	1.62642e-22
5580.850000	1.62712e-22
5580.800000	1.62782e-22
5580.750000	1.62852e-22
5580.700000	1.62922e-22
5580.650000	1.62992e-22
5580.600000	1.63063e-22
5580.550000	1.63133e-22
5580.500000	1.63203e-22
5580.450000	1.63273e-22
5580.400000	1.63344e-22
5580.350000	1.63414e-22
5580.300000	1.63484e-22
5580.250000	1.63555e-22
5580.200000	1.63625e-22
5580.150000	1.63696e-22
5580.100000	1.63766e-22
5580.050000	1.63837e-22
5580.000000	1.63907e-22
5579.950000	1.63978e-22
5579.900000	1.64049e-22
5579.850000	1.64119e-22
5579.800000	1.6419e-22
5579.750000	1.64261e-22
5579.700000	1.64331e-22
5579.650000	1.64402e-22
5579.600000	1.64473e-22
5579.550000	1.64544e-22
5579.500000	1.64615e-22
5579.450000	1.64686e-22
5579.400000	1.64756e-22
5579.350000	1.64827e-22
5579.300000	1.64898e-22
5579.250000	1.64969e-22
5579.200000	1.6504e-22
5579.150000	1.65112e-22
5579.100000	1.65183e-22
5579.050000	1.65254e-22
5579.000000	1.65325e-22
5578.950000	1.65396e-22
5578.900000	1.65467e-22
5578.850000	1.65539e-22
5578.800000	1.6561e-22
5578.750000	1.65681e-22
5578.700000	1.65753e-22
5578.650000	1.65824e-22
5578.600000	1.65895e-22
5578.550000	1.65967e-22
5578.500000	1.66038e-22
5578.450000	1.6611e-22
5578.400000	1.66181e-22
5578.350000	1.66253e-22
5578.300000	1.66325e-22
5578.250000	1.66396e-22
5578.200000	1.66468e-22
5578.150000	1.6654e-22
5578.100000	1.66611e-22
5578.050000	1.66683e-22
5578.000000	1.66755e-22
5577.950000	1.66827e-22
5577.900000	1.66899e-22
5577.850000	1.66971e-22
5577.800000	1.67042e-22
5577.750000	1.67114e-22
5577.700000	1.67186e-22
5577.650000	1.67258e-22
5577.600000	1.6733e-22
5577.550000	1.67402e-22
5577.500000	1.67475e-22
5577.450000	1.67547e-22
5577.400000	1.67619e-22
5577.350000	1.67691e-22
5577.300000	1.67763e-22
5577.250000	1.67836e-22
5577.200000	1.67908e-22
5577.150000	1.6798e-22
5577.100000	1.68052e-22
5577.050000	1.68125e-22
5577.000000	1.68197e-22
5576.950000	1.6827e-22
5576.900000	1.68342e-22
5576.850000	1.68415e-22
5576.800000	1.68487e-22
5576.750000	1.6856e-22
5576.700000	1.68632e-22
5576.650000	1.68705e-22
5576.600000	1.68778e-22
5576.550000	1.6885e-22
5576.500000	1.68923e-22
5576.450000	1.68996e-22
5576.400000	1.69069e-22
5576.350000	1.69141e-22
5576.300000	1.69214e-22
5576.250000	1.69287e-22
5576.200000	1.6936e-22
5576.150000	1.69433e-22
5576.100000	1.69506e-22
5576.050000	1.69579e-22
5576.000000	1.69652e-22
5575.950000	1.69725e-22
5575.900000	1.69798e-22
5575.850000	1.69871e-22
5575.800000	1.69945e-22
5575.750000	1.70018e-22
5575.700000	1.70091e-22
5575.650000	1.70164e-22
5575.600000	1.70237e-22
5575.550000	1.70311e-22
5575.500000	1.70384e-22
5575.450000	1.70458e-22
5575.400000	1.70531e-22
5575.350000	1.70604e-22
5575.300000	1.70678e-22
5575.250000	1.70751e-22
5575.200000	1.70825e-22
5575.150000	1.70899e-22
5575.100000	1.70972e-22
5575.050000	1.71046e-22
5575.000000	1.71119e-22
5574.950000	1.71193e-22
5574.900000	1.71267e-22
5574.850000	1.71341e-22
5574.800000	1.71414e-22
5574.750000	1.71488e-22
5574.700000	1.71562e-22
5574.650000	1.71636e-22
5574.600000	1.7171e-22
5574.550000	1.71784e-22
5574.500000	1.71858e-22
5574.450000	1.71932e-22
5574.400000	1.72006e-22
5574.350000	1.7208e-22
5574.300000	1.72154e-22
5574.250000	1.72228e-22
5574.200000	1.72302e-22
5574.150000	1.72377e-22
5574.100000	1.72451e-22
5574.050000	1.72525e-22
5574.000000	1.72599e-22
5573.950000	1.72674e-22
5573.900000	1.72748e-22
5573.850000	1.72823e-22
5573.800000	1.72897e-22
5573.750000	1.72972e-22
5573.700000	1.73046e-22
5573.650000	1.73121e-22
5573.600000	1.73195e-22
5573.550000	1.7327e-22
5573.500000	1.73344e-22
5573.450000	1.73419e-22
5573.400000	1.73494e-22
5573.350000	1.73568e-22
5573.300000	1.73643e-22
5573.250000	1.73718e-22
5573.200000	1.73793e-22
5573.150000	1.73868e-22
5573.100000	1.73942e-22
5573.050000	1.74017e-22
5573.000000	1.74092e-22
5572.950000	1.74167e-22
5572.900000	1.74242e-22
5572.850000	1.74317e-22
5572.800000	1.74392e-22
5572.750000	1.74468e-22
5572.700000	1.74543e-22
5572.650000	1.74618e-22
5572.600000	1.74693e-22
5572.550000	1.74768e-22
5572.500000	1.74844e-22
5572.450000	1.74919e-22
5572.400000	1.74994e-22
5572.350000	1.7507e-22
5572.300000	1.75145e-22
5572.250000	1.7522e-22
5572.200000	1.75296e-22
5572.150000	1.75371e-22
5572.100000	1.75447e-22
5572.050000	1.75523e-22
5572.000000	1.75598e-22
5571.950000	1.75674e-22
5571.900000	1.75749e-22
5571.850000	1.75825e-22
5571.800000	1.75901e-22
5571.750000	1.75977e-22
5571.700000	1.76052e-22
5571.650000	1.76128e-22
5571.600000	1.76204e-22
5571.550000	1.7628e-22
5571.500000	1.76356e-22
5571.450000	1.76432e-22
5571.400000	1.76508e-22
5571.350000	1.76584e-22
5571.300000	1.7666e-22
5571.250000	1.76736e-22
5571.200000	1.76812e-22
5571.150000	1.76888e-22
5571.100000	1.76964e-22
5571.050000	1.77041e-22
5571.000000	1.77117e-22
5570.950000	1.77193e-22
5570.900000	1.7727e-22
5570.850000	1.77346e-22
5570.800000	1.77422e-22
5570.750000	1.77499e-22
5570.700000	1.77575e-22
5570.650000	1.77652e-22
5570.600000	1.77728e-22
5570.550000	1.77805e-22
5570.500000	1.77881e-22
5570.450000	1.77958e-22
5570.400000	1.78035e-22
5570.350000	1.78111e-22
5570.300000	1.78188e-22
5570.250000	1.78265e-22
5570.200000	1.78341e-22
5570.150000	1.78418e-22
5570.100000	1.78495e-22
5570.050000	1.78572e-22
5570.000000	1.78649e-22
5569.950000	1.78726e-22
5569.900000	1.78803e-22
5569.850000	1.7888e-22
5569.800000	1.78957e-22
5569.750000	1.79034e-22
5569.700000	1.79111e-22
5569.650000	1.79188e-22
5569.600000	1.79265e-22
5569.550000	1.79343e-22
5569.500000	1.7942e-22
5569.450000	1.79497e-22
5569.400000	1.79574e-22
5569.350000	1.79652e-22
5569.300000	1.79729e-22
5569.250000	1.79807e-22
5569.200000	1.79884e-22
5569.150000	1.79961e-22
5569.100000	1.80039e-22
5569.050000	1.80116e-22
5569.000000	1.80194e-22
5568.950000	1.80272e-22
5568.900000	1.80349e-22
5568.850000	1.80427e-22
5568.800000	1.80505e-22
5568.750000	1.80582e-22
5568.700000	1.8066e-22
5568.650000	1.80738e-22
5568.600000	1.80816e-22
5568.550000	1.80894e-22
5568.500000	1.80972e-22
5568.450000	1.8105e-22
5568.400000	1.81128e-22
5568.350000	1.81206e-22
5568.300000	1.81284e-22
5568.250000	1.81362e-22
5568.200000	1.8144e-22
5568.150000	1.81518e-22
5568.100000	1.81596e-22
5568.050000	1.81674e-22
5568.000000	1.81753e-22
5567.950000	1.81831e-22
5567.900000	1.81909e-22
5567.850000	1.81988e-22
5567.800000	1.82066e-22
5567.750000	1.82144e-22
5567.700000	1.82223e-22
5567.650000	1.82301e-22
5567.600000	1.8238e-22
5567.550000	1.82458e-22
5567.500000	1.82537e-22
5567.450000	1.82616e-22
5567.400000	1.82694e-22
5567.350000	1.82773e-22
5567.300000	1.82852e-22
5567.250000	1.8293e-22
5567.200000	1.83009e-22
5567.150000	1.83088e-22
5567.100000	1.83167e-22
5567.050000	1.83246e-22
5567.000000	1.83325e-22
5566.950000	1.83404e-22
5566.900000	1.83483e-22
5566.850000	1.83562e-22
5566.800000	1.83641e-22
5566.750000	1.8372e-22
5566.700000	1.83799e-22
5566.650000	1.83878e-22
5566.600000	1.83957e-22
5566.550000	1.84036e-22
5566.500000	1.84116e-22
5566.450000	1.84195e-22
5566.400000	1.84274e-22
5566.350000	1.84354e-22
5566.300000	1.84433e-22
5566.250000	1.84513e-22
5566.200000	1.84592e-22
5566.150000	1.84672e-22
5566.100000	1.84751e-22
5566.050000	1.84831e-22
5566.000000	1.8491e-22
5565.950000	1.8499e-22
5565.900000	1.8507e-22
5565.850000	1.85149e-22
5565.800000	1.85229e-22
5565.750000	1.85309e-22
5565.700000	1.85389e-22
5565.650000	1.85468e-22
5565.600000	1.85548e-22
5565.550000	1.85628e-22
5565.500000	1.85708e-22
5565.450000	1.85788e-22
5565.400000	1.85868e-22
5565.350000	1.85948e-22
5565.300000	1.86028e-22
5565.250000	1.86109e-22
5565.200000	1.86189e-22
5565.150000	1.86269e-22
5565.100000	1.86349e-22
5565.050000	1.86429e-22
5565.000000	1.8651e-22
5564.950000	1.8659e-22
5564.900000	1.8667e-22
5564.850000	1.86751e-22
5564.800000	1.86831e-22
5564.750000	1.86912e-22
5564.700000	1.86992e-22
5564.650000	1.87073e-22
5564.600000	1.87153e-22
5564.550000	1.87234e-22
5564.500000	1.87314e-22
5564.450000	1.87395e-22
5564.400000	1.87476e-22
5564.350000	1.87557e-22
5564.300000	1.87637e-22
5564.250000	1.87718e-22
5564.200000	1.87799e-22
5564.150000	1.8788e-22
5564.100000	1.87961e-22
5564.050000	1.88042e-22
5564.000000	1.88123e-22
5563.950000	1.88204e-22
5563.900000	1.88285e-22
5563.850000	1.88366e-22
5563.800000	1.88447e-22
5563.750000	1.88528e-22
5563.700000	1.88609e-22
5563.650000	1.88691e-22
5563.600000	1.88772e-22
5563.550000	1.88853e-22
5563.500000	1.88935e-22
5563.450000	1.89016e-22
5563.400000	1.89097e-22
5563.350000	1.89179e-22
5563.300000	1.8926e-22
5563.250000	1.89342e-22
5563.200000	1.89423e-22
5563.150000	1.89505e-22
5563.100000	1.89587e-22
5563.050000	1.89668e-22
5563.000000	1.8975e-22
5562.950000	1.89832e-22
5562.900000	1.89913e-22
5562.850000	1.89995e-22
5562.800000	1.90077e-22
5562.750000	1.90159e-22
5562.700000	1.90241e-22
5562.650000	1.90323e-22
5562.600000	1.90405e-22
5562.550000	1.90487e-22
5562.500000	1.90569e-22
5562.450000	1.90651e-22
5562.400000	1.90733e-22
5562.350000	1.90815e-22
5562.300000	1.90897e-22
5562.250000	1.9098e-22
5562.200000	1.91062e-22
5562.150000	1.91144e-22
5562.100000	1.91226e-22
5562.050000	1.91309e-22
5562.000000	1.91391e-22
5561.950000	1.91474e-22
5561.900000	1.91556e-22
5561.850000	1.91639e-22
5561.800000	1.91721e-22
5561.750000	1.91804e-22
5561.700000	1.91886e-22
5561.650000	1.91969e-22
5561.600000	1.92052e-22
5561.550000	1.92134e-22
5561.500000	1.92217e-22
5561.450000	1.923e-22
5561.400000	1.92383e-22
5561.350000	1.92466e-22
5561.300000	1.92548e-22
5561.250000	1.92631e-22
5561.200000	1.92714e-22
5561.150000	1.92797e-22
5561.100000	1.9288e-22
5561.050000	1.92963e-22
5561.000000	1.93047e-22
5560.950000	1.9313e-22
5560.900000	1.93213e-22
5560.850000	1.93296e-22
5560.800000	1.93379e-22
5560.750000	1.93463e-22
5560.700000	1.93546e-22
5560.650000	1.93629e-22
5560.600000	1.93713e-22
5560.550000	1.93796e-22
5560.500000	1.9388e-22
5560.450000	1.93963e-22
5560.400000	1.94047e-22
5560.350000	1.9413e-22
5560.300000	1.94214e-22
5560.250000	1.94297e-22
5560.200000	1.94381e-22
5560.150000	1.94465e-22
5560.100000	1.94549e-22
5560.050000	1.94632e-22
5560.000000	1.94716e-22
5559.950000	1.948e-22
5559.900000	1.94884e-22
5559.850000	1.94968e-22
5559.800000	1.95052e-22
5559.750000	1.95136e-22
5559.700000	1.9522e-22
5559.650000	1.95304e-22
5559.600000	1.95388e-22
5559.550000	1.95472e-22
5559.500000	1.95557e-22
5559.450000	1.95641e-22
5559.400000	1.95725e-22
5559.350000	1.95809e-22
5559.300000	1.95894e-22
5559.250000	1.95978e-22
5559.200000	1.96062e-22
5559.150000	1.96147e-22
5559.100000	1.96231e-22
5559.050000	1.96316e-22
5559.000000	1.964e-22
5558.950000	1.96485e-22
5558.900000	1.9657e-22
5558.850000	1.96654e-22
5558.800000	1.96739e-22
5558.750000	1.96824e-22
5558.700000	1.96909e-22
5558.650000	1.96993e-22
5558.600000	1.97078e-22
5558.550000	1.97163e-22
5558.500000	1.97248e-22
5558.450000	1.97333e-22
5558.400000	1.97418e-22
5558.350000	1.97503e-22
5558.300000	1.97588e-22
5558.250000	1.97673e-22
5558.200000	1.97758e-22
5558.150000	1.97843e-22
5558.100000	1.97929e-22
5558.050000	1.98014e-22
5558.000000	1.98099e-22
5557.950000	1.98184e-22
5557.900000	1.9827e-22
5557.850000	1.98355e-22
5557.800000	1.98441e-22
5557.750000	1.98526e-22
5557.700000	1.98612e-22
5557.650000	1.98697e-22
5557.600000	1.98783e-22
5557.550000	1.98868e-22
5557.500000	1.98954e-22
5557.450000	1.9904e-22
5557.400000	1.99125e-22
5557.350000	1.99211e-22
5557.300000	1.99297e-22
5557.250000	1.99383e-22
5557.200000	1.99469e-22
5557.150000	1.99555e-22
5557.100000	1.99641e-22
5557.050000	1.99727e-22
5557.000000	1.99813e-22
5556.950000	1.99899e-22
5556.900000	1.99985e-22
5556.850000	2.00071e-22
5556.800000	2.00157e-22
5556.750000	2.00243e-22
5556.700000	2.00329e-22
5556.650000	2.00416e-22
5556.600000	2.00502e-22
5556.550000	2.00588e-22
5556.500000	2.00675e-22
5556.450000	2.00761e-22
5556.400000	2.00848e-22
5556.350000	2.00934e-22
5556.300000	2.01021e-22
5556.250000	2.01107e-22
5556.200000	2.01194e-22
5556.150000	2.01281e-22
5556.100000	2.01367e-22
5556.050000	2.01454e-22
5556.000000	2.01541e-22
5555.950000	2.01628e-22
5555.900000	2.01714e-22
5555.850000	2.01801e-22
5555.800000	2.01888e-22
5555.750000	2.01975e-22
5555.700000	2.02062e-22
5555.650000	2.02149e-22
5555.600000	2.02236e-22
5555.550000	2.02323e-22
5555.500000	2.02411e-22
5555.450000	2.02498e-22
5555.400000	2.02585e-22
5555.350000	2.02672e-22
5555.300000	2.02759e-22
5555.250000	2.02847e-22
5555.200000	2.02934e-22
5555.150000	2.03022e-22
5555.100000	2.03109e-22
5555.050000	2.03196e-22
5555.000000	2.03284e-22
5554.950000	2.03372e-22
5554.900000	2.03459e-22
5554.850000	2.03547e-22
5554.800000	2.03634e-22
5554.750000	2.03722e-22
5554.700000	2.0381e-22
5554.650000	2.03898e-22
5554.600000	2.03985e-22
5554.550000	2.04073e-22
5554.500000	2.04161e-22
5554.450000	2.04249e-22
5554.400000	2.04337e-22
5554.350000	2.04425e-22
5554.300000	2.04513e-22
5554.250000	2.04601e-22
5554.200000	2.04689e-22
5554.150000	2.04778e-22
5554.100000	2.04866e-22
5554.050000	2.04954e-22
5554.000000	2.05042e-22
5553.950000	2.05131e-22
5553.900000	2.05219e-22
5553.850000	2.05307e-22
5553.800000	2.05396e-22
5553.750000	2.05484e-22
5553.700000	2.05573e-22
5553.650000	2.05661e-22
5553.600000	2.0575e-22
5553.550000	2.05838e-22
5553.500000	2.05927e-22
5553.450000	2.06016e-22
5553.400000	2.06105e-22
5553.350000	2.06193e-22
5553.300000	2.06282e-22
5553.250000	2.06371e-22
5553.200000	2.0646e-22
5553.150000	2.06549e-22
5553.100000	2.06638e-22
5553.050000	2.06727e-22
5553.000000	2.06816e-22
5552.950000	2.06905e-22
5552.900000	2.06994e-22
5552.850000	2.07083e-22
5552.800000	2.07172e-22
5552.750000	2.07261e-22
5552.700000	2.07351e-22
5552.650000	2.0744e-22
5552.600000	2.07529e-22
5552.550000	2.07619e-22
5552.500000	2.07708e-22
5552.450000	2.07798e-22
5552.400000	2.07887e-22
5552.350000	2.07977e-22
5552.300000	2.08066e-22
5552.250000	2.08156e-22
5552.200000	2.08246e-22
5552.150000	2.08335e-22
5552.100000	2.08425e-22
5552.050000	2.08515e-22
5552.000000	2.08605e-22
5551.950000	2.08694e-22
5551.900000	2.08784e-22
5551.850000	2.08874e-22
5551.800000	2.08964e-22
5551.750000	2.09054e-22
5551.700000	2.09144e-22
5551.650000	2.09234e-22
5551.600000	2.09324e-22
5551.550000	2.09415e-22
5551.500000	2.09505e-22
5551.450000	2.09595e-22
5551.400000	2.09685e-22
5551.350000	2.09776e-22
5551.300000	2.09866e-22
5551.250000	2.09956e-22
5551.200000	2.10047e-22
5551.150000	2.10137e-22
5551.100000	2.10228e-22
5551.050000	2.10318e-22
5551.000000	2.10409e-22
5550.950000	2.10499e-22
5550.900000	2.1059e-22
5550.850000	2.10681e-22
5550.800000	2.10772e-22
5550.750000	2.10862e-22
5550.700000	2.10953e-22
5550.650000	2.11044e-22
5550.600000	2.11135e-22
5550.550000	2.11226e-22
5550.500000	2.11317e-22
5550.450000	2.11408e-22
5550.400000	2.11499e-22
5550.350000	2.1159e-22
5550.300000	2.11681e-22
5550.250000	2.11772e-22
5550.200000	2.11863e-22
5550.150000	2.11955e-22
5550.100000	2.12046e-22
5550.050000	2.12137e-22
5550.000000	2.12229e-22
5549.950000	2.1232e-22
5549.900000	2.12412e-22
5549.850000	2.12503e-22
5549.800000	2.12595e-22
5549.750000	2.12686e-22
5549.700000	2.12778e-22
5549.650000	2.12869e-22
5549.600000	2.12961e-22
5549.550000	2.13053e-22
5549.500000	2.13145e-22
5549.450000	2.13236e-22
5549.400000	2.13328e-22
5549.350000	2.1342e-22
5549.300000	2.13512e-22
5549.250000	2.13604e-22
5549.200000	2.13696e-22
5549.150000	2.13788e-22
5549.100000	2.1388e-22
5549.050000	2.13972e-22
5549.000000	2.14064e-22
5548.950000	2.14157e-22
5548.900000	2.14249e-22
5548.850000	2.14341e-22
5548.800000	2.14433e-22
5548.750000	2.14526e-22
5548.700000	2.14618e-22
5548.650000	2.14711e-22
5548.600000	2.14803e-22
5548.550000	2.14896e-22
5548.500000	2.14988e-22
5548.450000	2.15081e-22
5548.400000	2.15173e-22
5548.350000	2.15266e-22
5548.300000	2.15359e-22
5548.250000	2.15451e-22
5548.200000	2.15544e-22
5548.150000	2.15637e-22
5548.100000	2.1573e-22
5548.050000	2.15823e-22
5548.000000	2.15916e-22
5547.950000	2.16009e-22
5547.900000	2.16102e-22
5547.850000	2.16195e-22
5547.800000	2.16288e-22
5547.750000	2.16381e-22
5547.700000	2.16474e-22
5547.650000	2.16568e-22
5547.600000	2.16661e-22
5547.550000	2.16754e-22
5547.500000	2.16848e-22
5547.450000	2.16941e-22
5547.400000	2.17034e-22
5547.350000	2.17128e-22
5547.300000	2.17221e-22
5547.250000	2.17315e-22
5547.200000	2.17409e-22
5547.150000	2.17502e-22
5547.100000	2.17596e-22
5547.050000	2.1769e-22
5547.000000	2.17783e-22
5546.950000	2.17877e-22
5546.900000	2.17971e-22
5546.850000	2.18065e-22
5546.800000	2.18159e-22
5546.750000	2.18253e-22
5546.700000	2.18347e-22
5546.650000	2.18441e-22
5546.600000	2.18535e-22
5546.550000	2.18629e-22
5546.500000	2.18723e-22
5546.450000	2.18817e-22
5546.400000	2.18912e-22
5546.350000	2.19006e-22
5546.300000	2.191e-22
5546.250000	2.19195e-22
5546.200000	2.19289e-22
5546.150000	2.19383e-22
5546.100000	2.19478e-22
5546.050000	2.19572e-22
5546.000000	2.19667e-22
5545.950000	2.19762e-22
5545.900000	2.19856e-22
5545.850000	2.19951e-22
5545.800000	2.20046e-22
5545.750000	2.20141e-22
5545.700000	2.20235e-22
5545.650000	2.2033e-22
5545.600000	2.20425e-22
5545.550000	2.2052e-22
5545.500000	2.20615e-22
5545.450000	2.2071e-22
5545.400000	2.20805e-22
5545.350000	2.209e-22
5545.300000	2.20995e-22
5545.250000	2.2109e-22
5545.200000	2.21186e-22
5545.150000	2.21281e-22
5545.100000	2.21376e-22
5545.050000	2.21472e-22
5545.000000	2.21567e-22
5544.950000	2.21662e-22
5544.900000	2.21758e-22
5544.850000	2.21853e-22
5544.800000	2.21949e-22
5544.750000	2.22045e-22
5544.700000	2.2214e-22
5544.650000	2.22236e-22
5544.600000	2.22332e-22
5544.550000	2.22427e-22
5544.500000	2.22523e-22
5544.450000	2.22619e-22
5544.400000	2.22715e-22
5544.350000	2.22811e-22
5544.300000	2.22907e-22
5544.250000	2.23003e-22
5544.200000	2.23099e-22
5544.150000	2.23195e-22
5544.100000	2.23291e-22
5544.050000	2.23387e-22
5544.000000	2.23483e-22
5543.950000	2.2358e-22
5543.900000	2.23676e-22
5543.850000	2.23772e-22
5543.800000	2.23869e-22
5543.750000	2.23965e-22
5543.700000	2.24062e-22
5543.650000	2.24158e-22
5543.600000	2.24255e-22
5543.550000	2.24351e-22
5543.500000	2.24448e-22
5543.450000	2.24544e-22
5543.400000	2.24641e-22
5543.350000	2.24738e-22
5543.300000	2.24835e-22
5543.250000	2.24932e-22
5543.200000	2.25028e-22
5543.150000	2.25125e-22
5543.100000	2.25222e-22
5543.050000	2.25319e-22
5543.000000	2.25416e-22
5542.950000	2.25513e-22
5542.900000	2.25611e-22
5542.850000	2.25708e-22
5542.800000	2.25805e-22
5542.750000	2.25902e-22
5542.700000	2.26e-22
5542.650000	2.26097e-22
5542.600000	2.26194e-22
5542.550000	2.26292e-22
5542.500000	2.26389e-22
5542.450000	2.26487e-22
5542.400000	2.26584e-22
5542.350000	2.26682e-22
5542.300000	2.26779e-22
5542.250000	2.26877e-22
5542.200000	2.26975e-22
5542.150000	2.27073e-22
5542.100000	2.2717e-22
5542.050000	2.27268e-22
5542.000000	2.27366e-22
5541.950000	2.27464e-22
5541.900000	2.27562e-22
5541.850000	2.2766e-22
5541.800000	2.27758e-22
5541.750000	2.27856e-22
5541.700000	2.27954e-22
5541.650000	2.28052e-22
5541.600000	2.28151e-22
5541.550000	2.28249e-22
5541.500000	2.28347e-22
5541.450000	2.28446e-22
5541.400000	2.28544e-22
5541.350000	2.28642e-22
5541.300000	2.28741e-22
5541.250000	2.28839e-22
5541.200000	2.28938e-22
5541.150000	2.29037e-22
5541.100000	2.29135e-22
5541.050000	2.29234e-22
5541.000000	2.29333e-22
5540.950000	2.29431e-22
5540.900000	2.2953e-22
5540.850000	2.29629e-22
5540.800000	2.29728e-22
5540.750000	2.29827e-22
5540.700000	2.29926e-22
5540.650000	2.30025e-22
5540.600000	2.30124e-22
5540.550000	2.30223e-22
5540.500000	2.30322e-22
5540.450000	2.30421e-22
5540.400000	2.30521e-22
5540.350000	2.3062e-22
5540.300000	2.30719e-22
5540.250000	2.30819e-22
5540.200000	2.30918e-22
5540.150000	2.31018e-22
5540.100000	2.31117e-22
5540.050000	2.31217e-22
5540.000000	2.31316e-22
5539.950000	2.31416e-22
5539.900000	2.31516e-22
5539.850000	2.31615e-22
5539.800000	2.31715e-22
5539.750000	2.31815e-22
5539.700000	2.31915e-22
5539.650000	2.32015e-22
5539.600000	2.32114e-22
5539.550000	2.32214e-22
5539.500000	2.32314e-22
5539.450000	2.32414e-22
5539.400000	2.32515e-22
5539.350000	2.32615e-22
5539.300000	2.32715e-22
5539.250000	2.32815e-22
5539.200000	2.32915e-22
5539.150000	2.33016e-22
5539.100000	2.33116e-22
5539.050000	2.33216e-22
5539.000000	2.33317e-22
5538.950000	2.33417e-22
5538.900000	2.33518e-22
5538.850000	2.33619e-22
5538.800000	2.33719e-22
5538.750000	2.3382e-22
5538.700000	2.33921e-22
5538.650000	2.34021e-22
5538.600000	2.34122e-22
5538.550000	2.34223e-22
5538.500000	2.34324e-22
5538.450000	2.34425e-22
5538.400000	2.34526e-22
5538.350000	2.34627e-22
5538.300000	2.34728e-22
5538.250000	2.34829e-22
5538.200000	2.3493e-22
5538.150000	2.35031e-22
5538.100000	2.35132e-22
5538.050000	2.35234e-22
5538.000000	2.35335e-22
5537.950000	2.35436e-22
5537.900000	2.35538e-22
5537.850000	2.35639e-22
5537.800000	2.35741e-22
5537.750000	2.35842e-22
5537.700000	2.35944e-22
5537.650000	2.36045e-22
5537.600000	2.36147e-22
5537.550000	2.36249e-22
5537.500000	2.36351e-22
5537.450000	2.36452e-22
5537.400000	2.36554e-22
5537.350000	2.36656e-22
5537.300000	2.36758e-22
5537.250000	2.3686e-22
5537.200000	2.36962e-22
5537.150000	2.37064e-22
5537.100000	2.37166e-22
5537.050000	2.37268e-22
5537.000000	2.3737e-22
5536.950000	2.37473e-22
5536.900000	2.37575e-22
5536.850000	2.37677e-22
5536.800000	2.3778e-22
5536.750000	2.37882e-22
5536.700000	2.37985e-22
5536.650000	2.38087e-22
5536.600000	2.3819e-22
5536.550000	2.38292e-22
5536.500000	2.38395e-22
5536.450000	2.38497e-22
5536.400000	2.386e-22
5536.350000	2.38703e-22
5536.300000	2.38806e-22
5536.250000	2.38909e-22
5536.200000	2.39011e-22
5536.150000	2.39114e-22
5536.100000	2.39217e-22
5536.050000	2.3932e-22
5536.000000	2.39424e-22
5535.950000	2.39527e-22
5535.900000	2.3963e-22
5535.850000	2.39733e-22
5535.800000	2.39836e-22
5535.750000	2.3994e-22
5535.700000	2.40043e-22
5535.650000	2.40146e-22
5535.600000	2.4025e-22
5535.550000	2.40353e-22
5535.500000	2.40457e-22
5535.450000	2.4056e-22
5535.400000	2.40664e-22
5535.350000	2.40768e-22
5535.300000	2.40871e-22
5535.250000	2.40975e-22
5535.200000	2.41079e-22
5535.150000	2.41183e-22
5535.100000	2.41286e-22
5535.050000	2.4139e-22
5535.000000	2.41494e-22
5534.950000	2.41598e-22
5534.900000	2.41702e-22
5534.850000	2.41807e-22
5534.800000	2.41911e-22
5534.750000	2.42015e-22
5534.700000	2.42119e-22
5534.650000	2.42223e-22
5534.600000	2.42328e-22
5534.550000	2.42432e-22
5534.500000	2.42537e-22
5534.450000	2.42641e-22
5534.400000	2.42745e-22
5534.350000	2.4285e-22
5534.300000	2.42955e-22
5534.250000	2.43059e-22
5534.200000	2.43164e-22
5534.150000	2.43269e-22
5534.100000	2.43373e-22
5534.050000	2.43478e-22
5534.000000	2.43583e-22
5533.950000	2.43688e-22
5533.900000	2.43793e-22
5533.850000	2.43898e-22
5533.800000	2.44003e-22
5533.750000	2.44108e-22
5533.700000	2.44213e-22
5533.650000	2.44318e-22
5533.600000	2.44424e-22
5533.550000	2.44529e-22
5533.500000	2.44634e-22
5533.450000	2.4474e-22
5533.400000	2.44845e-22
5533.350000	2.44951e-22
5533.300000	2.45056e-22
5533.250000	2.45162e-22
5533.200000	2.45267e-22
5533.150000	2.45373e-22
5533.100000	2.45478e-22
5533.050000	2.45584e-22
5533.000000	2.4569e-22
5532.950000	2.45796e-22
5532.900000	2.45902e-22
5532.850000	2.46008e-22
5532.800000	2.46113e-22
5532.750000	2.4622e-22
5532.700000	2.46326e-22
5532.650000	2.46432e-22
5532.600000	2.46538e-22
5532.550000	2.46644e-22
5532.500000	2.4675e-22
5532.450000	2.46856e-22
5532.400000	2.46963e-22
5532.350000	2.47069e-22
5532.300000	2.47176e-22
5532.250000	2.47282e-22
5532.200000	2.47389e-22
5532.150000	2.47495e-22
5532.100000	2.47602e-22
5532.050000	2.47708e-22
5532.000000	2.47815e-22
5531.950000	2.47922e-22
5531.900000	2.48029e-22
5531.850000	2.48135e-22
5531.800000	2.48242e-22
5531.750000	2.48349e-22
5531.700000	2.48456e-22
5531.650000	2.48563e-22
5531.600000	2.4867e-22
5531.550000	2.48777e-22
5531.500000	2.48884e-22
5531.450000	2.48992e-22
5531.400000	2.49099e-22
5531.350000	2.49206e-22
5531.300000	2.49313e-22
5531.250000	2.49421e-22
5531.200000	2.49528e-22
5531.150000	2.49636e-22
5531.100000	2.49743e-22
5531.050000	2.49851e-22
5531.000000	2.49958e-22
5530.950000	2.50066e-22
5530.900000	2.50174e-22
5530.850000	2.50282e-22
5530.800000	2.50389e-22
5530.750000	2.50497e-22
5530.700000	2.50605e-22
5530.650000	2.50713e-22
5530.600000	2.50821e-22
5530.550000	2.50929e-22
5530.500000	2.51037e-22
5530.450000	2.51145e-22
5530.400000	2.51253e-22
5530.350000	2.51362e-22
5530.300000	2.5147e-22
5530.250000	2.51578e-22
5530.200000	2.51687e-22
5530.150000	2.51795e-22
5530.100000	2.51903e-22
5530.050000	2.52012e-22
5530.000000	2.5212e-22
5529.950000	2.52229e-22
5529.900000	2.52338e-22
5529.850000	2.52446e-22
5529.800000	2.52555e-22
5529.750000	2.52664e-22
5529.700000	2.52773e-22
5529.650000	2.52881e-22
5529.600000	2.5299e-22
5529.550000	2.53099e-22
5529.500000	2.53208e-22
5529.450000	2.53317e-22
5529.400000	2.53427e-22
5529.350000	2.53536e-22
5529.300000	2.53645e-22
5529.250000	2.53754e-22
5529.200000	2.53863e-22
5529.150000	2.53973e-22
5529.100000	2.54082e-22
5529.050000	2.54192e-22
5529.000000	2.54301e-22
5528.950000	2.54411e-22
5528.900000	2.5452e-22
5528.850000	2.5463e-22
5528.800000	2.54739e-22
5528.750000	2.54849e-22
5528.700000	2.54959e-22
5528.650000	2.55069e-22
5528.600000	2.55179e-22
5528.550000	2.55288e-22
5528.500000	2.55398e-22
5528.450000	2.55508e-22
5528.400000	2.55618e-22
5528.350000	2.55729e-22
5528.300000	2.55839e-22
5528.250000	2.55949e-22
5528.200000	2.56059e-22
5528.150000	2.56169e-22
5528.100000	2.5628e-22
5528.050000	2.5639e-22
5528.000000	2.56501e-22
5527.950000	2.56611e-22
5527.900000	2.56722e-22
5527.850000	2.56832e-22
5527.800000	2.56943e-22
5527.750000	2.57053e-22
5527.700000	2.57164e-22
5527.650000	2.57275e-22
5527.600000	2.57386e-22
5527.550000	2.57497e-22
5527.500000	2.57607e-22
5527.450000	2.57718e-22
5527.400000	2.57829e-22
5527.350000	2.5794e-22
5527.300000	2.58052e-22
5527.250000	2.58163e-22
5527.200000	2.58274e-22
5527.150000	2.58385e-22
5527.100000	2.58496e-22
5527.050000	2.58608e-22
5527.000000	2.58719e-22
5526.950000	2.58831e-22
5526.900000	2.58942e-22
5526.850000	2.59054e-22
5526.800000	2.59165e-22
5526.750000	2.59277e-22
5526.700000	2.59388e-22
5526.650000	2.595e-22
5526.600000	2.59612e-22
5526.550000	2.59724e-22
5526.500000	2.59836e-22
5526.450000	2.59947e-22
5526.400000	2.60059e-22
5526.350000	2.60171e-22
5526.300000	2.60284e-22
5526.250000	2.60396e-22
5526.200000	2.60508e-22
5526.150000	2.6062e-22
5526.100000	2.60732e-22
5526.050000	2.60845e-22
5526.000000	2.60957e-22
5525.950000	2.61069e-22
5525.900000	2.61182e-22
5525.850000	2.61294e-22
5525.800000	2.61407e-22
5525.750000	2.61519e-22
5525.700000	2.61632e-22
5525.650000	2.61745e-22
5525.600000	2.61857e-22
5525.550000	2.6197e-22
5525.500000	2.62083e-22
5525.450000	2.62196e-22
5525.400000	2.62309e-22
5525.350000	2.62422e-22
5525.300000	2.62535e-22
5525.250000	2.62648e-22
5525.200000	2.62761e-22
5525.150000	2.62874e-22
5525.100000	2.62987e-22
5525.050000	2.63101e-22
5525.000000	2.63214e-22
5524.950000	2.63327e-22
5524.900000	2.63441e-22
5524.850000	2.63554e-22
5524.800000	2.63668e-22
5524.750000	2.63781e-22
5524.700000	2.63895e-22
5524.650000	2.64009e-22
5524.600000	2.64122e-22
5524.550000	2.64236e-22
5524.500000	2.6435e-22
5524.450000	2.64464e-22
5524.400000	2.64578e-22
5524.350000	2.64692e-22
5524.300000	2.64806e-22
5524.250000	2.6492e-22
5524.200000	2.65034e-22
5524.150000	2.65148e-22
5524.100000	2.65262e-22
5524.050000	2.65376e-22
5524.000000	2.65491e-22
5523.950000	2.65605e-22
5523.900000	2.65719e-22
5523.850000	2.65834e-22
5523.800000	2.65948e-22
5523.750000	2.66063e-22
5523.700000	2.66177e-22
5523.650000	2.66292e-22
5523.600000	2.66407e-22
5523.550000	2.66521e-22
5523.500000	2.66636e-22
5523.450000	2.66751e-22
5523.400000	2.66866e-22
5523.350000	2.66981e-22
5523.300000	2.67096e-22
5523.250000	2.67211e-22
5523.200000	2.67326e-22
5523.150000	2.67441e-22
5523.100000	2.67556e-22
5523.050000	2.67672e-22
5523.000000	2.67787e-22
5522.950000	2.67902e-22
5522.900000	2.68018e-22
5522.850000	2.68133e-22
5522.800000	2.68249e-22
5522.750000	2.68364e-22
5522.700000	2.6848e-22
5522.650000	2.68595e-22
5522.600000	2.68711e-22
5522.550000	2.68827e-22
5522.500000	2.68942e-22
5522.450000	2.69058e-22
5522.400000	2.69174e-22
5522.350000	2.6929e-22
5522.300000	2.69406e-22
5522.250000	2.69522e-22
5522.200000	2.69638e-22
5522.150000	2.69754e-22
5522.100000	2.69871e-22
5522.050000	2.69987e-22
5522.000000	2.70103e-22
5521.950000	2.70219e-22
5521.900000	2.70336e-22
5521.850000	2.70452e-22
5521.800000	2.70569e-22
5521.750000	2.70685e-22
5521.700000	2.70802e-22
5521.650000	2.70918e-22
5521.600000	2.71035e-22
5521.550000	2.71152e-22
5521.500000	2.71269e-22
5521.450000	2.71385e-22
5521.400000	2.71502e-22
5521.350000	2.71619e-22
5521.300000	2.71736e-22
5521.250000	2.71853e-22
5521.200000	2.7197e-22
5521.150000	2.72088e-22
5521.100000	2.72205e-22
5521.050000	2.72322e-22
5521.000000	2.72439e-22
5520.950000	2.72557e-22
5520.900000	2.72674e-22
5520.850000	2.72791e-22
5520.800000	2.72909e-22
5520.750000	2.73026e-22
5520.700000	2.73144e-22
5520.650000	2.73262e-22
5520.600000	2.73379e-22
5520.550000	2.73497e-22
5520.500000	2.73615e-22
5520.450000	2.73733e-22
5520.400000	2.73851e-22
5520.350000	2.73969e-22
5520.300000	2.74087e-22
5520.250000	2.74205e-22
5520.200000	2.74323e-22
5520.150000	2.74441e-22
5520.100000	2.74559e-22
5520.050000	2.74677e-22
5520.000000	2.74796e-22
5519.950000	2.74914e-22
5519.900000	2.75032e-22
5519.850000	2.75151e-22
5519.800000	2.75269e-22
5519.750000	2.75388e-22
5519.700000	2.75507e-22
5519.650000	2.75625e-22
5519.600000	2.75744e-22
5519.550000	2.75863e-22
5519.500000	2.75981e-22
5519.450000	2.761e-22
5519.400000	2.76219e-22
5519.350000	2.76338e-22
5519.300000	2.76457e-22
5519.250000	2.76576e-22
5519.200000	2.76695e-22
5519.150000	2.76815e-22
5519.100000	2.76934e-22
5519.050000	2.77053e-22
5519.000000	2.77172e-22
5518.950000	2.77292e-22
5518.900000	2.77411e-22
5518.850000	2.77531e-22
5518.800000	2.7765e-22
5518.750000	2.7777e-22
5518.700000	2.77889e-22
5518.650000	2.78009e-22
5518.600000	2.78129e-22
5518.550000	2.78249e-22
5518.500000	2.78369e-22
5518.450000	2.78488e-22
5518.400000	2.78608e-22
5518.350000	2.78728e-22
5518.300000	2.78848e-22
5518.250000	2.78969e-22
5518.200000	2.79089e-22
5518.150000	2.79209e-22
5518.100000	2.79329e-22
5518.050000	2.79449e-22
5518.000000	2.7957e-22
5517.950000	2.7969e-22
5517.900000	2.79811e-22
5517.850000	2.79931e-22
5517.800000	2.80052e-22
5517.750000	2.80172e-22
5517.700000	2.80293e-22
5517.650000	2.80414e-22
5517.600000	2.80535e-22
5517.550000	2.80655e-22
5517.500000	2.80776e-22
5517.450000	2.80897e-22
5517.400000	2.81018e-22
5517.350000	2.81139e-22
5517.300000	2.8126e-22
5517.250000	2.81381e-22
5517.200000	2.81503e-22
5517.150000	2.81624e-22
5517.100000	2.81745e-22
5517.050000	2.81866e-22
5517.000000	2.81988e-22
5516.950000	2.82109e-22
5516.900000	2.82231e-22
5516.850000	2.82352e-22
5516.800000	2.82474e-22
5516.750000	2.82596e-22
5516.700000	2.82717e-22
5516.650000	2.82839e-22
5516.600000	2.82961e-22
5516.550000	2.83083e-22
5516.500000	2.83205e-22
5516.450000	2.83327e-22
5516.400000	2.83449e-22
5516.350000	2.83571e-22
5516.300000	2.83693e-22
5516.250000	2.83815e-22
5516.200000	2.83937e-22
5516.150000	2.8406e-22
5516.100000	2.84182e-22
5516.050000	2.84304e-22
5516.000000	2.84427e-22
5515.950000	2.84549e-22
5515.900000	2.84672e-22
5515.850000	2.84795e-22
5515.800000	2.84917e-22
5515.750000	2.8504e-22
5515.700000	2.85163e-22
5515.650000	2.85285e-22
5515.600000	2.85408e-22
5515.550000	2.85531e-22
5515.500000	2.85654e-22
5515.450000	2.85777e-22
5515.400000	2.859e-22
5515.350000	2.86023e-22
5515.300000	2.86147e-22
5515.250000	2.8627e-22
5515.200000	2.86393e-22
5515.150000	2.86517e-22
5515.100000	2.8664e-22
5515.050000	2.86763e-22
5515.000000	2.86887e-22
5514.950000	2.8701e-22
5514.900000	2.87134e-22
5514.850000	2.87258e-22
5514.800000	2.87382e-22
5514.750000	2.87505e-22
5514.700000	2.87629e-22
5514.650000	2.87753e-22
5514.600000	2.87877e-22
5514.550000	2.88001e-22
5514.500000	2.88125e-22
5514.450000	2.88249e-22
5514.400000	2.88373e-22
5514.350000	2.88497e-22
5514.300000	2.88622e-22
5514.250000	2.88746e-22
5514.200000	2.8887e-22
5514.150000	2.88995e-22
5514.100000	2.89119e-22
5514.050000	2.89244e-22
5514.000000	2.89368e-22
5513.950000	2.89493e-22
5513.900000	2.89618e-22
5513.850000	2.89742e-22
5513.800000	2.89867e-22
5513.750000	2.89992e-22
5513.700000	2.90117e-22
5513.650000	2.90242e-22
5513.600000	2.90367e-22
5513.550000	2.90492e-22
5513.500000	2.90617e-22
5513.450000	2.90742e-22
5513.400000	2.90867e-22
5513.350000	2.90993e-22
5513.300000	2.91118e-22
5513.250000	2.91243e-22
5513.200000	2.91369e-22
5513.150000	2.91494e-22
5513.100000	2.9162e-22
5513.050000	2.91745e-22
5513.000000	2.91871e-22
5512.950000	2.91997e-22
5512.900000	2.92123e-22
5512.850000	2.92248e-22
5512.800000	2.92374e-22
5512.750000	2.925e-22
5512.700000	2.92626e-22
5512.650000	2.92752e-22
5512.600000	2.92878e-22
5512.550000	2.93004e-22
5512.500000	2.93131e-22
5512.450000	2.93257e-22
5512.400000	2.93383e-22
5512.350000	2.9351e-22
5512.300000	2.93636e-22
5512.250000	2.93762e-22
5512.200000	2.93889e-22
5512.150000	2.94016e-22
5512.100000	2.94142e-22
5512.050000	2.94269e-22
5512.000000	2.94396e-22
5511.950000	2.94522e-22
5511.900000	2.94649e-22
5511.850000	2.94776e-22
5511.800000	2.94903e-22
5511.750000	2.9503e-22
5511.700000	2.95157e-22
5511.650000	2.95284e-22
5511.600000	2.95412e-22
5511.550000	2.95539e-22
5511.500000	2.95666e-22
5511.450000	2.95793e-22
5511.400000	2.95921e-22
5511.350000	2.96048e-22
5511.300000	2.96176e-22
5511.250000	2.96303e-22
5511.200000	2.96431e-22
5511.150000	2.96559e-22
5511.100000	2.96686e-22
5511.050000	2.96814e-22
5511.000000	2.96942e-22
5510.950000	2.9707e-22
5510.900000	2.97198e-22
5510.850000	2.97326e-22
5510.800000	2.97454e-22
5510.750000	2.97582e-22
5510.700000	2.9771e-22
5510.650000	2.97838e-22
5510.600000	2.97967e-22
5510.550000	2.98095e-22
5510.500000	2.98223e-22
5510.450000	2.98352e-22
5510.400000	2.9848e-22
5510.350000	2.98609e-22
5510.300000	2.98737e-22
5510.250000	2.98866e-22
5510.200000	2.98995e-22
5510.150000	2.99124e-22
5510.100000	2.99252e-22
5510.050000	2.99381e-22
5510.000000	2.9951e-22
5509.950000	2.99639e-22
5509.900000	2.99768e-22
5509.850000	2.99897e-22
5509.800000	3.00027e-22
5509.750000	3.00156e-22
5509.700000	3.00285e-22
5509.650000	3.00414e-22
5509.600000	3.00544e-22
5509.550000	3.00673e-22
5509.500000	3.00803e-22
5509.450000	3.00932e-22
5509.400000	3.01062e-22
5509.350000	3.01192e-22
5509.300000	3.01321e-22
5509.250000	3.01451e-22
5509.200000	3.01581e-22
5509.150000	3.01711e-22
5509.100000	3.01841e-22
5509.050000	3.01971e-22
5509.000000	3.02101e-22
5508.950000	3.02231e-22
5508.900000	3.02361e-22
5508.850000	3.02491e-22
5508.800000	3.02622e-22
5508.750000	3.02752e-22
5508.700000	3.02882e-22
5508.650000	3.03013e-22
5508.600000	3.03143e-22
5508.550000	3.03274e-22
5508.500000	3.03404e-22
5508.450000	3.03535e-22
5508.400000	3.03666e-22
5508.350000	3.03797e-22
5508.300000	3.03928e-22
5508.250000	3.04058e-22
5508.200000	3.04189e-22
5508.150000	3.0432e-22
5508.100000	3.04451e-22
5508.050000	3.04583e-22
5508.000000	3.04714e-22
5507.950000	3.04845e-22
5507.900000	3.04976e-22
5507.850000	3.05108e-22
5507.800000	3.05239e-22
5507.750000	3.05371e-22
5507.700000	3.05502e-22
5507.650000	3.05634e-22
5507.600000	3.05765e-22
5507.550000	3.05897e-22
5507.500000	3.06029e-22
5507.450000	3.06161e-22
5507.400000	3.06292e-22
5507.350000	3.06424e-22
5507.300000	3.06556e-22
5507.250000	3.06688e-22
5507.200000	3.0682e-22
5507.150000	3.06953e-22
5507.100000	3.07085e-22
5507.050000	3.07217e-22
5507.000000	3.07349e-22
5506.950000	3.07482e-22
5506.900000	3.07614e-22
5506.850000	3.07747e-22
5506.800000	3.07879e-22
5506.750000	3.08012e-22
5506.700000	3.08144e-22
5506.650000	3.08277e-22
5506.600000	3.0841e-22
5506.550000	3.08543e-22
5506.500000	3.08676e-22
5506.450000	3.08809e-22
5506.400000	3.08942e-22
5506.350000	3.09075e-22
5506.300000	3.09208e-22
5506.250000	3.09341e-22
5506.200000	3.09474e-22
5506.150000	3.09607e-22
5506.100000	3.09741e-22
5506.050000	3.09874e-22
5506.000000	3.10008e-22
5505.950000	3.10141e-22
5505.900000	3.10275e-22
5505.850000	3.10408e-22
5505.800000	3.10542e-22
5505.750000	3.10676e-22
5505.700000	3.1081e-22
5505.650000	3.10944e-22
5505.600000	3.11077e-22
5505.550000	3.11211e-22
5505.500000	3.11345e-22
5505.450000	3.1148e-22
5505.400000	3.11614e-22
5505.350000	3.11748e-22
5505.300000	3.11882e-22
5505.250000	3.12017e-22
5505.200000	3.12151e-22
5505.150000	3.12285e-22
5505.100000	3.1242e-22
5505.050000	3.12554e-22
5505.000000	3.12689e-22
5504.950000	3.12824e-22
5504.900000	3.12958e-22
5504.850000	3.13093e-22
5504.800000	3.13228e-22
5504.750000	3.13363e-22
5504.700000	3.13498e-22
5504.650000	3.13633e-22
5504.600000	3.13768e-22
5504.550000	3.13903e-22
5504.500000	3.14038e-22
5504.450000	3.14174e-22
5504.400000	3.14309e-22
5504.350000	3.14444e-22
5504.300000	3.1458e-22
5504.250000	3.14715e-22
5504.200000	3.14851e-22
5504.150000	3.14986e-22
5504.100000	3.15122e-22
5504.050000	3.15258e-22
5504.000000	3.15394e-22
5503.950000	3.15529e-22
5503.900000	3.15665e-22
5503.850000	3.15801e-22
5503.800000	3.15937e-22
5503.750000	3.16073e-22
5503.700000	3.16209e-22
5503.650000	3.16346e-22
5503.600000	3.16482e-22
5503.550000	3.16618e-22
5503.500000	3.16755e-22
5503.450000	3.16891e-22
5503.400000	3.17027e-22
5503.350000	3.17164e-22
5503.300000	3.17301e-22
5503.250000	3.17437e-22
5503.200000	3.17574e-22
5503.150000	3.17711e-22
5503.100000	3.17848e-22
5503.050000	3.17985e-22
5503.000000	3.18121e-22
5502.950000	3.18258e-22
5502.900000	3.18396e-22
5502.850000	3.18533e-22
5502.800000	3.1867e-22
5502.750000	3.18807e-22
5502.700000	3.18944e-22
5502.650000	3.19082e-22
5502.600000	3.19219e-22
5502.550000	3.19357e-22
5502.500000	3.19494e-22
5502.450000	3.19632e-22
5502.400000	3.1977e-22
5502.350000	3.19907e-22
5502.300000	3.20045e-22
5502.250000	3.20183e-22
5502.200000	3.20321e-22
5502.150000	3.20459e-22
5502.100000	3.20597e-22
5502.050000	3.20735e-22
5502.000000	3.20873e-22
5501.950000	3.21011e-22
5501.900000	3.21149e-22
5501.850000	3.21288e-22
5501.800000	3.21426e-22
5501.750000	3.21565e-22
5501.700000	3.21703e-22
5501.650000	3.21842e-22
5501.600000	3.2198e-22
5501.550000	3.22119e-22
5501.500000	3.22258e-22
5501.450000	3.22396e-22
5501.400000	3.22535e-22
5501.350000	3.22674e-22
5501.300000	3.22813e-22
5501.250000	3.22952e-22
5501.200000	3.23091e-22
5501.150000	3.23231e-22
5501.100000	3.2337e-22
5501.050000	3.23509e-22
5501.000000	3.23648e-22
5500.950000	3.23788e-22
5500.900000	3.23927e-22
5500.850000	3.24067e-22
5500.800000	3.24206e-22
5500.750000	3.24346e-22
5500.700000	3.24486e-22
5500.650000	3.24625e-22
5500.600000	3.24765e-22
5500.550000	3.24905e-22
5500.500000	3.25045e-22
5500.450000	3.25185e-22
5500.400000	3.25325e-22
5500.350000	3.25465e-22
5500.300000	3.25605e-22
5500.250000	3.25746e-22
5500.200000	3.25886e-22
5500.150000	3.26026e-22
5500.100000	3.26167e-22
5500.050000	3.26307e-22
5500.000000	3.26448e-22
5499.950000	3.26588e-22
5499.900000	3.26729e-22
5499.850000	3.2687e-22
5499.800000	3.2701e-22
5499.750000	3.27151e-22
5499.700000	3.27292e-22
5499.650000	3.27433e-22
5499.600000	3.27574e-22
5499.550000	3.27715e-22
5499.500000	3.27856e-22
5499.450000	3.27998e-22
5499.400000	3.28139e-22
5499.350000	3.2828e-22
5499.300000	3.28422e-22
5499.250000	3.28563e-22
5499.200000	3.28705e-22
5499.150000	3.28846e-22
5499.100000	3.28988e-22
5499.050000	3.29129e-22
5499.000000	3.29271e-22
5498.950000	3.29413e-22
5498.900000	3.29555e-22
5498.850000	3.29697e-22
5498.800000	3.29839e-22
5498.750000	3.29981e-22
5498.700000	3.30123e-22
5498.650000	3.30265e-22
5498.600000	3.30407e-22
5498.550000	3.3055e-22
5498.500000	3.30692e-22
5498.450000	3.30835e-22
5498.400000	3.30977e-22
5498.350000	3.3112e-22
5498.300000	3.31262e-22
5498.250000	3.31405e-22
5498.200000	3.31548e-22
5498.150000	3.3169e-22
5498.100000	3.31833e-22
5498.050000	3.31976e-22
5498.000000	3.32119e-22
5497.950000	3.32262e-22
5497.900000	3.32405e-22
5497.850000	3.32548e-22
5497.800000	3.32692e-22
5497.750000	3.32835e-22
5497.700000	3.32978e-22
5497.650000	3.33122e-22
5497.600000	3.33265e-22
5497.550000	3.33409e-22
5497.500000	3.33552e-22
5497.450000	3.33696e-22
5497.400000	3.3384e-22
5497.350000	3.33984e-22
5497.300000	3.34127e-22
5497.250000	3.34271e-22
5497.200000	3.34415e-22
5497.150000	3.34559e-22
5497.100000	3.34703e-22
5497.050000	3.34848e-22
5497.000000	3.34992e-22
5496.950000	3.35136e-22
5496.900000	3.3528e-22
5496.850000	3.35425e-22
5496.800000	3.35569e-22
5496.750000	3.35714e-22
5496.700000	3.35858e-22
5496.650000	3.36003e-22
5496.600000	3.36148e-22
5496.550000	3.36292e-22
5496.500000	3.36437e-22
5496.450000	3.36582e-22
5496.400000	3.36727e-22
5496.350000	3.36872e-22
5496.300000	3.37017e-22
5496.250000	3.37162e-22
5496.200000	3.37308e-22
5496.150000	3.37453e-22
5496.100000	3.37598e-22
5496.050000	3.37744e-22
5496.000000	3.37889e-22
5495.950000	3.38035e-22
5495.900000	3.3818e-22
5495.850000	3.38326e-22
5495.800000	3.38472e-22
5495.750000	3.38617e-22
5495.700000	3.38763e-22
5495.650000	3.38909e-22
5495.600000	3.39055e-22
5495.550000	3.39201e-22
5495.500000	3.39347e-22
5495.450000	3.39493e-22
5495.400000	3.3964e-22
5495.350000	3.39786e-22
5495.300000	3.39932e-22
5495.250000	3.40079e-22
5495.200000	3.40225e-22
5495.150000	3.40372e-22
5495.100000	3.40518e-22
5495.050000	3.40665e-22
5495.000000	3.40812e-22
5494.950000	3.40958e-22
5494.900000	3.41105e-22
5494.850000	3.41252e-22
5494.800000	3.41399e-22
5494.750000	3.41546e-22
5494.700000	3.41693e-22
5494.650000	3.41841e-22
5494.600000	3.41988e-22
5494.550000	3.42135e-22
5494.500000	3.42282e-22
5494.450000	3.4243e-22
5494.400000	3.42577e-22
5494.350000	3.42725e-22
5494.300000	3.42872e-22
5494.250000	3.4302e-22
5494.200000	3.43168e-22
5494.150000	3.43316e-22
5494.100000	3.43464e-22
5494.050000	3.43611e-22
5494.000000	3.43759e-22
5493.950000	3.43908e-22
5493.900000	3.44056e-22
5493.850000	3.44204e-22
5493.800000	3.44352e-22
5493.750000	3.445e-22
5493.700000	3.44649e-22
5493.650000	3.44797e-22
5493.600000	3.44946e-22
5493.550000	3.45094e-22
5493.500000	3.45243e-22
5493.450000	3.45392e-22
5493.400000	3.4554e-22
5493.350000	3.45689e-22
5493.300000	3.45838e-22
5493.250000	3.45987e-22
5493.200000	3.46136e-22
5493.150000	3.46285e-22
5493.100000	3.46434e-22
5493.050000	3.46583e-22
5493.000000	3.46733e-22
5492.950000	3.46882e-22
5492.900000	3.47031e-22
5492.850000	3.47181e-22
5492.800000	3.4733e-22
5492.750000	3.4748e-22
5492.700000	3.4763e-22
5492.650000	3.47779e-22
5492.600000	3.47929e-22
5492.550000	3.48079e-22
5492.500000	3.48229e-22
5492.450000	3.48379e-22
5492.400000	3.48529e-22
5492.350000	3.48679e-22
5492.300000	3.48829e-22
5492.250000	3.4898e-22
5492.200000	3.4913e-22
5492.150000	3.4928e-22
5492.100000	3.49431e-22
5492.050000	3.49581e-22
5492.000000	3.49732e-22
5491.950000	3.49882e-22
5491.900000	3.50033e-22
5491.850000	3.50184e-22
5491.800000	3.50335e-22
5491.750000	3.50486e-22
5491.700000	3.50636e-22
5491.650000	3.50787e-22
5491.600000	3.50939e-22
5491.550000	3.5109e-22
5491.500000	3.51241e-22
5491.450000	3.51392e-22
5491.400000	3.51544e-22
5491.350000	3.51695e-22
5491.300000	3.51846e-22
5491.250000	3.51998e-22
5491.200000	3.5215e-22
5491.150000	3.52301e-22
5491.100000	3.52453e-22
5491.050000	3.52605e-22
5491.000000	3.52757e-22
5490.950000	3.52909e-22
5490.900000	3.53061e-22
5490.850000	3.53213e-22
5490.800000	3.53365e-22
5490.750000	3.53517e-22
5490.700000	3.53669e-22
5490.650000	3.53822e-22
5490.600000	3.53974e-22
5490.550000	3.54126e-22
5490.500000	3.54279e-22
5490.450000	3.54431e-22
5490.400000	3.54584e-22
5490.350000	3.54737e-22
5490.300000	3.5489e-22
5490.250000	3.55042e-22
5490.200000	3.55195e-22
5490.150000	3.55348e-22
5490.100000	3.55501e-22
5490.050000	3.55655e-22
5490.000000	3.55808e-22
5489.950000	3.55961e-22
5489.900000	3.56114e-22
5489.850000	3.56268e-22
5489.800000	3.56421e-22
5489.750000	3.56575e-22
5489.700000	3.56728e-22
5489.650000	3.56882e-22
5489.600000	3.57036e-22
5489.550000	3.57189e-22
5489.500000	3.57343e-22
5489.450000	3.57497e-22
5489.400000	3.57651e-22
5489.350000	3.57805e-22
5489.300000	3.57959e-22
5489.250000	3.58113e-22
5489.200000	3.58268e-22
5489.150000	3.58422e-22
5489.100000	3.58576e-22
5489.050000	3.58731e-22
5489.000000	3.58885e-22
5488.950000	3.5904e-22
5488.900000	3.59194e-22
5488.850000	3.59349e-22
5488.800000	3.59504e-22
5488.750000	3.59659e-22
5488.700000	3.59814e-22
5488.650000	3.59969e-22
5488.600000	3.60124e-22
5488.550000	3.60279e-22
5488.500000	3.60434e-22
5488.450000	3.60589e-22
5488.400000	3.60744e-22
5488.350000	3.609e-22
5488.300000	3.61055e-22
5488.250000	3.61211e-22
5488.200000	3.61366e-22
5488.150000	3.61522e-22
5488.100000	3.61678e-22
5488.050000	3.61833e-22
5488.000000	3.61989e-22
5487.950000	3.62145e-22
5487.900000	3.62301e-22
5487.850000	3.62457e-22
5487.800000	3.62613e-22
5487.750000	3.6277e-22
5487.700000	3.62926e-22
5487.650000	3.63082e-22
5487.600000	3.63238e-22
5487.550000	3.63395e-22
5487.500000	3.63551e-22
5487.450000	3.63708e-22
5487.400000	3.63865e-22
5487.350000	3.64021e-22
5487.300000	3.64178e-22
5487.250000	3.64335e-22
5487.200000	3.64492e-22
5487.150000	3.64649e-22
5487.100000	3.64806e-22
5487.050000	3.64963e-22
5487.000000	3.6512e-22
5486.950000	3.65278e-22
5486.900000	3.65435e-22
5486.850000	3.65592e-22
5486.800000	3.6575e-22
5486.750000	3.65907e-22
5486.700000	3.66065e-22
5486.650000	3.66222e-22
5486.600000	3.6638e-22
5486.550000	3.66538e-22
5486.500000	3.66696e-22
5486.450000	3.66854e-22
5486.400000	3.67012e-22
5486.350000	3.6717e-22
5486.300000	3.67328e-22
5486.250000	3.67486e-22
5486.200000	3.67644e-22
5486.150000	3.67803e-22
5486.100000	3.67961e-22
5486.050000	3.6812e-22
5486.000000	3.68278e-22
5485.950000	3.68437e-22
5485.900000	3.68596e-22
5485.850000	3.68754e-22
5485.800000	3.68913e-22
5485.750000	3.69072e-22
5485.700000	3.69231e-22
5485.650000	3.6939e-22
5485.600000	3.69549e-22
5485.550000	3.69708e-22
5485.500000	3.69868e-22
5485.450000	3.70027e-22
5485.400000	3.70186e-22
5485.350000	3.70346e-22
5485.300000	3.70505e-22
5485.250000	3.70665e-22
5485.200000	3.70824e-22
5485.150000	3.70984e-22
5485.100000	3.71144e-22
5485.050000	3.71304e-22
5485.000000	3.71464e-22
5484.950000	3.71624e-22
5484.900000	3.71784e-22
5484.850000	3.71944e-22
5484.800000	3.72104e-22
5484.750000	3.72264e-22
5484.700000	3.72425e-22
5484.650000	3.72585e-22
5484.600000	3.72745e-22
5484.550000	3.72906e-22
5484.500000	3.73067e-22
5484.450000	3.73227e-22
5484.400000	3.73388e-22
5484.350000	3.73549e-22
5484.300000	3.7371e-22
5484.250000	3.73871e-22
5484.200000	3.74032e-22
5484.150000	3.74193e-22
5484.100000	3.74354e-22
5484.050000	3.74515e-22
5484.000000	3.74677e-22
5483.950000	3.74838e-22
5483.900000	3.74999e-22
5483.850000	3.75161e-22
5483.800000	3.75322e-22
5483.750000	3.75484e-22
5483.700000	3.75646e-22
5483.650000	3.75808e-22
5483.600000	3.75969e-22
5483.550000	3.76131e-22
5483.500000	3.76293e-22
5483.450000	3.76455e-22
5483.400000	3.76618e-22
5483.350000	3.7678e-22
5483.300000	3.76942e-22
5483.250000	3.77104e-22
5483.200000	3.77267e-22
5483.150000	3.77429e-22
5483.100000	3.77592e-22
5483.050000	3.77754e-22
5483.000000	3.77917e-22
5482.950000	3.7808e-22
5482.900000	3.78243e-22
5482.850000	3.78406e-22
5482.800000	3.78569e-22
5482.750000	3.78732e-22
5482.700000	3.78895e-22
5482.650000	3.79058e-22
5482.600000	3.79221e-22
5482.550000	3.79385e-22
5482.500000	3.79548e-22
5482.450000	3.79711e-22
5482.400000	3.79875e-22
5482.350000	3.80039e-22
5482.300000	3.80202e-22
5482.250000	3.80366e-22
5482.200000	3.8053e-22
5482.150000	3.80694e-22
5482.100000	3.80858e-22
5482.050000	3.81022e-22
5482.000000	3.81186e-22
5481.950000	3.8135e-22
5481.900000	3.81514e-22
5481.850000	3.81679e-22
5481.800000	3.81843e-22
5481.750000	3.82007e-22
5481.700000	3.82172e-22
5481.650000	3.82337e-22
5481.600000	3.82501e-22
5481.550000	3.82666e-22
5481.500000	3.82831e-22
5481.450000	3.82996e-22
5481.400000	3.83161e-22
5481.350000	3.83326e-22
5481.300000	3.83491e-22
5481.250000	3.83656e-22
5481.200000	3.83821e-22
5481.150000	3.83987e-22
5481.100000	3.84152e-22
5481.050000	3.84317e-22
5481.000000	3.84483e-22
5480.950000	3.84648e-22
5480.900000	3.84814e-22
5480.850000	3.8498e-22
5480.800000	3.85146e-22
5480.750000	3.85312e-22
5480.700000	3.85478e-22
5480.650000	3.85644e-22
5480.600000	3.8581e-22
5480.550000	3.85976e-22
5480.500000	3.86142e-22
5480.450000	3.86308e-22
5480.400000	3.86475e-22
5480.350000	3.86641e-22
5480.300000	3.86808e-22
5480.250000	3.86974e-22
5480.200000	3.87141e-22
5480.150000	3.87308e-22
5480.100000	3.87475e-22
5480.050000	3.87641e-22
5480.000000	3.87808e-22
5479.950000	3.87975e-22
5479.900000	3.88143e-22
5479.850000	3.8831e-22
5479.800000	3.88477e-22
5479.750000	3.88644e-22
5479.700000	3.88812e-22
5479.650000	3.88979e-22
5479.600000	3.89147e-22
5479.550000	3.89314e-22
5479.500000	3.89482e-22
5479.450000	3.8965e-22
5479.400000	3.89817e-22
5479.350000	3.89985e-22
5479.300000	3.90153e-22
5479.250000	3.90321e-22
5479.200000	3.90489e-22
5479.150000	3.90658e-22
5479.100000	3.90826e-22
5479.050000	3.90994e-22
5479.000000	3.91163e-22
5478.950000	3.91331e-22
5478.900000	3.915e-22
5478.850000	3.91668e-22
5478.800000	3.91837e-22
5478.750000	3.92006e-22
5478.700000	3.92175e-22
5478.650000	3.92343e-22
5478.600000	3.92512e-22
5478.550000	3.92682e-22
5478.500000	3.92851e-22
5478.450000	3.9302e-22
5478.400000	3.93189e-22
5478.350000	3.93358e-22
5478.300000	3.93528e-22
5478.250000	3.93697e-22
5478.200000	3.93867e-22
5478.150000	3.94037e-22
5478.100000	3.94206e-22
5478.050000	3.94376e-22
5478.000000	3.94546e-22
5477.950000	3.94716e-22
5477.900000	3.94886e-22
5477.850000	3.95056e-22
5477.800000	3.95226e-22
5477.750000	3.95396e-22
5477.700000	3.95567e-22
5477.650000	3.95737e-22
5477.600000	3.95907e-22
5477.550000	3.96078e-22
5477.500000	3.96249e-22
5477.450000	3.96419e-22
5477.400000	3.9659e-22
5477.350000	3.96761e-22
5477.300000	3.96932e-22
5477.250000	3.97103e-22
5477.200000	3.97274e-22
5477.150000	3.97445e-22
5477.100000	3.97616e-22
5477.050000	3.97787e-22
5477.000000	3.97958e-22
5476.950000	3.9813e-22
5476.900000	3.98301e-22
5476.850000	3.98473e-22
5476.800000	3.98644e-22
5476.750000	3.98816e-22
5476.700000	3.98988e-22
5476.650000	3.9916e-22
5476.600000	3.99332e-22
5476.550000	3.99504e-22
5476.500000	3.99676e-22
5476.450000	3.99848e-22
5476.400000	4.0002e-22
5476.350000	4.00192e-22
5476.300000	4.00365e-22
5476.250000	4.00537e-22
5476.200000	4.0071e-22
5476.150000	4.00882e-22
5476.100000	4.01055e-22
5476.050000	4.01228e-22
5476.000000	4.014e-22
5475.950000	4.01573e-22
5475.900000	4.01746e-22
5475.850000	4.01919e-22
5475.800000	4.02092e-22
5475.750000	4.02266e-22
5475.700000	4.02439e-22
5475.650000	4.02612e-22
5475.600000	4.02786e-22
5475.550000	4.02959e-22
5475.500000	4.03133e-22
5475.450000	4.03306e-22
5475.400000	4.0348e-22
5475.350000	4.03654e-22
5475.300000	4.03828e-22
5475.250000	4.04002e-22
5475.200000	4.04176e-22
5475.150000	4.0435e-22
5475.100000	4.04524e-22
5475.050000	4.04698e-22
5475.000000	4.04872e-22
5474.950000	4.05047e-22
5474.900000	4.05221e-22
5474.850000	4.05396e-22
5474.800000	4.0557e-22
5474.750000	4.05745e-22
5474.700000	4.0592e-22
5474.650000	4.06095e-22
5474.600000	4.06269e-22
5474.550000	4.06444e-22
5474.500000	4.06619e-22
5474.450000	4.06795e-22
5474.400000	4.0697e-22
5474.350000	4.07145e-22
5474.300000	4.0732e-22
5474.250000	4.07496e-22
5474.200000	4.07671e-22
5474.150000	4.07847e-22
5474.100000	4.08023e-22
5474.050000	4.08198e-22
5474.000000	4.08374e-22
5473.950000	4.0855e-22
5473.900000	4.08726e-22
5473.850000	4.08902e-22
5473.800000	4.09078e-22
5473.750000	4.09254e-22
5473.700000	4.09431e-22
5473.650000	4.09607e-22
5473.600000	4.09783e-22
5473.550000	4.0996e-22
5473.500000	4.10136e-22
5473.450000	4.10313e-22
5473.400000	4.1049e-22
5473.350000	4.10667e-22
5473.300000	4.10843e-22
5473.250000	4.1102e-22
5473.200000	4.11197e-22
5473.150000	4.11375e-22
5473.100000	4.11552e-22
5473.050000	4.11729e-22
5473.000000	4.11906e-22
5472.950000	4.12084e-22
5472.900000	4.12261e-22
5472.850000	4.12439e-22
5472.800000	4.12616e-22
5472.750000	4.12794e-22
5472.700000	4.12972e-22
5472.650000	4.1315e-22
5472.600000	4.13328e-22
5472.550000	4.13506e-22
5472.500000	4.13684e-22
5472.450000	4.13862e-22
5472.400000	4.1404e-22
5472.350000	4.14219e-22
5472.300000	4.14397e-22
5472.250000	4.14575e-22
5472.200000	4.14754e-22
5472.150000	4.14933e-22
5472.100000	4.15111e-22
5472.050000	4.1529e-22
5472.000000	4.15469e-22
5471.950000	4.15648e-22
5471.900000	4.15827e-22
5471.850000	4.16006e-22
5471.800000	4.16185e-22
5471.750000	4.16364e-22
5471.700000	4.16544e-22
5471.650000	4.16723e-22
5471.600000	4.16903e-22
5471.550000	4.17082e-22
5471.500000	4.17262e-22
5471.450000	4.17442e-22
5471.400000	4.17621e-22
5471.350000	4.17801e-22
5471.300000	4.17981e-22
5471.250000	4.18161e-22
5471.200000	4.18341e-22
5471.150000	4.18521e-22
5471.100000	4.18702e-22
5471.050000	4.18882e-22
5471.000000	4.19063e-22
5470.950000	4.19243e-22
5470.900000	4.19424e-22
5470.850000	4.19604e-22
5470.800000	4.19785e-22
5470.750000	4.19966e-22
5470.700000	4.20147e-22
5470.650000	4.20328e-22
5470.600000	4.20509e-22
5470.550000	4.2069e-22
5470.500000	4.20871e-22
5470.450000	4.21052e-22
5470.400000	4.21234e-22
5470.350000	4.21415e-22
5470.300000	4.21596e-22
5470.250000	4.21778e-22
5470.200000	4.2196e-22
5470.150000	4.22141e-22
5470.100000	4.22323e-22
5470.050000	4.22505e-22
5470.000000	4.22687e-22
5469.950000	4.22869e-22
5469.900000	4.23051e-22
5469.850000	4.23233e-22
5469.800000	4.23416e-22
5469.750000	4.23598e-22
5469.700000	4.23781e-22
5469.650000	4.23963e-22
5469.600000	4.24146e-22
5469.550000	4.24328e-22
5469.500000	4.24511e-22
5469.450000	4.24694e-22
5469.400000	4.24877e-22
5469.350000	4.2506e-22
5469.300000	4.25243e-22
5469.250000	4.25426e-22
5469.200000	4.25609e-22
5469.150000	4.25793e-22
5469.100000	4.25976e-22
5469.050000	4.26159e-22
5469.000000	4.26343e-22
5468.950000	4.26527e-22
5468.900000	4.2671e-22
5468.850000	4.26894e-22
5468.800000	4.27078e-22
5468.750000	4.27262e-22
5468.700000	4.27446e-22
5468.650000	4.2763e-22
5468.600000	4.27814e-22
5468.550000	4.27998e-22
5468.500000	4.28183e-22
5468.450000	4.28367e-22
5468.400000	4.28552e-22
5468.350000	4.28736e-22
5468.300000	4.28921e-22
5468.250000	4.29106e-22
5468.200000	4.29291e-22
5468.150000	4.29475e-22
5468.100000	4.2966e-22
5468.050000	4.29845e-22
5468.000000	4.30031e-22
5467.950000	4.30216e-22
5467.900000	4.30401e-22
5467.850000	4.30586e-22
5467.800000	4.30772e-22
5467.750000	4.30957e-22
5467.700000	4.31143e-22
5467.650000	4.31329e-22
5467.600000	4.31515e-22
5467.550000	4.317e-22
5467.500000	4.31886e-22
5467.450000	4.32072e-22
5467.400000	4.32258e-22
5467.350000	4.32445e-22
5467.300000	4.32631e-22
5467.250000	4.32817e-22
5467.200000	4.33004e-22
5467.150000	4.3319e-22
5467.100000	4.33377e-22
5467.050000	4.33563e-22
5467.000000	4.3375e-22
5466.950000	4.33937e-22
5466.900000	4.34124e-22
5466.850000	4.34311e-22
5466.800000	4.34498e-22
5466.750000	4.34685e-22
5466.700000	4.34872e-22
5466.650000	4.35059e-22
5466.600000	4.35247e-22
5466.550000	4.35434e-22
5466.500000	4.35622e-22
5466.450000	4.35809e-22
5466.400000	4.35997e-22
5466.350000	4.36185e-22
5466.300000	4.36373e-22
5466.250000	4.36561e-22
5466.200000	4.36749e-22
5466.150000	4.36937e-22
5466.100000	4.37125e-22
5466.050000	4.37313e-22
5466.000000	4.37502e-22
5465.950000	4.3769e-22
5465.900000	4.37879e-22
5465.850000	4.38067e-22
5465.800000	4.38256e-22
5465.750000	4.38445e-22
5465.700000	4.38633e-22
5465.650000	4.38822e-22
5465.600000	4.39011e-22
5465.550000	4.392e-22
5465.500000	4.3939e-22
5465.450000	4.39579e-22
5465.400000	4.39768e-22
5465.350000	4.39958e-22
5465.300000	4.40147e-22
5465.250000	4.40337e-22
5465.200000	4.40526e-22
5465.150000	4.40716e-22
5465.100000	4.40906e-22
5465.050000	4.41096e-22
5465.000000	4.41286e-22
5464.950000	4.41476e-22
5464.900000	4.41666e-22
5464.850000	4.41856e-22
5464.800000	4.42046e-22
5464.750000	4.42237e-22
5464.700000	4.42427e-22
5464.650000	4.42618e-22
5464.600000	4.42808e-22
5464.550000	4.42999e-22
5464.500000	4.4319e-22
5464.450000	4.43381e-22
5464.400000	4.43572e-22
5464.350000	4.43763e-22
5464.300000	4.43954e-22
5464.250000	4.44145e-22
5464.200000	4.44337e-22
5464.150000	4.44528e-22
5464.100000	4.44719e-22
5464.050000	4.44911e-22
5464.000000	4.45103e-22
5463.950000	4.45294e-22
5463.900000	4.45486e-22
5463.850000	4.45678e-22
5463.800000	4.4587e-22
5463.750000	4.46062e-22
5463.700000	4.46254e-22
5463.650000	4.46446e-22
5463.600000	4.46638e-22
5463.550000	4.46831e-22
5463.500000	4.47023e-22
5463.450000	4.47216e-22
5463.400000	4.47408e-22
5463.350000	4.47601e-22
5463.300000	4.47794e-22
5463.250000	4.47987e-22
5463.200000	4.4818e-22
5463.150000	4.48373e-22
5463.100000	4.48566e-22
5463.050000	4.48759e-22
5463.000000	4.48952e-22
5462.950000	4.49146e-22
5462.900000	4.49339e-22
5462.850000	4.49533e-22
5462.800000	4.49726e-22
5462.750000	4.4992e-22
5462.700000	4.50114e-22
5462.650000	4.50308e-22
5462.600000	4.50502e-22
5462.550000	4.50696e-22
5462.500000	4.5089e-22
5462.450000	4.51084e-22
5462.400000	4.51278e-22
5462.350000	4.51473e-22
5462.300000	4.51667e-22
5462.250000	4.51862e-22
5462.200000	4.52056e-22
5462.150000	4.52251e-22
5462.100000	4.52446e-22
5462.050000	4.5264e-22
5462.000000	4.52835e-22
5461.950000	4.5303e-22
5461.900000	4.53226e-22
5461.850000	4.53421e-22
5461.800000	4.53616e-22
5461.750000	4.53811e-22
5461.700000	4.54007e-22
5461.650000	4.54202e-22
5461.600000	4.54398e-22
5461.550000	4.54594e-22
5461.500000	4.5479e-22
5461.450000	4.54985e-22
5461.400000	4.55181e-22
5461.350000	4.55377e-22
5461.300000	4.55574e-22
5461.250000	4.5577e-22
5461.200000	4.55966e-22
5461.150000	4.56162e-22
5461.100000	4.56359e-22
5461.050000	4.56555e-22
5461.000000	4.56752e-22
5460.950000	4.56949e-22
5460.900000	4.57146e-22
5460.850000	4.57343e-22
5460.800000	4.5754e-22
5460.750000	4.57737e-22
5460.700000	4.57934e-22
5460.650000	4.58131e-22
5460.600000	4.58328e-22
5460.550000	4.58526e-22
5460.500000	4.58723e-22
5460.450000	4.58921e-22
5460.400000	4.59118e-22
5460.350000	4.59316e-22
5460.300000	4.59514e-22
5460.250000	4.59712e-22
5460.200000	4.5991e-22
5460.150000	4.60108e-22
5460.100000	4.60306e-22
5460.050000	4.60504e-22
5460.000000	4.60703e-22
5459.950000	4.60901e-22
5459.900000	4.611e-22
5459.850000	4.61298e-22
5459.800000	4.61497e-22
5459.750000	4.61696e-22
5459.700000	4.61895e-22
5459.650000	4.62093e-22
5459.600000	4.62292e-22
5459.550000	4.62492e-22
5459.500000	4.62691e-22
5459.450000	4.6289e-22
5459.400000	4.63089e-22
5459.350000	4.63289e-22
5459.300000	4.63488e-22
5459.250000	4.63688e-22
5459.200000	4.63888e-22
5459.150000	4.64088e-22
5459.100000	4.64287e-22
5459.050000	4.64487e-22
5459.000000	4.64687e-22
5458.950000	4.64888e-22
5458.900000	4.65088e-22
5458.850000	4.65288e-22
5458.800000	4.65489e-22
5458.750000	4.65689e-22
5458.700000	4.6589e-22
5458.650000	4.6609e-22
5458.600000	4.66291e-22
5458.550000	4.66492e-22
5458.500000	4.66693e-22
5458.450000	4.66894e-22
5458.400000	4.67095e-22
5458.350000	4.67296e-22
5458.300000	4.67497e-22
5458.250000	4.67699e-22
5458.200000	4.679e-22
5458.150000	4.68102e-22
5458.100000	4.68303e-22
5458.050000	4.68505e-22
5458.000000	4.68707e-22
5457.950000	4.68909e-22
5457.900000	4.6911e-22
5457.850000	4.69313e-22
5457.800000	4.69515e-22
5457.750000	4.69717e-22
5457.700000	4.69919e-22
5457.650000	4.70122e-22
5457.600000	4.70324e-22
5457.550000	4.70527e-22
5457.500000	4.70729e-22
5457.450000	4.70932e-22
5457.400000	4.71135e-22
5457.350000	4.71338e-22
5457.300000	4.71541e-22
5457.250000	4.71744e-22
5457.200000	4.71947e-22
5457.150000	4.7215e-22
5457.100000	4.72354e-22
5457.050000	4.72557e-22
5457.000000	4.72761e-22
5456.950000	4.72964e-22
5456.900000	4.73168e-22
5456.850000	4.73372e-22
5456.800000	4.73576e-22
5456.750000	4.7378e-22
5456.700000	4.73984e-22
5456.650000	4.74188e-22
5456.600000	4.74392e-22
5456.550000	4.74596e-22
5456.500000	4.74801e-22
5456.450000	4.75005e-22
5456.400000	4.7521e-22
5456.350000	4.75414e-22
5456.300000	4.75619e-22
5456.250000	4.75824e-22
5456.200000	4.76029e-22
5456.150000	4.76234e-22
5456.100000	4.76439e-22
5456.050000	4.76644e-22
5456.000000	4.7685e-22
5455.950000	4.77055e-22
5455.900000	4.7726e-22
5455.850000	4.77466e-22
5455.800000	4.77672e-22
5455.750000	4.77877e-22
5455.700000	4.78083e-22
5455.650000	4.78289e-22
5455.600000	4.78495e-22
5455.550000	4.78701e-22
5455.500000	4.78907e-22
5455.450000	4.79114e-22
5455.400000	4.7932e-22
5455.350000	4.79526e-22
5455.300000	4.79733e-22
5455.250000	4.7994e-22
5455.200000	4.80146e-22
5455.150000	4.80353e-22
5455.100000	4.8056e-22
5455.050000	4.80767e-22
5455.000000	4.80974e-22
5454.950000	4.81181e-22
5454.900000	4.81388e-22
5454.850000	4.81596e-22
5454.800000	4.81803e-22
5454.750000	4.82011e-22
5454.700000	4.82218e-22
5454.650000	4.82426e-22
5454.600000	4.82634e-22
5454.550000	4.82842e-22
5454.500000	4.8305e-22
5454.450000	4.83258e-22
5454.400000	4.83466e-22
5454.350000	4.83674e-22
5454.300000	4.83882e-22
5454.250000	4.84091e-22
5454.200000	4.84299e-22
5454.150000	4.84508e-22
5454.100000	4.84716e-22
5454.050000	4.84925e-22
5454.000000	4.85134e-22
5453.950000	4.85343e-22
5453.900000	4.85552e-22
5453.850000	4.85761e-22
5453.800000	4.8597e-22
5453.750000	4.8618e-22
5453.700000	4.86389e-22
5453.650000	4.86599e-22
5453.600000	4.86808e-22
5453.550000	4.87018e-22
5453.500000	4.87228e-22
5453.450000	4.87437e-22
5453.400000	4.87647e-22
5453.350000	4.87857e-22
5453.300000	4.88068e-22
5453.250000	4.88278e-22
5453.200000	4.88488e-22
5453.150000	4.88698e-22
5453.100000	4.88909e-22
5453.050000	4.8912e-22
5453.000000	4.8933e-22
5452.950000	4.89541e-22
5452.900000	4.89752e-22
5452.850000	4.89963e-22
5452.800000	4.90174e-22
5452.750000	4.90385e-22
5452.700000	4.90596e-22
5452.650000	4.90807e-22
5452.600000	4.91019e-22
5452.550000	4.9123e-22
5452.500000	4.91442e-22
5452.450000	4.91653e-22
5452.400000	4.91865e-22
5452.350000	4.92077e-22
5452.300000	4.92289e-22
5452.250000	4.92501e-22
5452.200000	4.92713e-22
5452.150000	4.92925e-22
5452.100000	4.93138e-22
5452.050000	4.9335e-22
5452.000000	4.93563e-22
5451.950000	4.93775e-22
5451.900000	4.93988e-22
5451.850000	4.94201e-22
5451.800000	4.94413e-22
5451.750000	4.94626e-22
5451.700000	4.94839e-22
5451.650000	4.95052e-22
5451.600000	4.95266e-22
5451.550000	4.95479e-22
5451.500000	4.95692e-22
5451.450000	4.95906e-22
5451.400000	4.96119e-22
5451.350000	4.96333e-22
5451.300000	4.96547e-22
5451.250000	4.96761e-22
5451.200000	4.96975e-22
5451.150000	4.97189e-22
5451.100000	4.97403e-22
5451.050000	4.97617e-22
5451.000000	4.97831e-22
5450.950000	4.98046e-22
5450.900000	4.9826e-22
5450.850000	4.98475e-22
5450.800000	4.9869e-22
5450.750000	4.98904e-22
5450.700000	4.99119e-22
5450.650000	4.99334e-22
5450.600000	4.99549e-22
5450.550000	4.99765e-22
5450.500000	4.9998e-22
5450.450000	5.00195e-22
5450.400000	5.00411e-22
5450.350000	5.00626e-22
5450.300000	5.00842e-22
5450.250000	5.01057e-22
5450.200000	5.01273e-22
5450.150000	5.01489e-22
5450.100000	5.01705e-22
5450.050000	5.01921e-22
5450.000000	5.02137e-22
5449.950000	5.02354e-22
5449.900000	5.0257e-22
5449.850000	5.02786e-22
5449.800000	5.03003e-22
5449.750000	5.0322e-22
5449.700000	5.03436e-22
5449.650000	5.03653e-22
5449.600000	5.0387e-22
5449.550000	5.04087e-22
5449.500000	5.04304e-22
5449.450000	5.04521e-22
5449.400000	5.04739e-22
5449.350000	5.04956e-22
5449.300000	5.05174e-22
5449.250000	5.05391e-22
5449.200000	5.05609e-22
5449.150000	5.05827e-22
5449.100000	5.06044e-22
5449.050000	5.06262e-22
5449.000000	5.0648e-22
5448.950000	5.06699e-22
5448.900000	5.06917e-22
5448.850000	5.07135e-22
5448.800000	5.07354e-22
5448.750000	5.07572e-22
5448.700000	5.07791e-22
5448.650000	5.08009e-22
5448.600000	5.08228e-22
5448.550000	5.08447e-22
5448.500000	5.08666e-22
5448.450000	5.08885e-22
5448.400000	5.09104e-22
5448.350000	5.09324e-22
5448.300000	5.09543e-22
5448.250000	5.09762e-22
5448.200000	5.09982e-22
5448.150000	5.10202e-22
5448.100000	5.10421e-22
5448.050000	5.10641e-22
5448.000000	5.10861e-22
5447.950000	5.11081e-22
5447.900000	5.11301e-22
5447.850000	5.11521e-22
5447.800000	5.11742e-22
5447.750000	5.11962e-22
5447.700000	5.12183e-22
5447.650000	5.12403e-22
5447.600000	5.12624e-22
5447.550000	5.12845e-22
5447.500000	5.13066e-22
5447.450000	5.13287e-22
5447.400000	5.13508e-22
5447.350000	5.13729e-22
5447.300000	5.1395e-22
5447.250000	5.14171e-22
5447.200000	5.14393e-22
5447.150000	5.14614e-22
5447.100000	5.14836e-22
5447.050000	5.15058e-22
5447.000000	5.1528e-22
5446.950000	5.15502e-22
5446.900000	5.15724e-22
5446.850000	5.15946e-22
5446.800000	5.16168e-22
5446.750000	5.1639e-22
5446.700000	5.16613e-22
5446.650000	5.16835e-22
5446.600000	5.17058e-22
5446.550000	5.17281e-22
5446.500000	5.17503e-22
5446.450000	5.17726e-22
5446.400000	5.17949e-22
5446.350000	5.18172e-22
5446.300000	5.18395e-22
5446.250000	5.18619e-22
5446.200000	5.18842e-22
5446.150000	5.19066e-22
5446.100000	5.19289e-22
5446.050000	5.19513e-22
5446.000000	5.19736e-22
5445.950000	5.1996e-22
5445.900000	5.20184e-22
5445.850000	5.20408e-22
5445.800000	5.20632e-22
5445.750000	5.20857e-22
5445.700000	5.21081e-22
5445.650000	5.21305e-22
5445.600000	5.2153e-22
5445.550000	5.21755e-22
5445.500000	5.21979e-22
5445.450000	5.22204e-22
5445.400000	5.22429e-22
5445.350000	5.22654e-22
5445.300000	5.22879e-22
5445.250000	5.23104e-22
5445.200000	5.2333e-22
5445.150000	5.23555e-22
5445.100000	5.23781e-22
5445.050000	5.24006e-22
5445.000000	5.24232e-22
5444.950000	5.24458e-22
5444.900000	5.24683e-22
5444.850000	5.24909e-22
5444.800000	5.25136e-22
5444.750000	5.25362e-22
5444.700000	5.25588e-22
5444.650000	5.25814e-22
5444.600000	5.26041e-22
5444.550000	5.26267e-22
5444.500000	5.26494e-22
5444.450000	5.26721e-22
5444.400000	5.26948e-22
5444.350000	5.27175e-22
5444.300000	5.27402e-22
5444.250000	5.27629e-22
5444.200000	5.27856e-22
5444.150000	5.28083e-22
5444.100000	5.28311e-22
5444.050000	5.28538e-22
5444.000000	5.28766e-22
5443.950000	5.28994e-22
5443.900000	5.29222e-22
5443.850000	5.2945e-22
5443.800000	5.29678e-22
5443.750000	5.29906e-22
5443.700000	5.30134e-22
5443.650000	5.30362e-22
5443.600000	5.30591e-22
5443.550000	5.30819e-22
5443.500000	5.31048e-22
5443.450000	5.31277e-22
5443.400000	5.31505e-22
5443.350000	5.31734e-22
5443.300000	5.31963e-22
5443.250000	5.32192e-22
5443.200000	5.32422e-22
5443.150000	5.32651e-22
5443.100000	5.3288e-22
5443.050000	5.3311e-22
5443.000000	5.33339e-22
5442.950000	5.33569e-22
5442.900000	5.33799e-22
5442.850000	5.34029e-22
5442.800000	5.34259e-22
5442.750000	5.34489e-22
5442.700000	5.34719e-22
5442.650000	5.3495e-22
5442.600000	5.3518e-22
5442.550000	5.3541e-22
5442.500000	5.35641e-22
5442.450000	5.35872e-22
5442.400000	5.36103e-22
5442.350000	5.36333e-22
5442.300000	5.36564e-22
5442.250000	5.36795e-22
5442.200000	5.37027e-22
5442.150000	5.37258e-22
5442.100000	5.37489e-22
5442.050000	5.37721e-22
5442.000000	5.37952e-22
5441.950000	5.38184e-22
5441.900000	5.38416e-22
5441.850000	5.38648e-22
5441.800000	5.3888e-22
5441.750000	5.39112e-22
5441.700000	5.39344e-22
5441.650000	5.39576e-22
5441.600000	5.39809e-22
5441.550000	5.40041e-22
5441.500000	5.40274e-22
5441.450000	5.40507e-22
5441.400000	5.40739e-22
5441.350000	5.40972e-22
5441.300000	5.41205e-22
5441.250000	5.41438e-22
5441.200000	5.41672e-22
5441.150000	5.41905e-22
5441.100000	5.42138e-22
5441.050000	5.42372e-22
5441.000000	5.42605e-22
5440.950000	5.42839e-22
5440.900000	5.43073e-22
5440.850000	5.43307e-22
5440.800000	5.43541e-22
5440.750000	5.43775e-22
5440.700000	5.44009e-22
5440.650000	5.44243e-22
5440.600000	5.44478e-22
5440.550000	5.44712e-22
5440.500000	5.44947e-22
5440.450000	5.45182e-22
5440.400000	5.45416e-22
5440.350000	5.45651e-22
5440.300000	5.45886e-22
5440.250000	5.46121e-22
5440.200000	5.46357e-22
5440.150000	5.46592e-22
5440.100000	5.46827e-22
5440.050000	5.47063e-22
5440.000000	5.47298e-22
5439.950000	5.47534e-22
5439.900000	5.4777e-22
5439.850000	5.48006e-22
5439.800000	5.48242e-22
5439.750000	5.48478e-22
5439.700000	5.48714e-22
5439.650000	5.48951e-22
5439.600000	5.49187e-22
5439.550000	5.49424e-22
5439.500000	5.4966e-22
5439.450000	5.49897e-22
5439.400000	5.50134e-22
5439.350000	5.50371e-22
5439.300000	5.50608e-22
5439.250000	5.50845e-22
5439.200000	5.51082e-22
5439.150000	5.5132e-22
5439.100000	5.51557e-22
5439.050000	5.51795e-22
5439.000000	5.52032e-22
5438.950000	5.5227e-22
5438.900000	5.52508e-22
5438.850000	5.52746e-22
5438.800000	5.52984e-22
5438.750000	5.53222e-22
5438.700000	5.5346e-22
5438.650000	5.53699e-22
5438.600000	5.53937e-22
5438.550000	5.54176e-22
5438.500000	5.54414e-22
5438.450000	5.54653e-22
5438.400000	5.54892e-22
5438.350000	5.55131e-22
5438.300000	5.5537e-22
5438.250000	5.55609e-22
5438.200000	5.55849e-22
5438.150000	5.56088e-22
5438.100000	5.56328e-22
5438.050000	5.56567e-22
5438.000000	5.56807e-22
5437.950000	5.57047e-22
5437.900000	5.57287e-22
5437.850000	5.57527e-22
5437.800000	5.57767e-22
5437.750000	5.58007e-22
5437.700000	5.58247e-22
5437.650000	5.58488e-22
5437.600000	5.58728e-22
5437.550000	5.58969e-22
5437.500000	5.5921e-22
5437.450000	5.59451e-22
5437.400000	5.59691e-22
5437.350000	5.59933e-22
5437.300000	5.60174e-22
5437.250000	5.60415e-22
5437.200000	5.60656e-22
5437.150000	5.60898e-22
5437.100000	5.61139e-22
5437.050000	5.61381e-22
5437.000000	5.61623e-22
5436.950000	5.61865e-22
5436.900000	5.62107e-22
5436.850000	5.62349e-22
5436.800000	5.62591e-22
5436.750000	5.62833e-22
5436.700000	5.63076e-22
5436.650000	5.63318e-22
5436.600000	5.63561e-22
5436.550000	5.63804e-22
5436.500000	5.64046e-22
5436.450000	5.64289e-22
5436.400000	5.64532e-22
5436.350000	5.64776e-22
5436.300000	5.65019e-22
5436.250000	5.65262e-22
5436.200000	5.65506e-22
5436.150000	5.65749e-22
5436.100000	5.65993e-22
5436.050000	5.66237e-22
5436.000000	5.6648e-22
5435.950000	5.66724e-22
5435.900000	5.66969e-22
5435.850000	5.67213e-22
5435.800000	5.67457e-22
5435.750000	5.67701e-22
5435.700000	5.67946e-22
5435.650000	5.68191e-22
5435.600000	5.68435e-22
5435.550000	5.6868e-22
5435.500000	5.68925e-22
5435.450000	5.6917e-22
5435.400000	5.69415e-22
5435.350000	5.6966e-22
5435.300000	5.69906e-22
5435.250000	5.70151e-22
5435.200000	5.70397e-22
5435.150000	5.70642e-22
5435.100000	5.70888e-22
5435.050000	5.71134e-22
5435.000000	5.7138e-22
5434.950000	5.71626e-22
5434.900000	5.71872e-22
5434.850000	5.72119e-22
5434.800000	5.72365e-22
5434.750000	5.72612e-22
5434.700000	5.72858e-22
5434.650000	5.73105e-22
5434.600000	5.73352e-22
5434.550000	5.73599e-22
5434.500000	5.73846e-22
5434.450000	5.74093e-22
5434.400000	5.7434e-22
5434.350000	5.74588e-22
5434.300000	5.74835e-22
5434.250000	5.75083e-22
5434.200000	5.7533e-22
5434.150000	5.75578e-22
5434.100000	5.75826e-22
5434.050000	5.76074e-22
5434.000000	5.76322e-22
5433.950000	5.7657e-22
5433.900000	5.76819e-22
5433.850000	5.77067e-22
5433.800000	5.77316e-22
5433.750000	5.77564e-22
5433.700000	5.77813e-22
5433.650000	5.78062e-22
5433.600000	5.78311e-22
5433.550000	5.7856e-22
5433.500000	5.78809e-22
5433.450000	5.79058e-22
5433.400000	5.79308e-22
5433.350000	5.79557e-22
5433.300000	5.79807e-22
5433.250000	5.80057e-22
5433.200000	5.80306e-22
5433.150000	5.80556e-22
5433.100000	5.80806e-22
5433.050000	5.81057e-22
5433.000000	5.81307e-22
5432.950000	5.81557e-22
5432.900000	5.81808e-22
5432.850000	5.82058e-22
5432.800000	5.82309e-22
5432.750000	5.8256e-22
5432.700000	5.82811e-22
5432.650000	5.83062e-22
5432.600000	5.83313e-22
5432.550000	5.83564e-22
5432.500000	5.83815e-22
5432.450000	5.84067e-22
5432.400000	5.84318e-22
5432.350000	5.8457e-22
5432.300000	5.84822e-22
5432.250000	5.85074e-22
5432.200000	5.85326e-22
5432.150000	5.85578e-22
5432.100000	5.8583e-22
5432.050000	5.86082e-22
5432.000000	5.86335e-22
5431.950000	5.86587e-22
5431.900000	5.8684e-22
5431.850000	5.87093e-22
5431.800000	5.87346e-22
5431.750000	5.87598e-22
5431.700000	5.87852e-22
5431.650000	5.88105e-22
5431.600000	5.88358e-22
5431.550000	5.88611e-22
5431.500000	5.88865e-22
5431.450000	5.89119e-22
5431.400000	5.89372e-22
5431.350000	5.89626e-22
5431.300000	5.8988e-22
5431.250000	5.90134e-22
5431.200000	5.90388e-22
5431.150000	5.90643e-22
5431.100000	5.90897e-22
5431.050000	5.91152e-22
5431.000000	5.91406e-22
5430.950000	5.91661e-22
5430.900000	5.91916e-22
5430.850000	5.92171e-22
5430.800000	5.92426e-22
5430.750000	5.92681e-22
5430.700000	5.92936e-22
5430.650000	5.93191e-22
5430.600000	5.93447e-22
5430.550000	5.93703e-22
5430.500000	5.93958e-22
5430.450000	5.94214e-22
5430.400000	5.9447e-22
5430.350000	5.94726e-22
5430.300000	5.94982e-22
5430.250000	5.95238e-22
5430.200000	5.95495e-22
5430.150000	5.95751e-22
5430.100000	5.96008e-22
5430.050000	5.96265e-22
5430.000000	5.96521e-22
5429.950000	5.96778e-22
5429.900000	5.97035e-22
5429.850000	5.97292e-22
5429.800000	5.9755e-22
5429.750000	5.97807e-22
5429.700000	5.98065e-22
5429.650000	5.98322e-22
5429.600000	5.9858e-22
5429.550000	5.98838e-22
5429.500000	5.99096e-22
5429.450000	5.99354e-22
5429.400000	5.99612e-22
5429.350000	5.9987e-22
5429.300000	6.00128e-22
5429.250000	6.00387e-22
5429.200000	6.00645e-22
5429.150000	6.00904e-22
5429.100000	6.01163e-22
5429.050000	6.01422e-22
5429.000000	6.01681e-22
5428.950000	6.0194e-22
5428.900000	6.02199e-22
5428.850000	6.02459e-22
5428.800000	6.02718e-22
5428.750000	6.02978e-22
5428.700000	6.03237e-22
5428.650000	6.03497e-22
5428.600000	6.03757e-22
5428.550000	6.04017e-22
5428.500000	6.04277e-22
5428.450000	6.04537e-22
5428.400000	6.04798e-22
5428.350000	6.05058e-22
5428.300000	6.05319e-22
5428.250000	6.0558e-22
5428.200000	6.0584e-22
5428.150000	6.06101e-22
5428.100000	6.06362e-22
5428.050000	6.06624e-22
5428.000000	6.06885e-22
5427.950000	6.07146e-22
5427.900000	6.07408e-22
5427.850000	6.07669e-22
5427.800000	6.07931e-22
5427.750000	6.08193e-22
5427.700000	6.08455e-22
5427.650000	6.08717e-22
5427.600000	6.08979e-22
5427.550000	6.09241e-22
5427.500000	6.09504e-22
5427.450000	6.09766e-22
5427.400000	6.10029e-22
5427.350000	6.10292e-22
5427.300000	6.10555e-22
5427.250000	6.10817e-22
5427.200000	6.11081e-22
5427.150000	6.11344e-22
5427.100000	6.11607e-22
5427.050000	6.1187e-22
5427.000000	6.12134e-22
5426.950000	6.12398e-22
5426.900000	6.12661e-22
5426.850000	6.12925e-22
5426.800000	6.13189e-22
5426.750000	6.13453e-22
5426.700000	6.13718e-22
5426.650000	6.13982e-22
5426.600000	6.14246e-22
5426.550000	6.14511e-22
5426.500000	6.14776e-22
5426.450000	6.1504e-22
5426.400000	6.15305e-22
5426.350000	6.1557e-22
5426.300000	6.15835e-22
5426.250000	6.16101e-22
5426.200000	6.16366e-22
5426.150000	6.16631e-22
5426.100000	6.16897e-22
5426.050000	6.17163e-22
5426.000000	6.17428e-22
5425.950000	6.17694e-22
5425.900000	6.1796e-22
5425.850000	6.18227e-22
5425.800000	6.18493e-22
5425.750000	6.18759e-22
5425.700000	6.19026e-22
5425.650000	6.19292e-22
5425.600000	6.19559e-22
5425.550000	6.19826e-22
5425.500000	6.20093e-22
5425.450000	6.2036e-22
5425.400000	6.20627e-22
5425.350000	6.20894e-22
5425.300000	6.21162e-22
5425.250000	6.21429e-22
5425.200000	6.21697e-22
5425.150000	6.21965e-22
5425.100000	6.22233e-22
5425.050000	6.22501e-22
5425.000000	6.22769e-22
5424.950000	6.23037e-22
5424.900000	6.23305e-22
5424.850000	6.23574e-22
5424.800000	6.23842e-22
5424.750000	6.24111e-22
5424.700000	6.2438e-22
5424.650000	6.24649e-22
5424.600000	6.24918e-22
5424.550000	6.25187e-22
5424.500000	6.25456e-22
5424.450000	6.25726e-22
5424.400000	6.25995e-22
5424.350000	6.26265e-22
5424.300000	6.26534e-22
5424.250000	6.26804e-22
5424.200000	6.27074e-22
5424.150000	6.27344e-22
5424.100000	6.27615e-22
5424.050000	6.27885e-22
5424.000000	6.28155e-22
5423.950000	6.28426e-22
5423.900000	6.28696e-22
5423.850000	6.28967e-22
5423.800000	6.29238e-22
5423.750000	6.29509e-22
5423.700000	6.2978e-22
5423.650000	6.30052e-22
5423.600000	6.30323e-22
5423.550000	6.30594e-22
5423.500000	6.30866e-22
5423.450000	6.31138e-22
5423.400000	6.31409e-22
5423.350000	6.31681e-22
5423.300000	6.31953e-22
5423.250000	6.32226e-22
5423.200000	6.32498e-22
5423.150000	6.3277e-22
5423.100000	6.33043e-22
5423.050000	6.33316e-22
5423.000000	6.33588e-22
5422.950000	6.33861e-22
5422.900000	6.34134e-22
5422.850000	6.34407e-22
5422.800000	6.34681e-22
5422.750000	6.34954e-22
5422.700000	6.35227e-22
5422.650000	6.35501e-22
5422.600000	6.35775e-22
5422.550000	6.36049e-22
5422.500000	6.36322e-22
5422.450000	6.36597e-22
5422.400000	6.36871e-22
5422.350000	6.37145e-22
5422.300000	6.37419e-22
5422.250000	6.37694e-22
5422.200000	6.37969e-22
5422.150000	6.38243e-22
5422.100000	6.38518e-22
5422.050000	6.38793e-22
5422.000000	6.39068e-22
5421.950000	6.39344e-22
5421.900000	6.39619e-22
5421.850000	6.39894e-22
5421.800000	6.4017e-22
5421.750000	6.40446e-22
5421.700000	6.40722e-22
5421.650000	6.40998e-22
5421.600000	6.41274e-22
5421.550000	6.4155e-22
5421.500000	6.41826e-22
5421.450000	6.42103e-22
5421.400000	6.42379e-22
5421.350000	6.42656e-22
5421.300000	6.42933e-22
5421.250000	6.4321e-22
5421.200000	6.43487e-22
5421.150000	6.43764e-22
5421.100000	6.44041e-22
5421.050000	6.44318e-22
5421.000000	6.44596e-22
5420.950000	6.44873e-22
5420.900000	6.45151e-22
5420.850000	6.45429e-22
5420.800000	6.45707e-22
5420.750000	6.45985e-22
5420.700000	6.46263e-22
5420.650000	6.46542e-22
5420.600000	6.4682e-22
5420.550000	6.47099e-22
5420.500000	6.47377e-22
5420.450000	6.47656e-22
5420.400000	6.47935e-22
5420.350000	6.48214e-22
5420.300000	6.48494e-22
5420.250000	6.48773e-22
5420.200000	6.49052e-22
5420.150000	6.49332e-22
5420.100000	6.49611e-22
5420.050000	6.49891e-22
5420.000000	6.50171e-22
5419.950000	6.50451e-22
5419.900000	6.50731e-22
5419.850000	6.51012e-22
5419.800000	6.51292e-22
5419.750000	6.51572e-22
5419.700000	6.51853e-22
5419.650000	6.52134e-22
5419.600000	6.52415e-22
5419.550000	6.52696e-22
5419.500000	6.52977e-22
5419.450000	6.53258e-22
5419.400000	6.53539e-22
5419.350000	6.53821e-22
5419.300000	6.54102e-22
5419.250000	6.54384e-22
5419.200000	6.54666e-22
5419.150000	6.54948e-22
5419.100000	6.5523e-22
5419.050000	6.55512e-22
5419.000000	6.55795e-22
5418.950000	6.56077e-22
5418.900000	6.5636e-22
5418.850000	6.56642e-22
5418.800000	6.56925e-22
5418.750000	6.57208e-22
5418.700000	6.57491e-22
5418.650000	6.57774e-22
5418.600000	6.58058e-22
5418.550000	6.58341e-22
5418.500000	6.58625e-22
5418.450000	6.58908e-22
5418.400000	6.59192e-22
5418.350000	6.59476e-22
5418.300000	6.5976e-22
5418.250000	6.60044e-22
5418.200000	6.60328e-22
5418.150000	6.60613e-22
5418.100000	6.60897e-22
5418.050000	6.61182e-22
5418.000000	6.61467e-22
5417.950000	6.61752e-22
5417.900000	6.62037e-22
5417.850000	6.62322e-22
5417.800000	6.62607e-22
5417.750000	6.62892e-22
5417.700000	6.63178e-22
5417.650000	6.63464e-22
5417.600000	6.63749e-22
5417.550000	6.64035e-22
5417.500000	6.64321e-22
5417.450000	6.64607e-22
5417.400000	6.64894e-22
5417.350000	6.6518e-22
5417.300000	6.65466e-22
5417.250000	6.65753e-22
5417.200000	6.6604e-22
5417.150000	6.66327e-22
5417.100000	6.66614e-22
5417.050000	6.66901e-22
5417.000000	6.67188e-22
5416.950000	6.67475e-22
5416.900000	6.67763e-22
5416.850000	6.6805e-22
5416.800000	6.68338e-22
5416.750000	6.68626e-22
5416.700000	6.68914e-22
5416.650000	6.69202e-22
5416.600000	6.6949e-22
5416.550000	6.69779e-22
5416.500000	6.70067e-22
5416.450000	6.70356e-22
5416.400000	6.70644e-22
5416.350000	6.70933e-22
5416.300000	6.71222e-22
5416.250000	6.71511e-22
5416.200000	6.71801e-22
5416.150000	6.7209e-22
5416.100000	6.72379e-22
5416.050000	6.72669e-22
5416.000000	6.72959e-22
5415.950000	6.73248e-22
5415.900000	6.73538e-22
5415.850000	6.73829e-22
5415.800000	6.74119e-22
5415.750000	6.74409e-22
5415.700000	6.747e-22
5415.650000	6.7499e-22
5415.600000	6.75281e-22
5415.550000	6.75572e-22
5415.500000	6.75863e-22
5415.450000	6.76154e-22
5415.400000	6.76445e-22
5415.350000	6.76736e-22
5415.300000	6.77028e-22
5415.250000	6.77319e-22
5415.200000	6.77611e-22
5415.150000	6.77903e-22
5415.100000	6.78195e-22
5415.050000	6.78487e-22
5415.000000	6.78779e-22
5414.950000	6.79072e-22
5414.900000	6.79364e-22
5414.850000	6.79657e-22
5414.800000	6.79949e-22
5414.750000	6.80242e-22
5414.700000	6.80535e-22
5414.650000	6.80828e-22
5414.600000	6.81122e-22
5414.550000	6.81415e-22
5414.500000	6.81708e-22
5414.450000	6.82002e-22
5414.400000	6.82296e-22
5414.350000	6.8259e-22
5414.300000	6.82884e-22
5414.250000	6.83178e-22
5414.200000	6.83472e-22
5414.150000	6.83766e-22
5414.100000	6.84061e-22
5414.050000	6.84355e-22
5414.000000	6.8465e-22
5413.950000	6.84945e-22
5413.900000	6.8524e-22
5413.850000	6.85535e-22
5413.800000	6.8583e-22
5413.750000	6.86126e-22
5413.700000	6.86421e-22
5413.650000	6.86717e-22
5413.600000	6.87013e-22
5413.550000	6.87309e-22
5413.500000	6.87605e-22
5413.450000	6.87901e-22
5413.400000	6.88197e-22
5413.350000	6.88493e-22
5413.300000	6.8879e-22
5413.250000	6.89087e-22
5413.200000	6.89383e-22
5413.150000	6.8968e-22
5413.100000	6.89977e-22
5413.050000	6.90275e-22
5413.000000	6.90572e-22
5412.950000	6.90869e-22
5412.900000	6.91167e-22
5412.850000	6.91465e-22
5412.800000	6.91762e-22
5412.750000	6.9206e-22
5412.700000	6.92358e-22
5412.650000	6.92657e-22
5412.600000	6.92955e-22
5412.550000	6.93253e-22
5412.500000	6.93552e-22
5412.450000	6.93851e-22
5412.400000	6.94149e-22
5412.350000	6.94448e-22
5412.300000	6.94747e-22
5412.250000	6.95047e-22
5412.200000	6.95346e-22
5412.150000	6.95646e-22
5412.100000	6.95945e-22
5412.050000	6.96245e-22
5412.000000	6.96545e-22
5411.950000	6.96845e-22
5411.900000	6.97145e-22
5411.850000	6.97445e-22
5411.800000	6.97746e-22
5411.750000	6.98046e-22
5411.700000	6.98347e-22
5411.650000	6.98647e-22
5411.600000	6.98948e-22
5411.550000	6.99249e-22
5411.500000	6.99551e-22
5411.450000	6.99852e-22
5411.400000	7.00153e-22
5411.350000	7.00455e-22
5411.300000	7.00757e-22
5411.250000	7.01058e-22
5411.200000	7.0136e-22
5411.150000	7.01662e-22
5411.100000	7.01965e-22
5411.050000	7.02267e-22
5411.000000	7.02569e-22
5410.950000	7.02872e-22
5410.900000	7.03175e-22
5410.850000	7.03478e-22
5410.800000	7.03781e-22
5410.750000	7.04084e-22
5410.700000	7.04387e-22
5410.650000	7.0469e-22
5410.600000	7.04994e-22
5410.550000	7.05297e-22
5410.500000	7.05601e-22
5410.450000	7.05905e-22
5410.400000	7.06209e-22
5410.350000	7.06513e-22
5410.300000	7.06818e-22
5410.250000	7.07122e-22
5410.200000	7.07427e-22
5410.150000	7.07731e-22
5410.100000	7.08036e-22
5410.050000	7.08341e-22
5410.000000	7.08646e-22
5409.950000	7.08951e-22
5409.900000	7.09257e-22
5409.850000	7.09562e-22
5409.800000	7.09868e-22
5409.750000	7.10173e-22
5409.700000	7.10479e-22
5409.650000	7.10785e-22
5409.600000	7.11091e-22
5409.550000	7.11398e-22
5409.500000	7.11704e-22
5409.450000	7.12011e-22
5409.400000	7.12317e-22
5409.350000	7.12624e-22
5409.300000	7.12931e-22
5409.250000	7.13238e-22
5409.200000	7.13545e-22
5409.150000	7.13853e-22
5409.100000	7.1416e-22
5409.050000	7.14468e-22
5409.000000	7.14775e-22
5408.950000	7.15083e-22
5408.900000	7.15391e-22
5408.850000	7.15699e-22
5408.800000	7.16008e-22
5408.750000	7.16316e-22
5408.700000	7.16624e-22
5408.650000	7.16933e-22
5408.600000	7.17242e-22
5408.550000	7.17551e-22
5408.500000	7.1786e-22
5408.450000	7.18169e-22
5408.400000	7.18478e-22
5408.350000	7.18788e-22
5408.300000	7.19097e-22
5408.250000	7.19407e-22
5408.200000	7.19717e-22
5408.150000	7.20027e-22
5408.100000	7.20337e-22
5408.050000	7.20647e-22
5408.000000	7.20958e-22
5407.950000	7.21268e-22
5407.900000	7.21579e-22
5407.850000	7.2189e-22
5407.800000	7.222e-22
5407.750000	7.22511e-22
5407.700000	7.22823e-22
5407.650000	7.23134e-22
5407.600000	7.23445e-22
5407.550000	7.23757e-22
5407.500000	7.24069e-22
5407.450000	7.24381e-22
5407.400000	7.24693e-22
5407.350000	7.25005e-22
5407.300000	7.25317e-22
5407.250000	7.25629e-22
5407.200000	7.25942e-22
5407.150000	7.26255e-22
5407.100000	7.26567e-22
5407.050000	7.2688e-22
5407.000000	7.27193e-22
5406.950000	7.27507e-22
5406.900000	7.2782e-22
5406.850000	7.28133e-22
5406.800000	7.28447e-22
5406.750000	7.28761e-22
5406.700000	7.29075e-22
5406.650000	7.29389e-22
5406.600000	7.29703e-22
5406.550000	7.30017e-22
5406.500000	7.30331e-22
5406.450000	7.30646e-22
5406.400000	7.30961e-22
5406.350000	7.31275e-22
5406.300000	7.3159e-22
5406.250000	7.31905e-22
5406.200000	7.32221e-22
5406.150000	7.32536e-22
5406.100000	7.32852e-22
5406.050000	7.33167e-22
5406.000000	7.33483e-22
5405.950000	7.33799e-22
5405.900000	7.34115e-22
5405.850000	7.34431e-22
5405.800000	7.34747e-22
5405.750000	7.35064e-22
5405.700000	7.3538e-22
5405.650000	7.35697e-22
5405.600000	7.36014e-22
5405.550000	7.36331e-22
5405.500000	7.36648e-22
5405.450000	7.36965e-22
5405.400000	7.37283e-22
5405.350000	7.376e-22
5405.300000	7.37918e-22
5405.250000	7.38236e-22
5405.200000	7.38554e-22
5405.150000	7.38872e-22
5405.100000	7.3919e-22
5405.050000	7.39509e-22
5405.000000	7.39827e-22
5404.950000	7.40146e-22
5404.900000	7.40464e-22
5404.850000	7.40783e-22
5404.800000	7.41102e-22
5404.750000	7.41422e-22
5404.700000	7.41741e-22
5404.650000	7.4206e-22
5404.600000	7.4238e-22
5404.550000	7.427e-22
5404.500000	7.4302e-22
5404.450000	7.4334e-22
5404.400000	7.4366e-22
5404.350000	7.4398e-22
5404.300000	7.44301e-22
5404.250000	7.44621e-22
5404.200000	7.44942e-22
5404.150000	7.45263e-22
5404.100000	7.45584e-22
5404.050000	7.45905e-22
5404.000000	7.46226e-22
5403.950000	7.46547e-22
5403.900000	7.46869e-22
5403.850000	7.47191e-22
5403.800000	7.47512e-22
5403.750000	7.47834e-22
5403.700000	7.48156e-22
5403.650000	7.48479e-22
5403.600000	7.48801e-22
5403.550000	7.49124e-22
5403.500000	7.49446e-22
5403.450000	7.49769e-22
5403.400000	7.50092e-22
5403.350000	7.50415e-22
5403.300000	7.50738e-22
5403.250000	7.51062e-22
5403.200000	7.51385e-22
5403.150000	7.51709e-22
5403.100000	7.52032e-22
5403.050000	7.52356e-22
5403.000000	7.5268e-22
5402.950000	7.53004e-22
5402.900000	7.53329e-22
5402.850000	7.53653e-22
5402.800000	7.53978e-22
5402.750000	7.54303e-22
5402.700000	7.54627e-22
5402.650000	7.54952e-22
5402.600000	7.55278e-22
```
