## Supplementary material for "RNA covariation at helix-level resolution for the identification of evolutionarily conserved RNA structure": coolair_classIIi.137-550.nhmmer.1e-5.muscle.sto.withss.surv (part 2 of 4)

```
5402.550000	7.55603e-22
5402.500000	7.55928e-22
5402.450000	7.56254e-22
5402.400000	7.5658e-22
5402.350000	7.56905e-22
5402.300000	7.57231e-22
5402.250000	7.57558e-22
5402.200000	7.57884e-22
5402.150000	7.5821e-22
5402.100000	7.58537e-22
5402.050000	7.58864e-22
5402.000000	7.5919e-22
5401.950000	7.59517e-22
5401.900000	7.59845e-22
5401.850000	7.60172e-22
5401.800000	7.60499e-22
5401.750000	7.60827e-22
5401.700000	7.61154e-22
5401.650000	7.61482e-22
5401.600000	7.6181e-22
5401.550000	7.62138e-22
5401.500000	7.62467e-22
5401.450000	7.62795e-22
5401.400000	7.63123e-22
5401.350000	7.63452e-22
5401.300000	7.63781e-22
5401.250000	7.6411e-22
5401.200000	7.64439e-22
5401.150000	7.64768e-22
5401.100000	7.65098e-22
5401.050000	7.65427e-22
5401.000000	7.65757e-22
5400.950000	7.66087e-22
5400.900000	7.66417e-22
5400.850000	7.66747e-22
5400.800000	7.67077e-22
5400.750000	7.67407e-22
5400.700000	7.67738e-22
5400.650000	7.68068e-22
5400.600000	7.68399e-22
5400.550000	7.6873e-22
5400.500000	7.69061e-22
5400.450000	7.69393e-22
5400.400000	7.69724e-22
5400.350000	7.70055e-22
5400.300000	7.70387e-22
5400.250000	7.70719e-22
5400.200000	7.71051e-22
5400.150000	7.71383e-22
5400.100000	7.71715e-22
5400.050000	7.72048e-22
5400.000000	7.7238e-22
5399.950000	7.72713e-22
5399.900000	7.73046e-22
5399.850000	7.73378e-22
5399.800000	7.73712e-22
5399.750000	7.74045e-22
5399.700000	7.74378e-22
5399.650000	7.74712e-22
5399.600000	7.75045e-22
5399.550000	7.75379e-22
5399.500000	7.75713e-22
5399.450000	7.76047e-22
5399.400000	7.76381e-22
5399.350000	7.76716e-22
5399.300000	7.7705e-22
5399.250000	7.77385e-22
5399.200000	7.7772e-22
5399.150000	7.78055e-22
5399.100000	7.7839e-22
5399.050000	7.78725e-22
5399.000000	7.79061e-22
5398.950000	7.79396e-22
5398.900000	7.79732e-22
5398.850000	7.80068e-22
5398.800000	7.80404e-22
5398.750000	7.8074e-22
5398.700000	7.81076e-22
5398.650000	7.81412e-22
5398.600000	7.81749e-22
5398.550000	7.82086e-22
5398.500000	7.82422e-22
5398.450000	7.82759e-22
5398.400000	7.83097e-22
5398.350000	7.83434e-22
5398.300000	7.83771e-22
5398.250000	7.84109e-22
5398.200000	7.84447e-22
5398.150000	7.84784e-22
5398.100000	7.85122e-22
5398.050000	7.85461e-22
5398.000000	7.85799e-22
5397.950000	7.86137e-22
5397.900000	7.86476e-22
5397.850000	7.86815e-22
5397.800000	7.87153e-22
5397.750000	7.87492e-22
5397.700000	7.87832e-22
5397.650000	7.88171e-22
5397.600000	7.8851e-22
5397.550000	7.8885e-22
5397.500000	7.8919e-22
5397.450000	7.8953e-22
5397.400000	7.8987e-22
5397.350000	7.9021e-22
5397.300000	7.9055e-22
5397.250000	7.90891e-22
5397.200000	7.91231e-22
5397.150000	7.91572e-22
5397.100000	7.91913e-22
5397.050000	7.92254e-22
5397.000000	7.92595e-22
5396.950000	7.92937e-22
5396.900000	7.93278e-22
5396.850000	7.9362e-22
5396.800000	7.93962e-22
5396.750000	7.94304e-22
5396.700000	7.94646e-22
5396.650000	7.94988e-22
5396.600000	7.9533e-22
5396.550000	7.95673e-22
5396.500000	7.96016e-22
5396.450000	7.96359e-22
5396.400000	7.96702e-22
5396.350000	7.97045e-22
5396.300000	7.97388e-22
5396.250000	7.97731e-22
5396.200000	7.98075e-22
5396.150000	7.98419e-22
5396.100000	7.98763e-22
5396.050000	7.99107e-22
5396.000000	7.99451e-22
5395.950000	7.99795e-22
5395.900000	8.0014e-22
5395.850000	8.00484e-22
5395.800000	8.00829e-22
5395.750000	8.01174e-22
5395.700000	8.01519e-22
5395.650000	8.01864e-22
5395.600000	8.02209e-22
5395.550000	8.02555e-22
5395.500000	8.02901e-22
5395.450000	8.03246e-22
5395.400000	8.03592e-22
5395.350000	8.03938e-22
5395.300000	8.04285e-22
5395.250000	8.04631e-22
5395.200000	8.04978e-22
5395.150000	8.05324e-22
5395.100000	8.05671e-22
5395.050000	8.06018e-22
5395.000000	8.06365e-22
5394.950000	8.06713e-22
5394.900000	8.0706e-22
5394.850000	8.07408e-22
5394.800000	8.07755e-22
5394.750000	8.08103e-22
5394.700000	8.08451e-22
5394.650000	8.088e-22
5394.600000	8.09148e-22
5394.550000	8.09496e-22
5394.500000	8.09845e-22
5394.450000	8.10194e-22
5394.400000	8.10543e-22
5394.350000	8.10892e-22
5394.300000	8.11241e-22
5394.250000	8.11591e-22
5394.200000	8.1194e-22
5394.150000	8.1229e-22
5394.100000	8.1264e-22
5394.050000	8.1299e-22
5394.000000	8.1334e-22
5393.950000	8.1369e-22
5393.900000	8.14041e-22
5393.850000	8.14391e-22
5393.800000	8.14742e-22
5393.750000	8.15093e-22
5393.700000	8.15444e-22
5393.650000	8.15795e-22
5393.600000	8.16146e-22
5393.550000	8.16498e-22
5393.500000	8.1685e-22
5393.450000	8.17201e-22
5393.400000	8.17553e-22
5393.350000	8.17906e-22
5393.300000	8.18258e-22
5393.250000	8.1861e-22
5393.200000	8.18963e-22
5393.150000	8.19316e-22
5393.100000	8.19668e-22
5393.050000	8.20021e-22
5393.000000	8.20375e-22
5392.950000	8.20728e-22
5392.900000	8.21081e-22
5392.850000	8.21435e-22
5392.800000	8.21789e-22
5392.750000	8.22143e-22
5392.700000	8.22497e-22
5392.650000	8.22851e-22
5392.600000	8.23206e-22
5392.550000	8.2356e-22
5392.500000	8.23915e-22
5392.450000	8.2427e-22
5392.400000	8.24625e-22
5392.350000	8.2498e-22
5392.300000	8.25335e-22
5392.250000	8.25691e-22
5392.200000	8.26046e-22
5392.150000	8.26402e-22
5392.100000	8.26758e-22
5392.050000	8.27114e-22
5392.000000	8.2747e-22
5391.950000	8.27827e-22
5391.900000	8.28183e-22
5391.850000	8.2854e-22
5391.800000	8.28897e-22
5391.750000	8.29254e-22
5391.700000	8.29611e-22
5391.650000	8.29968e-22
5391.600000	8.30326e-22
5391.550000	8.30683e-22
5391.500000	8.31041e-22
5391.450000	8.31399e-22
5391.400000	8.31757e-22
5391.350000	8.32115e-22
5391.300000	8.32474e-22
5391.250000	8.32832e-22
5391.200000	8.33191e-22
5391.150000	8.3355e-22
5391.100000	8.33909e-22
5391.050000	8.34268e-22
5391.000000	8.34627e-22
5390.950000	8.34987e-22
5390.900000	8.35346e-22
5390.850000	8.35706e-22
5390.800000	8.36066e-22
5390.750000	8.36426e-22
5390.700000	8.36786e-22
5390.650000	8.37147e-22
5390.600000	8.37507e-22
5390.550000	8.37868e-22
5390.500000	8.38229e-22
5390.450000	8.3859e-22
5390.400000	8.38951e-22
5390.350000	8.39312e-22
5390.300000	8.39674e-22
5390.250000	8.40036e-22
5390.200000	8.40397e-22
5390.150000	8.40759e-22
5390.100000	8.41121e-22
5390.050000	8.41484e-22
5390.000000	8.41846e-22
5389.950000	8.42209e-22
5389.900000	8.42571e-22
5389.850000	8.42934e-22
5389.800000	8.43297e-22
5389.750000	8.43661e-22
5389.700000	8.44024e-22
5389.650000	8.44387e-22
5389.600000	8.44751e-22
5389.550000	8.45115e-22
5389.500000	8.45479e-22
5389.450000	8.45843e-22
5389.400000	8.46207e-22
5389.350000	8.46572e-22
5389.300000	8.46936e-22
5389.250000	8.47301e-22
5389.200000	8.47666e-22
5389.150000	8.48031e-22
5389.100000	8.48396e-22
5389.050000	8.48762e-22
5389.000000	8.49127e-22
5388.950000	8.49493e-22
5388.900000	8.49859e-22
5388.850000	8.50225e-22
5388.800000	8.50591e-22
5388.750000	8.50958e-22
5388.700000	8.51324e-22
5388.650000	8.51691e-22
5388.600000	8.52058e-22
5388.550000	8.52425e-22
5388.500000	8.52792e-22
5388.450000	8.53159e-22
5388.400000	8.53526e-22
5388.350000	8.53894e-22
5388.300000	8.54262e-22
5388.250000	8.5463e-22
5388.200000	8.54998e-22
5388.150000	8.55366e-22
5388.100000	8.55734e-22
5388.050000	8.56103e-22
5388.000000	8.56472e-22
5387.950000	8.56841e-22
5387.900000	8.5721e-22
5387.850000	8.57579e-22
5387.800000	8.57948e-22
5387.750000	8.58318e-22
5387.700000	8.58687e-22
5387.650000	8.59057e-22
5387.600000	8.59427e-22
5387.550000	8.59797e-22
5387.500000	8.60168e-22
5387.450000	8.60538e-22
5387.400000	8.60909e-22
5387.350000	8.6128e-22
5387.300000	8.6165e-22
5387.250000	8.62022e-22
5387.200000	8.62393e-22
5387.150000	8.62764e-22
5387.100000	8.63136e-22
5387.050000	8.63508e-22
5387.000000	8.6388e-22
5386.950000	8.64252e-22
5386.900000	8.64624e-22
5386.850000	8.64996e-22
5386.800000	8.65369e-22
5386.750000	8.65741e-22
5386.700000	8.66114e-22
5386.650000	8.66487e-22
5386.600000	8.66861e-22
5386.550000	8.67234e-22
5386.500000	8.67607e-22
5386.450000	8.67981e-22
5386.400000	8.68355e-22
5386.350000	8.68729e-22
5386.300000	8.69103e-22
5386.250000	8.69477e-22
5386.200000	8.69852e-22
5386.150000	8.70227e-22
5386.100000	8.70601e-22
5386.050000	8.70976e-22
5386.000000	8.71351e-22
5385.950000	8.71727e-22
5385.900000	8.72102e-22
5385.850000	8.72478e-22
5385.800000	8.72854e-22
5385.750000	8.73229e-22
5385.700000	8.73606e-22
5385.650000	8.73982e-22
5385.600000	8.74358e-22
5385.550000	8.74735e-22
5385.500000	8.75112e-22
5385.450000	8.75488e-22
5385.400000	8.75866e-22
5385.350000	8.76243e-22
5385.300000	8.7662e-22
5385.250000	8.76998e-22
5385.200000	8.77375e-22
5385.150000	8.77753e-22
5385.100000	8.78131e-22
5385.050000	8.7851e-22
5385.000000	8.78888e-22
5384.950000	8.79267e-22
5384.900000	8.79645e-22
5384.850000	8.80024e-22
5384.800000	8.80403e-22
5384.750000	8.80782e-22
5384.700000	8.81162e-22
5384.650000	8.81541e-22
5384.600000	8.81921e-22
5384.550000	8.82301e-22
5384.500000	8.82681e-22
5384.450000	8.83061e-22
5384.400000	8.83441e-22
5384.350000	8.83822e-22
5384.300000	8.84202e-22
5384.250000	8.84583e-22
5384.200000	8.84964e-22
5384.150000	8.85345e-22
5384.100000	8.85727e-22
5384.050000	8.86108e-22
5384.000000	8.8649e-22
5383.950000	8.86871e-22
5383.900000	8.87253e-22
5383.850000	8.87636e-22
5383.800000	8.88018e-22
5383.750000	8.884e-22
5383.700000	8.88783e-22
5383.650000	8.89166e-22
5383.600000	8.89549e-22
5383.550000	8.89932e-22
5383.500000	8.90315e-22
5383.450000	8.90699e-22
5383.400000	8.91082e-22
5383.350000	8.91466e-22
5383.300000	8.9185e-22
5383.250000	8.92234e-22
5383.200000	8.92618e-22
5383.150000	8.93003e-22
5383.100000	8.93387e-22
5383.050000	8.93772e-22
5383.000000	8.94157e-22
5382.950000	8.94542e-22
5382.900000	8.94928e-22
5382.850000	8.95313e-22
5382.800000	8.95699e-22
5382.750000	8.96084e-22
5382.700000	8.9647e-22
5382.650000	8.96856e-22
5382.600000	8.97243e-22
5382.550000	8.97629e-22
5382.500000	8.98016e-22
5382.450000	8.98402e-22
5382.400000	8.98789e-22
5382.350000	8.99177e-22
5382.300000	8.99564e-22
5382.250000	8.99951e-22
5382.200000	9.00339e-22
5382.150000	9.00727e-22
5382.100000	9.01115e-22
5382.050000	9.01503e-22
5382.000000	9.01891e-22
5381.950000	9.02279e-22
5381.900000	9.02668e-22
5381.850000	9.03057e-22
5381.800000	9.03446e-22
5381.750000	9.03835e-22
5381.700000	9.04224e-22
5381.650000	9.04614e-22
5381.600000	9.05003e-22
5381.550000	9.05393e-22
5381.500000	9.05783e-22
5381.450000	9.06173e-22
5381.400000	9.06563e-22
5381.350000	9.06954e-22
5381.300000	9.07344e-22
5381.250000	9.07735e-22
5381.200000	9.08126e-22
5381.150000	9.08517e-22
5381.100000	9.08908e-22
5381.050000	9.093e-22
5381.000000	9.09692e-22
5380.950000	9.10083e-22
5380.900000	9.10475e-22
5380.850000	9.10867e-22
5380.800000	9.1126e-22
5380.750000	9.11652e-22
5380.700000	9.12045e-22
5380.650000	9.12438e-22
5380.600000	9.12831e-22
5380.550000	9.13224e-22
5380.500000	9.13617e-22
5380.450000	9.14011e-22
5380.400000	9.14404e-22
5380.350000	9.14798e-22
5380.300000	9.15192e-22
5380.250000	9.15586e-22
5380.200000	9.15981e-22
5380.150000	9.16375e-22
5380.100000	9.1677e-22
5380.050000	9.17165e-22
5380.000000	9.1756e-22
5379.950000	9.17955e-22
5379.900000	9.1835e-22
5379.850000	9.18746e-22
5379.800000	9.19141e-22
5379.750000	9.19537e-22
5379.700000	9.19933e-22
5379.650000	9.2033e-22
5379.600000	9.20726e-22
5379.550000	9.21123e-22
5379.500000	9.21519e-22
5379.450000	9.21916e-22
5379.400000	9.22313e-22
5379.350000	9.2271e-22
5379.300000	9.23108e-22
5379.250000	9.23505e-22
5379.200000	9.23903e-22
5379.150000	9.24301e-22
5379.100000	9.24699e-22
5379.050000	9.25097e-22
5379.000000	9.25496e-22
5378.950000	9.25895e-22
5378.900000	9.26293e-22
5378.850000	9.26692e-22
5378.800000	9.27091e-22
5378.750000	9.27491e-22
5378.700000	9.2789e-22
5378.650000	9.2829e-22
5378.600000	9.2869e-22
5378.550000	9.2909e-22
5378.500000	9.2949e-22
5378.450000	9.2989e-22
5378.400000	9.30291e-22
5378.350000	9.30691e-22
5378.300000	9.31092e-22
5378.250000	9.31493e-22
5378.200000	9.31894e-22
5378.150000	9.32296e-22
5378.100000	9.32697e-22
5378.050000	9.33099e-22
5378.000000	9.33501e-22
5377.950000	9.33903e-22
5377.900000	9.34305e-22
5377.850000	9.34707e-22
5377.800000	9.3511e-22
5377.750000	9.35513e-22
5377.700000	9.35916e-22
5377.650000	9.36319e-22
5377.600000	9.36722e-22
5377.550000	9.37125e-22
5377.500000	9.37529e-22
5377.450000	9.37933e-22
5377.400000	9.38337e-22
5377.350000	9.38741e-22
5377.300000	9.39145e-22
5377.250000	9.3955e-22
5377.200000	9.39954e-22
5377.150000	9.40359e-22
5377.100000	9.40764e-22
5377.050000	9.41169e-22
5377.000000	9.41575e-22
5376.950000	9.4198e-22
5376.900000	9.42386e-22
5376.850000	9.42792e-22
5376.800000	9.43198e-22
5376.750000	9.43604e-22
5376.700000	9.44011e-22
5376.650000	9.44417e-22
5376.600000	9.44824e-22
5376.550000	9.45231e-22
5376.500000	9.45638e-22
5376.450000	9.46045e-22
5376.400000	9.46453e-22
5376.350000	9.4686e-22
5376.300000	9.47268e-22
5376.250000	9.47676e-22
5376.200000	9.48084e-22
5376.150000	9.48493e-22
5376.100000	9.48901e-22
5376.050000	9.4931e-22
5376.000000	9.49719e-22
5375.950000	9.50128e-22
5375.900000	9.50537e-22
5375.850000	9.50946e-22
5375.800000	9.51356e-22
5375.750000	9.51766e-22
5375.700000	9.52176e-22
5375.650000	9.52586e-22
5375.600000	9.52996e-22
5375.550000	9.53406e-22
5375.500000	9.53817e-22
5375.450000	9.54228e-22
5375.400000	9.54639e-22
5375.350000	9.5505e-22
5375.300000	9.55461e-22
5375.250000	9.55873e-22
5375.200000	9.56284e-22
5375.150000	9.56696e-22
5375.100000	9.57108e-22
5375.050000	9.57521e-22
5375.000000	9.57933e-22
5374.950000	9.58346e-22
5374.900000	9.58758e-22
5374.850000	9.59171e-22
5374.800000	9.59584e-22
5374.750000	9.59998e-22
5374.700000	9.60411e-22
5374.650000	9.60825e-22
5374.600000	9.61239e-22
5374.550000	9.61653e-22
5374.500000	9.62067e-22
5374.450000	9.62481e-22
5374.400000	9.62896e-22
5374.350000	9.6331e-22
5374.300000	9.63725e-22
5374.250000	9.6414e-22
5374.200000	9.64556e-22
5374.150000	9.64971e-22
5374.100000	9.65387e-22
5374.050000	9.65802e-22
5374.000000	9.66218e-22
5373.950000	9.66635e-22
5373.900000	9.67051e-22
5373.850000	9.67467e-22
5373.800000	9.67884e-22
5373.750000	9.68301e-22
5373.700000	9.68718e-22
5373.650000	9.69135e-22
5373.600000	9.69553e-22
5373.550000	9.6997e-22
5373.500000	9.70388e-22
5373.450000	9.70806e-22
5373.400000	9.71224e-22
5373.350000	9.71642e-22
5373.300000	9.72061e-22
5373.250000	9.72479e-22
5373.200000	9.72898e-22
5373.150000	9.73317e-22
5373.100000	9.73737e-22
5373.050000	9.74156e-22
5373.000000	9.74575e-22
5372.950000	9.74995e-22
5372.900000	9.75415e-22
5372.850000	9.75835e-22
5372.800000	9.76256e-22
5372.750000	9.76676e-22
5372.700000	9.77097e-22
5372.650000	9.77517e-22
5372.600000	9.77938e-22
5372.550000	9.7836e-22
5372.500000	9.78781e-22
5372.450000	9.79203e-22
5372.400000	9.79624e-22
5372.350000	9.80046e-22
5372.300000	9.80468e-22
5372.250000	9.80891e-22
5372.200000	9.81313e-22
5372.150000	9.81736e-22
5372.100000	9.82159e-22
5372.050000	9.82582e-22
5372.000000	9.83005e-22
5371.950000	9.83428e-22
5371.900000	9.83852e-22
5371.850000	9.84275e-22
5371.800000	9.84699e-22
5371.750000	9.85123e-22
5371.700000	9.85548e-22
5371.650000	9.85972e-22
5371.600000	9.86397e-22
5371.550000	9.86822e-22
5371.500000	9.87247e-22
5371.450000	9.87672e-22
5371.400000	9.88097e-22
5371.350000	9.88523e-22
5371.300000	9.88949e-22
5371.250000	9.89375e-22
5371.200000	9.89801e-22
5371.150000	9.90227e-22
5371.100000	9.90653e-22
5371.050000	9.9108e-22
5371.000000	9.91507e-22
5370.950000	9.91934e-22
5370.900000	9.92361e-22
5370.850000	9.92789e-22
5370.800000	9.93216e-22
5370.750000	9.93644e-22
5370.700000	9.94072e-22
5370.650000	9.945e-22
5370.600000	9.94928e-22
5370.550000	9.95357e-22
5370.500000	9.95786e-22
5370.450000	9.96215e-22
5370.400000	9.96644e-22
5370.350000	9.97073e-22
5370.300000	9.97502e-22
5370.250000	9.97932e-22
5370.200000	9.98362e-22
5370.150000	9.98792e-22
5370.100000	9.99222e-22
5370.050000	9.99652e-22
5370.000000	1.00008e-21
5369.950000	1.00051e-21
5369.900000	1.00094e-21
5369.850000	1.00138e-21
5369.800000	1.00181e-21
5369.750000	1.00224e-21
5369.700000	1.00267e-21
5369.650000	1.0031e-21
5369.600000	1.00353e-21
5369.550000	1.00397e-21
5369.500000	1.0044e-21
5369.450000	1.00483e-21
5369.400000	1.00526e-21
5369.350000	1.0057e-21
5369.300000	1.00613e-21
5369.250000	1.00656e-21
5369.200000	1.007e-21
5369.150000	1.00743e-21
5369.100000	1.00786e-21
5369.050000	1.0083e-21
5369.000000	1.00873e-21
5368.950000	1.00917e-21
5368.900000	1.0096e-21
5368.850000	1.01004e-21
5368.800000	1.01047e-21
5368.750000	1.01091e-21
5368.700000	1.01134e-21
5368.650000	1.01178e-21
5368.600000	1.01221e-21
5368.550000	1.01265e-21
5368.500000	1.01309e-21
5368.450000	1.01352e-21
5368.400000	1.01396e-21
5368.350000	1.0144e-21
5368.300000	1.01483e-21
5368.250000	1.01527e-21
5368.200000	1.01571e-21
5368.150000	1.01614e-21
5368.100000	1.01658e-21
5368.050000	1.01702e-21
5368.000000	1.01746e-21
5367.950000	1.0179e-21
5367.900000	1.01833e-21
5367.850000	1.01877e-21
5367.800000	1.01921e-21
5367.750000	1.01965e-21
5367.700000	1.02009e-21
5367.650000	1.02053e-21
5367.600000	1.02097e-21
5367.550000	1.02141e-21
5367.500000	1.02185e-21
5367.450000	1.02229e-21
5367.400000	1.02273e-21
5367.350000	1.02317e-21
5367.300000	1.02361e-21
5367.250000	1.02405e-21
5367.200000	1.02449e-21
5367.150000	1.02493e-21
5367.100000	1.02537e-21
5367.050000	1.02582e-21
5367.000000	1.02626e-21
5366.950000	1.0267e-21
5366.900000	1.02714e-21
5366.850000	1.02758e-21
5366.800000	1.02803e-21
5366.750000	1.02847e-21
5366.700000	1.02891e-21
5366.650000	1.02936e-21
5366.600000	1.0298e-21
5366.550000	1.03024e-21
5366.500000	1.03069e-21
5366.450000	1.03113e-21
5366.400000	1.03157e-21
5366.350000	1.03202e-21
5366.300000	1.03246e-21
5366.250000	1.03291e-21
5366.200000	1.03335e-21
5366.150000	1.0338e-21
5366.100000	1.03424e-21
5366.050000	1.03469e-21
5366.000000	1.03513e-21
5365.950000	1.03558e-21
5365.900000	1.03603e-21
5365.850000	1.03647e-21
5365.800000	1.03692e-21
5365.750000	1.03737e-21
5365.700000	1.03781e-21
5365.650000	1.03826e-21
5365.600000	1.03871e-21
5365.550000	1.03915e-21
5365.500000	1.0396e-21
5365.450000	1.04005e-21
5365.400000	1.0405e-21
5365.350000	1.04094e-21
5365.300000	1.04139e-21
5365.250000	1.04184e-21
5365.200000	1.04229e-21
5365.150000	1.04274e-21
5365.100000	1.04319e-21
5365.050000	1.04364e-21
5365.000000	1.04409e-21
5364.950000	1.04454e-21
5364.900000	1.04499e-21
5364.850000	1.04544e-21
5364.800000	1.04589e-21
5364.750000	1.04634e-21
5364.700000	1.04679e-21
5364.650000	1.04724e-21
5364.600000	1.04769e-21
5364.550000	1.04814e-21
5364.500000	1.04859e-21
5364.450000	1.04904e-21
5364.400000	1.0495e-21
5364.350000	1.04995e-21
5364.300000	1.0504e-21
5364.250000	1.05085e-21
5364.200000	1.05131e-21
5364.150000	1.05176e-21
5364.100000	1.05221e-21
5364.050000	1.05266e-21
5364.000000	1.05312e-21
5363.950000	1.05357e-21
5363.900000	1.05403e-21
5363.850000	1.05448e-21
5363.800000	1.05493e-21
5363.750000	1.05539e-21
5363.700000	1.05584e-21
5363.650000	1.0563e-21
5363.600000	1.05675e-21
5363.550000	1.05721e-21
5363.500000	1.05766e-21
5363.450000	1.05812e-21
5363.400000	1.05857e-21
5363.350000	1.05903e-21
5363.300000	1.05949e-21
5363.250000	1.05994e-21
5363.200000	1.0604e-21
5363.150000	1.06086e-21
5363.100000	1.06131e-21
5363.050000	1.06177e-21
5363.000000	1.06223e-21
5362.950000	1.06268e-21
5362.900000	1.06314e-21
5362.850000	1.0636e-21
5362.800000	1.06406e-21
5362.750000	1.06452e-21
5362.700000	1.06497e-21
5362.650000	1.06543e-21
5362.600000	1.06589e-21
5362.550000	1.06635e-21
5362.500000	1.06681e-21
5362.450000	1.06727e-21
5362.400000	1.06773e-21
5362.350000	1.06819e-21
5362.300000	1.06865e-21
5362.250000	1.06911e-21
5362.200000	1.06957e-21
5362.150000	1.07003e-21
5362.100000	1.07049e-21
5362.050000	1.07095e-21
5362.000000	1.07141e-21
5361.950000	1.07188e-21
5361.900000	1.07234e-21
5361.850000	1.0728e-21
5361.800000	1.07326e-21
5361.750000	1.07372e-21
5361.700000	1.07419e-21
5361.650000	1.07465e-21
5361.600000	1.07511e-21
5361.550000	1.07557e-21
5361.500000	1.07604e-21
5361.450000	1.0765e-21
5361.400000	1.07696e-21
5361.350000	1.07743e-21
5361.300000	1.07789e-21
5361.250000	1.07836e-21
5361.200000	1.07882e-21
5361.150000	1.07929e-21
5361.100000	1.07975e-21
5361.050000	1.08022e-21
5361.000000	1.08068e-21
5360.950000	1.08115e-21
5360.900000	1.08161e-21
5360.850000	1.08208e-21
5360.800000	1.08254e-21
5360.750000	1.08301e-21
5360.700000	1.08348e-21
5360.650000	1.08394e-21
5360.600000	1.08441e-21
5360.550000	1.08488e-21
5360.500000	1.08534e-21
5360.450000	1.08581e-21
5360.400000	1.08628e-21
5360.350000	1.08675e-21
5360.300000	1.08722e-21
5360.250000	1.08768e-21
5360.200000	1.08815e-21
5360.150000	1.08862e-21
5360.100000	1.08909e-21
5360.050000	1.08956e-21
5360.000000	1.09003e-21
5359.950000	1.0905e-21
5359.900000	1.09097e-21
5359.850000	1.09144e-21
5359.800000	1.09191e-21
5359.750000	1.09238e-21
5359.700000	1.09285e-21
5359.650000	1.09332e-21
5359.600000	1.09379e-21
5359.550000	1.09426e-21
5359.500000	1.09473e-21
5359.450000	1.0952e-21
5359.400000	1.09567e-21
5359.350000	1.09615e-21
5359.300000	1.09662e-21
5359.250000	1.09709e-21
5359.200000	1.09756e-21
5359.150000	1.09804e-21
5359.100000	1.09851e-21
5359.050000	1.09898e-21
5359.000000	1.09946e-21
5358.950000	1.09993e-21
5358.900000	1.1004e-21
5358.850000	1.10088e-21
5358.800000	1.10135e-21
5358.750000	1.10183e-21
5358.700000	1.1023e-21
5358.650000	1.10277e-21
5358.600000	1.10325e-21
5358.550000	1.10372e-21
5358.500000	1.1042e-21
5358.450000	1.10468e-21
5358.400000	1.10515e-21
5358.350000	1.10563e-21
5358.300000	1.1061e-21
5358.250000	1.10658e-21
5358.200000	1.10706e-21
5358.150000	1.10753e-21
5358.100000	1.10801e-21
5358.050000	1.10849e-21
5358.000000	1.10897e-21
5357.950000	1.10944e-21
5357.900000	1.10992e-21
5357.850000	1.1104e-21
5357.800000	1.11088e-21
5357.750000	1.11136e-21
5357.700000	1.11183e-21
5357.650000	1.11231e-21
5357.600000	1.11279e-21
5357.550000	1.11327e-21
5357.500000	1.11375e-21
5357.450000	1.11423e-21
5357.400000	1.11471e-21
5357.350000	1.11519e-21
5357.300000	1.11567e-21
5357.250000	1.11615e-21
5357.200000	1.11663e-21
5357.150000	1.11711e-21
5357.100000	1.11759e-21
5357.050000	1.11808e-21
5357.000000	1.11856e-21
5356.950000	1.11904e-21
5356.900000	1.11952e-21
5356.850000	1.12e-21
5356.800000	1.12049e-21
5356.750000	1.12097e-21
5356.700000	1.12145e-21
5356.650000	1.12193e-21
5356.600000	1.12242e-21
5356.550000	1.1229e-21
5356.500000	1.12338e-21
5356.450000	1.12387e-21
5356.400000	1.12435e-21
5356.350000	1.12484e-21
5356.300000	1.12532e-21
5356.250000	1.1258e-21
5356.200000	1.12629e-21
5356.150000	1.12677e-21
5356.100000	1.12726e-21
5356.050000	1.12775e-21
5356.000000	1.12823e-21
5355.950000	1.12872e-21
5355.900000	1.1292e-21
5355.850000	1.12969e-21
5355.800000	1.13018e-21
5355.750000	1.13066e-21
5355.700000	1.13115e-21
5355.650000	1.13164e-21
5355.600000	1.13212e-21
5355.550000	1.13261e-21
5355.500000	1.1331e-21
5355.450000	1.13359e-21
5355.400000	1.13408e-21
5355.350000	1.13456e-21
5355.300000	1.13505e-21
5355.250000	1.13554e-21
5355.200000	1.13603e-21
5355.150000	1.13652e-21
5355.100000	1.13701e-21
5355.050000	1.1375e-21
5355.000000	1.13799e-21
5354.950000	1.13848e-21
5354.900000	1.13897e-21
5354.850000	1.13946e-21
5354.800000	1.13995e-21
5354.750000	1.14044e-21
5354.700000	1.14093e-21
5354.650000	1.14143e-21
5354.600000	1.14192e-21
5354.550000	1.14241e-21
5354.500000	1.1429e-21
5354.450000	1.14339e-21
5354.400000	1.14389e-21
5354.350000	1.14438e-21
5354.300000	1.14487e-21
5354.250000	1.14536e-21
5354.200000	1.14586e-21
5354.150000	1.14635e-21
5354.100000	1.14684e-21
5354.050000	1.14734e-21
5354.000000	1.14783e-21
5353.950000	1.14833e-21
5353.900000	1.14882e-21
5353.850000	1.14932e-21
5353.800000	1.14981e-21
5353.750000	1.15031e-21
5353.700000	1.1508e-21
5353.650000	1.1513e-21
5353.600000	1.15179e-21
5353.550000	1.15229e-21
5353.500000	1.15279e-21
5353.450000	1.15328e-21
5353.400000	1.15378e-21
5353.350000	1.15428e-21
5353.300000	1.15477e-21
5353.250000	1.15527e-21
5353.200000	1.15577e-21
5353.150000	1.15627e-21
5353.100000	1.15676e-21
5353.050000	1.15726e-21
5353.000000	1.15776e-21
5352.950000	1.15826e-21
5352.900000	1.15876e-21
5352.850000	1.15926e-21
5352.800000	1.15976e-21
5352.750000	1.16026e-21
5352.700000	1.16076e-21
5352.650000	1.16126e-21
5352.600000	1.16176e-21
5352.550000	1.16226e-21
5352.500000	1.16276e-21
5352.450000	1.16326e-21
5352.400000	1.16376e-21
5352.350000	1.16426e-21
5352.300000	1.16476e-21
5352.250000	1.16526e-21
5352.200000	1.16576e-21
5352.150000	1.16627e-21
5352.100000	1.16677e-21
5352.050000	1.16727e-21
5352.000000	1.16777e-21
5351.950000	1.16828e-21
5351.900000	1.16878e-21
5351.850000	1.16928e-21
5351.800000	1.16979e-21
5351.750000	1.17029e-21
5351.700000	1.1708e-21
5351.650000	1.1713e-21
5351.600000	1.1718e-21
5351.550000	1.17231e-21
5351.500000	1.17281e-21
5351.450000	1.17332e-21
5351.400000	1.17382e-21
5351.350000	1.17433e-21
5351.300000	1.17484e-21
5351.250000	1.17534e-21
5351.200000	1.17585e-21
5351.150000	1.17635e-21
5351.100000	1.17686e-21
5351.050000	1.17737e-21
5351.000000	1.17787e-21
5350.950000	1.17838e-21
5350.900000	1.17889e-21
5350.850000	1.1794e-21
5350.800000	1.1799e-21
5350.750000	1.18041e-21
5350.700000	1.18092e-21
5350.650000	1.18143e-21
5350.600000	1.18194e-21
5350.550000	1.18245e-21
5350.500000	1.18296e-21
5350.450000	1.18347e-21
5350.400000	1.18398e-21
5350.350000	1.18449e-21
5350.300000	1.185e-21
5350.250000	1.18551e-21
5350.200000	1.18602e-21
5350.150000	1.18653e-21
5350.100000	1.18704e-21
5350.050000	1.18755e-21
5350.000000	1.18806e-21
5349.950000	1.18857e-21
5349.900000	1.18909e-21
5349.850000	1.1896e-21
5349.800000	1.19011e-21
5349.750000	1.19062e-21
5349.700000	1.19114e-21
5349.650000	1.19165e-21
5349.600000	1.19216e-21
5349.550000	1.19268e-21
5349.500000	1.19319e-21
5349.450000	1.1937e-21
5349.400000	1.19422e-21
5349.350000	1.19473e-21
5349.300000	1.19525e-21
5349.250000	1.19576e-21
5349.200000	1.19628e-21
5349.150000	1.19679e-21
5349.100000	1.19731e-21
5349.050000	1.19782e-21
5349.000000	1.19834e-21
5348.950000	1.19885e-21
5348.900000	1.19937e-21
5348.850000	1.19989e-21
5348.800000	1.2004e-21
5348.750000	1.20092e-21
5348.700000	1.20144e-21
5348.650000	1.20196e-21
5348.600000	1.20247e-21
5348.550000	1.20299e-21
5348.500000	1.20351e-21
5348.450000	1.20403e-21
5348.400000	1.20455e-21
5348.350000	1.20506e-21
5348.300000	1.20558e-21
5348.250000	1.2061e-21
5348.200000	1.20662e-21
5348.150000	1.20714e-21
5348.100000	1.20766e-21
5348.050000	1.20818e-21
5348.000000	1.2087e-21
5347.950000	1.20922e-21
5347.900000	1.20974e-21
5347.850000	1.21026e-21
5347.800000	1.21079e-21
5347.750000	1.21131e-21
5347.700000	1.21183e-21
5347.650000	1.21235e-21
5347.600000	1.21287e-21
5347.550000	1.2134e-21
5347.500000	1.21392e-21
5347.450000	1.21444e-21
5347.400000	1.21496e-21
5347.350000	1.21549e-21
5347.300000	1.21601e-21
5347.250000	1.21653e-21
5347.200000	1.21706e-21
5347.150000	1.21758e-21
5347.100000	1.21811e-21
5347.050000	1.21863e-21
5347.000000	1.21916e-21
5346.950000	1.21968e-21
5346.900000	1.22021e-21
5346.850000	1.22073e-21
5346.800000	1.22126e-21
5346.750000	1.22178e-21
5346.700000	1.22231e-21
5346.650000	1.22284e-21
5346.600000	1.22336e-21
5346.550000	1.22389e-21
5346.500000	1.22442e-21
5346.450000	1.22495e-21
5346.400000	1.22547e-21
5346.350000	1.226e-21
5346.300000	1.22653e-21
5346.250000	1.22706e-21
5346.200000	1.22759e-21
5346.150000	1.22811e-21
5346.100000	1.22864e-21
5346.050000	1.22917e-21
5346.000000	1.2297e-21
5345.950000	1.23023e-21
5345.900000	1.23076e-21
5345.850000	1.23129e-21
5345.800000	1.23182e-21
5345.750000	1.23235e-21
5345.700000	1.23288e-21
5345.650000	1.23341e-21
5345.600000	1.23395e-21
5345.550000	1.23448e-21
5345.500000	1.23501e-21
5345.450000	1.23554e-21
5345.400000	1.23607e-21
5345.350000	1.2366e-21
5345.300000	1.23714e-21
5345.250000	1.23767e-21
5345.200000	1.2382e-21
5345.150000	1.23874e-21
5345.100000	1.23927e-21
5345.050000	1.2398e-21
5345.000000	1.24034e-21
5344.950000	1.24087e-21
5344.900000	1.24141e-21
5344.850000	1.24194e-21
5344.800000	1.24248e-21
5344.750000	1.24301e-21
5344.700000	1.24355e-21
5344.650000	1.24408e-21
5344.600000	1.24462e-21
5344.550000	1.24515e-21
5344.500000	1.24569e-21
5344.450000	1.24623e-21
5344.400000	1.24676e-21
5344.350000	1.2473e-21
5344.300000	1.24784e-21
5344.250000	1.24837e-21
5344.200000	1.24891e-21
5344.150000	1.24945e-21
5344.100000	1.24999e-21
5344.050000	1.25053e-21
5344.000000	1.25107e-21
5343.950000	1.2516e-21
5343.900000	1.25214e-21
5343.850000	1.25268e-21
5343.800000	1.25322e-21
5343.750000	1.25376e-21
5343.700000	1.2543e-21
5343.650000	1.25484e-21
5343.600000	1.25538e-21
5343.550000	1.25592e-21
5343.500000	1.25646e-21
5343.450000	1.25701e-21
5343.400000	1.25755e-21
5343.350000	1.25809e-21
5343.300000	1.25863e-21
5343.250000	1.25917e-21
5343.200000	1.25971e-21
5343.150000	1.26026e-21
5343.100000	1.2608e-21
5343.050000	1.26134e-21
5343.000000	1.26189e-21
5342.950000	1.26243e-21
5342.900000	1.26297e-21
5342.850000	1.26352e-21
5342.800000	1.26406e-21
5342.750000	1.26461e-21
5342.700000	1.26515e-21
5342.650000	1.2657e-21
5342.600000	1.26624e-21
5342.550000	1.26679e-21
5342.500000	1.26733e-21
5342.450000	1.26788e-21
5342.400000	1.26842e-21
5342.350000	1.26897e-21
5342.300000	1.26952e-21
5342.250000	1.27006e-21
5342.200000	1.27061e-21
5342.150000	1.27116e-21
5342.100000	1.2717e-21
5342.050000	1.27225e-21
5342.000000	1.2728e-21
5341.950000	1.27335e-21
5341.900000	1.2739e-21
5341.850000	1.27445e-21
5341.800000	1.27499e-21
5341.750000	1.27554e-21
5341.700000	1.27609e-21
5341.650000	1.27664e-21
5341.600000	1.27719e-21
5341.550000	1.27774e-21
5341.500000	1.27829e-21
5341.450000	1.27884e-21
5341.400000	1.27939e-21
5341.350000	1.27995e-21
5341.300000	1.2805e-21
5341.250000	1.28105e-21
5341.200000	1.2816e-21
5341.150000	1.28215e-21
5341.100000	1.2827e-21
5341.050000	1.28326e-21
5341.000000	1.28381e-21
5340.950000	1.28436e-21
5340.900000	1.28492e-21
5340.850000	1.28547e-21
5340.800000	1.28602e-21
5340.750000	1.28658e-21
5340.700000	1.28713e-21
5340.650000	1.28768e-21
5340.600000	1.28824e-21
5340.550000	1.28879e-21
5340.500000	1.28935e-21
5340.450000	1.2899e-21
5340.400000	1.29046e-21
5340.350000	1.29102e-21
5340.300000	1.29157e-21
5340.250000	1.29213e-21
5340.200000	1.29268e-21
5340.150000	1.29324e-21
5340.100000	1.2938e-21
5340.050000	1.29436e-21
5340.000000	1.29491e-21
5339.950000	1.29547e-21
5339.900000	1.29603e-21
5339.850000	1.29659e-21
5339.800000	1.29715e-21
5339.750000	1.2977e-21
5339.700000	1.29826e-21
5339.650000	1.29882e-21
5339.600000	1.29938e-21
5339.550000	1.29994e-21
5339.500000	1.3005e-21
5339.450000	1.30106e-21
5339.400000	1.30162e-21
5339.350000	1.30218e-21
5339.300000	1.30274e-21
5339.250000	1.3033e-21
5339.200000	1.30387e-21
5339.150000	1.30443e-21
5339.100000	1.30499e-21
5339.050000	1.30555e-21
5339.000000	1.30611e-21
5338.950000	1.30668e-21
5338.900000	1.30724e-21
5338.850000	1.3078e-21
5338.800000	1.30836e-21
5338.750000	1.30893e-21
5338.700000	1.30949e-21
5338.650000	1.31006e-21
5338.600000	1.31062e-21
5338.550000	1.31118e-21
5338.500000	1.31175e-21
5338.450000	1.31231e-21
5338.400000	1.31288e-21
5338.350000	1.31345e-21
5338.300000	1.31401e-21
5338.250000	1.31458e-21
5338.200000	1.31514e-21
5338.150000	1.31571e-21
5338.100000	1.31628e-21
5338.050000	1.31684e-21
5338.000000	1.31741e-21
5337.950000	1.31798e-21
5337.900000	1.31855e-21
5337.850000	1.31911e-21
5337.800000	1.31968e-21
5337.750000	1.32025e-21
5337.700000	1.32082e-21
5337.650000	1.32139e-21
5337.600000	1.32196e-21
5337.550000	1.32253e-21
5337.500000	1.3231e-21
5337.450000	1.32367e-21
5337.400000	1.32424e-21
5337.350000	1.32481e-21
5337.300000	1.32538e-21
5337.250000	1.32595e-21
5337.200000	1.32652e-21
5337.150000	1.32709e-21
5337.100000	1.32766e-21
5337.050000	1.32823e-21
5337.000000	1.3288e-21
5336.950000	1.32938e-21
5336.900000	1.32995e-21
5336.850000	1.33052e-21
5336.800000	1.3311e-21
5336.750000	1.33167e-21
5336.700000	1.33224e-21
5336.650000	1.33282e-21
5336.600000	1.33339e-21
5336.550000	1.33396e-21
5336.500000	1.33454e-21
5336.450000	1.33511e-21
5336.400000	1.33569e-21
5336.350000	1.33626e-21
5336.300000	1.33684e-21
5336.250000	1.33742e-21
5336.200000	1.33799e-21
5336.150000	1.33857e-21
5336.100000	1.33914e-21
5336.050000	1.33972e-21
5336.000000	1.3403e-21
5335.950000	1.34088e-21
5335.900000	1.34145e-21
5335.850000	1.34203e-21
5335.800000	1.34261e-21
5335.750000	1.34319e-21
5335.700000	1.34377e-21
5335.650000	1.34434e-21
5335.600000	1.34492e-21
5335.550000	1.3455e-21
5335.500000	1.34608e-21
5335.450000	1.34666e-21
5335.400000	1.34724e-21
5335.350000	1.34782e-21
5335.300000	1.3484e-21
5335.250000	1.34898e-21
5335.200000	1.34956e-21
5335.150000	1.35015e-21
5335.100000	1.35073e-21
5335.050000	1.35131e-21
5335.000000	1.35189e-21
5334.950000	1.35247e-21
5334.900000	1.35306e-21
5334.850000	1.35364e-21
5334.800000	1.35422e-21
5334.750000	1.3548e-21
5334.700000	1.35539e-21
5334.650000	1.35597e-21
5334.600000	1.35656e-21
5334.550000	1.35714e-21
5334.500000	1.35772e-21
5334.450000	1.35831e-21
5334.400000	1.35889e-21
5334.350000	1.35948e-21
5334.300000	1.36006e-21
5334.250000	1.36065e-21
5334.200000	1.36124e-21
5334.150000	1.36182e-21
5334.100000	1.36241e-21
5334.050000	1.363e-21
5334.000000	1.36358e-21
5333.950000	1.36417e-21
5333.900000	1.36476e-21
5333.850000	1.36535e-21
5333.800000	1.36593e-21
5333.750000	1.36652e-21
5333.700000	1.36711e-21
5333.650000	1.3677e-21
5333.600000	1.36829e-21
5333.550000	1.36888e-21
5333.500000	1.36947e-21
5333.450000	1.37006e-21
5333.400000	1.37065e-21
5333.350000	1.37124e-21
5333.300000	1.37183e-21
5333.250000	1.37242e-21
5333.200000	1.37301e-21
5333.150000	1.3736e-21
5333.100000	1.37419e-21
5333.050000	1.37478e-21
5333.000000	1.37538e-21
5332.950000	1.37597e-21
5332.900000	1.37656e-21
5332.850000	1.37715e-21
5332.800000	1.37775e-21
5332.750000	1.37834e-21
5332.700000	1.37894e-21
5332.650000	1.37953e-21
5332.600000	1.38012e-21
5332.550000	1.38072e-21
5332.500000	1.38131e-21
5332.450000	1.38191e-21
5332.400000	1.3825e-21
5332.350000	1.3831e-21
5332.300000	1.38369e-21
5332.250000	1.38429e-21
5332.200000	1.38489e-21
5332.150000	1.38548e-21
5332.100000	1.38608e-21
5332.050000	1.38668e-21
5332.000000	1.38727e-21
5331.950000	1.38787e-21
5331.900000	1.38847e-21
5331.850000	1.38907e-21
5331.800000	1.38966e-21
5331.750000	1.39026e-21
5331.700000	1.39086e-21
5331.650000	1.39146e-21
5331.600000	1.39206e-21
5331.550000	1.39266e-21
5331.500000	1.39326e-21
5331.450000	1.39386e-21
5331.400000	1.39446e-21
5331.350000	1.39506e-21
5331.300000	1.39566e-21
5331.250000	1.39626e-21
5331.200000	1.39686e-21
5331.150000	1.39747e-21
5331.100000	1.39807e-21
5331.050000	1.39867e-21
5331.000000	1.39927e-21
5330.950000	1.39987e-21
5330.900000	1.40048e-21
5330.850000	1.40108e-21
5330.800000	1.40168e-21
5330.750000	1.40229e-21
5330.700000	1.40289e-21
5330.650000	1.4035e-21
5330.600000	1.4041e-21
5330.550000	1.40471e-21
5330.500000	1.40531e-21
5330.450000	1.40592e-21
5330.400000	1.40652e-21
5330.350000	1.40713e-21
5330.300000	1.40773e-21
5330.250000	1.40834e-21
5330.200000	1.40895e-21
5330.150000	1.40955e-21
5330.100000	1.41016e-21
5330.050000	1.41077e-21
5330.000000	1.41137e-21
5329.950000	1.41198e-21
5329.900000	1.41259e-21
5329.850000	1.4132e-21
5329.800000	1.41381e-21
5329.750000	1.41442e-21
5329.700000	1.41503e-21
5329.650000	1.41564e-21
5329.600000	1.41624e-21
5329.550000	1.41685e-21
5329.500000	1.41746e-21
5329.450000	1.41808e-21
5329.400000	1.41869e-21
5329.350000	1.4193e-21
5329.300000	1.41991e-21
5329.250000	1.42052e-21
5329.200000	1.42113e-21
5329.150000	1.42174e-21
5329.100000	1.42236e-21
5329.050000	1.42297e-21
5329.000000	1.42358e-21
5328.950000	1.42419e-21
5328.900000	1.42481e-21
5328.850000	1.42542e-21
5328.800000	1.42604e-21
5328.750000	1.42665e-21
5328.700000	1.42726e-21
5328.650000	1.42788e-21
5328.600000	1.42849e-21
5328.550000	1.42911e-21
5328.500000	1.42972e-21
5328.450000	1.43034e-21
5328.400000	1.43096e-21
5328.350000	1.43157e-21
5328.300000	1.43219e-21
5328.250000	1.43281e-21
5328.200000	1.43342e-21
5328.150000	1.43404e-21
5328.100000	1.43466e-21
5328.050000	1.43528e-21
5328.000000	1.43589e-21
5327.950000	1.43651e-21
5327.900000	1.43713e-21
5327.850000	1.43775e-21
5327.800000	1.43837e-21
5327.750000	1.43899e-21
5327.700000	1.43961e-21
5327.650000	1.44023e-21
5327.600000	1.44085e-21
5327.550000	1.44147e-21
5327.500000	1.44209e-21
5327.450000	1.44271e-21
5327.400000	1.44333e-21
5327.350000	1.44395e-21
5327.300000	1.44458e-21
5327.250000	1.4452e-21
5327.200000	1.44582e-21
5327.150000	1.44644e-21
5327.100000	1.44707e-21
5327.050000	1.44769e-21
5327.000000	1.44831e-21
5326.950000	1.44894e-21
5326.900000	1.44956e-21
5326.850000	1.45019e-21
5326.800000	1.45081e-21
5326.750000	1.45144e-21
5326.700000	1.45206e-21
5326.650000	1.45269e-21
5326.600000	1.45331e-21
5326.550000	1.45394e-21
5326.500000	1.45456e-21
5326.450000	1.45519e-21
5326.400000	1.45582e-21
5326.350000	1.45644e-21
5326.300000	1.45707e-21
5326.250000	1.4577e-21
5326.200000	1.45833e-21
5326.150000	1.45895e-21
5326.100000	1.45958e-21
5326.050000	1.46021e-21
5326.000000	1.46084e-21
5325.950000	1.46147e-21
5325.900000	1.4621e-21
5325.850000	1.46273e-21
5325.800000	1.46336e-21
5325.750000	1.46399e-21
5325.700000	1.46462e-21
5325.650000	1.46525e-21
5325.600000	1.46588e-21
5325.550000	1.46651e-21
5325.500000	1.46714e-21
5325.450000	1.46778e-21
5325.400000	1.46841e-21
5325.350000	1.46904e-21
5325.300000	1.46967e-21
5325.250000	1.47031e-21
5325.200000	1.47094e-21
5325.150000	1.47157e-21
5325.100000	1.47221e-21
5325.050000	1.47284e-21
5325.000000	1.47348e-21
5324.950000	1.47411e-21
5324.900000	1.47475e-21
5324.850000	1.47538e-21
5324.800000	1.47602e-21
5324.750000	1.47665e-21
5324.700000	1.47729e-21
5324.650000	1.47792e-21
5324.600000	1.47856e-21
5324.550000	1.4792e-21
5324.500000	1.47983e-21
5324.450000	1.48047e-21
5324.400000	1.48111e-21
5324.350000	1.48175e-21
5324.300000	1.48239e-21
5324.250000	1.48302e-21
5324.200000	1.48366e-21
5324.150000	1.4843e-21
5324.100000	1.48494e-21
5324.050000	1.48558e-21
5324.000000	1.48622e-21
5323.950000	1.48686e-21
5323.900000	1.4875e-21
5323.850000	1.48814e-21
5323.800000	1.48878e-21
5323.750000	1.48942e-21
5323.700000	1.49006e-21
5323.650000	1.49071e-21
5323.600000	1.49135e-21
5323.550000	1.49199e-21
5323.500000	1.49263e-21
5323.450000	1.49328e-21
5323.400000	1.49392e-21
5323.350000	1.49456e-21
5323.300000	1.49521e-21
5323.250000	1.49585e-21
5323.200000	1.4965e-21
5323.150000	1.49714e-21
5323.100000	1.49778e-21
5323.050000	1.49843e-21
5323.000000	1.49907e-21
5322.950000	1.49972e-21
5322.900000	1.50037e-21
5322.850000	1.50101e-21
5322.800000	1.50166e-21
5322.750000	1.50231e-21
5322.700000	1.50295e-21
5322.650000	1.5036e-21
5322.600000	1.50425e-21
5322.550000	1.5049e-21
5322.500000	1.50554e-21
5322.450000	1.50619e-21
5322.400000	1.50684e-21
5322.350000	1.50749e-21
5322.300000	1.50814e-21
5322.250000	1.50879e-21
5322.200000	1.50944e-21
5322.150000	1.51009e-21
5322.100000	1.51074e-21
5322.050000	1.51139e-21
5322.000000	1.51204e-21
5321.950000	1.51269e-21
5321.900000	1.51334e-21
5321.850000	1.514e-21
5321.800000	1.51465e-21
5321.750000	1.5153e-21
5321.700000	1.51595e-21
5321.650000	1.51661e-21
5321.600000	1.51726e-21
5321.550000	1.51791e-21
5321.500000	1.51857e-21
5321.450000	1.51922e-21
5321.400000	1.51987e-21
5321.350000	1.52053e-21
5321.300000	1.52118e-21
5321.250000	1.52184e-21
5321.200000	1.52249e-21
5321.150000	1.52315e-21
5321.100000	1.52381e-21
5321.050000	1.52446e-21
5321.000000	1.52512e-21
5320.950000	1.52578e-21
5320.900000	1.52643e-21
5320.850000	1.52709e-21
5320.800000	1.52775e-21
5320.750000	1.52841e-21
5320.700000	1.52906e-21
5320.650000	1.52972e-21
5320.600000	1.53038e-21
5320.550000	1.53104e-21
5320.500000	1.5317e-21
5320.450000	1.53236e-21
5320.400000	1.53302e-21
5320.350000	1.53368e-21
5320.300000	1.53434e-21
5320.250000	1.535e-21
5320.200000	1.53566e-21
5320.150000	1.53632e-21
5320.100000	1.53699e-21
5320.050000	1.53765e-21
5320.000000	1.53831e-21
5319.950000	1.53897e-21
5319.900000	1.53964e-21
5319.850000	1.5403e-21
5319.800000	1.54096e-21
5319.750000	1.54163e-21
5319.700000	1.54229e-21
5319.650000	1.54295e-21
5319.600000	1.54362e-21
5319.550000	1.54428e-21
5319.500000	1.54495e-21
5319.450000	1.54561e-21
5319.400000	1.54628e-21
5319.350000	1.54694e-21
5319.300000	1.54761e-21
5319.250000	1.54828e-21
5319.200000	1.54894e-21
5319.150000	1.54961e-21
5319.100000	1.55028e-21
5319.050000	1.55095e-21
5319.000000	1.55161e-21
5318.950000	1.55228e-21
5318.900000	1.55295e-21
5318.850000	1.55362e-21
5318.800000	1.55429e-21
5318.750000	1.55496e-21
5318.700000	1.55563e-21
5318.650000	1.5563e-21
5318.600000	1.55697e-21
5318.550000	1.55764e-21
5318.500000	1.55831e-21
5318.450000	1.55898e-21
5318.400000	1.55965e-21
5318.350000	1.56032e-21
5318.300000	1.561e-21
5318.250000	1.56167e-21
5318.200000	1.56234e-21
5318.150000	1.56301e-21
5318.100000	1.56369e-21
5318.050000	1.56436e-21
5318.000000	1.56504e-21
5317.950000	1.56571e-21
5317.900000	1.56638e-21
5317.850000	1.56706e-21
5317.800000	1.56773e-21
5317.750000	1.56841e-21
5317.700000	1.56908e-21
5317.650000	1.56976e-21
5317.600000	1.57044e-21
5317.550000	1.57111e-21
5317.500000	1.57179e-21
5317.450000	1.57247e-21
5317.400000	1.57314e-21
5317.350000	1.57382e-21
5317.300000	1.5745e-21
5317.250000	1.57518e-21
5317.200000	1.57585e-21
5317.150000	1.57653e-21
5317.100000	1.57721e-21
5317.050000	1.57789e-21
5317.000000	1.57857e-21
5316.950000	1.57925e-21
5316.900000	1.57993e-21
5316.850000	1.58061e-21
5316.800000	1.58129e-21
5316.750000	1.58197e-21
5316.700000	1.58266e-21
5316.650000	1.58334e-21
5316.600000	1.58402e-21
5316.550000	1.5847e-21
5316.500000	1.58538e-21
5316.450000	1.58607e-21
5316.400000	1.58675e-21
5316.350000	1.58743e-21
5316.300000	1.58812e-21
5316.250000	1.5888e-21
5316.200000	1.58948e-21
5316.150000	1.59017e-21
5316.100000	1.59085e-21
5316.050000	1.59154e-21
5316.000000	1.59222e-21
5315.950000	1.59291e-21
5315.900000	1.5936e-21
5315.850000	1.59428e-21
5315.800000	1.59497e-21
5315.750000	1.59566e-21
5315.700000	1.59634e-21
5315.650000	1.59703e-21
5315.600000	1.59772e-21
5315.550000	1.59841e-21
5315.500000	1.5991e-21
5315.450000	1.59978e-21
5315.400000	1.60047e-21
5315.350000	1.60116e-21
5315.300000	1.60185e-21
5315.250000	1.60254e-21
5315.200000	1.60323e-21
5315.150000	1.60392e-21
5315.100000	1.60461e-21
5315.050000	1.6053e-21
5315.000000	1.606e-21
5314.950000	1.60669e-21
5314.900000	1.60738e-21
5314.850000	1.60807e-21
5314.800000	1.60876e-21
5314.750000	1.60946e-21
5314.700000	1.61015e-21
5314.650000	1.61084e-21
5314.600000	1.61154e-21
5314.550000	1.61223e-21
5314.500000	1.61293e-21
5314.450000	1.61362e-21
5314.400000	1.61432e-21
5314.350000	1.61501e-21
5314.300000	1.61571e-21
5314.250000	1.6164e-21
5314.200000	1.6171e-21
5314.150000	1.6178e-21
5314.100000	1.61849e-21
5314.050000	1.61919e-21
5314.000000	1.61989e-21
5313.950000	1.62058e-21
5313.900000	1.62128e-21
5313.850000	1.62198e-21
5313.800000	1.62268e-21
5313.750000	1.62338e-21
5313.700000	1.62408e-21
5313.650000	1.62478e-21
5313.600000	1.62548e-21
5313.550000	1.62618e-21
5313.500000	1.62688e-21
5313.450000	1.62758e-21
5313.400000	1.62828e-21
5313.350000	1.62898e-21
5313.300000	1.62968e-21
5313.250000	1.63038e-21
5313.200000	1.63109e-21
5313.150000	1.63179e-21
5313.100000	1.63249e-21
5313.050000	1.63319e-21
5313.000000	1.6339e-21
5312.950000	1.6346e-21
5312.900000	1.63531e-21
5312.850000	1.63601e-21
5312.800000	1.63671e-21
5312.750000	1.63742e-21
5312.700000	1.63812e-21
5312.650000	1.63883e-21
5312.600000	1.63954e-21
5312.550000	1.64024e-21
5312.500000	1.64095e-21
5312.450000	1.64166e-21
5312.400000	1.64236e-21
5312.350000	1.64307e-21
5312.300000	1.64378e-21
5312.250000	1.64449e-21
5312.200000	1.64519e-21
5312.150000	1.6459e-21
5312.100000	1.64661e-21
5312.050000	1.64732e-21
5312.000000	1.64803e-21
5311.950000	1.64874e-21
5311.900000	1.64945e-21
5311.850000	1.65016e-21
5311.800000	1.65087e-21
5311.750000	1.65158e-21
5311.700000	1.65229e-21
5311.650000	1.653e-21
5311.600000	1.65372e-21
5311.550000	1.65443e-21
5311.500000	1.65514e-21
5311.450000	1.65585e-21
5311.400000	1.65657e-21
5311.350000	1.65728e-21
5311.300000	1.65799e-21
5311.250000	1.65871e-21
5311.200000	1.65942e-21
5311.150000	1.66014e-21
5311.100000	1.66085e-21
5311.050000	1.66157e-21
5311.000000	1.66228e-21
5310.950000	1.663e-21
5310.900000	1.66372e-21
5310.850000	1.66443e-21
5310.800000	1.66515e-21
5310.750000	1.66587e-21
5310.700000	1.66658e-21
5310.650000	1.6673e-21
5310.600000	1.66802e-21
5310.550000	1.66874e-21
5310.500000	1.66946e-21
5310.450000	1.67018e-21
5310.400000	1.6709e-21
5310.350000	1.67161e-21
5310.300000	1.67233e-21
5310.250000	1.67306e-21
5310.200000	1.67378e-21
5310.150000	1.6745e-21
5310.100000	1.67522e-21
5310.050000	1.67594e-21
5310.000000	1.67666e-21
5309.950000	1.67738e-21
5309.900000	1.67811e-21
5309.850000	1.67883e-21
5309.800000	1.67955e-21
5309.750000	1.68027e-21
5309.700000	1.681e-21
5309.650000	1.68172e-21
5309.600000	1.68245e-21
5309.550000	1.68317e-21
5309.500000	1.6839e-21
5309.450000	1.68462e-21
5309.400000	1.68535e-21
5309.350000	1.68607e-21
5309.300000	1.6868e-21
5309.250000	1.68753e-21
5309.200000	1.68825e-21
5309.150000	1.68898e-21
5309.100000	1.68971e-21
5309.050000	1.69043e-21
5309.000000	1.69116e-21
5308.950000	1.69189e-21
5308.900000	1.69262e-21
5308.850000	1.69335e-21
5308.800000	1.69408e-21
5308.750000	1.69481e-21
5308.700000	1.69554e-21
5308.650000	1.69627e-21
5308.600000	1.697e-21
5308.550000	1.69773e-21
5308.500000	1.69846e-21
5308.450000	1.69919e-21
5308.400000	1.69992e-21
5308.350000	1.70066e-21
5308.300000	1.70139e-21
5308.250000	1.70212e-21
5308.200000	1.70285e-21
5308.150000	1.70359e-21
5308.100000	1.70432e-21
5308.050000	1.70506e-21
5308.000000	1.70579e-21
5307.950000	1.70652e-21
5307.900000	1.70726e-21
5307.850000	1.708e-21
5307.800000	1.70873e-21
5307.750000	1.70947e-21
5307.700000	1.7102e-21
5307.650000	1.71094e-21
5307.600000	1.71168e-21
5307.550000	1.71241e-21
5307.500000	1.71315e-21
5307.450000	1.71389e-21
5307.400000	1.71463e-21
5307.350000	1.71537e-21
5307.300000	1.7161e-21
5307.250000	1.71684e-21
5307.200000	1.71758e-21
5307.150000	1.71832e-21
5307.100000	1.71906e-21
5307.050000	1.7198e-21
5307.000000	1.72054e-21
5306.950000	1.72128e-21
5306.900000	1.72203e-21
5306.850000	1.72277e-21
5306.800000	1.72351e-21
5306.750000	1.72425e-21
5306.700000	1.72499e-21
5306.650000	1.72574e-21
5306.600000	1.72648e-21
5306.550000	1.72722e-21
5306.500000	1.72797e-21
5306.450000	1.72871e-21
5306.400000	1.72946e-21
5306.350000	1.7302e-21
5306.300000	1.73095e-21
5306.250000	1.73169e-21
5306.200000	1.73244e-21
5306.150000	1.73318e-21
5306.100000	1.73393e-21
5306.050000	1.73468e-21
5306.000000	1.73543e-21
5305.950000	1.73617e-21
5305.900000	1.73692e-21
5305.850000	1.73767e-21
5305.800000	1.73842e-21
5305.750000	1.73917e-21
5305.700000	1.73991e-21
5305.650000	1.74066e-21
5305.600000	1.74141e-21
5305.550000	1.74216e-21
5305.500000	1.74291e-21
5305.450000	1.74366e-21
5305.400000	1.74442e-21
5305.350000	1.74517e-21
5305.300000	1.74592e-21
5305.250000	1.74667e-21
5305.200000	1.74742e-21
5305.150000	1.74818e-21
5305.100000	1.74893e-21
5305.050000	1.74968e-21
5305.000000	1.75044e-21
5304.950000	1.75119e-21
5304.900000	1.75194e-21
5304.850000	1.7527e-21
5304.800000	1.75345e-21
5304.750000	1.75421e-21
5304.700000	1.75496e-21
5304.650000	1.75572e-21
5304.600000	1.75648e-21
5304.550000	1.75723e-21
5304.500000	1.75799e-21
5304.450000	1.75875e-21
5304.400000	1.7595e-21
5304.350000	1.76026e-21
5304.300000	1.76102e-21
5304.250000	1.76178e-21
5304.200000	1.76254e-21
5304.150000	1.7633e-21
5304.100000	1.76406e-21
5304.050000	1.76481e-21
5304.000000	1.76558e-21
5303.950000	1.76634e-21
5303.900000	1.7671e-21
5303.850000	1.76786e-21
5303.800000	1.76862e-21
5303.750000	1.76938e-21
5303.700000	1.77014e-21
5303.650000	1.7709e-21
5303.600000	1.77167e-21
5303.550000	1.77243e-21
5303.500000	1.77319e-21
5303.450000	1.77396e-21
5303.400000	1.77472e-21
5303.350000	1.77549e-21
5303.300000	1.77625e-21
5303.250000	1.77702e-21
5303.200000	1.77778e-21
5303.150000	1.77855e-21
5303.100000	1.77931e-21
5303.050000	1.78008e-21
5303.000000	1.78085e-21
5302.950000	1.78161e-21
5302.900000	1.78238e-21
5302.850000	1.78315e-21
5302.800000	1.78392e-21
5302.750000	1.78468e-21
5302.700000	1.78545e-21
5302.650000	1.78622e-21
5302.600000	1.78699e-21
5302.550000	1.78776e-21
5302.500000	1.78853e-21
5302.450000	1.7893e-21
5302.400000	1.79007e-21
5302.350000	1.79084e-21
5302.300000	1.79161e-21
5302.250000	1.79239e-21
5302.200000	1.79316e-21
5302.150000	1.79393e-21
5302.100000	1.7947e-21
5302.050000	1.79548e-21
5302.000000	1.79625e-21
5301.950000	1.79702e-21
5301.900000	1.7978e-21
5301.850000	1.79857e-21
5301.800000	1.79935e-21
5301.750000	1.80012e-21
5301.700000	1.8009e-21
5301.650000	1.80167e-21
5301.600000	1.80245e-21
5301.550000	1.80322e-21
5301.500000	1.804e-21
5301.450000	1.80478e-21
5301.400000	1.80555e-21
5301.350000	1.80633e-21
5301.300000	1.80711e-21
5301.250000	1.80789e-21
5301.200000	1.80867e-21
5301.150000	1.80945e-21
5301.100000	1.81023e-21
5301.050000	1.811e-21
5301.000000	1.81178e-21
5300.950000	1.81257e-21
5300.900000	1.81335e-21
5300.850000	1.81413e-21
5300.800000	1.81491e-21
5300.750000	1.81569e-21
5300.700000	1.81647e-21
5300.650000	1.81725e-21
5300.600000	1.81804e-21
5300.550000	1.81882e-21
5300.500000	1.8196e-21
5300.450000	1.82039e-21
5300.400000	1.82117e-21
5300.350000	1.82196e-21
5300.300000	1.82274e-21
5300.250000	1.82353e-21
5300.200000	1.82431e-21
5300.150000	1.8251e-21
5300.100000	1.82588e-21
5300.050000	1.82667e-21
5300.000000	1.82746e-21
5299.950000	1.82824e-21
5299.900000	1.82903e-21
5299.850000	1.82982e-21
5299.800000	1.83061e-21
5299.750000	1.83139e-21
5299.700000	1.83218e-21
5299.650000	1.83297e-21
5299.600000	1.83376e-21
5299.550000	1.83455e-21
5299.500000	1.83534e-21
5299.450000	1.83613e-21
5299.400000	1.83692e-21
5299.350000	1.83771e-21
5299.300000	1.83851e-21
5299.250000	1.8393e-21
5299.200000	1.84009e-21
5299.150000	1.84088e-21
5299.100000	1.84167e-21
5299.050000	1.84247e-21
5299.000000	1.84326e-21
5298.950000	1.84406e-21
5298.900000	1.84485e-21
5298.850000	1.84564e-21
5298.800000	1.84644e-21
5298.750000	1.84723e-21
5298.700000	1.84803e-21
5298.650000	1.84883e-21
5298.600000	1.84962e-21
5298.550000	1.85042e-21
5298.500000	1.85122e-21
5298.450000	1.85201e-21
5298.400000	1.85281e-21
5298.350000	1.85361e-21
5298.300000	1.85441e-21
5298.250000	1.85521e-21
5298.200000	1.856e-21
5298.150000	1.8568e-21
5298.100000	1.8576e-21
5298.050000	1.8584e-21
5298.000000	1.8592e-21
5297.950000	1.86e-21
5297.900000	1.86081e-21
5297.850000	1.86161e-21
5297.800000	1.86241e-21
5297.750000	1.86321e-21
5297.700000	1.86401e-21
5297.650000	1.86482e-21
5297.600000	1.86562e-21
5297.550000	1.86642e-21
5297.500000	1.86723e-21
5297.450000	1.86803e-21
5297.400000	1.86884e-21
5297.350000	1.86964e-21
5297.300000	1.87045e-21
5297.250000	1.87125e-21
5297.200000	1.87206e-21
5297.150000	1.87286e-21
5297.100000	1.87367e-21
5297.050000	1.87448e-21
5297.000000	1.87528e-21
5296.950000	1.87609e-21
5296.900000	1.8769e-21
5296.850000	1.87771e-21
5296.800000	1.87852e-21
5296.750000	1.87933e-21
5296.700000	1.88014e-21
5296.650000	1.88095e-21
5296.600000	1.88176e-21
5296.550000	1.88257e-21
5296.500000	1.88338e-21
5296.450000	1.88419e-21
5296.400000	1.885e-21
5296.350000	1.88581e-21
5296.300000	1.88662e-21
5296.250000	1.88744e-21
5296.200000	1.88825e-21
5296.150000	1.88906e-21
5296.100000	1.88988e-21
5296.050000	1.89069e-21
5296.000000	1.8915e-21
5295.950000	1.89232e-21
5295.900000	1.89313e-21
5295.850000	1.89395e-21
5295.800000	1.89477e-21
5295.750000	1.89558e-21
5295.700000	1.8964e-21
5295.650000	1.89721e-21
5295.600000	1.89803e-21
5295.550000	1.89885e-21
5295.500000	1.89967e-21
5295.450000	1.90049e-21
5295.400000	1.9013e-21
5295.350000	1.90212e-21
5295.300000	1.90294e-21
5295.250000	1.90376e-21
5295.200000	1.90458e-21
5295.150000	1.9054e-21
5295.100000	1.90622e-21
5295.050000	1.90704e-21
5295.000000	1.90786e-21
5294.950000	1.90869e-21
5294.900000	1.90951e-21
5294.850000	1.91033e-21
5294.800000	1.91115e-21
5294.750000	1.91198e-21
5294.700000	1.9128e-21
5294.650000	1.91362e-21
5294.600000	1.91445e-21
5294.550000	1.91527e-21
5294.500000	1.9161e-21
5294.450000	1.91692e-21
5294.400000	1.91775e-21
5294.350000	1.91857e-21
5294.300000	1.9194e-21
5294.250000	1.92023e-21
5294.200000	1.92105e-21
5294.150000	1.92188e-21
5294.100000	1.92271e-21
5294.050000	1.92354e-21
5294.000000	1.92437e-21
5293.950000	1.92519e-21
5293.900000	1.92602e-21
5293.850000	1.92685e-21
5293.800000	1.92768e-21
5293.750000	1.92851e-21
5293.700000	1.92934e-21
5293.650000	1.93018e-21
5293.600000	1.93101e-21
5293.550000	1.93184e-21
5293.500000	1.93267e-21
5293.450000	1.9335e-21
5293.400000	1.93434e-21
5293.350000	1.93517e-21
5293.300000	1.936e-21
5293.250000	1.93684e-21
5293.200000	1.93767e-21
5293.150000	1.9385e-21
5293.100000	1.93934e-21
5293.050000	1.94017e-21
5293.000000	1.94101e-21
5292.950000	1.94185e-21
5292.900000	1.94268e-21
5292.850000	1.94352e-21
5292.800000	1.94436e-21
5292.750000	1.94519e-21
5292.700000	1.94603e-21
5292.650000	1.94687e-21
5292.600000	1.94771e-21
5292.550000	1.94855e-21
5292.500000	1.94939e-21
5292.450000	1.95023e-21
5292.400000	1.95107e-21
5292.350000	1.95191e-21
5292.300000	1.95275e-21
5292.250000	1.95359e-21
5292.200000	1.95443e-21
5292.150000	1.95527e-21
5292.100000	1.95611e-21
5292.050000	1.95696e-21
5292.000000	1.9578e-21
5291.950000	1.95864e-21
5291.900000	1.95949e-21
5291.850000	1.96033e-21
5291.800000	1.96117e-21
5291.750000	1.96202e-21
5291.700000	1.96286e-21
5291.650000	1.96371e-21
5291.600000	1.96455e-21
5291.550000	1.9654e-21
5291.500000	1.96625e-21
5291.450000	1.96709e-21
5291.400000	1.96794e-21
5291.350000	1.96879e-21
5291.300000	1.96964e-21
5291.250000	1.97048e-21
5291.200000	1.97133e-21
5291.150000	1.97218e-21
5291.100000	1.97303e-21
5291.050000	1.97388e-21
5291.000000	1.97473e-21
5290.950000	1.97558e-21
5290.900000	1.97643e-21
5290.850000	1.97728e-21
5290.800000	1.97814e-21
5290.750000	1.97899e-21
5290.700000	1.97984e-21
5290.650000	1.98069e-21
5290.600000	1.98155e-21
5290.550000	1.9824e-21
5290.500000	1.98325e-21
5290.450000	1.98411e-21
5290.400000	1.98496e-21
5290.350000	1.98582e-21
5290.300000	1.98667e-21
5290.250000	1.98753e-21
5290.200000	1.98838e-21
5290.150000	1.98924e-21
5290.100000	1.9901e-21
5290.050000	1.99095e-21
5290.000000	1.99181e-21
5289.950000	1.99267e-21
5289.900000	1.99353e-21
5289.850000	1.99439e-21
5289.800000	1.99525e-21
5289.750000	1.9961e-21
5289.700000	1.99696e-21
5289.650000	1.99782e-21
5289.600000	1.99868e-21
5289.550000	1.99955e-21
5289.500000	2.00041e-21
5289.450000	2.00127e-21
5289.400000	2.00213e-21
5289.350000	2.00299e-21
5289.300000	2.00386e-21
5289.250000	2.00472e-21
5289.200000	2.00558e-21
5289.150000	2.00645e-21
5289.100000	2.00731e-21
5289.050000	2.00817e-21
5289.000000	2.00904e-21
5288.950000	2.0099e-21
5288.900000	2.01077e-21
5288.850000	2.01164e-21
5288.800000	2.0125e-21
5288.750000	2.01337e-21
5288.700000	2.01424e-21
5288.650000	2.0151e-21
5288.600000	2.01597e-21
5288.550000	2.01684e-21
5288.500000	2.01771e-21
5288.450000	2.01858e-21
5288.400000	2.01945e-21
5288.350000	2.02032e-21
5288.300000	2.02119e-21
5288.250000	2.02206e-21
5288.200000	2.02293e-21
5288.150000	2.0238e-21
5288.100000	2.02467e-21
5288.050000	2.02554e-21
5288.000000	2.02642e-21
5287.950000	2.02729e-21
5287.900000	2.02816e-21
5287.850000	2.02904e-21
5287.800000	2.02991e-21
5287.750000	2.03078e-21
5287.700000	2.03166e-21
5287.650000	2.03253e-21
5287.600000	2.03341e-21
5287.550000	2.03428e-21
5287.500000	2.03516e-21
5287.450000	2.03604e-21
5287.400000	2.03691e-21
5287.350000	2.03779e-21
5287.300000	2.03867e-21
5287.250000	2.03955e-21
5287.200000	2.04043e-21
5287.150000	2.0413e-21
5287.100000	2.04218e-21
5287.050000	2.04306e-21
5287.000000	2.04394e-21
5286.950000	2.04482e-21
5286.900000	2.0457e-21
5286.850000	2.04658e-21
5286.800000	2.04747e-21
5286.750000	2.04835e-21
5286.700000	2.04923e-21
5286.650000	2.05011e-21
5286.600000	2.051e-21
5286.550000	2.05188e-21
5286.500000	2.05276e-21
5286.450000	2.05365e-21
5286.400000	2.05453e-21
5286.350000	2.05542e-21
5286.300000	2.0563e-21
5286.250000	2.05719e-21
5286.200000	2.05807e-21
5286.150000	2.05896e-21
5286.100000	2.05985e-21
5286.050000	2.06073e-21
5286.000000	2.06162e-21
5285.950000	2.06251e-21
5285.900000	2.0634e-21
5285.850000	2.06429e-21
5285.800000	2.06518e-21
5285.750000	2.06606e-21
5285.700000	2.06695e-21
5285.650000	2.06784e-21
5285.600000	2.06874e-21
5285.550000	2.06963e-21
5285.500000	2.07052e-21
5285.450000	2.07141e-21
5285.400000	2.0723e-21
5285.350000	2.07319e-21
5285.300000	2.07409e-21
5285.250000	2.07498e-21
5285.200000	2.07587e-21
5285.150000	2.07677e-21
5285.100000	2.07766e-21
5285.050000	2.07856e-21
5285.000000	2.07945e-21
5284.950000	2.08035e-21
5284.900000	2.08124e-21
5284.850000	2.08214e-21
5284.800000	2.08304e-21
5284.750000	2.08393e-21
5284.700000	2.08483e-21
5284.650000	2.08573e-21
5284.600000	2.08663e-21
5284.550000	2.08753e-21
5284.500000	2.08843e-21
5284.450000	2.08933e-21
5284.400000	2.09023e-21
5284.350000	2.09113e-21
5284.300000	2.09203e-21
5284.250000	2.09293e-21
5284.200000	2.09383e-21
5284.150000	2.09473e-21
5284.100000	2.09563e-21
5284.050000	2.09653e-21
5284.000000	2.09744e-21
5283.950000	2.09834e-21
5283.900000	2.09925e-21
5283.850000	2.10015e-21
5283.800000	2.10105e-21
5283.750000	2.10196e-21
5283.700000	2.10286e-21
5283.650000	2.10377e-21
5283.600000	2.10468e-21
5283.550000	2.10558e-21
5283.500000	2.10649e-21
5283.450000	2.1074e-21
5283.400000	2.1083e-21
5283.350000	2.10921e-21
5283.300000	2.11012e-21
5283.250000	2.11103e-21
5283.200000	2.11194e-21
5283.150000	2.11285e-21
5283.100000	2.11376e-21
5283.050000	2.11467e-21
5283.000000	2.11558e-21
5282.950000	2.11649e-21
5282.900000	2.1174e-21
5282.850000	2.11831e-21
5282.800000	2.11923e-21
5282.750000	2.12014e-21
5282.700000	2.12105e-21
5282.650000	2.12197e-21
5282.600000	2.12288e-21
5282.550000	2.12379e-21
5282.500000	2.12471e-21
5282.450000	2.12562e-21
5282.400000	2.12654e-21
5282.350000	2.12745e-21
5282.300000	2.12837e-21
5282.250000	2.12929e-21
5282.200000	2.1302e-21
5282.150000	2.13112e-21
5282.100000	2.13204e-21
5282.050000	2.13296e-21
5282.000000	2.13388e-21
5281.950000	2.1348e-21
5281.900000	2.13572e-21
5281.850000	2.13664e-21
5281.800000	2.13756e-21
5281.750000	2.13848e-21
5281.700000	2.1394e-21
5281.650000	2.14032e-21
5281.600000	2.14124e-21
5281.550000	2.14216e-21
5281.500000	2.14309e-21
5281.450000	2.14401e-21
5281.400000	2.14493e-21
5281.350000	2.14586e-21
5281.300000	2.14678e-21
5281.250000	2.1477e-21
5281.200000	2.14863e-21
5281.150000	2.14955e-21
5281.100000	2.15048e-21
5281.050000	2.15141e-21
5281.000000	2.15233e-21
5280.950000	2.15326e-21
5280.900000	2.15419e-21
5280.850000	2.15512e-21
5280.800000	2.15604e-21
5280.750000	2.15697e-21
5280.700000	2.1579e-21
5280.650000	2.15883e-21
5280.600000	2.15976e-21
5280.550000	2.16069e-21
5280.500000	2.16162e-21
5280.450000	2.16255e-21
5280.400000	2.16348e-21
5280.350000	2.16442e-21
5280.300000	2.16535e-21
5280.250000	2.16628e-21
5280.200000	2.16721e-21
5280.150000	2.16815e-21
5280.100000	2.16908e-21
5280.050000	2.17001e-21
5280.000000	2.17095e-21
5279.950000	2.17188e-21
5279.900000	2.17282e-21
5279.850000	2.17376e-21
5279.800000	2.17469e-21
5279.750000	2.17563e-21
5279.700000	2.17657e-21
5279.650000	2.1775e-21
5279.600000	2.17844e-21
5279.550000	2.17938e-21
5279.500000	2.18032e-21
5279.450000	2.18126e-21
5279.400000	2.1822e-21
5279.350000	2.18314e-21
5279.300000	2.18408e-21
5279.250000	2.18502e-21
5279.200000	2.18596e-21
5279.150000	2.1869e-21
5279.100000	2.18784e-21
5279.050000	2.18878e-21
5279.000000	2.18973e-21
5278.950000	2.19067e-21
5278.900000	2.19161e-21
5278.850000	2.19256e-21
5278.800000	2.1935e-21
5278.750000	2.19445e-21
5278.700000	2.19539e-21
5278.650000	2.19634e-21
5278.600000	2.19728e-21
5278.550000	2.19823e-21
5278.500000	2.19918e-21
5278.450000	2.20012e-21
5278.400000	2.20107e-21
5278.350000	2.20202e-21
5278.300000	2.20297e-21
5278.250000	2.20392e-21
5278.200000	2.20486e-21
5278.150000	2.20581e-21
5278.100000	2.20676e-21
5278.050000	2.20771e-21
5278.000000	2.20867e-21
5277.950000	2.20962e-21
5277.900000	2.21057e-21
5277.850000	2.21152e-21
5277.800000	2.21247e-21
5277.750000	2.21343e-21
5277.700000	2.21438e-21
5277.650000	2.21533e-21
5277.600000	2.21629e-21
5277.550000	2.21724e-21
5277.500000	2.2182e-21
5277.450000	2.21915e-21
5277.400000	2.22011e-21
5277.350000	2.22106e-21
5277.300000	2.22202e-21
5277.250000	2.22298e-21
5277.200000	2.22394e-21
5277.150000	2.22489e-21
5277.100000	2.22585e-21
5277.050000	2.22681e-21
5277.000000	2.22777e-21
5276.950000	2.22873e-21
5276.900000	2.22969e-21
5276.850000	2.23065e-21
5276.800000	2.23161e-21
5276.750000	2.23257e-21
5276.700000	2.23353e-21
5276.650000	2.23449e-21
5276.600000	2.23546e-21
5276.550000	2.23642e-21
5276.500000	2.23738e-21
5276.450000	2.23835e-21
5276.400000	2.23931e-21
5276.350000	2.24027e-21
5276.300000	2.24124e-21
5276.250000	2.2422e-21
5276.200000	2.24317e-21
5276.150000	2.24414e-21
5276.100000	2.2451e-21
5276.050000	2.24607e-21
5276.000000	2.24704e-21
5275.950000	2.24801e-21
5275.900000	2.24897e-21
5275.850000	2.24994e-21
5275.800000	2.25091e-21
5275.750000	2.25188e-21
5275.700000	2.25285e-21
5275.650000	2.25382e-21
5275.600000	2.25479e-21
5275.550000	2.25576e-21
5275.500000	2.25673e-21
5275.450000	2.25771e-21
5275.400000	2.25868e-21
5275.350000	2.25965e-21
5275.300000	2.26062e-21
5275.250000	2.2616e-21
5275.200000	2.26257e-21
5275.150000	2.26355e-21
5275.100000	2.26452e-21
5275.050000	2.2655e-21
5275.000000	2.26647e-21
5274.950000	2.26745e-21
5274.900000	2.26843e-21
5274.850000	2.2694e-21
5274.800000	2.27038e-21
5274.750000	2.27136e-21
5274.700000	2.27234e-21
5274.650000	2.27331e-21
5274.600000	2.27429e-21
5274.550000	2.27527e-21
5274.500000	2.27625e-21
5274.450000	2.27723e-21
5274.400000	2.27821e-21
5274.350000	2.2792e-21
5274.300000	2.28018e-21
5274.250000	2.28116e-21
5274.200000	2.28214e-21
5274.150000	2.28312e-21
5274.100000	2.28411e-21
5274.050000	2.28509e-21
5274.000000	2.28608e-21
5273.950000	2.28706e-21
5273.900000	2.28805e-21
5273.850000	2.28903e-21
5273.800000	2.29002e-21
5273.750000	2.291e-21
5273.700000	2.29199e-21
5273.650000	2.29298e-21
5273.600000	2.29396e-21
5273.550000	2.29495e-21
5273.500000	2.29594e-21
5273.450000	2.29693e-21
5273.400000	2.29792e-21
5273.350000	2.29891e-21
5273.300000	2.2999e-21
5273.250000	2.30089e-21
5273.200000	2.30188e-21
5273.150000	2.30287e-21
5273.100000	2.30386e-21
5273.050000	2.30486e-21
5273.000000	2.30585e-21
5272.950000	2.30684e-21
5272.900000	2.30783e-21
5272.850000	2.30883e-21
5272.800000	2.30982e-21
5272.750000	2.31082e-21
5272.700000	2.31181e-21
5272.650000	2.31281e-21
5272.600000	2.31381e-21
5272.550000	2.3148e-21
5272.500000	2.3158e-21
5272.450000	2.3168e-21
5272.400000	2.31779e-21
5272.350000	2.31879e-21
5272.300000	2.31979e-21
5272.250000	2.32079e-21
5272.200000	2.32179e-21
5272.150000	2.32279e-21
5272.100000	2.32379e-21
5272.050000	2.32479e-21
5272.000000	2.32579e-21
5271.950000	2.32679e-21
5271.900000	2.3278e-21
5271.850000	2.3288e-21
5271.800000	2.3298e-21
5271.750000	2.3308e-21
5271.700000	2.33181e-21
5271.650000	2.33281e-21
5271.600000	2.33382e-21
5271.550000	2.33482e-21
5271.500000	2.33583e-21
5271.450000	2.33683e-21
5271.400000	2.33784e-21
5271.350000	2.33885e-21
5271.300000	2.33986e-21
5271.250000	2.34086e-21
5271.200000	2.34187e-21
5271.150000	2.34288e-21
5271.100000	2.34389e-21
5271.050000	2.3449e-21
5271.000000	2.34591e-21
5270.950000	2.34692e-21
5270.900000	2.34793e-21
5270.850000	2.34894e-21
5270.800000	2.34995e-21
5270.750000	2.35096e-21
5270.700000	2.35198e-21
5270.650000	2.35299e-21
5270.600000	2.354e-21
5270.550000	2.35502e-21
5270.500000	2.35603e-21
5270.450000	2.35705e-21
5270.400000	2.35806e-21
5270.350000	2.35908e-21
5270.300000	2.36009e-21
5270.250000	2.36111e-21
5270.200000	2.36213e-21
5270.150000	2.36314e-21
5270.100000	2.36416e-21
5270.050000	2.36518e-21
5270.000000	2.3662e-21
5269.950000	2.36722e-21
5269.900000	2.36824e-21
5269.850000	2.36926e-21
5269.800000	2.37028e-21
5269.750000	2.3713e-21
5269.700000	2.37232e-21
5269.650000	2.37334e-21
5269.600000	2.37436e-21
5269.550000	2.37539e-21
5269.500000	2.37641e-21
5269.450000	2.37743e-21
5269.400000	2.37846e-21
5269.350000	2.37948e-21
5269.300000	2.38051e-21
5269.250000	2.38153e-21
5269.200000	2.38256e-21
5269.150000	2.38358e-21
5269.100000	2.38461e-21
5269.050000	2.38564e-21
5269.000000	2.38666e-21
5268.950000	2.38769e-21
5268.900000	2.38872e-21
5268.850000	2.38975e-21
5268.800000	2.39078e-21
5268.750000	2.39181e-21
5268.700000	2.39284e-21
5268.650000	2.39387e-21
5268.600000	2.3949e-21
5268.550000	2.39593e-21
5268.500000	2.39696e-21
5268.450000	2.398e-21
5268.400000	2.39903e-21
5268.350000	2.40006e-21
5268.300000	2.4011e-21
5268.250000	2.40213e-21
5268.200000	2.40316e-21
5268.150000	2.4042e-21
5268.100000	2.40523e-21
5268.050000	2.40627e-21
5268.000000	2.40731e-21
5267.950000	2.40834e-21
5267.900000	2.40938e-21
5267.850000	2.41042e-21
5267.800000	2.41146e-21
5267.750000	2.4125e-21
5267.700000	2.41353e-21
5267.650000	2.41457e-21
5267.600000	2.41561e-21
5267.550000	2.41665e-21
5267.500000	2.41769e-21
5267.450000	2.41874e-21
5267.400000	2.41978e-21
5267.350000	2.42082e-21
5267.300000	2.42186e-21
5267.250000	2.42291e-21
5267.200000	2.42395e-21
5267.150000	2.42499e-21
5267.100000	2.42604e-21
5267.050000	2.42708e-21
5267.000000	2.42813e-21
5266.950000	2.42917e-21
5266.900000	2.43022e-21
5266.850000	2.43127e-21
5266.800000	2.43231e-21
5266.750000	2.43336e-21
5266.700000	2.43441e-21
5266.650000	2.43546e-21
5266.600000	2.43651e-21
5266.550000	2.43756e-21
5266.500000	2.43861e-21
5266.450000	2.43966e-21
5266.400000	2.44071e-21
5266.350000	2.44176e-21
5266.300000	2.44281e-21
5266.250000	2.44386e-21
5266.200000	2.44491e-21
5266.150000	2.44597e-21
5266.100000	2.44702e-21
5266.050000	2.44807e-21
5266.000000	2.44913e-21
5265.950000	2.45018e-21
5265.900000	2.45124e-21
5265.850000	2.4523e-21
5265.800000	2.45335e-21
5265.750000	2.45441e-21
5265.700000	2.45547e-21
5265.650000	2.45652e-21
5265.600000	2.45758e-21
5265.550000	2.45864e-21
5265.500000	2.4597e-21
5265.450000	2.46076e-21
5265.400000	2.46182e-21
5265.350000	2.46288e-21
5265.300000	2.46394e-21
5265.250000	2.465e-21
5265.200000	2.46606e-21
5265.150000	2.46712e-21
5265.100000	2.46819e-21
5265.050000	2.46925e-21
5265.000000	2.47031e-21
5264.950000	2.47138e-21
5264.900000	2.47244e-21
5264.850000	2.47351e-21
5264.800000	2.47457e-21
5264.750000	2.47564e-21
5264.700000	2.4767e-21
5264.650000	2.47777e-21
5264.600000	2.47884e-21
5264.550000	2.4799e-21
5264.500000	2.48097e-21
5264.450000	2.48204e-21
5264.400000	2.48311e-21
5264.350000	2.48418e-21
5264.300000	2.48525e-21
5264.250000	2.48632e-21
5264.200000	2.48739e-21
5264.150000	2.48846e-21
5264.100000	2.48953e-21
5264.050000	2.49061e-21
5264.000000	2.49168e-21
5263.950000	2.49275e-21
5263.900000	2.49383e-21
5263.850000	2.4949e-21
5263.800000	2.49597e-21
5263.750000	2.49705e-21
5263.700000	2.49812e-21
5263.650000	2.4992e-21
5263.600000	2.50028e-21
5263.550000	2.50135e-21
5263.500000	2.50243e-21
5263.450000	2.50351e-21
5263.400000	2.50459e-21
5263.350000	2.50567e-21
5263.300000	2.50674e-21
5263.250000	2.50782e-21
5263.200000	2.5089e-21
5263.150000	2.50998e-21
5263.100000	2.51107e-21
5263.050000	2.51215e-21
5263.000000	2.51323e-21
5262.950000	2.51431e-21
5262.900000	2.51539e-21
5262.850000	2.51648e-21
5262.800000	2.51756e-21
5262.750000	2.51865e-21
5262.700000	2.51973e-21
5262.650000	2.52082e-21
5262.600000	2.5219e-21
5262.550000	2.52299e-21
5262.500000	2.52407e-21
5262.450000	2.52516e-21
5262.400000	2.52625e-21
5262.350000	2.52734e-21
5262.300000	2.52843e-21
5262.250000	2.52951e-21
5262.200000	2.5306e-21
5262.150000	2.53169e-21
5262.100000	2.53278e-21
5262.050000	2.53388e-21
5262.000000	2.53497e-21
5261.950000	2.53606e-21
5261.900000	2.53715e-21
5261.850000	2.53824e-21
5261.800000	2.53934e-21
5261.750000	2.54043e-21
5261.700000	2.54152e-21
5261.650000	2.54262e-21
5261.600000	2.54371e-21
5261.550000	2.54481e-21
5261.500000	2.54591e-21
5261.450000	2.547e-21
5261.400000	2.5481e-21
5261.350000	2.5492e-21
5261.300000	2.55029e-21
5261.250000	2.55139e-21
5261.200000	2.55249e-21
5261.150000	2.55359e-21
5261.100000	2.55469e-21
5261.050000	2.55579e-21
5261.000000	2.55689e-21
5260.950000	2.55799e-21
5260.900000	2.5591e-21
5260.850000	2.5602e-21
5260.800000	2.5613e-21
5260.750000	2.5624e-21
5260.700000	2.56351e-21
5260.650000	2.56461e-21
5260.600000	2.56572e-21
5260.550000	2.56682e-21
5260.500000	2.56793e-21
5260.450000	2.56903e-21
5260.400000	2.57014e-21
5260.350000	2.57125e-21
5260.300000	2.57235e-21
5260.250000	2.57346e-21
5260.200000	2.57457e-21
5260.150000	2.57568e-21
5260.100000	2.57679e-21
5260.050000	2.5779e-21
5260.000000	2.57901e-21
5259.950000	2.58012e-21
5259.900000	2.58123e-21
5259.850000	2.58234e-21
5259.800000	2.58345e-21
5259.750000	2.58457e-21
5259.700000	2.58568e-21
5259.650000	2.58679e-21
5259.600000	2.58791e-21
5259.550000	2.58902e-21
5259.500000	2.59014e-21
5259.450000	2.59125e-21
5259.400000	2.59237e-21
5259.350000	2.59348e-21
5259.300000	2.5946e-21
5259.250000	2.59572e-21
5259.200000	2.59684e-21
5259.150000	2.59796e-21
5259.100000	2.59907e-21
5259.050000	2.60019e-21
5259.000000	2.60131e-21
5258.950000	2.60243e-21
5258.900000	2.60355e-21
5258.850000	2.60468e-21
5258.800000	2.6058e-21
5258.750000	2.60692e-21
5258.700000	2.60804e-21
5258.650000	2.60917e-21
5258.600000	2.61029e-21
5258.550000	2.61141e-21
5258.500000	2.61254e-21
5258.450000	2.61366e-21
5258.400000	2.61479e-21
5258.350000	2.61592e-21
5258.300000	2.61704e-21
5258.250000	2.61817e-21
5258.200000	2.6193e-21
5258.150000	2.62043e-21
5258.100000	2.62155e-21
5258.050000	2.62268e-21
5258.000000	2.62381e-21
5257.950000	2.62494e-21
5257.900000	2.62607e-21
5257.850000	2.6272e-21
5257.800000	2.62834e-21
5257.750000	2.62947e-21
5257.700000	2.6306e-21
5257.650000	2.63173e-21
5257.600000	2.63287e-21
5257.550000	2.634e-21
5257.500000	2.63514e-21
5257.450000	2.63627e-21
5257.400000	2.63741e-21
5257.350000	2.63854e-21
5257.300000	2.63968e-21
5257.250000	2.64081e-21
5257.200000	2.64195e-21
5257.150000	2.64309e-21
5257.100000	2.64423e-21
5257.050000	2.64537e-21
5257.000000	2.64651e-21
5256.950000	2.64765e-21
5256.900000	2.64879e-21
5256.850000	2.64993e-21
5256.800000	2.65107e-21
5256.750000	2.65221e-21
5256.700000	2.65335e-21
5256.650000	2.6545e-21
5256.600000	2.65564e-21
5256.550000	2.65678e-21
5256.500000	2.65793e-21
5256.450000	2.65907e-21
5256.400000	2.66022e-21
5256.350000	2.66136e-21
5256.300000	2.66251e-21
5256.250000	2.66366e-21
5256.200000	2.6648e-21
5256.150000	2.66595e-21
5256.100000	2.6671e-21
5256.050000	2.66825e-21
5256.000000	2.6694e-21
5255.950000	2.67055e-21
5255.900000	2.6717e-21
5255.850000	2.67285e-21
5255.800000	2.674e-21
5255.750000	2.67515e-21
5255.700000	2.6763e-21
5255.650000	2.67745e-21
5255.600000	2.67861e-21
5255.550000	2.67976e-21
5255.500000	2.68092e-21
5255.450000	2.68207e-21
5255.400000	2.68323e-21
5255.350000	2.68438e-21
5255.300000	2.68554e-21
5255.250000	2.68669e-21
5255.200000	2.68785e-21
5255.150000	2.68901e-21
5255.100000	2.69017e-21
5255.050000	2.69133e-21
5255.000000	2.69248e-21
5254.950000	2.69364e-21
5254.900000	2.6948e-21
5254.850000	2.69597e-21
5254.800000	2.69713e-21
5254.750000	2.69829e-21
5254.700000	2.69945e-21
5254.650000	2.70061e-21
5254.600000	2.70178e-21
5254.550000	2.70294e-21
5254.500000	2.7041e-21
5254.450000	2.70527e-21
5254.400000	2.70643e-21
5254.350000	2.7076e-21
5254.300000	2.70877e-21
5254.250000	2.70993e-21
5254.200000	2.7111e-21
5254.150000	2.71227e-21
5254.100000	2.71343e-21
5254.050000	2.7146e-21
5254.000000	2.71577e-21
5253.950000	2.71694e-21
5253.900000	2.71811e-21
5253.850000	2.71928e-21
5253.800000	2.72045e-21
5253.750000	2.72163e-21
5253.700000	2.7228e-21
5253.650000	2.72397e-21
5253.600000	2.72514e-21
5253.550000	2.72632e-21
5253.500000	2.72749e-21
5253.450000	2.72867e-21
5253.400000	2.72984e-21
5253.350000	2.73102e-21
5253.300000	2.73219e-21
5253.250000	2.73337e-21
5253.200000	2.73455e-21
5253.150000	2.73573e-21
5253.100000	2.7369e-21
5253.050000	2.73808e-21
5253.000000	2.73926e-21
5252.950000	2.74044e-21
5252.900000	2.74162e-21
5252.850000	2.7428e-21
5252.800000	2.74398e-21
5252.750000	2.74517e-21
5252.700000	2.74635e-21
5252.650000	2.74753e-21
5252.600000	2.74871e-21
5252.550000	2.7499e-21
5252.500000	2.75108e-21
5252.450000	2.75227e-21
5252.400000	2.75345e-21
5252.350000	2.75464e-21
5252.300000	2.75582e-21
5252.250000	2.75701e-21
5252.200000	2.7582e-21
5252.150000	2.75939e-21
5252.100000	2.76058e-21
5252.050000	2.76176e-21
5252.000000	2.76295e-21
5251.950000	2.76414e-21
5251.900000	2.76533e-21
5251.850000	2.76653e-21
5251.800000	2.76772e-21
5251.750000	2.76891e-21
5251.700000	2.7701e-21
5251.650000	2.77129e-21
5251.600000	2.77249e-21
5251.550000	2.77368e-21
5251.500000	2.77488e-21
5251.450000	2.77607e-21
5251.400000	2.77727e-21
5251.350000	2.77846e-21
5251.300000	2.77966e-21
5251.250000	2.78086e-21
5251.200000	2.78206e-21
5251.150000	2.78325e-21
5251.100000	2.78445e-21
5251.050000	2.78565e-21
5251.000000	2.78685e-21
5250.950000	2.78805e-21
5250.900000	2.78925e-21
5250.850000	2.79045e-21
5250.800000	2.79166e-21
5250.750000	2.79286e-21
5250.700000	2.79406e-21
5250.650000	2.79526e-21
5250.600000	2.79647e-21
5250.550000	2.79767e-21
5250.500000	2.79888e-21
5250.450000	2.80008e-21
5250.400000	2.80129e-21
5250.350000	2.8025e-21
5250.300000	2.8037e-21
5250.250000	2.80491e-21
5250.200000	2.80612e-21
5250.150000	2.80733e-21
5250.100000	2.80854e-21
5250.050000	2.80975e-21
5250.000000	2.81096e-21
5249.950000	2.81217e-21
5249.900000	2.81338e-21
5249.850000	2.81459e-21
5249.800000	2.8158e-21
5249.750000	2.81701e-21
5249.700000	2.81823e-21
5249.650000	2.81944e-21
5249.600000	2.82066e-21
5249.550000	2.82187e-21
5249.500000	2.82309e-21
5249.450000	2.8243e-21
5249.400000	2.82552e-21
5249.350000	2.82673e-21
5249.300000	2.82795e-21
5249.250000	2.82917e-21
5249.200000	2.83039e-21
5249.150000	2.83161e-21
5249.100000	2.83283e-21
5249.050000	2.83405e-21
5249.000000	2.83527e-21
5248.950000	2.83649e-21
5248.900000	2.83771e-21
5248.850000	2.83893e-21
5248.800000	2.84016e-21
5248.750000	2.84138e-21
5248.700000	2.8426e-21
5248.650000	2.84383e-21
5248.600000	2.84505e-21
5248.550000	2.84628e-21
5248.500000	2.8475e-21
5248.450000	2.84873e-21
5248.400000	2.84996e-21
5248.350000	2.85118e-21
5248.300000	2.85241e-21
5248.250000	2.85364e-21
5248.200000	2.85487e-21
5248.150000	2.8561e-21
5248.100000	2.85733e-21
5248.050000	2.85856e-21
5248.000000	2.85979e-21
5247.950000	2.86102e-21
5247.900000	2.86225e-21
5247.850000	2.86349e-21
5247.800000	2.86472e-21
5247.750000	2.86595e-21
5247.700000	2.86719e-21
5247.650000	2.86842e-21
5247.600000	2.86966e-21
5247.550000	2.87089e-21
5247.500000	2.87213e-21
5247.450000	2.87337e-21
5247.400000	2.87461e-21
5247.350000	2.87584e-21
5247.300000	2.87708e-21
5247.250000	2.87832e-21
5247.200000	2.87956e-21
5247.150000	2.8808e-21
5247.100000	2.88204e-21
5247.050000	2.88328e-21
5247.000000	2.88453e-21
5246.950000	2.88577e-21
5246.900000	2.88701e-21
5246.850000	2.88825e-21
5246.800000	2.8895e-21
5246.750000	2.89074e-21
5246.700000	2.89199e-21
5246.650000	2.89323e-21
5246.600000	2.89448e-21
5246.550000	2.89573e-21
5246.500000	2.89697e-21
5246.450000	2.89822e-21
5246.400000	2.89947e-21
5246.350000	2.90072e-21
5246.300000	2.90197e-21
5246.250000	2.90322e-21
5246.200000	2.90447e-21
5246.150000	2.90572e-21
5246.100000	2.90697e-21
5246.050000	2.90822e-21
5246.000000	2.90947e-21
5245.950000	2.91073e-21
5245.900000	2.91198e-21
5245.850000	2.91324e-21
5245.800000	2.91449e-21
5245.750000	2.91575e-21
5245.700000	2.917e-21
5245.650000	2.91826e-21
5245.600000	2.91951e-21
5245.550000	2.92077e-21
5245.500000	2.92203e-21
5245.450000	2.92329e-21
5245.400000	2.92455e-21
5245.350000	2.92581e-21
5245.300000	2.92707e-21
5245.250000	2.92833e-21
5245.200000	2.92959e-21
5245.150000	2.93085e-21
5245.100000	2.93211e-21
5245.050000	2.93338e-21
5245.000000	2.93464e-21
5244.950000	2.9359e-21
5244.900000	2.93717e-21
5244.850000	2.93843e-21
5244.800000	2.9397e-21
5244.750000	2.94096e-21
5244.700000	2.94223e-21
5244.650000	2.9435e-21
5244.600000	2.94477e-21
5244.550000	2.94603e-21
5244.500000	2.9473e-21
5244.450000	2.94857e-21
5244.400000	2.94984e-21
5244.350000	2.95111e-21
5244.300000	2.95238e-21
5244.250000	2.95365e-21
5244.200000	2.95493e-21
5244.150000	2.9562e-21
5244.100000	2.95747e-21
5244.050000	2.95875e-21
5244.000000	2.96002e-21
5243.950000	2.9613e-21
5243.900000	2.96257e-21
5243.850000	2.96385e-21
5243.800000	2.96512e-21
5243.750000	2.9664e-21
5243.700000	2.96768e-21
5243.650000	2.96896e-21
5243.600000	2.97024e-21
5243.550000	2.97151e-21
5243.500000	2.97279e-21
5243.450000	2.97407e-21
5243.400000	2.97536e-21
5243.350000	2.97664e-21
5243.300000	2.97792e-21
5243.250000	2.9792e-21
5243.200000	2.98048e-21
5243.150000	2.98177e-21
5243.100000	2.98305e-21
5243.050000	2.98434e-21
5243.000000	2.98562e-21
5242.950000	2.98691e-21
5242.900000	2.9882e-21
5242.850000	2.98948e-21
5242.800000	2.99077e-21
5242.750000	2.99206e-21
5242.700000	2.99335e-21
5242.650000	2.99464e-21
5242.600000	2.99593e-21
5242.550000	2.99722e-21
5242.500000	2.99851e-21
5242.450000	2.9998e-21
5242.400000	3.00109e-21
5242.350000	3.00238e-21
5242.300000	3.00368e-21
5242.250000	3.00497e-21
5242.200000	3.00626e-21
5242.150000	3.00756e-21
5242.100000	3.00885e-21
5242.050000	3.01015e-21
5242.000000	3.01145e-21
5241.950000	3.01274e-21
5241.900000	3.01404e-21
5241.850000	3.01534e-21
5241.800000	3.01664e-21
5241.750000	3.01794e-21
5241.700000	3.01924e-21
5241.650000	3.02054e-21
5241.600000	3.02184e-21
5241.550000	3.02314e-21
5241.500000	3.02444e-21
5241.450000	3.02574e-21
5241.400000	3.02705e-21
5241.350000	3.02835e-21
5241.300000	3.02965e-21
5241.250000	3.03096e-21
5241.200000	3.03227e-21
5241.150000	3.03357e-21
5241.100000	3.03488e-21
5241.050000	3.03618e-21
5241.000000	3.03749e-21
5240.950000	3.0388e-21
5240.900000	3.04011e-21
5240.850000	3.04142e-21
5240.800000	3.04273e-21
5240.750000	3.04404e-21
5240.700000	3.04535e-21
5240.650000	3.04666e-21
5240.600000	3.04797e-21
5240.550000	3.04929e-21
5240.500000	3.0506e-21
5240.450000	3.05191e-21
5240.400000	3.05323e-21
5240.350000	3.05454e-21
5240.300000	3.05586e-21
5240.250000	3.05718e-21
5240.200000	3.05849e-21
5240.150000	3.05981e-21
5240.100000	3.06113e-21
5240.050000	3.06245e-21
5240.000000	3.06376e-21
5239.950000	3.06508e-21
5239.900000	3.0664e-21
5239.850000	3.06772e-21
5239.800000	3.06905e-21
5239.750000	3.07037e-21
5239.700000	3.07169e-21
5239.650000	3.07301e-21
5239.600000	3.07434e-21
5239.550000	3.07566e-21
5239.500000	3.07699e-21
5239.450000	3.07831e-21
5239.400000	3.07964e-21
5239.350000	3.08096e-21
5239.300000	3.08229e-21
5239.250000	3.08362e-21
5239.200000	3.08495e-21
5239.150000	3.08627e-21
5239.100000	3.0876e-21
5239.050000	3.08893e-21
5239.000000	3.09026e-21
5238.950000	3.09159e-21
5238.900000	3.09293e-21
5238.850000	3.09426e-21
5238.800000	3.09559e-21
5238.750000	3.09692e-21
5238.700000	3.09826e-21
5238.650000	3.09959e-21
5238.600000	3.10093e-21
5238.550000	3.10226e-21
5238.500000	3.1036e-21
5238.450000	3.10494e-21
5238.400000	3.10627e-21
5238.350000	3.10761e-21
5238.300000	3.10895e-21
5238.250000	3.11029e-21
5238.200000	3.11163e-21
5238.150000	3.11297e-21
5238.100000	3.11431e-21
5238.050000	3.11565e-21
5238.000000	3.11699e-21
5237.950000	3.11833e-21
5237.900000	3.11968e-21
5237.850000	3.12102e-21
5237.800000	3.12236e-21
5237.750000	3.12371e-21
5237.700000	3.12505e-21
5237.650000	3.1264e-21
5237.600000	3.12775e-21
5237.550000	3.12909e-21
5237.500000	3.13044e-21
5237.450000	3.13179e-21
5237.400000	3.13314e-21
5237.350000	3.13449e-21
5237.300000	3.13584e-21
5237.250000	3.13719e-21
5237.200000	3.13854e-21
5237.150000	3.13989e-21
5237.100000	3.14124e-21
5237.050000	3.1426e-21
5237.000000	3.14395e-21
5236.950000	3.1453e-21
5236.900000	3.14666e-21
5236.850000	3.14801e-21
5236.800000	3.14937e-21
5236.750000	3.15073e-21
5236.700000	3.15208e-21
5236.650000	3.15344e-21
5236.600000	3.1548e-21
5236.550000	3.15616e-21
5236.500000	3.15752e-21
5236.450000	3.15888e-21
5236.400000	3.16024e-21
5236.350000	3.1616e-21
5236.300000	3.16296e-21
5236.250000	3.16432e-21
5236.200000	3.16569e-21
5236.150000	3.16705e-21
5236.100000	3.16841e-21
5236.050000	3.16978e-21
5236.000000	3.17114e-21
5235.950000	3.17251e-21
5235.900000	3.17388e-21
5235.850000	3.17524e-21
5235.800000	3.17661e-21
5235.750000	3.17798e-21
5235.700000	3.17935e-21
5235.650000	3.18072e-21
5235.600000	3.18209e-21
5235.550000	3.18346e-21
5235.500000	3.18483e-21
5235.450000	3.1862e-21
5235.400000	3.18757e-21
5235.350000	3.18894e-21
5235.300000	3.19032e-21
5235.250000	3.19169e-21
5235.200000	3.19307e-21
5235.150000	3.19444e-21
5235.100000	3.19582e-21
5235.050000	3.19719e-21
5235.000000	3.19857e-21
5234.950000	3.19995e-21
5234.900000	3.20133e-21
5234.850000	3.20271e-21
5234.800000	3.20409e-21
5234.750000	3.20547e-21
5234.700000	3.20685e-21
5234.650000	3.20823e-21
5234.600000	3.20961e-21
5234.550000	3.21099e-21
5234.500000	3.21237e-21
5234.450000	3.21376e-21
5234.400000	3.21514e-21
5234.350000	3.21653e-21
5234.300000	3.21791e-21
5234.250000	3.2193e-21
5234.200000	3.22068e-21
5234.150000	3.22207e-21
5234.100000	3.22346e-21
5234.050000	3.22485e-21
5234.000000	3.22624e-21
5233.950000	3.22763e-21
5233.900000	3.22902e-21
5233.850000	3.23041e-21
5233.800000	3.2318e-21
5233.750000	3.23319e-21
5233.700000	3.23458e-21
5233.650000	3.23598e-21
5233.600000	3.23737e-21
5233.550000	3.23876e-21
5233.500000	3.24016e-21
5233.450000	3.24155e-21
5233.400000	3.24295e-21
5233.350000	3.24435e-21
5233.300000	3.24574e-21
5233.250000	3.24714e-21
5233.200000	3.24854e-21
5233.150000	3.24994e-21
5233.100000	3.25134e-21
5233.050000	3.25274e-21
5233.000000	3.25414e-21
5232.950000	3.25554e-21
5232.900000	3.25694e-21
5232.850000	3.25835e-21
5232.800000	3.25975e-21
5232.750000	3.26115e-21
5232.700000	3.26256e-21
5232.650000	3.26396e-21
5232.600000	3.26537e-21
5232.550000	3.26678e-21
5232.500000	3.26818e-21
5232.450000	3.26959e-21
5232.400000	3.271e-21
5232.350000	3.27241e-21
5232.300000	3.27382e-21
5232.250000	3.27523e-21
5232.200000	3.27664e-21
5232.150000	3.27805e-21
5232.100000	3.27946e-21
5232.050000	3.28087e-21
5232.000000	3.28229e-21
5231.950000	3.2837e-21
5231.900000	3.28511e-21
5231.850000	3.28653e-21
5231.800000	3.28794e-21
5231.750000	3.28936e-21
5231.700000	3.29078e-21
5231.650000	3.29219e-21
5231.600000	3.29361e-21
5231.550000	3.29503e-21
5231.500000	3.29645e-21
5231.450000	3.29787e-21
5231.400000	3.29929e-21
5231.350000	3.30071e-21
5231.300000	3.30213e-21
5231.250000	3.30355e-21
5231.200000	3.30498e-21
5231.150000	3.3064e-21
5231.100000	3.30783e-21
5231.050000	3.30925e-21
5231.000000	3.31068e-21
5230.950000	3.3121e-21
5230.900000	3.31353e-21
5230.850000	3.31495e-21
5230.800000	3.31638e-21
5230.750000	3.31781e-21
5230.700000	3.31924e-21
5230.650000	3.32067e-21
5230.600000	3.3221e-21
5230.550000	3.32353e-21
5230.500000	3.32496e-21
5230.450000	3.32639e-21
5230.400000	3.32783e-21
5230.350000	3.32926e-21
5230.300000	3.33069e-21
5230.250000	3.33213e-21
5230.200000	3.33356e-21
5230.150000	3.335e-21
5230.100000	3.33644e-21
5230.050000	3.33787e-21
5230.000000	3.33931e-21
5229.950000	3.34075e-21
5229.900000	3.34219e-21
5229.850000	3.34363e-21
5229.800000	3.34507e-21
5229.750000	3.34651e-21
5229.700000	3.34795e-21
5229.650000	3.34939e-21
5229.600000	3.35083e-21
5229.550000	3.35228e-21
5229.500000	3.35372e-21
5229.450000	3.35516e-21
5229.400000	3.35661e-21
5229.350000	3.35805e-21
5229.300000	3.3595e-21
5229.250000	3.36095e-21
5229.200000	3.3624e-21
5229.150000	3.36384e-21
5229.100000	3.36529e-21
5229.050000	3.36674e-21
5229.000000	3.36819e-21
5228.950000	3.36964e-21
5228.900000	3.37109e-21
5228.850000	3.37255e-21
5228.800000	3.374e-21
5228.750000	3.37545e-21
5228.700000	3.37691e-21
5228.650000	3.37836e-21
5228.600000	3.37981e-21
5228.550000	3.38127e-21
5228.500000	3.38273e-21
5228.450000	3.38418e-21
5228.400000	3.38564e-21
5228.350000	3.3871e-21
5228.300000	3.38856e-21
5228.250000	3.39002e-21
5228.200000	3.39148e-21
5228.150000	3.39294e-21
5228.100000	3.3944e-21
5228.050000	3.39586e-21
5228.000000	3.39732e-21
5227.950000	3.39879e-21
5227.900000	3.40025e-21
5227.850000	3.40172e-21
5227.800000	3.40318e-21
5227.750000	3.40465e-21
5227.700000	3.40611e-21
5227.650000	3.40758e-21
5227.600000	3.40905e-21
5227.550000	3.41052e-21
5227.500000	3.41198e-21
5227.450000	3.41345e-21
5227.400000	3.41492e-21
5227.350000	3.41639e-21
5227.300000	3.41787e-21
5227.250000	3.41934e-21
5227.200000	3.42081e-21
5227.150000	3.42228e-21
5227.100000	3.42376e-21
5227.050000	3.42523e-21
5227.000000	3.42671e-21
5226.950000	3.42818e-21
5226.900000	3.42966e-21
5226.850000	3.43114e-21
5226.800000	3.43262e-21
5226.750000	3.43409e-21
5226.700000	3.43557e-21
5226.650000	3.43705e-21
5226.600000	3.43853e-21
5226.550000	3.44001e-21
5226.500000	3.4415e-21
5226.450000	3.44298e-21
5226.400000	3.44446e-21
5226.350000	3.44594e-21
5226.300000	3.44743e-21
5226.250000	3.44891e-21
5226.200000	3.4504e-21
5226.150000	3.45188e-21
5226.100000	3.45337e-21
5226.050000	3.45486e-21
5226.000000	3.45635e-21
5225.950000	3.45783e-21
5225.900000	3.45932e-21
5225.850000	3.46081e-21
5225.800000	3.4623e-21
5225.750000	3.4638e-21
5225.700000	3.46529e-21
5225.650000	3.46678e-21
5225.600000	3.46827e-21
5225.550000	3.46977e-21
5225.500000	3.47126e-21
5225.450000	3.47276e-21
5225.400000	3.47425e-21
5225.350000	3.47575e-21
5225.300000	3.47725e-21
5225.250000	3.47874e-21
5225.200000	3.48024e-21
5225.150000	3.48174e-21
5225.100000	3.48324e-21
5225.050000	3.48474e-21
5225.000000	3.48624e-21
5224.950000	3.48774e-21
5224.900000	3.48924e-21
5224.850000	3.49075e-21
5224.800000	3.49225e-21
5224.750000	3.49375e-21
5224.700000	3.49526e-21
5224.650000	3.49676e-21
5224.600000	3.49827e-21
5224.550000	3.49978e-21
5224.500000	3.50128e-21
5224.450000	3.50279e-21
5224.400000	3.5043e-21
5224.350000	3.50581e-21
5224.300000	3.50732e-21
5224.250000	3.50883e-21
5224.200000	3.51034e-21
5224.150000	3.51185e-21
5224.100000	3.51337e-21
5224.050000	3.51488e-21
5224.000000	3.51639e-21
5223.950000	3.51791e-21
5223.900000	3.51942e-21
5223.850000	3.52094e-21
5223.800000	3.52246e-21
5223.750000	3.52397e-21
5223.700000	3.52549e-21
5223.650000	3.52701e-21
5223.600000	3.52853e-21
5223.550000	3.53005e-21
5223.500000	3.53157e-21
5223.450000	3.53309e-21
5223.400000	3.53461e-21
5223.350000	3.53613e-21
5223.300000	3.53766e-21
5223.250000	3.53918e-21
5223.200000	3.5407e-21
5223.150000	3.54223e-21
5223.100000	3.54375e-21
5223.050000	3.54528e-21
5223.000000	3.54681e-21
5222.950000	3.54834e-21
5222.900000	3.54986e-21
5222.850000	3.55139e-21
5222.800000	3.55292e-21
5222.750000	3.55445e-21
5222.700000	3.55598e-21
5222.650000	3.55751e-21
5222.600000	3.55905e-21
5222.550000	3.56058e-21
5222.500000	3.56211e-21
5222.450000	3.56365e-21
5222.400000	3.56518e-21
5222.350000	3.56672e-21
5222.300000	3.56825e-21
5222.250000	3.56979e-21
5222.200000	3.57133e-21
5222.150000	3.57287e-21
5222.100000	3.5744e-21
5222.050000	3.57594e-21
5222.000000	3.57748e-21
5221.950000	3.57903e-21
5221.900000	3.58057e-21
5221.850000	3.58211e-21
5221.800000	3.58365e-21
5221.750000	3.5852e-21
5221.700000	3.58674e-21
5221.650000	3.58828e-21
5221.600000	3.58983e-21
5221.550000	3.59138e-21
5221.500000	3.59292e-21
5221.450000	3.59447e-21
5221.400000	3.59602e-21
5221.350000	3.59757e-21
5221.300000	3.59912e-21
5221.250000	3.60067e-21
5221.200000	3.60222e-21
5221.150000	3.60377e-21
5221.100000	3.60532e-21
5221.050000	3.60687e-21
5221.000000	3.60843e-21
5220.950000	3.60998e-21
5220.900000	3.61154e-21
5220.850000	3.61309e-21
5220.800000	3.61465e-21
5220.750000	3.6162e-21
5220.700000	3.61776e-21
5220.650000	3.61932e-21
5220.600000	3.62088e-21
5220.550000	3.62244e-21
5220.500000	3.624e-21
5220.450000	3.62556e-21
5220.400000	3.62712e-21
5220.350000	3.62868e-21
5220.300000	3.63025e-21
5220.250000	3.63181e-21
5220.200000	3.63337e-21
5220.150000	3.63494e-21
5220.100000	3.6365e-21
5220.050000	3.63807e-21
5220.000000	3.63964e-21
5219.950000	3.6412e-21
5219.900000	3.64277e-21
5219.850000	3.64434e-21
5219.800000	3.64591e-21
5219.750000	3.64748e-21
5219.700000	3.64905e-21
5219.650000	3.65062e-21
5219.600000	3.6522e-21
5219.550000	3.65377e-21
5219.500000	3.65534e-21
5219.450000	3.65692e-21
5219.400000	3.65849e-21
5219.350000	3.66007e-21
5219.300000	3.66164e-21
5219.250000	3.66322e-21
5219.200000	3.6648e-21
5219.150000	3.66638e-21
5219.100000	3.66796e-21
5219.050000	3.66954e-21
5219.000000	3.67112e-21
5218.950000	3.6727e-21
5218.900000	3.67428e-21
5218.850000	3.67586e-21
5218.800000	3.67745e-21
5218.750000	3.67903e-21
5218.700000	3.68061e-21
5218.650000	3.6822e-21
5218.600000	3.68378e-21
5218.550000	3.68537e-21
5218.500000	3.68696e-21
5218.450000	3.68855e-21
5218.400000	3.69013e-21
5218.350000	3.69172e-21
5218.300000	3.69331e-21
5218.250000	3.6949e-21
5218.200000	3.6965e-21
5218.150000	3.69809e-21
5218.100000	3.69968e-21
5218.050000	3.70127e-21
5218.000000	3.70287e-21
5217.950000	3.70446e-21
5217.900000	3.70606e-21
5217.850000	3.70766e-21
5217.800000	3.70925e-21
5217.750000	3.71085e-21
5217.700000	3.71245e-21
5217.650000	3.71405e-21
5217.600000	3.71565e-21
5217.550000	3.71725e-21
5217.500000	3.71885e-21
5217.450000	3.72045e-21
5217.400000	3.72205e-21
5217.350000	3.72365e-21
5217.300000	3.72526e-21
5217.250000	3.72686e-21
5217.200000	3.72847e-21
5217.150000	3.73007e-21
5217.100000	3.73168e-21
5217.050000	3.73329e-21
5217.000000	3.7349e-21
5216.950000	3.7365e-21
5216.900000	3.73811e-21
5216.850000	3.73972e-21
5216.800000	3.74133e-21
5216.750000	3.74295e-21
5216.700000	3.74456e-21
5216.650000	3.74617e-21
5216.600000	3.74778e-21
5216.550000	3.7494e-21
5216.500000	3.75101e-21
5216.450000	3.75263e-21
5216.400000	3.75424e-21
5216.350000	3.75586e-21
5216.300000	3.75748e-21
5216.250000	3.7591e-21
5216.200000	3.76072e-21
5216.150000	3.76234e-21
5216.100000	3.76396e-21
5216.050000	3.76558e-21
5216.000000	3.7672e-21
5215.950000	3.76882e-21
5215.900000	3.77044e-21
5215.850000	3.77207e-21
5215.800000	3.77369e-21
5215.750000	3.77532e-21
5215.700000	3.77694e-21
5215.650000	3.77857e-21
5215.600000	3.7802e-21
5215.550000	3.78183e-21
5215.500000	3.78346e-21
5215.450000	3.78509e-21
5215.400000	3.78672e-21
5215.350000	3.78835e-21
5215.300000	3.78998e-21
5215.250000	3.79161e-21
5215.200000	3.79324e-21
5215.150000	3.79488e-21
5215.100000	3.79651e-21
5215.050000	3.79815e-21
5215.000000	3.79978e-21
5214.950000	3.80142e-21
5214.900000	3.80306e-21
5214.850000	3.80469e-21
5214.800000	3.80633e-21
5214.750000	3.80797e-21
5214.700000	3.80961e-21
5214.650000	3.81125e-21
5214.600000	3.81289e-21
5214.550000	3.81454e-21
5214.500000	3.81618e-21
5214.450000	3.81782e-21
5214.400000	3.81947e-21
5214.350000	3.82111e-21
5214.300000	3.82276e-21
5214.250000	3.8244e-21
5214.200000	3.82605e-21
5214.150000	3.8277e-21
5214.100000	3.82935e-21
5214.050000	3.831e-21
5214.000000	3.83265e-21
5213.950000	3.8343e-21
5213.900000	3.83595e-21
5213.850000	3.8376e-21
5213.800000	3.83925e-21
5213.750000	3.84091e-21
5213.700000	3.84256e-21
5213.650000	3.84422e-21
5213.600000	3.84587e-21
5213.550000	3.84753e-21
5213.500000	3.84919e-21
5213.450000	3.85084e-21
5213.400000	3.8525e-21
5213.350000	3.85416e-21
5213.300000	3.85582e-21
5213.250000	3.85748e-21
5213.200000	3.85914e-21
5213.150000	3.86081e-21
5213.100000	3.86247e-21
5213.050000	3.86413e-21
5213.000000	3.8658e-21
5212.950000	3.86746e-21
5212.900000	3.86913e-21
5212.850000	3.87079e-21
5212.800000	3.87246e-21
5212.750000	3.87413e-21
5212.700000	3.8758e-21
5212.650000	3.87747e-21
5212.600000	3.87914e-21
5212.550000	3.88081e-21
5212.500000	3.88248e-21
5212.450000	3.88415e-21
5212.400000	3.88582e-21
5212.350000	3.8875e-21
5212.300000	3.88917e-21
5212.250000	3.89085e-21
5212.200000	3.89252e-21
5212.150000	3.8942e-21
5212.100000	3.89588e-21
5212.050000	3.89755e-21
5212.000000	3.89923e-21
5211.950000	3.90091e-21
5211.900000	3.90259e-21
5211.850000	3.90427e-21
5211.800000	3.90595e-21
5211.750000	3.90764e-21
5211.700000	3.90932e-21
5211.650000	3.911e-21
5211.600000	3.91269e-21
5211.550000	3.91437e-21
5211.500000	3.91606e-21
5211.450000	3.91775e-21
5211.400000	3.91943e-21
5211.350000	3.92112e-21
5211.300000	3.92281e-21
5211.250000	3.9245e-21
5211.200000	3.92619e-21
5211.150000	3.92788e-21
5211.100000	3.92957e-21
5211.050000	3.93126e-21
5211.000000	3.93296e-21
5210.950000	3.93465e-21
5210.900000	3.93635e-21
5210.850000	3.93804e-21
5210.800000	3.93974e-21
5210.750000	3.94143e-21
5210.700000	3.94313e-21
5210.650000	3.94483e-21
5210.600000	3.94653e-21
5210.550000	3.94823e-21
5210.500000	3.94993e-21
5210.450000	3.95163e-21
5210.400000	3.95333e-21
5210.350000	3.95503e-21
5210.300000	3.95674e-21
5210.250000	3.95844e-21
5210.200000	3.96015e-21
5210.150000	3.96185e-21
5210.100000	3.96356e-21
5210.050000	3.96527e-21
5210.000000	3.96697e-21
5209.950000	3.96868e-21
5209.900000	3.97039e-21
5209.850000	3.9721e-21
5209.800000	3.97381e-21
5209.750000	3.97552e-21
5209.700000	3.97724e-21
5209.650000	3.97895e-21
5209.600000	3.98066e-21
5209.550000	3.98238e-21
5209.500000	3.98409e-21
5209.450000	3.98581e-21
5209.400000	3.98753e-21
5209.350000	3.98924e-21
5209.300000	3.99096e-21
5209.250000	3.99268e-21
5209.200000	3.9944e-21
5209.150000	3.99612e-21
5209.100000	3.99784e-21
5209.050000	3.99956e-21
5209.000000	4.00129e-21
5208.950000	4.00301e-21
5208.900000	4.00473e-21
5208.850000	4.00646e-21
5208.800000	4.00818e-21
5208.750000	4.00991e-21
5208.700000	4.01164e-21
5208.650000	4.01336e-21
5208.600000	4.01509e-21
5208.550000	4.01682e-21
5208.500000	4.01855e-21
5208.450000	4.02028e-21
5208.400000	4.02201e-21
5208.350000	4.02375e-21
5208.300000	4.02548e-21
5208.250000	4.02721e-21
5208.200000	4.02895e-21
5208.150000	4.03068e-21
5208.100000	4.03242e-21
5208.050000	4.03416e-21
5208.000000	4.03589e-21
5207.950000	4.03763e-21
5207.900000	4.03937e-21
5207.850000	4.04111e-21
5207.800000	4.04285e-21
5207.750000	4.04459e-21
5207.700000	4.04633e-21
5207.650000	4.04808e-21
5207.600000	4.04982e-21
5207.550000	4.05156e-21
5207.500000	4.05331e-21
5207.450000	4.05505e-21
5207.400000	4.0568e-21
5207.350000	4.05855e-21
5207.300000	4.0603e-21
5207.250000	4.06204e-21
5207.200000	4.06379e-21
5207.150000	4.06554e-21
5207.100000	4.0673e-21
5207.050000	4.06905e-21
5207.000000	4.0708e-21
5206.950000	4.07255e-21
5206.900000	4.07431e-21
5206.850000	4.07606e-21
5206.800000	4.07782e-21
5206.750000	4.07957e-21
5206.700000	4.08133e-21
5206.650000	4.08309e-21
5206.600000	4.08485e-21
5206.550000	4.08661e-21
5206.500000	4.08837e-21
5206.450000	4.09013e-21
5206.400000	4.09189e-21
5206.350000	4.09365e-21
5206.300000	4.09541e-21
5206.250000	4.09718e-21
5206.200000	4.09894e-21
5206.150000	4.10071e-21
5206.100000	4.10247e-21
5206.050000	4.10424e-21
5206.000000	4.10601e-21
5205.950000	4.10778e-21
5205.900000	4.10955e-21
5205.850000	4.11132e-21
5205.800000	4.11309e-21
5205.750000	4.11486e-21
5205.700000	4.11663e-21
5205.650000	4.1184e-21
5205.600000	4.12018e-21
5205.550000	4.12195e-21
5205.500000	4.12373e-21
5205.450000	4.1255e-21
5205.400000	4.12728e-21
5205.350000	4.12906e-21
5205.300000	4.13084e-21
5205.250000	4.13262e-21
5205.200000	4.1344e-21
5205.150000	4.13618e-21
5205.100000	4.13796e-21
5205.050000	4.13974e-21
5205.000000	4.14152e-21
5204.950000	4.14331e-21
5204.900000	4.14509e-21
5204.850000	4.14688e-21
5204.800000	4.14866e-21
5204.750000	4.15045e-21
5204.700000	4.15224e-21
5204.650000	4.15402e-21
5204.600000	4.15581e-21
5204.550000	4.1576e-21
5204.500000	4.15939e-21
5204.450000	4.16119e-21
5204.400000	4.16298e-21
5204.350000	4.16477e-21
5204.300000	4.16656e-21
5204.250000	4.16836e-21
5204.200000	4.17015e-21
5204.150000	4.17195e-21
5204.100000	4.17375e-21
5204.050000	4.17554e-21
5204.000000	4.17734e-21
5203.950000	4.17914e-21
5203.900000	4.18094e-21
5203.850000	4.18274e-21
5203.800000	4.18454e-21
5203.750000	4.18635e-21
5203.700000	4.18815e-21
5203.650000	4.18995e-21
5203.600000	4.19176e-21
5203.550000	4.19356e-21
5203.500000	4.19537e-21
5203.450000	4.19718e-21
5203.400000	4.19898e-21
5203.350000	4.20079e-21
5203.300000	4.2026e-21
5203.250000	4.20441e-21
5203.200000	4.20622e-21
5203.150000	4.20803e-21
5203.100000	4.20985e-21
5203.050000	4.21166e-21
5203.000000	4.21347e-21
5202.950000	4.21529e-21
5202.900000	4.2171e-21
5202.850000	4.21892e-21
5202.800000	4.22074e-21
5202.750000	4.22255e-21
5202.700000	4.22437e-21
5202.650000	4.22619e-21
5202.600000	4.22801e-21
5202.550000	4.22983e-21
5202.500000	4.23166e-21
5202.450000	4.23348e-21
5202.400000	4.2353e-21
5202.350000	4.23713e-21
5202.300000	4.23895e-21
5202.250000	4.24078e-21
5202.200000	4.2426e-21
5202.150000	4.24443e-21
5202.100000	4.24626e-21
5202.050000	4.24809e-21
5202.000000	4.24992e-21
5201.950000	4.25175e-21
5201.900000	4.25358e-21
5201.850000	4.25541e-21
5201.800000	4.25724e-21
5201.750000	4.25908e-21
5201.700000	4.26091e-21
5201.650000	4.26275e-21
5201.600000	4.26458e-21
5201.550000	4.26642e-21
5201.500000	4.26826e-21
5201.450000	4.27009e-21
5201.400000	4.27193e-21
5201.350000	4.27377e-21
5201.300000	4.27561e-21
5201.250000	4.27746e-21
5201.200000	4.2793e-21
5201.150000	4.28114e-21
5201.100000	4.28298e-21
5201.050000	4.28483e-21
5201.000000	4.28667e-21
5200.950000	4.28852e-21
5200.900000	4.29037e-21
5200.850000	4.29222e-21
5200.800000	4.29406e-21
5200.750000	4.29591e-21
5200.700000	4.29776e-21
5200.650000	4.29962e-21
5200.600000	4.30147e-21
5200.550000	4.30332e-21
5200.500000	4.30517e-21
5200.450000	4.30703e-21
5200.400000	4.30888e-21
5200.350000	4.31074e-21
5200.300000	4.31259e-21
5200.250000	4.31445e-21
5200.200000	4.31631e-21
5200.150000	4.31817e-21
5200.100000	4.32003e-21
5200.050000	4.32189e-21
5200.000000	4.32375e-21
5199.950000	4.32561e-21
5199.900000	4.32748e-21
5199.850000	4.32934e-21
5199.800000	4.3312e-21
5199.750000	4.33307e-21
5199.700000	4.33494e-21
5199.650000	4.3368e-21
5199.600000	4.33867e-21
5199.550000	4.34054e-21
5199.500000	4.34241e-21
5199.450000	4.34428e-21
5199.400000	4.34615e-21
5199.350000	4.34802e-21
5199.300000	4.34989e-21
5199.250000	4.35177e-21
5199.200000	4.35364e-21
5199.150000	4.35552e-21
5199.100000	4.35739e-21
5199.050000	4.35927e-21
5199.000000	4.36115e-21
5198.950000	4.36303e-21
5198.900000	4.36491e-21
5198.850000	4.36679e-21
5198.800000	4.36867e-21
5198.750000	4.37055e-21
5198.700000	4.37243e-21
5198.650000	4.37431e-21
5198.600000	4.3762e-21
5198.550000	4.37808e-21
5198.500000	4.37997e-21
5198.450000	4.38185e-21
5198.400000	4.38374e-21
5198.350000	4.38563e-21
5198.300000	4.38752e-21
5198.250000	4.38941e-21
5198.200000	4.3913e-21
5198.150000	4.39319e-21
5198.100000	4.39508e-21
5198.050000	4.39697e-21
5198.000000	4.39887e-21
5197.950000	4.40076e-21
5197.900000	4.40266e-21
5197.850000	4.40455e-21
5197.800000	4.40645e-21
5197.750000	4.40835e-21
5197.700000	4.41025e-21
5197.650000	4.41215e-21
5197.600000	4.41405e-21
5197.550000	4.41595e-21
5197.500000	4.41785e-21
5197.450000	4.41975e-21
5197.400000	4.42166e-21
5197.350000	4.42356e-21
5197.300000	4.42547e-21
5197.250000	4.42737e-21
5197.200000	4.42928e-21
5197.150000	4.43119e-21
5197.100000	4.4331e-21
5197.050000	4.435e-21
5197.000000	4.43691e-21
5196.950000	4.43883e-21
5196.900000	4.44074e-21
5196.850000	4.44265e-21
5196.800000	4.44456e-21
5196.750000	4.44648e-21
5196.700000	4.44839e-21
5196.650000	4.45031e-21
5196.600000	4.45222e-21
5196.550000	4.45414e-21
5196.500000	4.45606e-21
5196.450000	4.45798e-21
5196.400000	4.4599e-21
5196.350000	4.46182e-21
5196.300000	4.46374e-21
5196.250000	4.46567e-21
5196.200000	4.46759e-21
5196.150000	4.46951e-21
5196.100000	4.47144e-21
5196.050000	4.47336e-21
5196.000000	4.47529e-21
5195.950000	4.47722e-21
5195.900000	4.47915e-21
5195.850000	4.48107e-21
5195.800000	4.483e-21
5195.750000	4.48494e-21
5195.700000	4.48687e-21
5195.650000	4.4888e-21
5195.600000	4.49073e-21
5195.550000	4.49267e-21
5195.500000	4.4946e-21
5195.450000	4.49654e-21
5195.400000	4.49847e-21
5195.350000	4.50041e-21
5195.300000	4.50235e-21
5195.250000	4.50429e-21
5195.200000	4.50623e-21
5195.150000	4.50817e-21
5195.100000	4.51011e-21
5195.050000	4.51205e-21
5195.000000	4.514e-21
5194.950000	4.51594e-21
5194.900000	4.51789e-21
5194.850000	4.51983e-21
5194.800000	4.52178e-21
5194.750000	4.52373e-21
5194.700000	4.52567e-21
5194.650000	4.52762e-21
5194.600000	4.52957e-21
5194.550000	4.53152e-21
5194.500000	4.53348e-21
5194.450000	4.53543e-21
5194.400000	4.53738e-21
5194.350000	4.53934e-21
5194.300000	4.54129e-21
5194.250000	4.54325e-21
5194.200000	4.5452e-21
5194.150000	4.54716e-21
5194.100000	4.54912e-21
5194.050000	4.55108e-21
5194.000000	4.55304e-21
5193.950000	4.555e-21
5193.900000	4.55696e-21
5193.850000	4.55893e-21
5193.800000	4.56089e-21
5193.750000	4.56285e-21
5193.700000	4.56482e-21
5193.650000	4.56678e-21
5193.600000	4.56875e-21
5193.550000	4.57072e-21
5193.500000	4.57269e-21
5193.450000	4.57466e-21
5193.400000	4.57663e-21
5193.350000	4.5786e-21
5193.300000	4.58057e-21
5193.250000	4.58254e-21
5193.200000	4.58452e-21
5193.150000	4.58649e-21
5193.100000	4.58847e-21
5193.050000	4.59044e-21
5193.000000	4.59242e-21
5192.950000	4.5944e-21
5192.900000	4.59638e-21
5192.850000	4.59836e-21
5192.800000	4.60034e-21
5192.750000	4.60232e-21
5192.700000	4.6043e-21
5192.650000	4.60628e-21
5192.600000	4.60827e-21
5192.550000	4.61025e-21
5192.500000	4.61224e-21
5192.450000	4.61422e-21
5192.400000	4.61621e-21
5192.350000	4.6182e-21
5192.300000	4.62019e-21
5192.250000	4.62218e-21
5192.200000	4.62417e-21
5192.150000	4.62616e-21
5192.100000	4.62815e-21
5192.050000	4.63015e-21
5192.000000	4.63214e-21
5191.950000	4.63414e-21
5191.900000	4.63613e-21
5191.850000	4.63813e-21
5191.800000	4.64013e-21
5191.750000	4.64212e-21
5191.700000	4.64412e-21
5191.650000	4.64612e-21
5191.600000	4.64812e-21
5191.550000	4.65013e-21
5191.500000	4.65213e-21
5191.450000	4.65413e-21
5191.400000	4.65614e-21
5191.350000	4.65814e-21
5191.300000	4.66015e-21
5191.250000	4.66216e-21
5191.200000	4.66416e-21
5191.150000	4.66617e-21
5191.100000	4.66818e-21
5191.050000	4.67019e-21
5191.000000	4.6722e-21
5190.950000	4.67422e-21
5190.900000	4.67623e-21
5190.850000	4.67824e-21
5190.800000	4.68026e-21
5190.750000	4.68227e-21
5190.700000	4.68429e-21
5190.650000	4.68631e-21
5190.600000	4.68833e-21
5190.550000	4.69035e-21
5190.500000	4.69237e-21
5190.450000	4.69439e-21
5190.400000	4.69641e-21
5190.350000	4.69843e-21
5190.300000	4.70046e-21
5190.250000	4.70248e-21
5190.200000	4.7045e-21
5190.150000	4.70653e-21
5190.100000	4.70856e-21
5190.050000	4.71059e-21
5190.000000	4.71261e-21
5189.950000	4.71464e-21
5189.900000	4.71668e-21
5189.850000	4.71871e-21
5189.800000	4.72074e-21
5189.750000	4.72277e-21
5189.700000	4.72481e-21
5189.650000	4.72684e-21
5189.600000	4.72888e-21
5189.550000	4.73091e-21
5189.500000	4.73295e-21
5189.450000	4.73499e-21
5189.400000	4.73703e-21
5189.350000	4.73907e-21
5189.300000	4.74111e-21
5189.250000	4.74315e-21
5189.200000	4.74519e-21
5189.150000	4.74724e-21
5189.100000	4.74928e-21
5189.050000	4.75133e-21
5189.000000	4.75337e-21
5188.950000	4.75542e-21
5188.900000	4.75747e-21
5188.850000	4.75952e-21
5188.800000	4.76157e-21
5188.750000	4.76362e-21
5188.700000	4.76567e-21
5188.650000	4.76772e-21
5188.600000	4.76978e-21
5188.550000	4.77183e-21
5188.500000	4.77389e-21
5188.450000	4.77594e-21
5188.400000	4.778e-21
5188.350000	4.78006e-21
5188.300000	4.78212e-21
5188.250000	4.78418e-21
5188.200000	4.78624e-21
5188.150000	4.7883e-21
5188.100000	4.79036e-21
5188.050000	4.79242e-21
5188.000000	4.79449e-21
5187.950000	4.79655e-21
5187.900000	4.79862e-21
5187.850000	4.80069e-21
5187.800000	4.80275e-21
5187.750000	4.80482e-21
5187.700000	4.80689e-21
5187.650000	4.80896e-21
5187.600000	4.81103e-21
5187.550000	4.8131e-21
5187.500000	4.81518e-21
5187.450000	4.81725e-21
5187.400000	4.81933e-21
5187.350000	4.8214e-21
5187.300000	4.82348e-21
5187.250000	4.82556e-21
5187.200000	4.82763e-21
5187.150000	4.82971e-21
5187.100000	4.83179e-21
5187.050000	4.83387e-21
5187.000000	4.83596e-21
5186.950000	4.83804e-21
5186.900000	4.84012e-21
5186.850000	4.84221e-21
5186.800000	4.84429e-21
5186.750000	4.84638e-21
5186.700000	4.84847e-21
5186.650000	4.85055e-21
5186.600000	4.85264e-21
5186.550000	4.85473e-21
5186.500000	4.85682e-21
5186.450000	4.85892e-21
5186.400000	4.86101e-21
5186.350000	4.8631e-21
5186.300000	4.8652e-21
5186.250000	4.86729e-21
5186.200000	4.86939e-21
5186.150000	4.87149e-21
5186.100000	4.87358e-21
5186.050000	4.87568e-21
5186.000000	4.87778e-21
5185.950000	4.87988e-21
5185.900000	4.88199e-21
5185.850000	4.88409e-21
5185.800000	4.88619e-21
5185.750000	4.8883e-21
5185.700000	4.8904e-21
5185.650000	4.89251e-21
5185.600000	4.89461e-21
5185.550000	4.89672e-21
5185.500000	4.89883e-21
5185.450000	4.90094e-21
5185.400000	4.90305e-21
5185.350000	4.90516e-21
5185.300000	4.90728e-21
5185.250000	4.90939e-21
5185.200000	4.9115e-21
5185.150000	4.91362e-21
5185.100000	4.91574e-21
5185.050000	4.91785e-21
5185.000000	4.91997e-21
5184.950000	4.92209e-21
5184.900000	4.92421e-21
5184.850000	4.92633e-21
5184.800000	4.92845e-21
5184.750000	4.93058e-21
5184.700000	4.9327e-21
5184.650000	4.93482e-21
5184.600000	4.93695e-21
5184.550000	4.93908e-21
5184.500000	4.9412e-21
5184.450000	4.94333e-21
5184.400000	4.94546e-21
5184.350000	4.94759e-21
5184.300000	4.94972e-21
5184.250000	4.95185e-21
5184.200000	4.95398e-21
5184.150000	4.95612e-21
5184.100000	4.95825e-21
5184.050000	4.96039e-21
5184.000000	4.96253e-21
5183.950000	4.96466e-21
5183.900000	4.9668e-21
5183.850000	4.96894e-21
5183.800000	4.97108e-21
5183.750000	4.97322e-21
5183.700000	4.97536e-21
5183.650000	4.97751e-21
5183.600000	4.97965e-21
5183.550000	4.98179e-21
5183.500000	4.98394e-21
5183.450000	4.98609e-21
5183.400000	4.98823e-21
5183.350000	4.99038e-21
5183.300000	4.99253e-21
5183.250000	4.99468e-21
5183.200000	4.99683e-21
5183.150000	4.99898e-21
5183.100000	5.00114e-21
5183.050000	5.00329e-21
5183.000000	5.00545e-21
5182.950000	5.0076e-21
5182.900000	5.00976e-21
5182.850000	5.01192e-21
5182.800000	5.01408e-21
5182.750000	5.01623e-21
5182.700000	5.0184e-21
5182.650000	5.02056e-21
5182.600000	5.02272e-21
5182.550000	5.02488e-21
5182.500000	5.02705e-21
5182.450000	5.02921e-21
5182.400000	5.03138e-21
5182.350000	5.03354e-21
5182.300000	5.03571e-21
5182.250000	5.03788e-21
5182.200000	5.04005e-21
5182.150000	5.04222e-21
5182.100000	5.04439e-21
5182.050000	5.04657e-21
5182.000000	5.04874e-21
5181.950000	5.05091e-21
5181.900000	5.05309e-21
5181.850000	5.05527e-21
5181.800000	5.05744e-21
5181.750000	5.05962e-21
5181.700000	5.0618e-21
5181.650000	5.06398e-21
5181.600000	5.06616e-21
5181.550000	5.06834e-21
5181.500000	5.07053e-21
5181.450000	5.07271e-21
5181.400000	5.07489e-21
5181.350000	5.07708e-21
5181.300000	5.07927e-21
5181.250000	5.08145e-21
5181.200000	5.08364e-21
5181.150000	5.08583e-21
5181.100000	5.08802e-21
5181.050000	5.09021e-21
5181.000000	5.09241e-21
5180.950000	5.0946e-21
5180.900000	5.09679e-21
5180.850000	5.09899e-21
5180.800000	5.10119e-21
5180.750000	5.10338e-21
5180.700000	5.10558e-21
5180.650000	5.10778e-21
5180.600000	5.10998e-21
5180.550000	5.11218e-21
5180.500000	5.11438e-21
5180.450000	5.11658e-21
5180.400000	5.11879e-21
5180.350000	5.12099e-21
5180.300000	5.1232e-21
5180.250000	5.1254e-21
5180.200000	5.12761e-21
5180.150000	5.12982e-21
5180.100000	5.13203e-21
5180.050000	5.13424e-21
5180.000000	5.13645e-21
5179.950000	5.13866e-21
5179.900000	5.14088e-21
5179.850000	5.14309e-21
5179.800000	5.14531e-21
5179.750000	5.14752e-21
5179.700000	5.14974e-21
5179.650000	5.15196e-21
5179.600000	5.15418e-21
5179.550000	5.1564e-21
5179.500000	5.15862e-21
5179.450000	5.16084e-21
5179.400000	5.16306e-21
5179.350000	5.16529e-21
5179.300000	5.16751e-21
5179.250000	5.16974e-21
5179.200000	5.17196e-21
5179.150000	5.17419e-21
5179.100000	5.17642e-21
5179.050000	5.17865e-21
5179.000000	5.18088e-21
5178.950000	5.18311e-21
5178.900000	5.18534e-21
5178.850000	5.18757e-21
5178.800000	5.18981e-21
5178.750000	5.19204e-21
5178.700000	5.19428e-21
5178.650000	5.19652e-21
5178.600000	5.19876e-21
5178.550000	5.20099e-21
5178.500000	5.20323e-21
5178.450000	5.20548e-21
5178.400000	5.20772e-21
5178.350000	5.20996e-21
5178.300000	5.2122e-21
5178.250000	5.21445e-21
5178.200000	5.21669e-21
5178.150000	5.21894e-21
5178.100000	5.22119e-21
5178.050000	5.22344e-21
5178.000000	5.22569e-21
5177.950000	5.22794e-21
5177.900000	5.23019e-21
5177.850000	5.23244e-21
5177.800000	5.2347e-21
5177.750000	5.23695e-21
5177.700000	5.23921e-21
5177.650000	5.24146e-21
5177.600000	5.24372e-21
5177.550000	5.24598e-21
5177.500000	5.24824e-21
5177.450000	5.2505e-21
5177.400000	5.25276e-21
5177.350000	5.25502e-21
5177.300000	5.25729e-21
5177.250000	5.25955e-21
5177.200000	5.26181e-21
5177.150000	5.26408e-21
5177.100000	5.26635e-21
5177.050000	5.26862e-21
5177.000000	5.27089e-21
5176.950000	5.27316e-21
5176.900000	5.27543e-21
5176.850000	5.2777e-21
5176.800000	5.27997e-21
5176.750000	5.28225e-21
5176.700000	5.28452e-21
5176.650000	5.2868e-21
5176.600000	5.28907e-21
5176.550000	5.29135e-21
5176.500000	5.29363e-21
5176.450000	5.29591e-21
5176.400000	5.29819e-21
5176.350000	5.30047e-21
5176.300000	5.30276e-21
5176.250000	5.30504e-21
5176.200000	5.30733e-21
5176.150000	5.30961e-21
5176.100000	5.3119e-21
5176.050000	5.31419e-21
5176.000000	5.31647e-21
5175.950000	5.31876e-21
5175.900000	5.32105e-21
5175.850000	5.32335e-21
5175.800000	5.32564e-21
5175.750000	5.32793e-21
5175.700000	5.33023e-21
5175.650000	5.33252e-21
5175.600000	5.33482e-21
5175.550000	5.33712e-21
5175.500000	5.33942e-21
5175.450000	5.34172e-21
5175.400000	5.34402e-21
5175.350000	5.34632e-21
5175.300000	5.34862e-21
5175.250000	5.35092e-21
5175.200000	5.35323e-21
5175.150000	5.35553e-21
5175.100000	5.35784e-21
5175.050000	5.36015e-21
5175.000000	5.36246e-21
5174.950000	5.36477e-21
5174.900000	5.36708e-21
5174.850000	5.36939e-21
5174.800000	5.3717e-21
5174.750000	5.37401e-21
5174.700000	5.37633e-21
5174.650000	5.37865e-21
5174.600000	5.38096e-21
5174.550000	5.38328e-21
5174.500000	5.3856e-21
5174.450000	5.38792e-21
5174.400000	5.39024e-21
5174.350000	5.39256e-21
5174.300000	5.39488e-21
5174.250000	5.39721e-21
5174.200000	5.39953e-21
5174.150000	5.40186e-21
5174.100000	5.40418e-21
5174.050000	5.40651e-21
5174.000000	5.40884e-21
5173.950000	5.41117e-21
5173.900000	5.4135e-21
5173.850000	5.41583e-21
5173.800000	5.41816e-21
5173.750000	5.4205e-21
5173.700000	5.42283e-21
5173.650000	5.42517e-21
5173.600000	5.4275e-21
5173.550000	5.42984e-21
5173.500000	5.43218e-21
5173.450000	5.43452e-21
5173.400000	5.43686e-21
5173.350000	5.4392e-21
5173.300000	5.44154e-21
5173.250000	5.44389e-21
5173.200000	5.44623e-21
5173.150000	5.44858e-21
5173.100000	5.45092e-21
5173.050000	5.45327e-21
5173.000000	5.45562e-21
5172.950000	5.45797e-21
5172.900000	5.46032e-21
5172.850000	5.46267e-21
5172.800000	5.46502e-21
5172.750000	5.46738e-21
5172.700000	5.46973e-21
5172.650000	5.47209e-21
5172.600000	5.47445e-21
5172.550000	5.4768e-21
5172.500000	5.47916e-21
5172.450000	5.48152e-21
5172.400000	5.48388e-21
5172.350000	5.48624e-21
5172.300000	5.48861e-21
5172.250000	5.49097e-21
5172.200000	5.49334e-21
5172.150000	5.4957e-21
5172.100000	5.49807e-21
5172.050000	5.50044e-21
5172.000000	5.50281e-21
5171.950000	5.50518e-21
5171.900000	5.50755e-21
5171.850000	5.50992e-21
5171.800000	5.51229e-21
5171.750000	5.51467e-21
5171.700000	5.51704e-21
5171.650000	5.51942e-21
5171.600000	5.52179e-21
5171.550000	5.52417e-21
5171.500000	5.52655e-21
5171.450000	5.52893e-21
5171.400000	5.53131e-21
5171.350000	5.5337e-21
5171.300000	5.53608e-21
5171.250000	5.53846e-21
5171.200000	5.54085e-21
5171.150000	5.54324e-21
5171.100000	5.54562e-21
5171.050000	5.54801e-21
5171.000000	5.5504e-21
5170.950000	5.55279e-21
5170.900000	5.55518e-21
5170.850000	5.55758e-21
5170.800000	5.55997e-21
5170.750000	5.56236e-21
5170.700000	5.56476e-21
5170.650000	5.56716e-21
5170.600000	5.56955e-21
5170.550000	5.57195e-21
5170.500000	5.57435e-21
5170.450000	5.57675e-21
5170.400000	5.57915e-21
5170.350000	5.58156e-21
5170.300000	5.58396e-21
5170.250000	5.58637e-21
5170.200000	5.58877e-21
5170.150000	5.59118e-21
5170.100000	5.59359e-21
5170.050000	5.596e-21
5170.000000	5.59841e-21
5169.950000	5.60082e-21
5169.900000	5.60323e-21
5169.850000	5.60564e-21
5169.800000	5.60806e-21
5169.750000	5.61047e-21
5169.700000	5.61289e-21
5169.650000	5.61531e-21
5169.600000	5.61773e-21
5169.550000	5.62014e-21
5169.500000	5.62257e-21
5169.450000	5.62499e-21
5169.400000	5.62741e-21
5169.350000	5.62983e-21
5169.300000	5.63226e-21
5169.250000	5.63468e-21
5169.200000	5.63711e-21
5169.150000	5.63954e-21
5169.100000	5.64197e-21
5169.050000	5.6444e-21
5169.000000	5.64683e-21
5168.950000	5.64926e-21
5168.900000	5.65169e-21
5168.850000	5.65413e-21
5168.800000	5.65656e-21
5168.750000	5.659e-21
5168.700000	5.66144e-21
5168.650000	5.66387e-21
5168.600000	5.66631e-21
5168.550000	5.66875e-21
5168.500000	5.6712e-21
5168.450000	5.67364e-21
5168.400000	5.67608e-21
5168.350000	5.67853e-21
5168.300000	5.68097e-21
5168.250000	5.68342e-21
5168.200000	5.68587e-21
5168.150000	5.68832e-21
5168.100000	5.69077e-21
5168.050000	5.69322e-21
5168.000000	5.69567e-21
5167.950000	5.69812e-21
5167.900000	5.70058e-21
5167.850000	5.70303e-21
5167.800000	5.70549e-21
5167.750000	5.70794e-21
5167.700000	5.7104e-21
5167.650000	5.71286e-21
5167.600000	5.71532e-21
5167.550000	5.71778e-21
5167.500000	5.72025e-21
5167.450000	5.72271e-21
5167.400000	5.72518e-21
5167.350000	5.72764e-21
5167.300000	5.73011e-21
5167.250000	5.73258e-21
5167.200000	5.73504e-21
5167.150000	5.73751e-21
5167.100000	5.73999e-21
5167.050000	5.74246e-21
5167.000000	5.74493e-21
5166.950000	5.74741e-21
5166.900000	5.74988e-21
5166.850000	5.75236e-21
5166.800000	5.75483e-21
5166.750000	5.75731e-21
5166.700000	5.75979e-21
5166.650000	5.76227e-21
5166.600000	5.76476e-21
5166.550000	5.76724e-21
5166.500000	5.76972e-21
5166.450000	5.77221e-21
5166.400000	5.77469e-21
5166.350000	5.77718e-21
5166.300000	5.77967e-21
5166.250000	5.78216e-21
5166.200000	5.78465e-21
5166.150000	5.78714e-21
5166.100000	5.78963e-21
5166.050000	5.79213e-21
5166.000000	5.79462e-21
5165.950000	5.79712e-21
5165.900000	5.79961e-21
5165.850000	5.80211e-21
5165.800000	5.80461e-21
5165.750000	5.80711e-21
5165.700000	5.80961e-21
5165.650000	5.81211e-21
5165.600000	5.81462e-21
5165.550000	5.81712e-21
5165.500000	5.81963e-21
5165.450000	5.82213e-21
5165.400000	5.82464e-21
5165.350000	5.82715e-21
5165.300000	5.82966e-21
5165.250000	5.83217e-21
5165.200000	5.83468e-21
5165.150000	5.83719e-21
5165.100000	5.83971e-21
5165.050000	5.84222e-21
5165.000000	5.84474e-21
5164.950000	5.84726e-21
5164.900000	5.84977e-21
5164.850000	5.85229e-21
5164.800000	5.85481e-21
5164.750000	5.85734e-21
5164.700000	5.85986e-21
5164.650000	5.86238e-21
5164.600000	5.86491e-21
5164.550000	5.86743e-21
5164.500000	5.86996e-21
5164.450000	5.87249e-21
5164.400000	5.87502e-21
5164.350000	5.87755e-21
5164.300000	5.88008e-21
5164.250000	5.88261e-21
5164.200000	5.88515e-21
5164.150000	5.88768e-21
5164.100000	5.89022e-21
5164.050000	5.89275e-21
5164.000000	5.89529e-21
5163.950000	5.89783e-21
5163.900000	5.90037e-21
5163.850000	5.90291e-21
5163.800000	5.90545e-21
5163.750000	5.908e-21
5163.700000	5.91054e-21
5163.650000	5.91309e-21
5163.600000	5.91563e-21
5163.550000	5.91818e-21
5163.500000	5.92073e-21
5163.450000	5.92328e-21
5163.400000	5.92583e-21
5163.350000	5.92838e-21
5163.300000	5.93094e-21
5163.250000	5.93349e-21
5163.200000	5.93605e-21
5163.150000	5.9386e-21
5163.100000	5.94116e-21
5163.050000	5.94372e-21
5163.000000	5.94628e-21
5162.950000	5.94884e-21
5162.900000	5.9514e-21
5162.850000	5.95397e-21
5162.800000	5.95653e-21
5162.750000	5.9591e-21
5162.700000	5.96166e-21
5162.650000	5.96423e-21
5162.600000	5.9668e-21
5162.550000	5.96937e-21
5162.500000	5.97194e-21
5162.450000	5.97451e-21
5162.400000	5.97708e-21
5162.350000	5.97966e-21
5162.300000	5.98223e-21
5162.250000	5.98481e-21
5162.200000	5.98739e-21
5162.150000	5.98997e-21
5162.100000	5.99255e-21
5162.050000	5.99513e-21
5162.000000	5.99771e-21
5161.950000	6.00029e-21
5161.900000	6.00288e-21
5161.850000	6.00546e-21
5161.800000	6.00805e-21
5161.750000	6.01064e-21
5161.700000	6.01323e-21
5161.650000	6.01582e-21
5161.600000	6.01841e-21
5161.550000	6.021e-21
5161.500000	6.02359e-21
5161.450000	6.02619e-21
5161.400000	6.02878e-21
5161.350000	6.03138e-21
5161.300000	6.03398e-21
5161.250000	6.03657e-21
5161.200000	6.03917e-21
5161.150000	6.04177e-21
5161.100000	6.04438e-21
5161.050000	6.04698e-21
5161.000000	6.04958e-21
5160.950000	6.05219e-21
5160.900000	6.0548e-21
5160.850000	6.0574e-21
5160.800000	6.06001e-21
5160.750000	6.06262e-21
5160.700000	6.06523e-21
5160.650000	6.06785e-21
5160.600000	6.07046e-21
5160.550000	6.07307e-21
5160.500000	6.07569e-21
5160.450000	6.07831e-21
5160.400000	6.08092e-21
5160.350000	6.08354e-21
5160.300000	6.08616e-21
5160.250000	6.08879e-21
5160.200000	6.09141e-21
5160.150000	6.09403e-21
5160.100000	6.09666e-21
5160.050000	6.09928e-21
5160.000000	6.10191e-21
5159.950000	6.10454e-21
5159.900000	6.10717e-21
5159.850000	6.1098e-21
5159.800000	6.11243e-21
5159.750000	6.11506e-21
5159.700000	6.11769e-21
5159.650000	6.12033e-21
5159.600000	6.12296e-21
5159.550000	6.1256e-21
5159.500000	6.12824e-21
5159.450000	6.13088e-21
5159.400000	6.13352e-21
5159.350000	6.13616e-21
5159.300000	6.1388e-21
5159.250000	6.14145e-21
5159.200000	6.14409e-21
5159.150000	6.14674e-21
5159.100000	6.14939e-21
5159.050000	6.15204e-21
5159.000000	6.15468e-21
5158.950000	6.15734e-21
5158.900000	6.15999e-21
5158.850000	6.16264e-21
5158.800000	6.16529e-21
5158.750000	6.16795e-21
5158.700000	6.17061e-21
5158.650000	6.17326e-21
5158.600000	6.17592e-21
5158.550000	6.17858e-21
5158.500000	6.18124e-21
5158.450000	6.18391e-21
5158.400000	6.18657e-21
5158.350000	6.18923e-21
5158.300000	6.1919e-21
5158.250000	6.19457e-21
5158.200000	6.19723e-21
5158.150000	6.1999e-21
5158.100000	6.20257e-21
5158.050000	6.20524e-21
5158.000000	6.20792e-21
5157.950000	6.21059e-21
5157.900000	6.21327e-21
5157.850000	6.21594e-21
5157.800000	6.21862e-21
5157.750000	6.2213e-21
5157.700000	6.22398e-21
5157.650000	6.22666e-21
5157.600000	6.22934e-21
5157.550000	6.23202e-21
5157.500000	6.23471e-21
5157.450000	6.23739e-21
5157.400000	6.24008e-21
5157.350000	6.24277e-21
5157.300000	6.24545e-21
5157.250000	6.24814e-21
5157.200000	6.25083e-21
5157.150000	6.25353e-21
5157.100000	6.25622e-21
5157.050000	6.25891e-21
5157.000000	6.26161e-21
5156.950000	6.26431e-21
5156.900000	6.26701e-21
5156.850000	6.2697e-21
5156.800000	6.2724e-21
5156.750000	6.27511e-21
5156.700000	6.27781e-21
5156.650000	6.28051e-21
5156.600000	6.28322e-21
5156.550000	6.28592e-21
5156.500000	6.28863e-21
5156.450000	6.29134e-21
5156.400000	6.29405e-21
5156.350000	6.29676e-21
5156.300000	6.29947e-21
5156.250000	6.30218e-21
5156.200000	6.3049e-21
5156.150000	6.30761e-21
5156.100000	6.31033e-21
5156.050000	6.31305e-21
5156.000000	6.31577e-21
5155.950000	6.31849e-21
5155.900000	6.32121e-21
5155.850000	6.32393e-21
5155.800000	6.32666e-21
5155.750000	6.32938e-21
5155.700000	6.33211e-21
5155.650000	6.33483e-21
5155.600000	6.33756e-21
5155.550000	6.34029e-21
5155.500000	6.34302e-21
5155.450000	6.34575e-21
5155.400000	6.34849e-21
5155.350000	6.35122e-21
5155.300000	6.35396e-21
5155.250000	6.35669e-21
5155.200000	6.35943e-21
5155.150000	6.36217e-21
5155.100000	6.36491e-21
5155.050000	6.36765e-21
5155.000000	6.37039e-21
5154.950000	6.37314e-21
5154.900000	6.37588e-21
5154.850000	6.37863e-21
5154.800000	6.38138e-21
5154.750000	6.38412e-21
5154.700000	6.38687e-21
5154.650000	6.38962e-21
5154.600000	6.39238e-21
5154.550000	6.39513e-21
5154.500000	6.39788e-21
5154.450000	6.40064e-21
5154.400000	6.4034e-21
5154.350000	6.40615e-21
5154.300000	6.40891e-21
5154.250000	6.41167e-21
5154.200000	6.41443e-21
5154.150000	6.4172e-21
5154.100000	6.41996e-21
5154.050000	6.42273e-21
5154.000000	6.42549e-21
5153.950000	6.42826e-21
5153.900000	6.43103e-21
5153.850000	6.4338e-21
5153.800000	6.43657e-21
5153.750000	6.43934e-21
5153.700000	6.44211e-21
5153.650000	6.44489e-21
5153.600000	6.44766e-21
5153.550000	6.45044e-21
5153.500000	6.45322e-21
5153.450000	6.456e-21
5153.400000	6.45878e-21
5153.350000	6.46156e-21
5153.300000	6.46434e-21
5153.250000	6.46713e-21
5153.200000	6.46991e-21
5153.150000	6.4727e-21
5153.100000	6.47549e-21
5153.050000	6.47828e-21
5153.000000	6.48107e-21
5152.950000	6.48386e-21
5152.900000	6.48665e-21
5152.850000	6.48944e-21
5152.800000	6.49224e-21
5152.750000	6.49504e-21
5152.700000	6.49783e-21
5152.650000	6.50063e-21
5152.600000	6.50343e-21
5152.550000	6.50623e-21
5152.500000	6.50903e-21
5152.450000	6.51184e-21
5152.400000	6.51464e-21
5152.350000	6.51745e-21
5152.300000	6.52026e-21
5152.250000	6.52306e-21
5152.200000	6.52587e-21
5152.150000	6.52868e-21
5152.100000	6.5315e-21
5152.050000	6.53431e-21
5152.000000	6.53712e-21
5151.950000	6.53994e-21
5151.900000	6.54276e-21
5151.850000	6.54557e-21
5151.800000	6.54839e-21
5151.750000	6.55121e-21
5151.700000	6.55403e-21
5151.650000	6.55686e-21
5151.600000	6.55968e-21
5151.550000	6.56251e-21
5151.500000	6.56533e-21
5151.450000	6.56816e-21
5151.400000	6.57099e-21
5151.350000	6.57382e-21
5151.300000	6.57665e-21
5151.250000	6.57948e-21
5151.200000	6.58232e-21
5151.150000	6.58515e-21
5151.100000	6.58799e-21
5151.050000	6.59082e-21
5151.000000	6.59366e-21
5150.950000	6.5965e-21
5150.900000	6.59934e-21
5150.850000	6.60219e-21
5150.800000	6.60503e-21
5150.750000	6.60787e-21
5150.700000	6.61072e-21
5150.650000	6.61357e-21
5150.600000	6.61642e-21
5150.550000	6.61927e-21
5150.500000	6.62212e-21
5150.450000	6.62497e-21
5150.400000	6.62782e-21
5150.350000	6.63068e-21
5150.300000	6.63353e-21
5150.250000	6.63639e-21
5150.200000	6.63925e-21
5150.150000	6.64211e-21
5150.100000	6.64497e-21
5150.050000	6.64783e-21
5150.000000	6.65069e-21
5149.950000	6.65356e-21
5149.900000	6.65642e-21
5149.850000	6.65929e-21
5149.800000	6.66216e-21
5149.750000	6.66503e-21
5149.700000	6.6679e-21
5149.650000	6.67077e-21
5149.600000	6.67364e-21
5149.550000	6.67652e-21
5149.500000	6.67939e-21
5149.450000	6.68227e-21
5149.400000	6.68515e-21
5149.350000	6.68803e-21
5149.300000	6.69091e-21
5149.250000	6.69379e-21
5149.200000	6.69667e-21
5149.150000	6.69956e-21
5149.100000	6.70244e-21
5149.050000	6.70533e-21
5149.000000	6.70822e-21
5148.950000	6.7111e-21
5148.900000	6.714e-21
5148.850000	6.71689e-21
5148.800000	6.71978e-21
5148.750000	6.72267e-21
5148.700000	6.72557e-21
5148.650000	6.72847e-21
5148.600000	6.73136e-21
5148.550000	6.73426e-21
5148.500000	6.73716e-21
5148.450000	6.74006e-21
5148.400000	6.74297e-21
5148.350000	6.74587e-21
5148.300000	6.74878e-21
5148.250000	6.75168e-21
5148.200000	6.75459e-21
5148.150000	6.7575e-21
5148.100000	6.76041e-21
5148.050000	6.76332e-21
5148.000000	6.76624e-21
5147.950000	6.76915e-21
5147.900000	6.77207e-21
5147.850000	6.77498e-21
5147.800000	6.7779e-21
5147.750000	6.78082e-21
5147.700000	6.78374e-21
5147.650000	6.78666e-21
5147.600000	6.78958e-21
5147.550000	6.79251e-21
5147.500000	6.79543e-21
5147.450000	6.79836e-21
5147.400000	6.80129e-21
5147.350000	6.80422e-21
5147.300000	6.80715e-21
5147.250000	6.81008e-21
5147.200000	6.81301e-21
5147.150000	6.81595e-21
5147.100000	6.81888e-21
5147.050000	6.82182e-21
5147.000000	6.82476e-21
5146.950000	6.8277e-21
5146.900000	6.83064e-21
5146.850000	6.83358e-21
5146.800000	6.83652e-21
5146.750000	6.83947e-21
5146.700000	6.84241e-21
5146.650000	6.84536e-21
5146.600000	6.84831e-21
5146.550000	6.85126e-21
5146.500000	6.85421e-21
5146.450000	6.85716e-21
5146.400000	6.86011e-21
5146.350000	6.86307e-21
5146.300000	6.86602e-21
5146.250000	6.86898e-21
5146.200000	6.87194e-21
5146.150000	6.8749e-21
5146.100000	6.87786e-21
5146.050000	6.88082e-21
5146.000000	6.88379e-21
5145.950000	6.88675e-21
5145.900000	6.88972e-21
5145.850000	6.89268e-21
5145.800000	6.89565e-21
5145.750000	6.89862e-21
5145.700000	6.90159e-21
5145.650000	6.90457e-21
5145.600000	6.90754e-21
5145.550000	6.91052e-21
5145.500000	6.91349e-21
5145.450000	6.91647e-21
5145.400000	6.91945e-21
5145.350000	6.92243e-21
5145.300000	6.92541e-21
5145.250000	6.92839e-21
5145.200000	6.93138e-21
5145.150000	6.93436e-21
5145.100000	6.93735e-21
5145.050000	6.94034e-21
5145.000000	6.94332e-21
5144.950000	6.94632e-21
5144.900000	6.94931e-21
5144.850000	6.9523e-21
5144.800000	6.95529e-21
5144.750000	6.95829e-21
5144.700000	6.96129e-21
5144.650000	6.96428e-21
5144.600000	6.96728e-21
5144.550000	6.97029e-21
5144.500000	6.97329e-21
5144.450000	6.97629e-21
5144.400000	6.9793e-21
5144.350000	6.9823e-21
5144.300000	6.98531e-21
5144.250000	6.98832e-21
5144.200000	6.99133e-21
5144.150000	6.99434e-21
5144.100000	6.99735e-21
5144.050000	7.00036e-21
5144.000000	7.00338e-21
5143.950000	7.00639e-21
5143.900000	7.00941e-21
5143.850000	7.01243e-21
5143.800000	7.01545e-21
5143.750000	7.01847e-21
5143.700000	7.0215e-21
5143.650000	7.02452e-21
5143.600000	7.02755e-21
5143.550000	7.03057e-21
5143.500000	7.0336e-21
5143.450000	7.03663e-21
5143.400000	7.03966e-21
5143.350000	7.04269e-21
5143.300000	7.04573e-21
5143.250000	7.04876e-21
5143.200000	7.0518e-21
5143.150000	7.05483e-21
5143.100000	7.05787e-21
5143.050000	7.06091e-21
5143.000000	7.06395e-21
5142.950000	7.06699e-21
5142.900000	7.07004e-21
5142.850000	7.07308e-21
5142.800000	7.07613e-21
5142.750000	7.07918e-21
5142.700000	7.08223e-21
5142.650000	7.08528e-21
5142.600000	7.08833e-21
5142.550000	7.09138e-21
5142.500000	7.09443e-21
5142.450000	7.09749e-21
5142.400000	7.10055e-21
5142.350000	7.10361e-21
5142.300000	7.10666e-21
5142.250000	7.10973e-21
5142.200000	7.11279e-21
5142.150000	7.11585e-21
5142.100000	7.11892e-21
5142.050000	7.12198e-21
5142.000000	7.12505e-21
5141.950000	7.12812e-21
5141.900000	7.13119e-21
5141.850000	7.13426e-21
5141.800000	7.13733e-21
5141.750000	7.14041e-21
5141.700000	7.14348e-21
5141.650000	7.14656e-21
5141.600000	7.14964e-21
5141.550000	7.15271e-21
5141.500000	7.1558e-21
5141.450000	7.15888e-21
5141.400000	7.16196e-21
5141.350000	7.16505e-21
5141.300000	7.16813e-21
5141.250000	7.17122e-21
5141.200000	7.17431e-21
5141.150000	7.1774e-21
5141.100000	7.18049e-21
5141.050000	7.18358e-21
5141.000000	7.18667e-21
5140.950000	7.18977e-21
5140.900000	7.19287e-21
5140.850000	7.19596e-21
5140.800000	7.19906e-21
5140.750000	7.20216e-21
5140.700000	7.20527e-21
5140.650000	7.20837e-21
5140.600000	7.21147e-21
5140.550000	7.21458e-21
5140.500000	7.21769e-21
5140.450000	7.2208e-21
5140.400000	7.22391e-21
5140.350000	7.22702e-21
5140.300000	7.23013e-21
5140.250000	7.23324e-21
5140.200000	7.23636e-21
5140.150000	7.23947e-21
5140.100000	7.24259e-21
5140.050000	7.24571e-21
5140.000000	7.24883e-21
5139.950000	7.25195e-21
5139.900000	7.25508e-21
5139.850000	7.2582e-21
5139.800000	7.26133e-21
5139.750000	7.26446e-21
5139.700000	7.26758e-21
5139.650000	7.27072e-21
5139.600000	7.27385e-21
5139.550000	7.27698e-21
5139.500000	7.28011e-21
5139.450000	7.28325e-21
5139.400000	7.28639e-21
5139.350000	7.28952e-21
5139.300000	7.29266e-21
5139.250000	7.2958e-21
5139.200000	7.29895e-21
5139.150000	7.30209e-21
5139.100000	7.30523e-21
5139.050000	7.30838e-21
5139.000000	7.31153e-21
5138.950000	7.31468e-21
5138.900000	7.31783e-21
5138.850000	7.32098e-21
5138.800000	7.32413e-21
5138.750000	7.32729e-21
5138.700000	7.33044e-21
5138.650000	7.3336e-21
5138.600000	7.33676e-21
5138.550000	7.33992e-21
5138.500000	7.34308e-21
5138.450000	7.34624e-21
5138.400000	7.34941e-21
5138.350000	7.35257e-21
5138.300000	7.35574e-21
5138.250000	7.35891e-21
5138.200000	7.36208e-21
5138.150000	7.36525e-21
5138.100000	7.36842e-21
5138.050000	7.37159e-21
5138.000000	7.37477e-21
5137.950000	7.37794e-21
5137.900000	7.38112e-21
5137.850000	7.3843e-21
5137.800000	7.38748e-21
5137.750000	7.39066e-21
5137.700000	7.39385e-21
5137.650000	7.39703e-21
5137.600000	7.40022e-21
5137.550000	7.4034e-21
5137.500000	7.40659e-21
5137.450000	7.40978e-21
5137.400000	7.41297e-21
5137.350000	7.41617e-21
5137.300000	7.41936e-21
5137.250000	7.42255e-21
5137.200000	7.42575e-21
5137.150000	7.42895e-21
5137.100000	7.43215e-21
5137.050000	7.43535e-21
5137.000000	7.43855e-21
5136.950000	7.44176e-21
5136.900000	7.44496e-21
5136.850000	7.44817e-21
5136.800000	7.45138e-21
5136.750000	7.45458e-21
5136.700000	7.4578e-21
5136.650000	7.46101e-21
5136.600000	7.46422e-21
5136.550000	7.46744e-21
5136.500000	7.47065e-21
5136.450000	7.47387e-21
5136.400000	7.47709e-21
5136.350000	7.48031e-21
5136.300000	7.48353e-21
5136.250000	7.48675e-21
5136.200000	7.48998e-21
5136.150000	7.4932e-21
5136.100000	7.49643e-21
5136.050000	7.49966e-21
5136.000000	7.50289e-21
5135.950000	7.50612e-21
5135.900000	7.50935e-21
5135.850000	7.51259e-21
5135.800000	7.51582e-21
5135.750000	7.51906e-21
5135.700000	7.5223e-21
5135.650000	7.52554e-21
5135.600000	7.52878e-21
5135.550000	7.53202e-21
5135.500000	7.53527e-21
5135.450000	7.53851e-21
5135.400000	7.54176e-21
5135.350000	7.54501e-21
5135.300000	7.54826e-21
5135.250000	7.55151e-21
5135.200000	7.55476e-21
5135.150000	7.55801e-21
5135.100000	7.56127e-21
5135.050000	7.56452e-21
5135.000000	7.56778e-21
5134.950000	7.57104e-21
5134.900000	7.5743e-21
5134.850000	7.57757e-21
5134.800000	7.58083e-21
5134.750000	7.58409e-21
5134.700000	7.58736e-21
5134.650000	7.59063e-21
5134.600000	7.5939e-21
5134.550000	7.59717e-21
5134.500000	7.60044e-21
5134.450000	7.60371e-21
5134.400000	7.60699e-21
5134.350000	7.61026e-21
5134.300000	7.61354e-21
5134.250000	7.61682e-21
5134.200000	7.6201e-21
5134.150000	7.62338e-21
5134.100000	7.62667e-21
5134.050000	7.62995e-21
5134.000000	7.63324e-21
5133.950000	7.63653e-21
5133.900000	7.63981e-21
5133.850000	7.6431e-21
5133.800000	7.6464e-21
5133.750000	7.64969e-21
5133.700000	7.65298e-21
5133.650000	7.65628e-21
5133.600000	7.65958e-21
5133.550000	7.66288e-21
5133.500000	7.66618e-21
5133.450000	7.66948e-21
5133.400000	7.67278e-21
5133.350000	7.67609e-21
5133.300000	7.67939e-21
5133.250000	7.6827e-21
5133.200000	7.68601e-21
5133.150000	7.68932e-21
5133.100000	7.69263e-21
5133.050000	7.69594e-21
5133.000000	7.69926e-21
5132.950000	7.70257e-21
5132.900000	7.70589e-21
5132.850000	7.70921e-21
5132.800000	7.71253e-21
5132.750000	7.71585e-21
5132.700000	7.71918e-21
5132.650000	7.7225e-21
5132.600000	7.72583e-21
5132.550000	7.72915e-21
5132.500000	7.73248e-21
5132.450000	7.73581e-21
5132.400000	7.73914e-21
5132.350000	7.74248e-21
5132.300000	7.74581e-21
5132.250000	7.74915e-21
5132.200000	7.75249e-21
5132.150000	7.75582e-21
5132.100000	7.75917e-21
5132.050000	7.76251e-21
5132.000000	7.76585e-21
5131.950000	7.7692e-21
5131.900000	7.77254e-21
5131.850000	7.77589e-21
5131.800000	7.77924e-21
5131.750000	7.78259e-21
5131.700000	7.78594e-21
5131.650000	7.78929e-21
5131.600000	7.79265e-21
5131.550000	7.796e-21
5131.500000	7.79936e-21
5131.450000	7.80272e-21
5131.400000	7.80608e-21
5131.350000	7.80944e-21
5131.300000	7.81281e-21
5131.250000	7.81617e-21
5131.200000	7.81954e-21
5131.150000	7.82291e-21
5131.100000	7.82628e-21
5131.050000	7.82965e-21
5131.000000	7.83302e-21
5130.950000	7.83639e-21
5130.900000	7.83977e-21
5130.850000	7.84314e-21
5130.800000	7.84652e-21
5130.750000	7.8499e-21
5130.700000	7.85328e-21
5130.650000	7.85666e-21
5130.600000	7.86005e-21
5130.550000	7.86343e-21
5130.500000	7.86682e-21
5130.450000	7.87021e-21
5130.400000	7.8736e-21
5130.350000	7.87699e-21
5130.300000	7.88038e-21
5130.250000	7.88377e-21
5130.200000	7.88717e-21
5130.150000	7.89057e-21
5130.100000	7.89397e-21
5130.050000	7.89737e-21
5130.000000	7.90077e-21
5129.950000	7.90417e-21
5129.900000	7.90757e-21
5129.850000	7.91098e-21
5129.800000	7.91439e-21
5129.750000	7.9178e-21
5129.700000	7.92121e-21
5129.650000	7.92462e-21
5129.600000	7.92803e-21
5129.550000	7.93144e-21
5129.500000	7.93486e-21
5129.450000	7.93828e-21
5129.400000	7.9417e-21
5129.350000	7.94512e-21
5129.300000	7.94854e-21
5129.250000	7.95196e-21
5129.200000	7.95539e-21
5129.150000	7.95881e-21
5129.100000	7.96224e-21
5129.050000	7.96567e-21
5129.000000	7.9691e-21
5128.950000	7.97253e-21
5128.900000	7.97597e-21
5128.850000	7.9794e-21
5128.800000	7.98284e-21
5128.750000	7.98628e-21
5128.700000	7.98972e-21
5128.650000	7.99316e-21
5128.600000	7.9966e-21
5128.550000	8.00004e-21
5128.500000	8.00349e-21
5128.450000	8.00694e-21
5128.400000	8.01039e-21
5128.350000	8.01384e-21
5128.300000	8.01729e-21
5128.250000	8.02074e-21
5128.200000	8.02419e-21
5128.150000	8.02765e-21
5128.100000	8.03111e-21
5128.050000	8.03457e-21
5128.000000	8.03803e-21
5127.950000	8.04149e-21
5127.900000	8.04495e-21
5127.850000	8.04842e-21
5127.800000	8.05188e-21
5127.750000	8.05535e-21
5127.700000	8.05882e-21
5127.650000	8.06229e-21
5127.600000	8.06576e-21
5127.550000	8.06924e-21
5127.500000	8.07271e-21
5127.450000	8.07619e-21
5127.400000	8.07967e-21
5127.350000	8.08315e-21
5127.300000	8.08663e-21
5127.250000	8.09011e-21
5127.200000	8.0936e-21
5127.150000	8.09708e-21
5127.100000	8.10057e-21
5127.050000	8.10406e-21
5127.000000	8.10755e-21
5126.950000	8.11104e-21
5126.900000	8.11453e-21
5126.850000	8.11803e-21
5126.800000	8.12153e-21
5126.750000	8.12502e-21
5126.700000	8.12852e-21
5126.650000	8.13202e-21
5126.600000	8.13553e-21
5126.550000	8.13903e-21
5126.500000	8.14254e-21
5126.450000	8.14604e-21
5126.400000	8.14955e-21
5126.350000	8.15306e-21
5126.300000	8.15657e-21
5126.250000	8.16008e-21
5126.200000	8.1636e-21
5126.150000	8.16712e-21
5126.100000	8.17063e-21
5126.050000	8.17415e-21
5126.000000	8.17767e-21
5125.950000	8.18119e-21
5125.900000	8.18472e-21
5125.850000	8.18824e-21
5125.800000	8.19177e-21
5125.750000	8.1953e-21
5125.700000	8.19883e-21
5125.650000	8.20236e-21
5125.600000	8.20589e-21
5125.550000	8.20943e-21
5125.500000	8.21296e-21
5125.450000	8.2165e-21
5125.400000	8.22004e-21
5125.350000	8.22358e-21
5125.300000	8.22712e-21
5125.250000	8.23066e-21
5125.200000	8.23421e-21
5125.150000	8.23775e-21
5125.100000	8.2413e-21
5125.050000	8.24485e-21
5125.000000	8.2484e-21
5124.950000	8.25195e-21
5124.900000	8.25551e-21
5124.850000	8.25906e-21
5124.800000	8.26262e-21
5124.750000	8.26618e-21
5124.700000	8.26974e-21
5124.650000	8.2733e-21
5124.600000	8.27687e-21
5124.550000	8.28043e-21
5124.500000	8.284e-21
5124.450000	8.28756e-21
5124.400000	8.29113e-21
5124.350000	8.2947e-21
5124.300000	8.29828e-21
5124.250000	8.30185e-21
5124.200000	8.30543e-21
5124.150000	8.309e-21
5124.100000	8.31258e-21
5124.050000	8.31616e-21
5124.000000	8.31974e-21
5123.950000	8.32333e-21
5123.900000	8.32691e-21
5123.850000	8.3305e-21
5123.800000	8.33409e-21
5123.750000	8.33768e-21
5123.700000	8.34127e-21
5123.650000	8.34486e-21
5123.600000	8.34845e-21
5123.550000	8.35205e-21
5123.500000	8.35565e-21
5123.450000	8.35924e-21
5123.400000	8.36284e-21
5123.350000	8.36645e-21
5123.300000	8.37005e-21
5123.250000	8.37365e-21
5123.200000	8.37726e-21
5123.150000	8.38087e-21
5123.100000	8.38448e-21
5123.050000	8.38809e-21
5123.000000	8.3917e-21
5122.950000	8.39532e-21
5122.900000	8.39893e-21
5122.850000	8.40255e-21
5122.800000	8.40617e-21
5122.750000	8.40979e-21
5122.700000	8.41341e-21
5122.650000	8.41703e-21
5122.600000	8.42066e-21
5122.550000	8.42429e-21
5122.500000	8.42791e-21
5122.450000	8.43154e-21
5122.400000	8.43518e-21
5122.350000	8.43881e-21
5122.300000	8.44244e-21
5122.250000	8.44608e-21
5122.200000	8.44972e-21
5122.150000	8.45336e-21
5122.100000	8.457e-21
5122.050000	8.46064e-21
5122.000000	8.46428e-21
5121.950000	8.46793e-21
5121.900000	8.47158e-21
5121.850000	8.47522e-21
5121.800000	8.47887e-21
5121.750000	8.48253e-21
5121.700000	8.48618e-21
5121.650000	8.48983e-21
5121.600000	8.49349e-21
5121.550000	8.49715e-21
5121.500000	8.50081e-21
5121.450000	8.50447e-21
5121.400000	8.50813e-21
5121.350000	8.5118e-21
5121.300000	8.51546e-21
5121.250000	8.51913e-21
5121.200000	8.5228e-21
5121.150000	8.52647e-21
5121.100000	8.53014e-21
5121.050000	8.53382e-21
5121.000000	8.53749e-21
5120.950000	8.54117e-21
5120.900000	8.54485e-21
5120.850000	8.54853e-21
5120.800000	8.55221e-21
5120.750000	8.55589e-21
5120.700000	8.55958e-21
5120.650000	8.56326e-21
5120.600000	8.56695e-21
5120.550000	8.57064e-21
5120.500000	8.57433e-21
5120.450000	8.57803e-21
5120.400000	8.58172e-21
5120.350000	8.58542e-21
5120.300000	8.58911e-21
5120.250000	8.59281e-21
5120.200000	8.59651e-21
5120.150000	8.60022e-21
5120.100000	8.60392e-21
5120.050000	8.60763e-21
5120.000000	8.61133e-21
5119.950000	8.61504e-21
5119.900000	8.61875e-21
5119.850000	8.62246e-21
5119.800000	8.62618e-21
5119.750000	8.62989e-21
5119.700000	8.63361e-21
5119.650000	8.63733e-21
5119.600000	8.64105e-21
5119.550000	8.64477e-21
5119.500000	8.64849e-21
5119.450000	8.65222e-21
5119.400000	8.65594e-21
5119.350000	8.65967e-21
5119.300000	8.6634e-21
5119.250000	8.66713e-21
5119.200000	8.67087e-21
5119.150000	8.6746e-21
5119.100000	8.67834e-21
5119.050000	8.68207e-21
5119.000000	8.68581e-21
5118.950000	8.68955e-21
5118.900000	8.6933e-21
5118.850000	8.69704e-21
5118.800000	8.70079e-21
5118.750000	8.70453e-21
5118.700000	8.70828e-21
5118.650000	8.71203e-21
5118.600000	8.71579e-21
5118.550000	8.71954e-21
5118.500000	8.7233e-21
5118.450000	8.72705e-21
5118.400000	8.73081e-21
5118.350000	8.73457e-21
5118.300000	8.73833e-21
5118.250000	8.7421e-21
5118.200000	8.74586e-21
5118.150000	8.74963e-21
5118.100000	8.7534e-21
5118.050000	8.75717e-21
5118.000000	8.76094e-21
5117.950000	8.76471e-21
5117.900000	8.76849e-21
5117.850000	8.77226e-21
5117.800000	8.77604e-21
5117.750000	8.77982e-21
5117.700000	8.7836e-21
5117.650000	8.78739e-21
5117.600000	8.79117e-21
5117.550000	8.79496e-21
5117.500000	8.79874e-21
5117.450000	8.80253e-21
5117.400000	8.80632e-21
5117.350000	8.81012e-21
5117.300000	8.81391e-21
5117.250000	8.81771e-21
5117.200000	8.82151e-21
5117.150000	8.8253e-21
5117.100000	8.82911e-21
5117.050000	8.83291e-21
5117.000000	8.83671e-21
5116.950000	8.84052e-21
5116.900000	8.84433e-21
5116.850000	8.84814e-21
5116.800000	8.85195e-21
5116.750000	8.85576e-21
5116.700000	8.85957e-21
5116.650000	8.86339e-21
5116.600000	8.86721e-21
5116.550000	8.87102e-21
5116.500000	8.87485e-21
5116.450000	8.87867e-21
5116.400000	8.88249e-21
5116.350000	8.88632e-21
5116.300000	8.89014e-21
5116.250000	8.89397e-21
5116.200000	8.8978e-21
5116.150000	8.90164e-21
5116.100000	8.90547e-21
5116.050000	8.90931e-21
5116.000000	8.91314e-21
5115.950000	8.91698e-21
5115.900000	8.92082e-21
5115.850000	8.92466e-21
5115.800000	8.92851e-21
5115.750000	8.93235e-21
5115.700000	8.9362e-21
5115.650000	8.94005e-21
5115.600000	8.9439e-21
5115.550000	8.94775e-21
5115.500000	8.9516e-21
5115.450000	8.95546e-21
5115.400000	8.95932e-21
5115.350000	8.96318e-21
5115.300000	8.96704e-21
5115.250000	8.9709e-21
5115.200000	8.97476e-21
5115.150000	8.97863e-21
5115.100000	8.98249e-21
5115.050000	8.98636e-21
5115.000000	8.99023e-21
5114.950000	8.99411e-21
5114.900000	8.99798e-21
5114.850000	9.00185e-21
5114.800000	9.00573e-21
5114.750000	9.00961e-21
5114.700000	9.01349e-21
5114.650000	9.01737e-21
5114.600000	9.02126e-21
5114.550000	9.02514e-21
5114.500000	9.02903e-21
5114.450000	9.03292e-21
5114.400000	9.03681e-21
5114.350000	9.0407e-21
5114.300000	9.04459e-21
5114.250000	9.04849e-21
5114.200000	9.05239e-21
5114.150000	9.05628e-21
5114.100000	9.06018e-21
5114.050000	9.06409e-21
5114.000000	9.06799e-21
5113.950000	9.0719e-21
5113.900000	9.0758e-21
5113.850000	9.07971e-21
5113.800000	9.08362e-21
5113.750000	9.08754e-21
5113.700000	9.09145e-21
5113.650000	9.09536e-21
5113.600000	9.09928e-21
5113.550000	9.1032e-21
5113.500000	9.10712e-21
5113.450000	9.11104e-21
5113.400000	9.11497e-21
5113.350000	9.11889e-21
5113.300000	9.12282e-21
5113.250000	9.12675e-21
5113.200000	9.13068e-21
5113.150000	9.13461e-21
5113.100000	9.13855e-21
5113.050000	9.14248e-21
5113.000000	9.14642e-21
5112.950000	9.15036e-21
5112.900000	9.1543e-21
5112.850000	9.15824e-21
5112.800000	9.16219e-21
5112.750000	9.16613e-21
5112.700000	9.17008e-21
5112.650000	9.17403e-21
5112.600000	9.17798e-21
5112.550000	9.18194e-21
5112.500000	9.18589e-21
5112.450000	9.18985e-21
5112.400000	9.1938e-21
5112.350000	9.19776e-21
5112.300000	9.20173e-21
5112.250000	9.20569e-21
5112.200000	9.20965e-21
5112.150000	9.21362e-21
5112.100000	9.21759e-21
5112.050000	9.22156e-21
5112.000000	9.22553e-21
5111.950000	9.2295e-21
5111.900000	9.23348e-21
5111.850000	9.23745e-21
5111.800000	9.24143e-21
5111.750000	9.24541e-21
5111.700000	9.2494e-21
5111.650000	9.25338e-21
5111.600000	9.25736e-21
5111.550000	9.26135e-21
5111.500000	9.26534e-21
5111.450000	9.26933e-21
5111.400000	9.27332e-21
5111.350000	9.27732e-21
5111.300000	9.28131e-21
5111.250000	9.28531e-21
5111.200000	9.28931e-21
5111.150000	9.29331e-21
5111.100000	9.29731e-21
5111.050000	9.30132e-21
5111.000000	9.30532e-21
5110.950000	9.30933e-21
5110.900000	9.31334e-21
5110.850000	9.31735e-21
5110.800000	9.32136e-21
5110.750000	9.32538e-21
5110.700000	9.32939e-21
5110.650000	9.33341e-21
5110.600000	9.33743e-21
5110.550000	9.34145e-21
5110.500000	9.34548e-21
5110.450000	9.3495e-21
5110.400000	9.35353e-21
5110.350000	9.35756e-21
5110.300000	9.36159e-21
5110.250000	9.36562e-21
5110.200000	9.36965e-21
5110.150000	9.37369e-21
5110.100000	9.37773e-21
5110.050000	9.38176e-21
5110.000000	9.3858e-21
5109.950000	9.38985e-21
5109.900000	9.39389e-21
5109.850000	9.39794e-21
5109.800000	9.40198e-21
5109.750000	9.40603e-21
5109.700000	9.41009e-21
5109.650000	9.41414e-21
5109.600000	9.41819e-21
5109.550000	9.42225e-21
5109.500000	9.42631e-21
5109.450000	9.43037e-21
5109.400000	9.43443e-21
5109.350000	9.43849e-21
5109.300000	9.44256e-21
5109.250000	9.44662e-21
5109.200000	9.45069e-21
5109.150000	9.45476e-21
5109.100000	9.45883e-21
5109.050000	9.46291e-21
5109.000000	9.46698e-21
5108.950000	9.47106e-21
5108.900000	9.47514e-21
5108.850000	9.47922e-21
5108.800000	9.4833e-21
5108.750000	9.48739e-21
5108.700000	9.49147e-21
5108.650000	9.49556e-21
5108.600000	9.49965e-21
5108.550000	9.50374e-21
5108.500000	9.50784e-21
5108.450000	9.51193e-21
5108.400000	9.51603e-21
5108.350000	9.52013e-21
5108.300000	9.52423e-21
5108.250000	9.52833e-21
5108.200000	9.53243e-21
5108.150000	9.53654e-21
5108.100000	9.54065e-21
5108.050000	9.54475e-21
5108.000000	9.54886e-21
5107.950000	9.55298e-21
5107.900000	9.55709e-21
5107.850000	9.56121e-21
5107.800000	9.56533e-21
5107.750000	9.56945e-21
5107.700000	9.57357e-21
5107.650000	9.57769e-21
5107.600000	9.58182e-21
5107.550000	9.58594e-21
5107.500000	9.59007e-21
5107.450000	9.5942e-21
5107.400000	9.59833e-21
5107.350000	9.60247e-21
5107.300000	9.6066e-21
5107.250000	9.61074e-21
5107.200000	9.61488e-21
5107.150000	9.61902e-21
5107.100000	9.62316e-21
5107.050000	9.62731e-21
5107.000000	9.63145e-21
5106.950000	9.6356e-21
5106.900000	9.63975e-21
5106.850000	9.6439e-21
5106.800000	9.64806e-21
5106.750000	9.65221e-21
5106.700000	9.65637e-21
5106.650000	9.66053e-21
5106.600000	9.66469e-21
5106.550000	9.66885e-21
5106.500000	9.67302e-21
5106.450000	9.67718e-21
5106.400000	9.68135e-21
5106.350000	9.68552e-21
5106.300000	9.68969e-21
5106.250000	9.69386e-21
5106.200000	9.69804e-21
5106.150000	9.70222e-21
5106.100000	9.70639e-21
5106.050000	9.71058e-21
5106.000000	9.71476e-21
5105.950000	9.71894e-21
5105.900000	9.72313e-21
5105.850000	9.72732e-21
5105.800000	9.7315e-21
5105.750000	9.7357e-21
5105.700000	9.73989e-21
5105.650000	9.74408e-21
5105.600000	9.74828e-21
5105.550000	9.75248e-21
5105.500000	9.75668e-21
5105.450000	9.76088e-21
5105.400000	9.76509e-21
5105.350000	9.76929e-21
5105.300000	9.7735e-21
5105.250000	9.77771e-21
5105.200000	9.78192e-21
5105.150000	9.78613e-21
5105.100000	9.79035e-21
5105.050000	9.79456e-21
5105.000000	9.79878e-21
5104.950000	9.803e-21
5104.900000	9.80722e-21
5104.850000	9.81145e-21
5104.800000	9.81567e-21
5104.750000	9.8199e-21
5104.700000	9.82413e-21
5104.650000	9.82836e-21
5104.600000	9.83259e-21
5104.550000	9.83683e-21
5104.500000	9.84107e-21
5104.450000	9.8453e-21
5104.400000	9.84954e-21
5104.350000	9.85379e-21
5104.300000	9.85803e-21
5104.250000	9.86228e-21
5104.200000	9.86652e-21
5104.150000	9.87077e-21
5104.100000	9.87502e-21
5104.050000	9.87928e-21
5104.000000	9.88353e-21
5103.950000	9.88779e-21
5103.900000	9.89205e-21
5103.850000	9.89631e-21
5103.800000	9.90057e-21
5103.750000	9.90483e-21
5103.700000	9.9091e-21
5103.650000	9.91337e-21
5103.600000	9.91764e-21
5103.550000	9.92191e-21
5103.500000	9.92618e-21
5103.450000	9.93046e-21
5103.400000	9.93473e-21
5103.350000	9.93901e-21
5103.300000	9.94329e-21
5103.250000	9.94758e-21
5103.200000	9.95186e-21
5103.150000	9.95615e-21
5103.100000	9.96043e-21
5103.050000	9.96472e-21
5103.000000	9.96902e-21
5102.950000	9.97331e-21
5102.900000	9.97761e-21
5102.850000	9.9819e-21
5102.800000	9.9862e-21
5102.750000	9.9905e-21
5102.700000	9.99481e-21
5102.650000	9.99911e-21
5102.600000	1.00034e-20
5102.550000	1.00077e-20
5102.500000	1.0012e-20
5102.450000	1.00163e-20
5102.400000	1.00207e-20
5102.350000	1.0025e-20
5102.300000	1.00293e-20
5102.250000	1.00336e-20
5102.200000	1.00379e-20
5102.150000	1.00423e-20
5102.100000	1.00466e-20
5102.050000	1.00509e-20
5102.000000	1.00552e-20
5101.950000	1.00596e-20
5101.900000	1.00639e-20
5101.850000	1.00682e-20
5101.800000	1.00726e-20
5101.750000	1.00769e-20
5101.700000	1.00813e-20
5101.650000	1.00856e-20
5101.600000	1.00899e-20
5101.550000	1.00943e-20
5101.500000	1.00986e-20
5101.450000	1.0103e-20
5101.400000	1.01073e-20
5101.350000	1.01117e-20
5101.300000	1.0116e-20
5101.250000	1.01204e-20
5101.200000	1.01248e-20
5101.150000	1.01291e-20
5101.100000	1.01335e-20
5101.050000	1.01378e-20
5101.000000	1.01422e-20
5100.950000	1.01466e-20
5100.900000	1.01509e-20
5100.850000	1.01553e-20
5100.800000	1.01597e-20
5100.750000	1.01641e-20
5100.700000	1.01684e-20
5100.650000	1.01728e-20
5100.600000	1.01772e-20
5100.550000	1.01816e-20
5100.500000	1.0186e-20
5100.450000	1.01904e-20
5100.400000	1.01948e-20
5100.350000	1.01991e-20
5100.300000	1.02035e-20
5100.250000	1.02079e-20
5100.200000	1.02123e-20
5100.150000	1.02167e-20
5100.100000	1.02211e-20
5100.050000	1.02255e-20
5100.000000	1.02299e-20
5099.950000	1.02343e-20
5099.900000	1.02387e-20
5099.850000	1.02432e-20
5099.800000	1.02476e-20
5099.750000	1.0252e-20
5099.700000	1.02564e-20
5099.650000	1.02608e-20
5099.600000	1.02652e-20
5099.550000	1.02697e-20
5099.500000	1.02741e-20
5099.450000	1.02785e-20
5099.400000	1.02829e-20
5099.350000	1.02874e-20
5099.300000	1.02918e-20
5099.250000	1.02962e-20
5099.200000	1.03007e-20
5099.150000	1.03051e-20
5099.100000	1.03095e-20
5099.050000	1.0314e-20
5099.000000	1.03184e-20
5098.950000	1.03229e-20
5098.900000	1.03273e-20
5098.850000	1.03317e-20
5098.800000	1.03362e-20
5098.750000	1.03406e-20
5098.700000	1.03451e-20
5098.650000	1.03496e-20
5098.600000	1.0354e-20
5098.550000	1.03585e-20
5098.500000	1.03629e-20
5098.450000	1.03674e-20
5098.400000	1.03719e-20
5098.350000	1.03763e-20
5098.300000	1.03808e-20
5098.250000	1.03853e-20
5098.200000	1.03897e-20
5098.150000	1.03942e-20
5098.100000	1.03987e-20
5098.050000	1.04032e-20
5098.000000	1.04077e-20
5097.950000	1.04121e-20
5097.900000	1.04166e-20
5097.850000	1.04211e-20
5097.800000	1.04256e-20
5097.750000	1.04301e-20
5097.700000	1.04346e-20
5097.650000	1.04391e-20
5097.600000	1.04436e-20
5097.550000	1.04481e-20
5097.500000	1.04526e-20
5097.450000	1.04571e-20
5097.400000	1.04616e-20
5097.350000	1.04661e-20
5097.300000	1.04706e-20
5097.250000	1.04751e-20
5097.200000	1.04796e-20
5097.150000	1.04841e-20
5097.100000	1.04886e-20
5097.050000	1.04932e-20
5097.000000	1.04977e-20
5096.950000	1.05022e-20
5096.900000	1.05067e-20
5096.850000	1.05112e-20
5096.800000	1.05158e-20
5096.750000	1.05203e-20
5096.700000	1.05248e-20
5096.650000	1.05294e-20
5096.600000	1.05339e-20
5096.550000	1.05384e-20
5096.500000	1.0543e-20
5096.450000	1.05475e-20
5096.400000	1.05521e-20
5096.350000	1.05566e-20
5096.300000	1.05611e-20
5096.250000	1.05657e-20
5096.200000	1.05702e-20
5096.150000	1.05748e-20
5096.100000	1.05794e-20
5096.050000	1.05839e-20
5096.000000	1.05885e-20
5095.950000	1.0593e-20
5095.900000	1.05976e-20
5095.850000	1.06022e-20
5095.800000	1.06067e-20
5095.750000	1.06113e-20
5095.700000	1.06159e-20
5095.650000	1.06204e-20
5095.600000	1.0625e-20
5095.550000	1.06296e-20
5095.500000	1.06342e-20
5095.450000	1.06387e-20
5095.400000	1.06433e-20
5095.350000	1.06479e-20
5095.300000	1.06525e-20
5095.250000	1.06571e-20
5095.200000	1.06617e-20
5095.150000	1.06663e-20
5095.100000	1.06709e-20
5095.050000	1.06754e-20
5095.000000	1.068e-20
5094.950000	1.06846e-20
5094.900000	1.06892e-20
5094.850000	1.06939e-20
5094.800000	1.06985e-20
5094.750000	1.07031e-20
5094.700000	1.07077e-20
5094.650000	1.07123e-20
5094.600000	1.07169e-20
5094.550000	1.07215e-20
5094.500000	1.07261e-20
5094.450000	1.07308e-20
5094.400000	1.07354e-20
5094.350000	1.074e-20
5094.300000	1.07446e-20
5094.250000	1.07493e-20
5094.200000	1.07539e-20
5094.150000	1.07585e-20
5094.100000	1.07631e-20
5094.050000	1.07678e-20
5094.000000	1.07724e-20
5093.950000	1.07771e-20
5093.900000	1.07817e-20
5093.850000	1.07863e-20
5093.800000	1.0791e-20
5093.750000	1.07956e-20
5093.700000	1.08003e-20
5093.650000	1.08049e-20
5093.600000	1.08096e-20
5093.550000	1.08142e-20
5093.500000	1.08189e-20
5093.450000	1.08236e-20
5093.400000	1.08282e-20
5093.350000	1.08329e-20
5093.300000	1.08376e-20
5093.250000	1.08422e-20
5093.200000	1.08469e-20
5093.150000	1.08516e-20
5093.100000	1.08562e-20
5093.050000	1.08609e-20
5093.000000	1.08656e-20
5092.950000	1.08703e-20
5092.900000	1.0875e-20
5092.850000	1.08796e-20
5092.800000	1.08843e-20
5092.750000	1.0889e-20
5092.700000	1.08937e-20
5092.650000	1.08984e-20
5092.600000	1.09031e-20
5092.550000	1.09078e-20
5092.500000	1.09125e-20
5092.450000	1.09172e-20
5092.400000	1.09219e-20
5092.350000	1.09266e-20
5092.300000	1.09313e-20
5092.250000	1.0936e-20
5092.200000	1.09407e-20
5092.150000	1.09454e-20
5092.100000	1.09501e-20
5092.050000	1.09549e-20
5092.000000	1.09596e-20
5091.950000	1.09643e-20
5091.900000	1.0969e-20
5091.850000	1.09737e-20
5091.800000	1.09785e-20
5091.750000	1.09832e-20
5091.700000	1.09879e-20
5091.650000	1.09927e-20
5091.600000	1.09974e-20
5091.550000	1.10021e-20
5091.500000	1.10069e-20
5091.450000	1.10116e-20
5091.400000	1.10163e-20
5091.350000	1.10211e-20
5091.300000	1.10258e-20
5091.250000	1.10306e-20
5091.200000	1.10353e-20
5091.150000	1.10401e-20
5091.100000	1.10448e-20
5091.050000	1.10496e-20
5091.000000	1.10544e-20
5090.950000	1.10591e-20
5090.900000	1.10639e-20
5090.850000	1.10686e-20
5090.800000	1.10734e-20
5090.750000	1.10782e-20
5090.700000	1.1083e-20
5090.650000	1.10877e-20
5090.600000	1.10925e-20
5090.550000	1.10973e-20
5090.500000	1.11021e-20
5090.450000	1.11068e-20
5090.400000	1.11116e-20
5090.350000	1.11164e-20
5090.300000	1.11212e-20
5090.250000	1.1126e-20
5090.200000	1.11308e-20
5090.150000	1.11356e-20
5090.100000	1.11404e-20
5090.050000	1.11452e-20
5090.000000	1.115e-20
5089.950000	1.11548e-20
5089.900000	1.11596e-20
5089.850000	1.11644e-20
5089.800000	1.11692e-20
5089.750000	1.1174e-20
5089.700000	1.11788e-20
5089.650000	1.11836e-20
5089.600000	1.11884e-20
5089.550000	1.11933e-20
5089.500000	1.11981e-20
5089.450000	1.12029e-20
5089.400000	1.12077e-20
5089.350000	1.12126e-20
5089.300000	1.12174e-20
5089.250000	1.12222e-20
5089.200000	1.12271e-20
5089.150000	1.12319e-20
5089.100000	1.12367e-20
5089.050000	1.12416e-20
5089.000000	1.12464e-20
5088.950000	1.12513e-20
5088.900000	1.12561e-20
5088.850000	1.12609e-20
5088.800000	1.12658e-20
5088.750000	1.12706e-20
5088.700000	1.12755e-20
5088.650000	1.12804e-20
5088.600000	1.12852e-20
5088.550000	1.12901e-20
5088.500000	1.12949e-20
5088.450000	1.12998e-20
5088.400000	1.13047e-20
5088.350000	1.13095e-20
5088.300000	1.13144e-20
5088.250000	1.13193e-20
5088.200000	1.13242e-20
5088.150000	1.1329e-20
5088.100000	1.13339e-20
5088.050000	1.13388e-20
5088.000000	1.13437e-20
5087.950000	1.13486e-20
5087.900000	1.13535e-20
5087.850000	1.13583e-20
5087.800000	1.13632e-20
5087.750000	1.13681e-20
5087.700000	1.1373e-20
5087.650000	1.13779e-20
5087.600000	1.13828e-20
5087.550000	1.13877e-20
5087.500000	1.13926e-20
5087.450000	1.13975e-20
5087.400000	1.14024e-20
5087.350000	1.14074e-20
5087.300000	1.14123e-20
5087.250000	1.14172e-20
5087.200000	1.14221e-20
5087.150000	1.1427e-20
5087.100000	1.14319e-20
5087.050000	1.14369e-20
5087.000000	1.14418e-20
5086.950000	1.14467e-20
5086.900000	1.14516e-20
5086.850000	1.14566e-20
5086.800000	1.14615e-20
5086.750000	1.14665e-20
5086.700000	1.14714e-20
5086.650000	1.14763e-20
5086.600000	1.14813e-20
5086.550000	1.14862e-20
5086.500000	1.14912e-20
5086.450000	1.14961e-20
5086.400000	1.15011e-20
5086.350000	1.1506e-20
5086.300000	1.1511e-20
5086.250000	1.15159e-20
5086.200000	1.15209e-20
5086.150000	1.15259e-20
5086.100000	1.15308e-20
5086.050000	1.15358e-20
5086.000000	1.15408e-20
5085.950000	1.15457e-20
5085.900000	1.15507e-20
5085.850000	1.15557e-20
5085.800000	1.15606e-20
5085.750000	1.15656e-20
5085.700000	1.15706e-20
5085.650000	1.15756e-20
5085.600000	1.15806e-20
5085.550000	1.15856e-20
5085.500000	1.15906e-20
5085.450000	1.15955e-20
5085.400000	1.16005e-20
5085.350000	1.16055e-20
5085.300000	1.16105e-20
5085.250000	1.16155e-20
5085.200000	1.16205e-20
5085.150000	1.16255e-20
5085.100000	1.16305e-20
5085.050000	1.16356e-20
5085.000000	1.16406e-20
5084.950000	1.16456e-20
5084.900000	1.16506e-20
5084.850000	1.16556e-20
5084.800000	1.16606e-20
5084.750000	1.16657e-20
5084.700000	1.16707e-20
5084.650000	1.16757e-20
5084.600000	1.16807e-20
5084.550000	1.16858e-20
5084.500000	1.16908e-20
5084.450000	1.16958e-20
5084.400000	1.17009e-20
5084.350000	1.17059e-20
5084.300000	1.1711e-20
5084.250000	1.1716e-20
5084.200000	1.1721e-20
5084.150000	1.17261e-20
5084.100000	1.17311e-20
5084.050000	1.17362e-20
5084.000000	1.17413e-20
5083.950000	1.17463e-20
5083.900000	1.17514e-20
5083.850000	1.17564e-20
5083.800000	1.17615e-20
5083.750000	1.17666e-20
5083.700000	1.17716e-20
5083.650000	1.17767e-20
5083.600000	1.17818e-20
5083.550000	1.17868e-20
5083.500000	1.17919e-20
5083.450000	1.1797e-20
5083.400000	1.18021e-20
5083.350000	1.18072e-20
5083.300000	1.18122e-20
5083.250000	1.18173e-20
5083.200000	1.18224e-20
5083.150000	1.18275e-20
5083.100000	1.18326e-20
5083.050000	1.18377e-20
5083.000000	1.18428e-20
5082.950000	1.18479e-20
5082.900000	1.1853e-20
5082.850000	1.18581e-20
5082.800000	1.18632e-20
5082.750000	1.18683e-20
5082.700000	1.18734e-20
5082.650000	1.18786e-20
5082.600000	1.18837e-20
5082.550000	1.18888e-20
5082.500000	1.18939e-20
5082.450000	1.1899e-20
5082.400000	1.19042e-20
5082.350000	1.19093e-20
5082.300000	1.19144e-20
5082.250000	1.19195e-20
5082.200000	1.19247e-20
5082.150000	1.19298e-20
5082.100000	1.19349e-20
5082.050000	1.19401e-20
5082.000000	1.19452e-20
5081.950000	1.19504e-20
5081.900000	1.19555e-20
5081.850000	1.19607e-20
5081.800000	1.19658e-20
5081.750000	1.1971e-20
5081.700000	1.19761e-20
5081.650000	1.19813e-20
5081.600000	1.19865e-20
5081.550000	1.19916e-20
5081.500000	1.19968e-20
5081.450000	1.20019e-20
5081.400000	1.20071e-20
5081.350000	1.20123e-20
5081.300000	1.20175e-20
5081.250000	1.20226e-20
5081.200000	1.20278e-20
5081.150000	1.2033e-20
5081.100000	1.20382e-20
5081.050000	1.20434e-20
5081.000000	1.20485e-20
5080.950000	1.20537e-20
5080.900000	1.20589e-20
5080.850000	1.20641e-20
5080.800000	1.20693e-20
5080.750000	1.20745e-20
5080.700000	1.20797e-20
5080.650000	1.20849e-20
5080.600000	1.20901e-20
5080.550000	1.20953e-20
5080.500000	1.21005e-20
5080.450000	1.21058e-20
5080.400000	1.2111e-20
5080.350000	1.21162e-20
5080.300000	1.21214e-20
5080.250000	1.21266e-20
5080.200000	1.21318e-20
5080.150000	1.21371e-20
5080.100000	1.21423e-20
5080.050000	1.21475e-20
5080.000000	1.21528e-20
5079.950000	1.2158e-20
5079.900000	1.21632e-20
5079.850000	1.21685e-20
5079.800000	1.21737e-20
5079.750000	1.21789e-20
5079.700000	1.21842e-20
5079.650000	1.21894e-20
5079.600000	1.21947e-20
5079.550000	1.21999e-20
5079.500000	1.22052e-20
5079.450000	1.22105e-20
5079.400000	1.22157e-20
5079.350000	1.2221e-20
5079.300000	1.22262e-20
5079.250000	1.22315e-20
5079.200000	1.22368e-20
5079.150000	1.2242e-20
5079.100000	1.22473e-20
5079.050000	1.22526e-20
5079.000000	1.22579e-20
5078.950000	1.22631e-20
5078.900000	1.22684e-20
5078.850000	1.22737e-20
5078.800000	1.2279e-20
5078.750000	1.22843e-20
5078.700000	1.22896e-20
5078.650000	1.22949e-20
5078.600000	1.23002e-20
5078.550000	1.23055e-20
5078.500000	1.23108e-20
5078.450000	1.23161e-20
5078.400000	1.23214e-20
5078.350000	1.23267e-20
5078.300000	1.2332e-20
5078.250000	1.23373e-20
5078.200000	1.23426e-20
5078.150000	1.23479e-20
5078.100000	1.23532e-20
5078.050000	1.23586e-20
5078.000000	1.23639e-20
5077.950000	1.23692e-20
5077.900000	1.23745e-20
5077.850000	1.23799e-20
5077.800000	1.23852e-20
5077.750000	1.23905e-20
5077.700000	1.23959e-20
5077.650000	1.24012e-20
5077.600000	1.24066e-20
5077.550000	1.24119e-20
5077.500000	1.24172e-20
5077.450000	1.24226e-20
5077.400000	1.24279e-20
5077.350000	1.24333e-20
5077.300000	1.24386e-20
5077.250000	1.2444e-20
5077.200000	1.24494e-20
5077.150000	1.24547e-20
5077.100000	1.24601e-20
5077.050000	1.24655e-20
5077.000000	1.24708e-20
5076.950000	1.24762e-20
5076.900000	1.24816e-20
5076.850000	1.24869e-20
5076.800000	1.24923e-20
5076.750000	1.24977e-20
5076.700000	1.25031e-20
5076.650000	1.25085e-20
5076.600000	1.25139e-20
5076.550000	1.25192e-20
5076.500000	1.25246e-20
5076.450000	1.253e-20
5076.400000	1.25354e-20
5076.350000	1.25408e-20
5076.300000	1.25462e-20
5076.250000	1.25516e-20
5076.200000	1.2557e-20
5076.150000	1.25624e-20
5076.100000	1.25679e-20
5076.050000	1.25733e-20
5076.000000	1.25787e-20
5075.950000	1.25841e-20
5075.900000	1.25895e-20
5075.850000	1.25949e-20
5075.800000	1.26004e-20
5075.750000	1.26058e-20
5075.700000	1.26112e-20
5075.650000	1.26167e-20
5075.600000	1.26221e-20
5075.550000	1.26275e-20
5075.500000	1.2633e-20
5075.450000	1.26384e-20
5075.400000	1.26438e-20
5075.350000	1.26493e-20
5075.300000	1.26547e-20
5075.250000	1.26602e-20
5075.200000	1.26656e-20
5075.150000	1.26711e-20
5075.100000	1.26766e-20
5075.050000	1.2682e-20
5075.000000	1.26875e-20
5074.950000	1.26929e-20
5074.900000	1.26984e-20
5074.850000	1.27039e-20
5074.800000	1.27093e-20
5074.750000	1.27148e-20
5074.700000	1.27203e-20
5074.650000	1.27258e-20
5074.600000	1.27313e-20
5074.550000	1.27367e-20
5074.500000	1.27422e-20
5074.450000	1.27477e-20
5074.400000	1.27532e-20
5074.350000	1.27587e-20
5074.300000	1.27642e-20
5074.250000	1.27697e-20
5074.200000	1.27752e-20
5074.150000	1.27807e-20
5074.100000	1.27862e-20
5074.050000	1.27917e-20
5074.000000	1.27972e-20
5073.950000	1.28027e-20
5073.900000	1.28082e-20
5073.850000	1.28138e-20
5073.800000	1.28193e-20
5073.750000	1.28248e-20
5073.700000	1.28303e-20
5073.650000	1.28358e-20
5073.600000	1.28414e-20
5073.550000	1.28469e-20
5073.500000	1.28524e-20
5073.450000	1.2858e-20
5073.400000	1.28635e-20
5073.350000	1.28691e-20
5073.300000	1.28746e-20
5073.250000	1.28801e-20
5073.200000	1.28857e-20
5073.150000	1.28912e-20
5073.100000	1.28968e-20
5073.050000	1.29023e-20
5073.000000	1.29079e-20
5072.950000	1.29135e-20
5072.900000	1.2919e-20
5072.850000	1.29246e-20
5072.800000	1.29301e-20
5072.750000	1.29357e-20
5072.700000	1.29413e-20
5072.650000	1.29469e-20
5072.600000	1.29524e-20
5072.550000	1.2958e-20
5072.500000	1.29636e-20
5072.450000	1.29692e-20
5072.400000	1.29748e-20
5072.350000	1.29804e-20
5072.300000	1.29859e-20
5072.250000	1.29915e-20
5072.200000	1.29971e-20
5072.150000	1.30027e-20
5072.100000	1.30083e-20
5072.050000	1.30139e-20
5072.000000	1.30195e-20
5071.950000	1.30251e-20
5071.900000	1.30308e-20
5071.850000	1.30364e-20
5071.800000	1.3042e-20
5071.750000	1.30476e-20
5071.700000	1.30532e-20
5071.650000	1.30588e-20
5071.600000	1.30645e-20
5071.550000	1.30701e-20
5071.500000	1.30757e-20
5071.450000	1.30814e-20
5071.400000	1.3087e-20
5071.350000	1.30926e-20
5071.300000	1.30983e-20
5071.250000	1.31039e-20
5071.200000	1.31095e-20
5071.150000	1.31152e-20
5071.100000	1.31208e-20
5071.050000	1.31265e-20
5071.000000	1.31321e-20
5070.950000	1.31378e-20
5070.900000	1.31435e-20
5070.850000	1.31491e-20
5070.800000	1.31548e-20
5070.750000	1.31605e-20
5070.700000	1.31661e-20
5070.650000	1.31718e-20
5070.600000	1.31775e-20
5070.550000	1.31831e-20
5070.500000	1.31888e-20
5070.450000	1.31945e-20
5070.400000	1.32002e-20
5070.350000	1.32059e-20
5070.300000	1.32116e-20
5070.250000	1.32172e-20
5070.200000	1.32229e-20
5070.150000	1.32286e-20
5070.100000	1.32343e-20
5070.050000	1.324e-20
5070.000000	1.32457e-20
5069.950000	1.32514e-20
5069.900000	1.32571e-20
5069.850000	1.32628e-20
5069.800000	1.32686e-20
5069.750000	1.32743e-20
5069.700000	1.328e-20
5069.650000	1.32857e-20
5069.600000	1.32914e-20
5069.550000	1.32972e-20
5069.500000	1.33029e-20
5069.450000	1.33086e-20
5069.400000	1.33143e-20
5069.350000	1.33201e-20
5069.300000	1.33258e-20
5069.250000	1.33316e-20
5069.200000	1.33373e-20
5069.150000	1.3343e-20
5069.100000	1.33488e-20
5069.050000	1.33545e-20
5069.000000	1.33603e-20
5068.950000	1.3366e-20
5068.900000	1.33718e-20
5068.850000	1.33776e-20
5068.800000	1.33833e-20
5068.750000	1.33891e-20
5068.700000	1.33949e-20
5068.650000	1.34006e-20
5068.600000	1.34064e-20
5068.550000	1.34122e-20
5068.500000	1.34179e-20
5068.450000	1.34237e-20
5068.400000	1.34295e-20
5068.350000	1.34353e-20
5068.300000	1.34411e-20
5068.250000	1.34469e-20
5068.200000	1.34527e-20
5068.150000	1.34584e-20
5068.100000	1.34642e-20
5068.050000	1.347e-20
5068.000000	1.34758e-20
5067.950000	1.34817e-20
5067.900000	1.34875e-20
5067.850000	1.34933e-20
5067.800000	1.34991e-20
5067.750000	1.35049e-20
5067.700000	1.35107e-20
5067.650000	1.35165e-20
5067.600000	1.35223e-20
5067.550000	1.35282e-20
5067.500000	1.3534e-20
5067.450000	1.35398e-20
5067.400000	1.35457e-20
5067.350000	1.35515e-20
5067.300000	1.35573e-20
5067.250000	1.35632e-20
5067.200000	1.3569e-20
5067.150000	1.35749e-20
5067.100000	1.35807e-20
5067.050000	1.35865e-20
5067.000000	1.35924e-20
5066.950000	1.35983e-20
5066.900000	1.36041e-20
5066.850000	1.361e-20
5066.800000	1.36158e-20
5066.750000	1.36217e-20
5066.700000	1.36276e-20
5066.650000	1.36334e-20
5066.600000	1.36393e-20
5066.550000	1.36452e-20
5066.500000	1.36511e-20
5066.450000	1.36569e-20
5066.400000	1.36628e-20
5066.350000	1.36687e-20
5066.300000	1.36746e-20
5066.250000	1.36805e-20
5066.200000	1.36864e-20
5066.150000	1.36923e-20
5066.100000	1.36982e-20
5066.050000	1.37041e-20
5066.000000	1.371e-20
5065.950000	1.37159e-20
5065.900000	1.37218e-20
5065.850000	1.37277e-20
5065.800000	1.37336e-20
5065.750000	1.37395e-20
5065.700000	1.37454e-20
5065.650000	1.37513e-20
5065.600000	1.37573e-20
5065.550000	1.37632e-20
5065.500000	1.37691e-20
5065.450000	1.37751e-20
5065.400000	1.3781e-20
5065.350000	1.37869e-20
5065.300000	1.37929e-20
5065.250000	1.37988e-20
5065.200000	1.38047e-20
5065.150000	1.38107e-20
5065.100000	1.38166e-20
5065.050000	1.38226e-20
5065.000000	1.38285e-20
5064.950000	1.38345e-20
5064.900000	1.38405e-20
5064.850000	1.38464e-20
5064.800000	1.38524e-20
5064.750000	1.38583e-20
5064.700000	1.38643e-20
5064.650000	1.38703e-20
5064.600000	1.38763e-20
5064.550000	1.38822e-20
5064.500000	1.38882e-20
5064.450000	1.38942e-20
5064.400000	1.39002e-20
5064.350000	1.39062e-20
5064.300000	1.39122e-20
5064.250000	1.39181e-20
5064.200000	1.39241e-20
5064.150000	1.39301e-20
5064.100000	1.39361e-20
5064.050000	1.39421e-20
5064.000000	1.39481e-20
5063.950000	1.39542e-20
5063.900000	1.39602e-20
5063.850000	1.39662e-20
5063.800000	1.39722e-20
5063.750000	1.39782e-20
5063.700000	1.39842e-20
5063.650000	1.39903e-20
5063.600000	1.39963e-20
5063.550000	1.40023e-20
5063.500000	1.40083e-20
5063.450000	1.40144e-20
5063.400000	1.40204e-20
5063.350000	1.40264e-20
5063.300000	1.40325e-20
5063.250000	1.40385e-20
5063.200000	1.40446e-20
5063.150000	1.40506e-20
5063.100000	1.40567e-20
5063.050000	1.40627e-20
5063.000000	1.40688e-20
5062.950000	1.40748e-20
5062.900000	1.40809e-20
5062.850000	1.4087e-20
5062.800000	1.4093e-20
5062.750000	1.40991e-20
5062.700000	1.41052e-20
5062.650000	1.41113e-20
5062.600000	1.41173e-20
5062.550000	1.41234e-20
5062.500000	1.41295e-20
5062.450000	1.41356e-20
5062.400000	1.41417e-20
5062.350000	1.41478e-20
5062.300000	1.41539e-20
5062.250000	1.41599e-20
5062.200000	1.4166e-20
5062.150000	1.41721e-20
5062.100000	1.41783e-20
5062.050000	1.41844e-20
5062.000000	1.41905e-20
5061.950000	1.41966e-20
5061.900000	1.42027e-20
5061.850000	1.42088e-20
5061.800000	1.42149e-20
5061.750000	1.42211e-20
5061.700000	1.42272e-20
5061.650000	1.42333e-20
5061.600000	1.42394e-20
5061.550000	1.42456e-20
5061.500000	1.42517e-20
5061.450000	1.42578e-20
5061.400000	1.4264e-20
5061.350000	1.42701e-20
5061.300000	1.42763e-20
5061.250000	1.42824e-20
5061.200000	1.42886e-20
5061.150000	1.42947e-20
5061.100000	1.43009e-20
5061.050000	1.4307e-20
5061.000000	1.43132e-20
5060.950000	1.43194e-20
5060.900000	1.43255e-20
5060.850000	1.43317e-20
5060.800000	1.43379e-20
5060.750000	1.4344e-20
5060.700000	1.43502e-20
5060.650000	1.43564e-20
5060.600000	1.43626e-20
5060.550000	1.43688e-20
5060.500000	1.4375e-20
5060.450000	1.43812e-20
5060.400000	1.43874e-20
5060.350000	1.43935e-20
5060.300000	1.43997e-20
5060.250000	1.44059e-20
5060.200000	1.44122e-20
5060.150000	1.44184e-20
5060.100000	1.44246e-20
5060.050000	1.44308e-20
5060.000000	1.4437e-20
5059.950000	1.44432e-20
5059.900000	1.44494e-20
5059.850000	1.44557e-20
5059.800000	1.44619e-20
5059.750000	1.44681e-20
5059.700000	1.44743e-20
5059.650000	1.44806e-20
5059.600000	1.44868e-20
5059.550000	1.44931e-20
5059.500000	1.44993e-20
5059.450000	1.45055e-20
5059.400000	1.45118e-20
5059.350000	1.4518e-20
5059.300000	1.45243e-20
5059.250000	1.45305e-20
5059.200000	1.45368e-20
5059.150000	1.45431e-20
5059.100000	1.45493e-20
5059.050000	1.45556e-20
5059.000000	1.45619e-20
5058.950000	1.45681e-20
5058.900000	1.45744e-20
5058.850000	1.45807e-20
5058.800000	1.4587e-20
5058.750000	1.45932e-20
5058.700000	1.45995e-20
5058.650000	1.46058e-20
5058.600000	1.46121e-20
5058.550000	1.46184e-20
5058.500000	1.46247e-20
5058.450000	1.4631e-20
5058.400000	1.46373e-20
5058.350000	1.46436e-20
5058.300000	1.46499e-20
5058.250000	1.46562e-20
5058.200000	1.46625e-20
5058.150000	1.46688e-20
5058.100000	1.46752e-20
5058.050000	1.46815e-20
5058.000000	1.46878e-20
5057.950000	1.46941e-20
5057.900000	1.47005e-20
5057.850000	1.47068e-20
5057.800000	1.47131e-20
5057.750000	1.47195e-20
5057.700000	1.47258e-20
5057.650000	1.47321e-20
5057.600000	1.47385e-20
5057.550000	1.47448e-20
5057.500000	1.47512e-20
5057.450000	1.47575e-20
5057.400000	1.47639e-20
5057.350000	1.47703e-20
5057.300000	1.47766e-20
5057.250000	1.4783e-20
5057.200000	1.47894e-20
5057.150000	1.47957e-20
5057.100000	1.48021e-20
5057.050000	1.48085e-20
5057.000000	1.48148e-20
5056.950000	1.48212e-20
5056.900000	1.48276e-20
5056.850000	1.4834e-20
5056.800000	1.48404e-20
5056.750000	1.48468e-20
5056.700000	1.48532e-20
5056.650000	1.48596e-20
5056.600000	1.4866e-20
5056.550000	1.48724e-20
5056.500000	1.48788e-20
5056.450000	1.48852e-20
5056.400000	1.48916e-20
5056.350000	1.4898e-20
5056.300000	1.49044e-20
5056.250000	1.49108e-20
5056.200000	1.49173e-20
5056.150000	1.49237e-20
5056.100000	1.49301e-20
5056.050000	1.49365e-20
5056.000000	1.4943e-20
5055.950000	1.49494e-20
5055.900000	1.49559e-20
5055.850000	1.49623e-20
5055.800000	1.49687e-20
5055.750000	1.49752e-20
5055.700000	1.49816e-20
5055.650000	1.49881e-20
5055.600000	1.49945e-20
5055.550000	1.5001e-20
5055.500000	1.50075e-20
5055.450000	1.50139e-20
5055.400000	1.50204e-20
5055.350000	1.50269e-20
5055.300000	1.50333e-20
5055.250000	1.50398e-20
5055.200000	1.50463e-20
5055.150000	1.50528e-20
5055.100000	1.50593e-20
5055.050000	1.50657e-20
5055.000000	1.50722e-20
5054.950000	1.50787e-20
5054.900000	1.50852e-20
5054.850000	1.50917e-20
5054.800000	1.50982e-20
5054.750000	1.51047e-20
5054.700000	1.51112e-20
5054.650000	1.51177e-20
5054.600000	1.51242e-20
5054.550000	1.51307e-20
5054.500000	1.51373e-20
5054.450000	1.51438e-20
5054.400000	1.51503e-20
5054.350000	1.51568e-20
5054.300000	1.51634e-20
5054.250000	1.51699e-20
5054.200000	1.51764e-20
5054.150000	1.5183e-20
5054.100000	1.51895e-20
5054.050000	1.5196e-20
5054.000000	1.52026e-20
5053.950000	1.52091e-20
5053.900000	1.52157e-20
5053.850000	1.52222e-20
5053.800000	1.52288e-20
5053.750000	1.52354e-20
5053.700000	1.52419e-20
5053.650000	1.52485e-20
5053.600000	1.5255e-20
5053.550000	1.52616e-20
5053.500000	1.52682e-20
5053.450000	1.52748e-20
5053.400000	1.52813e-20
5053.350000	1.52879e-20
5053.300000	1.52945e-20
5053.250000	1.53011e-20
5053.200000	1.53077e-20
5053.150000	1.53143e-20
5053.100000	1.53209e-20
5053.050000	1.53275e-20
5053.000000	1.53341e-20
5052.950000	1.53407e-20
5052.900000	1.53473e-20
5052.850000	1.53539e-20
5052.800000	1.53605e-20
5052.750000	1.53671e-20
5052.700000	1.53737e-20
5052.650000	1.53804e-20
5052.600000	1.5387e-20
5052.550000	1.53936e-20
5052.500000	1.54002e-20
5052.450000	1.54069e-20
5052.400000	1.54135e-20
5052.350000	1.54202e-20
5052.300000	1.54268e-20
5052.250000	1.54334e-20
5052.200000	1.54401e-20
5052.150000	1.54467e-20
5052.100000	1.54534e-20
5052.050000	1.546e-20
5052.000000	1.54667e-20
5051.950000	1.54734e-20
5051.900000	1.548e-20
5051.850000	1.54867e-20
5051.800000	1.54934e-20
5051.750000	1.55e-20
5051.700000	1.55067e-20
5051.650000	1.55134e-20
5051.600000	1.55201e-20
5051.550000	1.55268e-20
5051.500000	1.55334e-20
5051.450000	1.55401e-20
5051.400000	1.55468e-20
5051.350000	1.55535e-20
5051.300000	1.55602e-20
5051.250000	1.55669e-20
5051.200000	1.55736e-20
5051.150000	1.55803e-20
5051.100000	1.5587e-20
5051.050000	1.55938e-20
5051.000000	1.56005e-20
5050.950000	1.56072e-20
5050.900000	1.56139e-20
5050.850000	1.56206e-20
5050.800000	1.56274e-20
5050.750000	1.56341e-20
5050.700000	1.56408e-20
5050.650000	1.56476e-20
5050.600000	1.56543e-20
5050.550000	1.5661e-20
5050.500000	1.56678e-20
5050.450000	1.56745e-20
5050.400000	1.56813e-20
5050.350000	1.5688e-20
5050.300000	1.56948e-20
5050.250000	1.57016e-20
5050.200000	1.57083e-20
5050.150000	1.57151e-20
5050.100000	1.57219e-20
5050.050000	1.57286e-20
5050.000000	1.57354e-20
5049.950000	1.57422e-20
5049.900000	1.5749e-20
5049.850000	1.57557e-20
5049.800000	1.57625e-20
5049.750000	1.57693e-20
5049.700000	1.57761e-20
5049.650000	1.57829e-20
5049.600000	1.57897e-20
5049.550000	1.57965e-20
5049.500000	1.58033e-20
5049.450000	1.58101e-20
5049.400000	1.58169e-20
5049.350000	1.58237e-20
5049.300000	1.58305e-20
5049.250000	1.58374e-20
5049.200000	1.58442e-20
5049.150000	1.5851e-20
5049.100000	1.58578e-20
5049.050000	1.58647e-20
5049.000000	1.58715e-20
5048.950000	1.58783e-20
5048.900000	1.58852e-20
5048.850000	1.5892e-20
5048.800000	1.58989e-20
5048.750000	1.59057e-20
5048.700000	1.59126e-20
5048.650000	1.59194e-20
5048.600000	1.59263e-20
5048.550000	1.59331e-20
5048.500000	1.594e-20
5048.450000	1.59469e-20
5048.400000	1.59537e-20
5048.350000	1.59606e-20
5048.300000	1.59675e-20
5048.250000	1.59743e-20
5048.200000	1.59812e-20
5048.150000	1.59881e-20
5048.100000	1.5995e-20
5048.050000	1.60019e-20
5048.000000	1.60088e-20
5047.950000	1.60157e-20
5047.900000	1.60226e-20
5047.850000	1.60295e-20
5047.800000	1.60364e-20
5047.750000	1.60433e-20
5047.700000	1.60502e-20
5047.650000	1.60571e-20
5047.600000	1.6064e-20
5047.550000	1.60709e-20
5047.500000	1.60779e-20
5047.450000	1.60848e-20
5047.400000	1.60917e-20
5047.350000	1.60986e-20
5047.300000	1.61056e-20
5047.250000	1.61125e-20
5047.200000	1.61194e-20
5047.150000	1.61264e-20
5047.100000	1.61333e-20
5047.050000	1.61403e-20
5047.000000	1.61472e-20
5046.950000	1.61542e-20
5046.900000	1.61611e-20
5046.850000	1.61681e-20
5046.800000	1.61751e-20
5046.750000	1.6182e-20
5046.700000	1.6189e-20
5046.650000	1.6196e-20
5046.600000	1.6203e-20
5046.550000	1.62099e-20
5046.500000	1.62169e-20
5046.450000	1.62239e-20
5046.400000	1.62309e-20
5046.350000	1.62379e-20
5046.300000	1.62449e-20
5046.250000	1.62519e-20
5046.200000	1.62589e-20
5046.150000	1.62659e-20
5046.100000	1.62729e-20
5046.050000	1.62799e-20
5046.000000	1.62869e-20
5045.950000	1.62939e-20
5045.900000	1.63009e-20
5045.850000	1.63079e-20
5045.800000	1.6315e-20
5045.750000	1.6322e-20
5045.700000	1.6329e-20
5045.650000	1.63361e-20
5045.600000	1.63431e-20
5045.550000	1.63501e-20
5045.500000	1.63572e-20
5045.450000	1.63642e-20
5045.400000	1.63713e-20
5045.350000	1.63783e-20
5045.300000	1.63854e-20
5045.250000	1.63924e-20
5045.200000	1.63995e-20
5045.150000	1.64066e-20
5045.100000	1.64136e-20
5045.050000	1.64207e-20
5045.000000	1.64278e-20
5044.950000	1.64348e-20
5044.900000	1.64419e-20
5044.850000	1.6449e-20
5044.800000	1.64561e-20
5044.750000	1.64632e-20
5044.700000	1.64703e-20
5044.650000	1.64774e-20
5044.600000	1.64844e-20
5044.550000	1.64915e-20
5044.500000	1.64987e-20
5044.450000	1.65058e-20
5044.400000	1.65129e-20
5044.350000	1.652e-20
5044.300000	1.65271e-20
5044.250000	1.65342e-20
5044.200000	1.65413e-20
5044.150000	1.65485e-20
5044.100000	1.65556e-20
5044.050000	1.65627e-20
5044.000000	1.65698e-20
5043.950000	1.6577e-20
5043.900000	1.65841e-20
5043.850000	1.65913e-20
5043.800000	1.65984e-20
5043.750000	1.66056e-20
5043.700000	1.66127e-20
5043.650000	1.66199e-20
5043.600000	1.6627e-20
5043.550000	1.66342e-20
5043.500000	1.66413e-20
5043.450000	1.66485e-20
5043.400000	1.66557e-20
5043.350000	1.66629e-20
5043.300000	1.667e-20
5043.250000	1.66772e-20
5043.200000	1.66844e-20
5043.150000	1.66916e-20
5043.100000	1.66988e-20
5043.050000	1.6706e-20
5043.000000	1.67132e-20
5042.950000	1.67204e-20
5042.900000	1.67276e-20
5042.850000	1.67348e-20
5042.800000	1.6742e-20
5042.750000	1.67492e-20
5042.700000	1.67564e-20
5042.650000	1.67636e-20
5042.600000	1.67708e-20
5042.550000	1.67781e-20
5042.500000	1.67853e-20
5042.450000	1.67925e-20
5042.400000	1.67997e-20
5042.350000	1.6807e-20
5042.300000	1.68142e-20
5042.250000	1.68215e-20
5042.200000	1.68287e-20
5042.150000	1.6836e-20
5042.100000	1.68432e-20
5042.050000	1.68505e-20
5042.000000	1.68577e-20
5041.950000	1.6865e-20
5041.900000	1.68722e-20
5041.850000	1.68795e-20
5041.800000	1.68868e-20
5041.750000	1.6894e-20
5041.700000	1.69013e-20
5041.650000	1.69086e-20
5041.600000	1.69159e-20
5041.550000	1.69232e-20
5041.500000	1.69305e-20
5041.450000	1.69377e-20
5041.400000	1.6945e-20
5041.350000	1.69523e-20
5041.300000	1.69596e-20
5041.250000	1.69669e-20
5041.200000	1.69743e-20
5041.150000	1.69816e-20
5041.100000	1.69889e-20
5041.050000	1.69962e-20
5041.000000	1.70035e-20
5040.950000	1.70108e-20
5040.900000	1.70182e-20
5040.850000	1.70255e-20
5040.800000	1.70328e-20
5040.750000	1.70402e-20
5040.700000	1.70475e-20
5040.650000	1.70548e-20
5040.600000	1.70622e-20
5040.550000	1.70695e-20
5040.500000	1.70769e-20
5040.450000	1.70842e-20
5040.400000	1.70916e-20
5040.350000	1.7099e-20
5040.300000	1.71063e-20
5040.250000	1.71137e-20
5040.200000	1.71211e-20
5040.150000	1.71284e-20
5040.100000	1.71358e-20
5040.050000	1.71432e-20
5040.000000	1.71506e-20
5039.950000	1.7158e-20
5039.900000	1.71654e-20
5039.850000	1.71728e-20
5039.800000	1.71801e-20
5039.750000	1.71875e-20
5039.700000	1.71949e-20
5039.650000	1.72024e-20
5039.600000	1.72098e-20
5039.550000	1.72172e-20
5039.500000	1.72246e-20
5039.450000	1.7232e-20
5039.400000	1.72394e-20
5039.350000	1.72469e-20
5039.300000	1.72543e-20
5039.250000	1.72617e-20
5039.200000	1.72691e-20
5039.150000	1.72766e-20
5039.100000	1.7284e-20
5039.050000	1.72915e-20
5039.000000	1.72989e-20
5038.950000	1.73064e-20
5038.900000	1.73138e-20
5038.850000	1.73213e-20
5038.800000	1.73287e-20
5038.750000	1.73362e-20
5038.700000	1.73437e-20
5038.650000	1.73511e-20
5038.600000	1.73586e-20
5038.550000	1.73661e-20
5038.500000	1.73736e-20
5038.450000	1.7381e-20
5038.400000	1.73885e-20
5038.350000	1.7396e-20
5038.300000	1.74035e-20
5038.250000	1.7411e-20
5038.200000	1.74185e-20
5038.150000	1.7426e-20
5038.100000	1.74335e-20
5038.050000	1.7441e-20
5038.000000	1.74485e-20
5037.950000	1.74561e-20
5037.900000	1.74636e-20
5037.850000	1.74711e-20
5037.800000	1.74786e-20
5037.750000	1.74861e-20
5037.700000	1.74937e-20
5037.650000	1.75012e-20
5037.600000	1.75087e-20
5037.550000	1.75163e-20
5037.500000	1.75238e-20
5037.450000	1.75314e-20
5037.400000	1.75389e-20
5037.350000	1.75465e-20
5037.300000	1.7554e-20
5037.250000	1.75616e-20
5037.200000	1.75692e-20
5037.150000	1.75767e-20
5037.100000	1.75843e-20
5037.050000	1.75919e-20
5037.000000	1.75995e-20
5036.950000	1.7607e-20
5036.900000	1.76146e-20
5036.850000	1.76222e-20
5036.800000	1.76298e-20
5036.750000	1.76374e-20
5036.700000	1.7645e-20
5036.650000	1.76526e-20
5036.600000	1.76602e-20
5036.550000	1.76678e-20
5036.500000	1.76754e-20
5036.450000	1.7683e-20
5036.400000	1.76906e-20
5036.350000	1.76982e-20
5036.300000	1.77059e-20
5036.250000	1.77135e-20
5036.200000	1.77211e-20
5036.150000	1.77288e-20
5036.100000	1.77364e-20
5036.050000	1.7744e-20
5036.000000	1.77517e-20
5035.950000	1.77593e-20
5035.900000	1.7767e-20
5035.850000	1.77746e-20
5035.800000	1.77823e-20
5035.750000	1.77899e-20
5035.700000	1.77976e-20
5035.650000	1.78053e-20
5035.600000	1.78129e-20
5035.550000	1.78206e-20
5035.500000	1.78283e-20
5035.450000	1.7836e-20
5035.400000	1.78436e-20
5035.350000	1.78513e-20
5035.300000	1.7859e-20
5035.250000	1.78667e-20
5035.200000	1.78744e-20
5035.150000	1.78821e-20
5035.100000	1.78898e-20
5035.050000	1.78975e-20
5035.000000	1.79052e-20
5034.950000	1.79129e-20
5034.900000	1.79206e-20
5034.850000	1.79284e-20
5034.800000	1.79361e-20
5034.750000	1.79438e-20
5034.700000	1.79515e-20
5034.650000	1.79593e-20
5034.600000	1.7967e-20
5034.550000	1.79747e-20
5034.500000	1.79825e-20
5034.450000	1.79902e-20
5034.400000	1.7998e-20
5034.350000	1.80057e-20
5034.300000	1.80135e-20
5034.250000	1.80212e-20
5034.200000	1.8029e-20
5034.150000	1.80368e-20
5034.100000	1.80445e-20
5034.050000	1.80523e-20
5034.000000	1.80601e-20
5033.950000	1.80678e-20
5033.900000	1.80756e-20
5033.850000	1.80834e-20
5033.800000	1.80912e-20
5033.750000	1.8099e-20
5033.700000	1.81068e-20
5033.650000	1.81146e-20
5033.600000	1.81224e-20
5033.550000	1.81302e-20
5033.500000	1.8138e-20
5033.450000	1.81458e-20
5033.400000	1.81536e-20
5033.350000	1.81614e-20
5033.300000	1.81693e-20
5033.250000	1.81771e-20
5033.200000	1.81849e-20
5033.150000	1.81928e-20
5033.100000	1.82006e-20
5033.050000	1.82084e-20
5033.000000	1.82163e-20
5032.950000	1.82241e-20
5032.900000	1.8232e-20
5032.850000	1.82398e-20
5032.800000	1.82477e-20
5032.750000	1.82555e-20
5032.700000	1.82634e-20
5032.650000	1.82713e-20
5032.600000	1.82791e-20
5032.550000	1.8287e-20
5032.500000	1.82949e-20
5032.450000	1.83028e-20
5032.400000	1.83106e-20
5032.350000	1.83185e-20
5032.300000	1.83264e-20
5032.250000	1.83343e-20
5032.200000	1.83422e-20
5032.150000	1.83501e-20
5032.100000	1.8358e-20
5032.050000	1.83659e-20
5032.000000	1.83738e-20
5031.950000	1.83817e-20
5031.900000	1.83897e-20
5031.850000	1.83976e-20
5031.800000	1.84055e-20
5031.750000	1.84134e-20
5031.700000	1.84214e-20
5031.650000	1.84293e-20
5031.600000	1.84372e-20
5031.550000	1.84452e-20
5031.500000	1.84531e-20
5031.450000	1.84611e-20
5031.400000	1.8469e-20
5031.350000	1.8477e-20
5031.300000	1.84849e-20
5031.250000	1.84929e-20
5031.200000	1.85009e-20
5031.150000	1.85088e-20
5031.100000	1.85168e-20
5031.050000	1.85248e-20
5031.000000	1.85327e-20
5030.950000	1.85407e-20
5030.900000	1.85487e-20
5030.850000	1.85567e-20
5030.800000	1.85647e-20
5030.750000	1.85727e-20
5030.700000	1.85807e-20
5030.650000	1.85887e-20
5030.600000	1.85967e-20
5030.550000	1.86047e-20
5030.500000	1.86127e-20
5030.450000	1.86207e-20
5030.400000	1.86288e-20
5030.350000	1.86368e-20
5030.300000	1.86448e-20
5030.250000	1.86528e-20
5030.200000	1.86609e-20
5030.150000	1.86689e-20
5030.100000	1.86769e-20
5030.050000	1.8685e-20
5030.000000	1.8693e-20
5029.950000	1.87011e-20
5029.900000	1.87091e-20
5029.850000	1.87172e-20
5029.800000	1.87253e-20
5029.750000	1.87333e-20
5029.700000	1.87414e-20
5029.650000	1.87495e-20
5029.600000	1.87575e-20
5029.550000	1.87656e-20
5029.500000	1.87737e-20
5029.450000	1.87818e-20
5029.400000	1.87899e-20
5029.350000	1.8798e-20
5029.300000	1.88061e-20
5029.250000	1.88142e-20
5029.200000	1.88223e-20
5029.150000	1.88304e-20
5029.100000	1.88385e-20
5029.050000	1.88466e-20
5029.000000	1.88547e-20
5028.950000	1.88628e-20
5028.900000	1.8871e-20
5028.850000	1.88791e-20
5028.800000	1.88872e-20
5028.750000	1.88954e-20
5028.700000	1.89035e-20
5028.650000	1.89116e-20
5028.600000	1.89198e-20
5028.550000	1.89279e-20
5028.500000	1.89361e-20
5028.450000	1.89442e-20
5028.400000	1.89524e-20
5028.350000	1.89606e-20
5028.300000	1.89687e-20
5028.250000	1.89769e-20
5028.200000	1.89851e-20
5028.150000	1.89932e-20
5028.100000	1.90014e-20
5028.050000	1.90096e-20
5028.000000	1.90178e-20
5027.950000	1.9026e-20
5027.900000	1.90342e-20
5027.850000	1.90424e-20
5027.800000	1.90506e-20
5027.750000	1.90588e-20
5027.700000	1.9067e-20
5027.650000	1.90752e-20
5027.600000	1.90834e-20
5027.550000	1.90916e-20
5027.500000	1.90999e-20
5027.450000	1.91081e-20
5027.400000	1.91163e-20
5027.350000	1.91245e-20
5027.300000	1.91328e-20
5027.250000	1.9141e-20
5027.200000	1.91493e-20
5027.150000	1.91575e-20
5027.100000	1.91658e-20
5027.050000	1.9174e-20
5027.000000	1.91823e-20
5026.950000	1.91905e-20
5026.900000	1.91988e-20
5026.850000	1.92071e-20
5026.800000	1.92153e-20
5026.750000	1.92236e-20
5026.700000	1.92319e-20
5026.650000	1.92402e-20
5026.600000	1.92485e-20
5026.550000	1.92568e-20
5026.500000	1.92651e-20
5026.450000	1.92733e-20
5026.400000	1.92816e-20
5026.350000	1.929e-20
5026.300000	1.92983e-20
5026.250000	1.93066e-20
5026.200000	1.93149e-20
5026.150000	1.93232e-20
5026.100000	1.93315e-20
5026.050000	1.93399e-20
5026.000000	1.93482e-20
5025.950000	1.93565e-20
5025.900000	1.93649e-20
5025.850000	1.93732e-20
5025.800000	1.93815e-20
5025.750000	1.93899e-20
5025.700000	1.93982e-20
5025.650000	1.94066e-20
5025.600000	1.94149e-20
5025.550000	1.94233e-20
5025.500000	1.94317e-20
5025.450000	1.944e-20
5025.400000	1.94484e-20
5025.350000	1.94568e-20
5025.300000	1.94652e-20
5025.250000	1.94736e-20
5025.200000	1.94819e-20
5025.150000	1.94903e-20
5025.100000	1.94987e-20
5025.050000	1.95071e-20
5025.000000	1.95155e-20
5024.950000	1.95239e-20
5024.900000	1.95323e-20
5024.850000	1.95408e-20
5024.800000	1.95492e-20
5024.750000	1.95576e-20
5024.700000	1.9566e-20
5024.650000	1.95744e-20
5024.600000	1.95829e-20
5024.550000	1.95913e-20
5024.500000	1.95997e-20
5024.450000	1.96082e-20
5024.400000	1.96166e-20
5024.350000	1.96251e-20
5024.300000	1.96335e-20
5024.250000	1.9642e-20
5024.200000	1.96504e-20
5024.150000	1.96589e-20
5024.100000	1.96674e-20
5024.050000	1.96758e-20
5024.000000	1.96843e-20
5023.950000	1.96928e-20
5023.900000	1.97013e-20
5023.850000	1.97098e-20
5023.800000	1.97183e-20
5023.750000	1.97267e-20
5023.700000	1.97352e-20
5023.650000	1.97437e-20
5023.600000	1.97522e-20
5023.550000	1.97608e-20
5023.500000	1.97693e-20
5023.450000	1.97778e-20
5023.400000	1.97863e-20
5023.350000	1.97948e-20
5023.300000	1.98033e-20
5023.250000	1.98119e-20
5023.200000	1.98204e-20
5023.150000	1.98289e-20
5023.100000	1.98375e-20
5023.050000	1.9846e-20
5023.000000	1.98546e-20
5022.950000	1.98631e-20
5022.900000	1.98717e-20
5022.850000	1.98802e-20
5022.800000	1.98888e-20
5022.750000	1.98974e-20
5022.700000	1.99059e-20
5022.650000	1.99145e-20
5022.600000	1.99231e-20
5022.550000	1.99317e-20
5022.500000	1.99402e-20
5022.450000	1.99488e-20
5022.400000	1.99574e-20
5022.350000	1.9966e-20
5022.300000	1.99746e-20
5022.250000	1.99832e-20
5022.200000	1.99918e-20
5022.150000	2.00004e-20
5022.100000	2.00091e-20
5022.050000	2.00177e-20
5022.000000	2.00263e-20
5021.950000	2.00349e-20
5021.900000	2.00435e-20
5021.850000	2.00522e-20
5021.800000	2.00608e-20
5021.750000	2.00695e-20
5021.700000	2.00781e-20
5021.650000	2.00867e-20
5021.600000	2.00954e-20
5021.550000	2.01041e-20
5021.500000	2.01127e-20
5021.450000	2.01214e-20
5021.400000	2.013e-20
5021.350000	2.01387e-20
5021.300000	2.01474e-20
5021.250000	2.01561e-20
5021.200000	2.01647e-20
5021.150000	2.01734e-20
5021.100000	2.01821e-20
5021.050000	2.01908e-20
5021.000000	2.01995e-20
5020.950000	2.02082e-20
5020.900000	2.02169e-20
5020.850000	2.02256e-20
5020.800000	2.02343e-20
5020.750000	2.0243e-20
5020.700000	2.02518e-20
5020.650000	2.02605e-20
5020.600000	2.02692e-20
5020.550000	2.02779e-20
5020.500000	2.02867e-20
5020.450000	2.02954e-20
5020.400000	2.03041e-20
5020.350000	2.03129e-20
5020.300000	2.03216e-20
5020.250000	2.03304e-20
5020.200000	2.03391e-20
5020.150000	2.03479e-20
5020.100000	2.03567e-20
5020.050000	2.03654e-20
5020.000000	2.03742e-20
5019.950000	2.0383e-20
5019.900000	2.03918e-20
5019.850000	2.04005e-20
5019.800000	2.04093e-20
5019.750000	2.04181e-20
5019.700000	2.04269e-20
5019.650000	2.04357e-20
5019.600000	2.04445e-20
5019.550000	2.04533e-20
5019.500000	2.04621e-20
5019.450000	2.04709e-20
5019.400000	2.04798e-20
5019.350000	2.04886e-20
5019.300000	2.04974e-20
5019.250000	2.05062e-20
5019.200000	2.05151e-20
5019.150000	2.05239e-20
5019.100000	2.05327e-20
5019.050000	2.05416e-20
5019.000000	2.05504e-20
5018.950000	2.05593e-20
5018.900000	2.05681e-20
5018.850000	2.0577e-20
5018.800000	2.05859e-20
5018.750000	2.05947e-20
5018.700000	2.06036e-20
5018.650000	2.06125e-20
5018.600000	2.06213e-20
5018.550000	2.06302e-20
5018.500000	2.06391e-20
5018.450000	2.0648e-20
5018.400000	2.06569e-20
5018.350000	2.06658e-20
5018.300000	2.06747e-20
5018.250000	2.06836e-20
5018.200000	2.06925e-20
5018.150000	2.07014e-20
5018.100000	2.07103e-20
5018.050000	2.07192e-20
5018.000000	2.07282e-20
5017.950000	2.07371e-20
5017.900000	2.0746e-20
5017.850000	2.0755e-20
5017.800000	2.07639e-20
5017.750000	2.07728e-20
5017.700000	2.07818e-20
5017.650000	2.07907e-20
5017.600000	2.07997e-20
5017.550000	2.08087e-20
5017.500000	2.08176e-20
5017.450000	2.08266e-20
5017.400000	2.08356e-20
5017.350000	2.08445e-20
5017.300000	2.08535e-20
5017.250000	2.08625e-20
5017.200000	2.08715e-20
5017.150000	2.08805e-20
5017.100000	2.08895e-20
5017.050000	2.08984e-20
5017.000000	2.09074e-20
5016.950000	2.09165e-20
5016.900000	2.09255e-20
5016.850000	2.09345e-20
5016.800000	2.09435e-20
5016.750000	2.09525e-20
5016.700000	2.09615e-20
5016.650000	2.09706e-20
5016.600000	2.09796e-20
5016.550000	2.09886e-20
5016.500000	2.09977e-20
5016.450000	2.10067e-20
5016.400000	2.10158e-20
5016.350000	2.10248e-20
5016.300000	2.10339e-20
5016.250000	2.10429e-20
5016.200000	2.1052e-20
5016.150000	2.10611e-20
5016.100000	2.10701e-20
5016.050000	2.10792e-20
5016.000000	2.10883e-20
5015.950000	2.10974e-20
5015.900000	2.11064e-20
5015.850000	2.11155e-20
5015.800000	2.11246e-20
5015.750000	2.11337e-20
5015.700000	2.11428e-20
5015.650000	2.11519e-20
5015.600000	2.1161e-20
5015.550000	2.11702e-20
5015.500000	2.11793e-20
5015.450000	2.11884e-20
5015.400000	2.11975e-20
5015.350000	2.12067e-20
5015.300000	2.12158e-20
5015.250000	2.12249e-20
5015.200000	2.12341e-20
5015.150000	2.12432e-20
5015.100000	2.12524e-20
5015.050000	2.12615e-20
5015.000000	2.12707e-20
5014.950000	2.12798e-20
5014.900000	2.1289e-20
5014.850000	2.12982e-20
5014.800000	2.13073e-20
5014.750000	2.13165e-20
5014.700000	2.13257e-20
5014.650000	2.13349e-20
5014.600000	2.13441e-20
5014.550000	2.13533e-20
5014.500000	2.13625e-20
5014.450000	2.13717e-20
5014.400000	2.13809e-20
5014.350000	2.13901e-20
5014.300000	2.13993e-20
5014.250000	2.14085e-20
5014.200000	2.14177e-20
5014.150000	2.14269e-20
5014.100000	2.14362e-20
5014.050000	2.14454e-20
5014.000000	2.14546e-20
5013.950000	2.14639e-20
5013.900000	2.14731e-20
5013.850000	2.14824e-20
5013.800000	2.14916e-20
5013.750000	2.15009e-20
5013.700000	2.15101e-20
5013.650000	2.15194e-20
5013.600000	2.15287e-20
5013.550000	2.1538e-20
5013.500000	2.15472e-20
5013.450000	2.15565e-20
5013.400000	2.15658e-20
5013.350000	2.15751e-20
5013.300000	2.15844e-20
5013.250000	2.15937e-20
5013.200000	2.1603e-20
5013.150000	2.16123e-20
5013.100000	2.16216e-20
5013.050000	2.16309e-20
5013.000000	2.16402e-20
5012.950000	2.16495e-20
5012.900000	2.16589e-20
5012.850000	2.16682e-20
5012.800000	2.16775e-20
5012.750000	2.16868e-20
5012.700000	2.16962e-20
5012.650000	2.17055e-20
5012.600000	2.17149e-20
5012.550000	2.17242e-20
5012.500000	2.17336e-20
5012.450000	2.1743e-20
5012.400000	2.17523e-20
5012.350000	2.17617e-20
5012.300000	2.17711e-20
5012.250000	2.17804e-20
5012.200000	2.17898e-20
5012.150000	2.17992e-20
5012.100000	2.18086e-20
5012.050000	2.1818e-20
5012.000000	2.18274e-20
5011.950000	2.18368e-20
5011.900000	2.18462e-20
5011.850000	2.18556e-20
5011.800000	2.1865e-20
5011.750000	2.18744e-20
5011.700000	2.18838e-20
5011.650000	2.18933e-20
5011.600000	2.19027e-20
5011.550000	2.19121e-20
5011.500000	2.19216e-20
5011.450000	2.1931e-20
5011.400000	2.19405e-20
5011.350000	2.19499e-20
5011.300000	2.19594e-20
5011.250000	2.19688e-20
5011.200000	2.19783e-20
5011.150000	2.19877e-20
5011.100000	2.19972e-20
5011.050000	2.20067e-20
5011.000000	2.20162e-20
5010.950000	2.20256e-20
5010.900000	2.20351e-20
5010.850000	2.20446e-20
5010.800000	2.20541e-20
5010.750000	2.20636e-20
5010.700000	2.20731e-20
5010.650000	2.20826e-20
5010.600000	2.20921e-20
5010.550000	2.21016e-20
5010.500000	2.21112e-20
5010.450000	2.21207e-20
5010.400000	2.21302e-20
5010.350000	2.21397e-20
5010.300000	2.21493e-20
5010.250000	2.21588e-20
5010.200000	2.21684e-20
5010.150000	2.21779e-20
5010.100000	2.21875e-20
5010.050000	2.2197e-20
5010.000000	2.22066e-20
5009.950000	2.22161e-20
5009.900000	2.22257e-20
5009.850000	2.22353e-20
5009.800000	2.22449e-20
5009.750000	2.22544e-20
5009.700000	2.2264e-20
5009.650000	2.22736e-20
5009.600000	2.22832e-20
5009.550000	2.22928e-20
5009.500000	2.23024e-20
5009.450000	2.2312e-20
5009.400000	2.23216e-20
5009.350000	2.23312e-20
5009.300000	2.23409e-20
5009.250000	2.23505e-20
5009.200000	2.23601e-20
5009.150000	2.23697e-20
5009.100000	2.23794e-20
5009.050000	2.2389e-20
5009.000000	2.23986e-20
5008.950000	2.24083e-20
5008.900000	2.24179e-20
5008.850000	2.24276e-20
5008.800000	2.24373e-20
5008.750000	2.24469e-20
5008.700000	2.24566e-20
5008.650000	2.24663e-20
5008.600000	2.24759e-20
5008.550000	2.24856e-20
5008.500000	2.24953e-20
5008.450000	2.2505e-20
5008.400000	2.25147e-20
5008.350000	2.25244e-20
5008.300000	2.25341e-20
5008.250000	2.25438e-20
5008.200000	2.25535e-20
5008.150000	2.25632e-20
5008.100000	2.25729e-20
5008.050000	2.25826e-20
5008.000000	2.25924e-20
5007.950000	2.26021e-20
5007.900000	2.26118e-20
5007.850000	2.26216e-20
5007.800000	2.26313e-20
5007.750000	2.26411e-20
5007.700000	2.26508e-20
5007.650000	2.26606e-20
5007.600000	2.26703e-20
5007.550000	2.26801e-20
5007.500000	2.26899e-20
5007.450000	2.26996e-20
5007.400000	2.27094e-20
5007.350000	2.27192e-20
5007.300000	2.2729e-20
5007.250000	2.27388e-20
5007.200000	2.27486e-20
5007.150000	2.27584e-20
5007.100000	2.27682e-20
5007.050000	2.2778e-20
5007.000000	2.27878e-20
5006.950000	2.27976e-20
5006.900000	2.28074e-20
5006.850000	2.28172e-20
5006.800000	2.28271e-20
5006.750000	2.28369e-20
5006.700000	2.28467e-20
5006.650000	2.28566e-20
5006.600000	2.28664e-20
5006.550000	2.28763e-20
5006.500000	2.28861e-20
5006.450000	2.2896e-20
5006.400000	2.29058e-20
5006.350000	2.29157e-20
5006.300000	2.29256e-20
5006.250000	2.29354e-20
5006.200000	2.29453e-20
5006.150000	2.29552e-20
5006.100000	2.29651e-20
5006.050000	2.2975e-20
5006.000000	2.29849e-20
5005.950000	2.29948e-20
5005.900000	2.30047e-20
5005.850000	2.30146e-20
5005.800000	2.30245e-20
5005.750000	2.30344e-20
5005.700000	2.30443e-20
5005.650000	2.30543e-20
5005.600000	2.30642e-20
5005.550000	2.30741e-20
5005.500000	2.30841e-20
5005.450000	2.3094e-20
5005.400000	2.31039e-20
5005.350000	2.31139e-20
5005.300000	2.31238e-20
5005.250000	2.31338e-20
5005.200000	2.31438e-20
5005.150000	2.31537e-20
5005.100000	2.31637e-20
5005.050000	2.31737e-20
5005.000000	2.31837e-20
5004.950000	2.31937e-20
5004.900000	2.32036e-20
5004.850000	2.32136e-20
5004.800000	2.32236e-20
5004.750000	2.32336e-20
5004.700000	2.32436e-20
5004.650000	2.32537e-20
5004.600000	2.32637e-20
5004.550000	2.32737e-20
5004.500000	2.32837e-20
5004.450000	2.32937e-20
5004.400000	2.33038e-20
5004.350000	2.33138e-20
5004.300000	2.33238e-20
5004.250000	2.33339e-20
5004.200000	2.33439e-20
5004.150000	2.3354e-20
5004.100000	2.33641e-20
5004.050000	2.33741e-20
5004.000000	2.33842e-20
5003.950000	2.33943e-20
5003.900000	2.34043e-20
5003.850000	2.34144e-20
5003.800000	2.34245e-20
5003.750000	2.34346e-20
5003.700000	2.34447e-20
5003.650000	2.34548e-20
5003.600000	2.34649e-20
5003.550000	2.3475e-20
5003.500000	2.34851e-20
5003.450000	2.34952e-20
5003.400000	2.35053e-20
5003.350000	2.35155e-20
5003.300000	2.35256e-20
5003.250000	2.35357e-20
5003.200000	2.35458e-20
5003.150000	2.3556e-20
5003.100000	2.35661e-20
5003.050000	2.35763e-20
5003.000000	2.35864e-20
5002.950000	2.35966e-20
5002.900000	2.36068e-20
5002.850000	2.36169e-20
5002.800000	2.36271e-20
5002.750000	2.36373e-20
5002.700000	2.36475e-20
5002.650000	2.36576e-20
5002.600000	2.36678e-20
5002.550000	2.3678e-20
5002.500000	2.36882e-20
5002.450000	2.36984e-20
5002.400000	2.37086e-20
5002.350000	2.37188e-20
5002.300000	2.37291e-20
5002.250000	2.37393e-20
5002.200000	2.37495e-20
5002.150000	2.37597e-20
5002.100000	2.377e-20
5002.050000	2.37802e-20
5002.000000	2.37904e-20
5001.950000	2.38007e-20
5001.900000	2.38109e-20
5001.850000	2.38212e-20
5001.800000	2.38314e-20
5001.750000	2.38417e-20
5001.700000	2.3852e-20
5001.650000	2.38623e-20
5001.600000	2.38725e-20
5001.550000	2.38828e-20
5001.500000	2.38931e-20
5001.450000	2.39034e-20
5001.400000	2.39137e-20
5001.350000	2.3924e-20
5001.300000	2.39343e-20
5001.250000	2.39446e-20
5001.200000	2.39549e-20
5001.150000	2.39652e-20
5001.100000	2.39755e-20
5001.050000	2.39859e-20
5001.000000	2.39962e-20
5000.950000	2.40065e-20
5000.900000	2.40169e-20
5000.850000	2.40272e-20
5000.800000	2.40376e-20
5000.750000	2.40479e-20
5000.700000	2.40583e-20
5000.650000	2.40686e-20
5000.600000	2.4079e-20
5000.550000	2.40894e-20
5000.500000	2.40998e-20
5000.450000	2.41101e-20
5000.400000	2.41205e-20
5000.350000	2.41309e-20
5000.300000	2.41413e-20
5000.250000	2.41517e-20
5000.200000	2.41621e-20
5000.150000	2.41725e-20
5000.100000	2.41829e-20
5000.050000	2.41933e-20
5000.000000	2.42037e-20
4999.950000	2.42142e-20
4999.900000	2.42246e-20
4999.850000	2.4235e-20
4999.800000	2.42455e-20
4999.750000	2.42559e-20
4999.700000	2.42664e-20
4999.650000	2.42768e-20
4999.600000	2.42873e-20
4999.550000	2.42977e-20
4999.500000	2.43082e-20
4999.450000	2.43187e-20
4999.400000	2.43291e-20
4999.350000	2.43396e-20
4999.300000	2.43501e-20
4999.250000	2.43606e-20
4999.200000	2.43711e-20
4999.150000	2.43816e-20
4999.100000	2.43921e-20
4999.050000	2.44026e-20
4999.000000	2.44131e-20
4998.950000	2.44236e-20
4998.900000	2.44341e-20
4998.850000	2.44446e-20
4998.800000	2.44552e-20
4998.750000	2.44657e-20
4998.700000	2.44762e-20
4998.650000	2.44868e-20
4998.600000	2.44973e-20
4998.550000	2.45079e-20
4998.500000	2.45184e-20
4998.450000	2.4529e-20
4998.400000	2.45396e-20
4998.350000	2.45501e-20
4998.300000	2.45607e-20
4998.250000	2.45713e-20
4998.200000	2.45819e-20
4998.150000	2.45924e-20
4998.100000	2.4603e-20
4998.050000	2.46136e-20
4998.000000	2.46242e-20
4997.950000	2.46348e-20
4997.900000	2.46455e-20
4997.850000	2.46561e-20
4997.800000	2.46667e-20
4997.750000	2.46773e-20
4997.700000	2.46879e-20
4997.650000	2.46986e-20
4997.600000	2.47092e-20
4997.550000	2.47198e-20
4997.500000	2.47305e-20
4997.450000	2.47411e-20
4997.400000	2.47518e-20
4997.350000	2.47625e-20
4997.300000	2.47731e-20
4997.250000	2.47838e-20
4997.200000	2.47945e-20
4997.150000	2.48051e-20
4997.100000	2.48158e-20
4997.050000	2.48265e-20
4997.000000	2.48372e-20
4996.950000	2.48479e-20
4996.900000	2.48586e-20
4996.850000	2.48693e-20
4996.800000	2.488e-20
4996.750000	2.48907e-20
4996.700000	2.49015e-20
4996.650000	2.49122e-20
4996.600000	2.49229e-20
4996.550000	2.49337e-20
4996.500000	2.49444e-20
4996.450000	2.49551e-20
4996.400000	2.49659e-20
4996.350000	2.49766e-20
4996.300000	2.49874e-20
4996.250000	2.49982e-20
4996.200000	2.50089e-20
4996.150000	2.50197e-20
4996.100000	2.50305e-20
4996.050000	2.50412e-20
4996.000000	2.5052e-20
4995.950000	2.50628e-20
4995.900000	2.50736e-20
4995.850000	2.50844e-20
4995.800000	2.50952e-20
4995.750000	2.5106e-20
4995.700000	2.51168e-20
4995.650000	2.51277e-20
4995.600000	2.51385e-20
4995.550000	2.51493e-20
4995.500000	2.51601e-20
4995.450000	2.5171e-20
4995.400000	2.51818e-20
4995.350000	2.51927e-20
4995.300000	2.52035e-20
4995.250000	2.52144e-20
4995.200000	2.52252e-20
4995.150000	2.52361e-20
4995.100000	2.5247e-20
4995.050000	2.52578e-20
4995.000000	2.52687e-20
4994.950000	2.52796e-20
4994.900000	2.52905e-20
4994.850000	2.53014e-20
4994.800000	2.53123e-20
4994.750000	2.53232e-20
4994.700000	2.53341e-20
4994.650000	2.5345e-20
4994.600000	2.53559e-20
4994.550000	2.53668e-20
4994.500000	2.53777e-20
4994.450000	2.53887e-20
4994.400000	2.53996e-20
4994.350000	2.54106e-20
4994.300000	2.54215e-20
4994.250000	2.54324e-20
4994.200000	2.54434e-20
4994.150000	2.54544e-20
4994.100000	2.54653e-20
4994.050000	2.54763e-20
4994.000000	2.54873e-20
4993.950000	2.54982e-20
4993.900000	2.55092e-20
4993.850000	2.55202e-20
4993.800000	2.55312e-20
4993.750000	2.55422e-20
4993.700000	2.55532e-20
4993.650000	2.55642e-20
4993.600000	2.55752e-20
4993.550000	2.55862e-20
4993.500000	2.55972e-20
4993.450000	2.56083e-20
4993.400000	2.56193e-20
4993.350000	2.56303e-20
4993.300000	2.56414e-20
4993.250000	2.56524e-20
4993.200000	2.56635e-20
4993.150000	2.56745e-20
4993.100000	2.56856e-20
4993.050000	2.56966e-20
4993.000000	2.57077e-20
4992.950000	2.57188e-20
4992.900000	2.57298e-20
4992.850000	2.57409e-20
4992.800000	2.5752e-20
4992.750000	2.57631e-20
4992.700000	2.57742e-20
4992.650000	2.57853e-20
4992.600000	2.57964e-20
4992.550000	2.58075e-20
4992.500000	2.58186e-20
4992.450000	2.58298e-20
4992.400000	2.58409e-20
4992.350000	2.5852e-20
4992.300000	2.58631e-20
4992.250000	2.58743e-20
4992.200000	2.58854e-20
4992.150000	2.58966e-20
4992.100000	2.59077e-20
4992.050000	2.59189e-20
4992.000000	2.593e-20
4991.950000	2.59412e-20
4991.900000	2.59524e-20
4991.850000	2.59636e-20
4991.800000	2.59747e-20
4991.750000	2.59859e-20
4991.700000	2.59971e-20
4991.650000	2.60083e-20
4991.600000	2.60195e-20
4991.550000	2.60307e-20
4991.500000	2.60419e-20
4991.450000	2.60532e-20
4991.400000	2.60644e-20
4991.350000	2.60756e-20
4991.300000	2.60868e-20
4991.250000	2.60981e-20
4991.200000	2.61093e-20
4991.150000	2.61206e-20
4991.100000	2.61318e-20
4991.050000	2.61431e-20
4991.000000	2.61543e-20
4990.950000	2.61656e-20
4990.900000	2.61769e-20
4990.850000	2.61881e-20
4990.800000	2.61994e-20
4990.750000	2.62107e-20
4990.700000	2.6222e-20
4990.650000	2.62333e-20
4990.600000	2.62446e-20
4990.550000	2.62559e-20
4990.500000	2.62672e-20
4990.450000	2.62785e-20
4990.400000	2.62898e-20
4990.350000	2.63011e-20
4990.300000	2.63125e-20
4990.250000	2.63238e-20
4990.200000	2.63351e-20
4990.150000	2.63465e-20
4990.100000	2.63578e-20
4990.050000	2.63692e-20
4990.000000	2.63805e-20
4989.950000	2.63919e-20
4989.900000	2.64033e-20
4989.850000	2.64146e-20
4989.800000	2.6426e-20
4989.750000	2.64374e-20
4989.700000	2.64488e-20
4989.650000	2.64602e-20
4989.600000	2.64716e-20
4989.550000	2.6483e-20
4989.500000	2.64944e-20
4989.450000	2.65058e-20
4989.400000	2.65172e-20
4989.350000	2.65286e-20
4989.300000	2.654e-20
4989.250000	2.65515e-20
4989.200000	2.65629e-20
4989.150000	2.65743e-20
4989.100000	2.65858e-20
4989.050000	2.65972e-20
4989.000000	2.66087e-20
4988.950000	2.66202e-20
4988.900000	2.66316e-20
4988.850000	2.66431e-20
4988.800000	2.66546e-20
4988.750000	2.6666e-20
4988.700000	2.66775e-20
4988.650000	2.6689e-20
4988.600000	2.67005e-20
4988.550000	2.6712e-20
4988.500000	2.67235e-20
4988.450000	2.6735e-20
4988.400000	2.67465e-20
4988.350000	2.67581e-20
4988.300000	2.67696e-20
4988.250000	2.67811e-20
4988.200000	2.67926e-20
4988.150000	2.68042e-20
4988.100000	2.68157e-20
4988.050000	2.68273e-20
4988.000000	2.68388e-20
4987.950000	2.68504e-20
4987.900000	2.6862e-20
4987.850000	2.68735e-20
4987.800000	2.68851e-20
4987.750000	2.68967e-20
4987.700000	2.69083e-20
4987.650000	2.69199e-20
4987.600000	2.69314e-20
4987.550000	2.6943e-20
4987.500000	2.69546e-20
4987.450000	2.69663e-20
4987.400000	2.69779e-20
4987.350000	2.69895e-20
4987.300000	2.70011e-20
4987.250000	2.70127e-20
4987.200000	2.70244e-20
4987.150000	2.7036e-20
4987.100000	2.70477e-20
4987.050000	2.70593e-20
4987.000000	2.7071e-20
4986.950000	2.70826e-20
4986.900000	2.70943e-20
4986.850000	2.7106e-20
4986.800000	2.71176e-20
4986.750000	2.71293e-20
4986.700000	2.7141e-20
4986.650000	2.71527e-20
4986.600000	2.71644e-20
4986.550000	2.71761e-20
4986.500000	2.71878e-20
4986.450000	2.71995e-20
4986.400000	2.72112e-20
4986.350000	2.72229e-20
4986.300000	2.72347e-20
4986.250000	2.72464e-20
4986.200000	2.72581e-20
4986.150000	2.72699e-20
4986.100000	2.72816e-20
4986.050000	2.72933e-20
4986.000000	2.73051e-20
4985.950000	2.73169e-20
4985.900000	2.73286e-20
4985.850000	2.73404e-20
4985.800000	2.73522e-20
4985.750000	2.7364e-20
4985.700000	2.73757e-20
4985.650000	2.73875e-20
4985.600000	2.73993e-20
4985.550000	2.74111e-20
4985.500000	2.74229e-20
4985.450000	2.74347e-20
4985.400000	2.74466e-20
4985.350000	2.74584e-20
4985.300000	2.74702e-20
4985.250000	2.7482e-20
4985.200000	2.74939e-20
4985.150000	2.75057e-20
4985.100000	2.75176e-20
4985.050000	2.75294e-20
4985.000000	2.75413e-20
4984.950000	2.75531e-20
4984.900000	2.7565e-20
4984.850000	2.75769e-20
4984.800000	2.75887e-20
4984.750000	2.76006e-20
4984.700000	2.76125e-20
4984.650000	2.76244e-20
4984.600000	2.76363e-20
4984.550000	2.76482e-20
4984.500000	2.76601e-20
4984.450000	2.7672e-20
4984.400000	2.76839e-20
4984.350000	2.76959e-20
4984.300000	2.77078e-20
4984.250000	2.77197e-20
4984.200000	2.77317e-20
4984.150000	2.77436e-20
4984.100000	2.77556e-20
4984.050000	2.77675e-20
4984.000000	2.77795e-20
4983.950000	2.77914e-20
4983.900000	2.78034e-20
4983.850000	2.78154e-20
4983.800000	2.78274e-20
4983.750000	2.78393e-20
4983.700000	2.78513e-20
4983.650000	2.78633e-20
4983.600000	2.78753e-20
4983.550000	2.78873e-20
4983.500000	2.78993e-20
4983.450000	2.79114e-20
4983.400000	2.79234e-20
4983.350000	2.79354e-20
4983.300000	2.79474e-20
4983.250000	2.79595e-20
4983.200000	2.79715e-20
4983.150000	2.79836e-20
4983.100000	2.79956e-20
4983.050000	2.80077e-20
4983.000000	2.80197e-20
4982.950000	2.80318e-20
4982.900000	2.80439e-20
4982.850000	2.8056e-20
4982.800000	2.8068e-20
4982.750000	2.80801e-20
4982.700000	2.80922e-20
4982.650000	2.81043e-20
4982.600000	2.81164e-20
4982.550000	2.81285e-20
4982.500000	2.81407e-20
4982.450000	2.81528e-20
4982.400000	2.81649e-20
4982.350000	2.8177e-20
4982.300000	2.81892e-20
4982.250000	2.82013e-20
4982.200000	2.82134e-20
4982.150000	2.82256e-20
4982.100000	2.82378e-20
4982.050000	2.82499e-20
4982.000000	2.82621e-20
4981.950000	2.82743e-20
4981.900000	2.82864e-20
4981.850000	2.82986e-20
4981.800000	2.83108e-20
4981.750000	2.8323e-20
4981.700000	2.83352e-20
4981.650000	2.83474e-20
4981.600000	2.83596e-20
4981.550000	2.83718e-20
4981.500000	2.8384e-20
4981.450000	2.83963e-20
4981.400000	2.84085e-20
4981.350000	2.84207e-20
4981.300000	2.8433e-20
4981.250000	2.84452e-20
4981.200000	2.84575e-20
4981.150000	2.84697e-20
4981.100000	2.8482e-20
4981.050000	2.84943e-20
4981.000000	2.85065e-20
4980.950000	2.85188e-20
4980.900000	2.85311e-20
4980.850000	2.85434e-20
4980.800000	2.85557e-20
4980.750000	2.8568e-20
4980.700000	2.85803e-20
4980.650000	2.85926e-20
4980.600000	2.86049e-20
4980.550000	2.86172e-20
4980.500000	2.86295e-20
4980.450000	2.86419e-20
4980.400000	2.86542e-20
4980.350000	2.86665e-20
4980.300000	2.86789e-20
4980.250000	2.86912e-20
4980.200000	2.87036e-20
4980.150000	2.8716e-20
4980.100000	2.87283e-20
4980.050000	2.87407e-20
4980.000000	2.87531e-20
4979.950000	2.87655e-20
4979.900000	2.87779e-20
4979.850000	2.87902e-20
4979.800000	2.88026e-20
4979.750000	2.8815e-20
4979.700000	2.88275e-20
4979.650000	2.88399e-20
4979.600000	2.88523e-20
4979.550000	2.88647e-20
4979.500000	2.88772e-20
4979.450000	2.88896e-20
4979.400000	2.8902e-20
4979.350000	2.89145e-20
4979.300000	2.89269e-20
4979.250000	2.89394e-20
4979.200000	2.89519e-20
4979.150000	2.89643e-20
4979.100000	2.89768e-20
4979.050000	2.89893e-20
4979.000000	2.90018e-20
4978.950000	2.90143e-20
4978.900000	2.90268e-20
4978.850000	2.90393e-20
4978.800000	2.90518e-20
4978.750000	2.90643e-20
4978.700000	2.90768e-20
4978.650000	2.90893e-20
4978.600000	2.91018e-20
4978.550000	2.91144e-20
4978.500000	2.91269e-20
4978.450000	2.91395e-20
4978.400000	2.9152e-20
4978.350000	2.91646e-20
4978.300000	2.91771e-20
4978.250000	2.91897e-20
4978.200000	2.92023e-20
4978.150000	2.92148e-20
4978.100000	2.92274e-20
4978.050000	2.924e-20
4978.000000	2.92526e-20
4977.950000	2.92652e-20
4977.900000	2.92778e-20
4977.850000	2.92904e-20
4977.800000	2.9303e-20
4977.750000	2.93157e-20
4977.700000	2.93283e-20
4977.650000	2.93409e-20
4977.600000	2.93535e-20
4977.550000	2.93662e-20
4977.500000	2.93788e-20
4977.450000	2.93915e-20
4977.400000	2.94041e-20
4977.350000	2.94168e-20
4977.300000	2.94295e-20
4977.250000	2.94422e-20
4977.200000	2.94548e-20
4977.150000	2.94675e-20
4977.100000	2.94802e-20
4977.050000	2.94929e-20
4977.000000	2.95056e-20
4976.950000	2.95183e-20
4976.900000	2.9531e-20
4976.850000	2.95437e-20
4976.800000	2.95565e-20
4976.750000	2.95692e-20
4976.700000	2.95819e-20
4976.650000	2.95947e-20
4976.600000	2.96074e-20
4976.550000	2.96202e-20
4976.500000	2.96329e-20
4976.450000	2.96457e-20
4976.400000	2.96585e-20
4976.350000	2.96712e-20
4976.300000	2.9684e-20
4976.250000	2.96968e-20
4976.200000	2.97096e-20
4976.150000	2.97224e-20
4976.100000	2.97352e-20
4976.050000	2.9748e-20
4976.000000	2.97608e-20
4975.950000	2.97736e-20
4975.900000	2.97864e-20
4975.850000	2.97993e-20
4975.800000	2.98121e-20
4975.750000	2.98249e-20
4975.700000	2.98378e-20
4975.650000	2.98506e-20
4975.600000	2.98635e-20
4975.550000	2.98764e-20
4975.500000	2.98892e-20
4975.450000	2.99021e-20
4975.400000	2.9915e-20
4975.350000	2.99279e-20
4975.300000	2.99408e-20
4975.250000	2.99536e-20
4975.200000	2.99666e-20
4975.150000	2.99795e-20
4975.100000	2.99924e-20
4975.050000	3.00053e-20
4975.000000	3.00182e-20
4974.950000	3.00311e-20
4974.900000	3.00441e-20
4974.850000	3.0057e-20
4974.800000	3.007e-20
4974.750000	3.00829e-20
4974.700000	3.00959e-20
4974.650000	3.01088e-20
4974.600000	3.01218e-20
4974.550000	3.01348e-20
4974.500000	3.01477e-20
4974.450000	3.01607e-20
4974.400000	3.01737e-20
4974.350000	3.01867e-20
4974.300000	3.01997e-20
4974.250000	3.02127e-20
4974.200000	3.02257e-20
4974.150000	3.02388e-20
4974.100000	3.02518e-20
4974.050000	3.02648e-20
4974.000000	3.02778e-20
4973.950000	3.02909e-20
4973.900000	3.03039e-20
4973.850000	3.0317e-20
4973.800000	3.033e-20
4973.750000	3.03431e-20
4973.700000	3.03562e-20
4973.650000	3.03692e-20
4973.600000	3.03823e-20
4973.550000	3.03954e-20
4973.500000	3.04085e-20
4973.450000	3.04216e-20
4973.400000	3.04347e-20
4973.350000	3.04478e-20
4973.300000	3.04609e-20
4973.250000	3.0474e-20
4973.200000	3.04872e-20
4973.150000	3.05003e-20
4973.100000	3.05134e-20
4973.050000	3.05266e-20
4973.000000	3.05397e-20
4972.950000	3.05529e-20
4972.900000	3.0566e-20
4972.850000	3.05792e-20
4972.800000	3.05924e-20
4972.750000	3.06055e-20
4972.700000	3.06187e-20
4972.650000	3.06319e-20
4972.600000	3.06451e-20
4972.550000	3.06583e-20
4972.500000	3.06715e-20
4972.450000	3.06847e-20
4972.400000	3.06979e-20
4972.350000	3.07111e-20
4972.300000	3.07244e-20
4972.250000	3.07376e-20
4972.200000	3.07508e-20
4972.150000	3.07641e-20
4972.100000	3.07773e-20
4972.050000	3.07906e-20
4972.000000	3.08039e-20
4971.950000	3.08171e-20
4971.900000	3.08304e-20
4971.850000	3.08437e-20
4971.800000	3.0857e-20
4971.750000	3.08702e-20
4971.700000	3.08835e-20
4971.650000	3.08968e-20
4971.600000	3.09101e-20
4971.550000	3.09235e-20
4971.500000	3.09368e-20
4971.450000	3.09501e-20
4971.400000	3.09634e-20
4971.350000	3.09768e-20
4971.300000	3.09901e-20
4971.250000	3.10035e-20
4971.200000	3.10168e-20
4971.150000	3.10302e-20
4971.100000	3.10435e-20
4971.050000	3.10569e-20
4971.000000	3.10703e-20
4970.950000	3.10837e-20
4970.900000	3.1097e-20
4970.850000	3.11104e-20
4970.800000	3.11238e-20
4970.750000	3.11372e-20
4970.700000	3.11507e-20
4970.650000	3.11641e-20
4970.600000	3.11775e-20
4970.550000	3.11909e-20
4970.500000	3.12043e-20
4970.450000	3.12178e-20
4970.400000	3.12312e-20
4970.350000	3.12447e-20
4970.300000	3.12581e-20
4970.250000	3.12716e-20
4970.200000	3.12851e-20
4970.150000	3.12985e-20
4970.100000	3.1312e-20
4970.050000	3.13255e-20
4970.000000	3.1339e-20
4969.950000	3.13525e-20
4969.900000	3.1366e-20
4969.850000	3.13795e-20
4969.800000	3.1393e-20
4969.750000	3.14065e-20
4969.700000	3.14201e-20
4969.650000	3.14336e-20
4969.600000	3.14471e-20
4969.550000	3.14607e-20
4969.500000	3.14742e-20
4969.450000	3.14878e-20
4969.400000	3.15014e-20
4969.350000	3.15149e-20
4969.300000	3.15285e-20
4969.250000	3.15421e-20
4969.200000	3.15557e-20
4969.150000	3.15692e-20
4969.100000	3.15828e-20
4969.050000	3.15964e-20
4969.000000	3.16101e-20
4968.950000	3.16237e-20
4968.900000	3.16373e-20
4968.850000	3.16509e-20
4968.800000	3.16645e-20
4968.750000	3.16782e-20
4968.700000	3.16918e-20
4968.650000	3.17055e-20
4968.600000	3.17191e-20
4968.550000	3.17328e-20
4968.500000	3.17465e-20
4968.450000	3.17601e-20
4968.400000	3.17738e-20
4968.350000	3.17875e-20
4968.300000	3.18012e-20
4968.250000	3.18149e-20
4968.200000	3.18286e-20
4968.150000	3.18423e-20
4968.100000	3.1856e-20
4968.050000	3.18697e-20
4968.000000	3.18835e-20
4967.950000	3.18972e-20
4967.900000	3.19109e-20
4967.850000	3.19247e-20
4967.800000	3.19384e-20
4967.750000	3.19522e-20
4967.700000	3.19659e-20
4967.650000	3.19797e-20
4967.600000	3.19935e-20
4967.550000	3.20073e-20
4967.500000	3.2021e-20
4967.450000	3.20348e-20
4967.400000	3.20486e-20
4967.350000	3.20624e-20
4967.300000	3.20762e-20
4967.250000	3.20901e-20
4967.200000	3.21039e-20
4967.150000	3.21177e-20
4967.100000	3.21315e-20
4967.050000	3.21454e-20
4967.000000	3.21592e-20
4966.950000	3.21731e-20
4966.900000	3.21869e-20
4966.850000	3.22008e-20
4966.800000	3.22147e-20
4966.750000	3.22285e-20
4966.700000	3.22424e-20
4966.650000	3.22563e-20
4966.600000	3.22702e-20
4966.550000	3.22841e-20
4966.500000	3.2298e-20
4966.450000	3.23119e-20
4966.400000	3.23258e-20
4966.350000	3.23397e-20
4966.300000	3.23537e-20
4966.250000	3.23676e-20
4966.200000	3.23815e-20
4966.150000	3.23955e-20
4966.100000	3.24094e-20
4966.050000	3.24234e-20
4966.000000	3.24374e-20
4965.950000	3.24513e-20
4965.900000	3.24653e-20
4965.850000	3.24793e-20
4965.800000	3.24933e-20
4965.750000	3.25073e-20
4965.700000	3.25213e-20
4965.650000	3.25353e-20
4965.600000	3.25493e-20
4965.550000	3.25633e-20
4965.500000	3.25773e-20
4965.450000	3.25914e-20
4965.400000	3.26054e-20
4965.350000	3.26194e-20
4965.300000	3.26335e-20
4965.250000	3.26475e-20
4965.200000	3.26616e-20
4965.150000	3.26757e-20
4965.100000	3.26897e-20
4965.050000	3.27038e-20
4965.000000	3.27179e-20
4964.950000	3.2732e-20
4964.900000	3.27461e-20
4964.850000	3.27602e-20
4964.800000	3.27743e-20
4964.750000	3.27884e-20
4964.700000	3.28026e-20
4964.650000	3.28167e-20
4964.600000	3.28308e-20
4964.550000	3.2845e-20
4964.500000	3.28591e-20
4964.450000	3.28732e-20
4964.400000	3.28874e-20
4964.350000	3.29016e-20
4964.300000	3.29157e-20
4964.250000	3.29299e-20
4964.200000	3.29441e-20
4964.150000	3.29583e-20
4964.100000	3.29725e-20
4964.050000	3.29867e-20
4964.000000	3.30009e-20
4963.950000	3.30151e-20
4963.900000	3.30293e-20
4963.850000	3.30435e-20
4963.800000	3.30578e-20
4963.750000	3.3072e-20
4963.700000	3.30863e-20
4963.650000	3.31005e-20
4963.600000	3.31148e-20
4963.550000	3.3129e-20
4963.500000	3.31433e-20
4963.450000	3.31576e-20
4963.400000	3.31719e-20
4963.350000	3.31861e-20
4963.300000	3.32004e-20
4963.250000	3.32147e-20
4963.200000	3.3229e-20
4963.150000	3.32433e-20
4963.100000	3.32577e-20
4963.050000	3.3272e-20
4963.000000	3.32863e-20
4962.950000	3.33007e-20
4962.900000	3.3315e-20
4962.850000	3.33293e-20
4962.800000	3.33437e-20
4962.750000	3.33581e-20
4962.700000	3.33724e-20
4962.650000	3.33868e-20
4962.600000	3.34012e-20
4962.550000	3.34156e-20
4962.500000	3.343e-20
4962.450000	3.34444e-20
4962.400000	3.34588e-20
4962.350000	3.34732e-20
4962.300000	3.34876e-20
4962.250000	3.3502e-20
4962.200000	3.35164e-20
4962.150000	3.35309e-20
4962.100000	3.35453e-20
4962.050000	3.35598e-20
4962.000000	3.35742e-20
4961.950000	3.35887e-20
4961.900000	3.36031e-20
4961.850000	3.36176e-20
4961.800000	3.36321e-20
4961.750000	3.36466e-20
4961.700000	3.36611e-20
4961.650000	3.36756e-20
4961.600000	3.36901e-20
4961.550000	3.37046e-20
4961.500000	3.37191e-20
4961.450000	3.37336e-20
4961.400000	3.37481e-20
4961.350000	3.37627e-20
4961.300000	3.37772e-20
4961.250000	3.37918e-20
4961.200000	3.38063e-20
4961.150000	3.38209e-20
4961.100000	3.38354e-20
4961.050000	3.385e-20
4961.000000	3.38646e-20
4960.950000	3.38792e-20
4960.900000	3.38938e-20
4960.850000	3.39084e-20
4960.800000	3.3923e-20
4960.750000	3.39376e-20
4960.700000	3.39522e-20
4960.650000	3.39668e-20
4960.600000	3.39815e-20
4960.550000	3.39961e-20
4960.500000	3.40107e-20
4960.450000	3.40254e-20
4960.400000	3.404e-20
4960.350000	3.40547e-20
4960.300000	3.40694e-20
4960.250000	3.4084e-20
4960.200000	3.40987e-20
4960.150000	3.41134e-20
4960.100000	3.41281e-20
4960.050000	3.41428e-20
4960.000000	3.41575e-20
4959.950000	3.41722e-20
4959.900000	3.41869e-20
4959.850000	3.42016e-20
4959.800000	3.42164e-20
4959.750000	3.42311e-20
4959.700000	3.42459e-20
4959.650000	3.42606e-20
4959.600000	3.42754e-20
4959.550000	3.42901e-20
4959.500000	3.43049e-20
4959.450000	3.43197e-20
4959.400000	3.43344e-20
4959.350000	3.43492e-20
4959.300000	3.4364e-20
4959.250000	3.43788e-20
4959.200000	3.43936e-20
4959.150000	3.44084e-20
4959.100000	3.44233e-20
4959.050000	3.44381e-20
4959.000000	3.44529e-20
4958.950000	3.44678e-20
4958.900000	3.44826e-20
4958.850000	3.44975e-20
4958.800000	3.45123e-20
4958.750000	3.45272e-20
4958.700000	3.4542e-20
4958.650000	3.45569e-20
4958.600000	3.45718e-20
4958.550000	3.45867e-20
4958.500000	3.46016e-20
4958.450000	3.46165e-20
4958.400000	3.46314e-20
4958.350000	3.46463e-20
4958.300000	3.46612e-20
4958.250000	3.46762e-20
4958.200000	3.46911e-20
4958.150000	3.4706e-20
4958.100000	3.4721e-20
4958.050000	3.47359e-20
4958.000000	3.47509e-20
4957.950000	3.47659e-20
4957.900000	3.47808e-20
4957.850000	3.47958e-20
4957.800000	3.48108e-20
4957.750000	3.48258e-20
4957.700000	3.48408e-20
4957.650000	3.48558e-20
4957.600000	3.48708e-20
4957.550000	3.48858e-20
4957.500000	3.49009e-20
4957.450000	3.49159e-20
4957.400000	3.49309e-20
4957.350000	3.4946e-20
4957.300000	3.4961e-20
4957.250000	3.49761e-20
4957.200000	3.49912e-20
4957.150000	3.50062e-20
4957.100000	3.50213e-20
4957.050000	3.50364e-20
4957.000000	3.50515e-20
4956.950000	3.50666e-20
4956.900000	3.50817e-20
4956.850000	3.50968e-20
4956.800000	3.51119e-20
4956.750000	3.5127e-20
4956.700000	3.51421e-20
4956.650000	3.51573e-20
4956.600000	3.51724e-20
4956.550000	3.51876e-20
4956.500000	3.52027e-20
4956.450000	3.52179e-20
4956.400000	3.52331e-20
4956.350000	3.52482e-20
4956.300000	3.52634e-20
4956.250000	3.52786e-20
4956.200000	3.52938e-20
4956.150000	3.5309e-20
4956.100000	3.53242e-20
4956.050000	3.53394e-20
4956.000000	3.53546e-20
4955.950000	3.53699e-20
4955.900000	3.53851e-20
4955.850000	3.54003e-20
4955.800000	3.54156e-20
4955.750000	3.54308e-20
4955.700000	3.54461e-20
4955.650000	3.54614e-20
4955.600000	3.54766e-20
4955.550000	3.54919e-20
4955.500000	3.55072e-20
4955.450000	3.55225e-20
4955.400000	3.55378e-20
4955.350000	3.55531e-20
4955.300000	3.55684e-20
4955.250000	3.55837e-20
4955.200000	3.5599e-20
4955.150000	3.56144e-20
4955.100000	3.56297e-20
4955.050000	3.56451e-20
4955.000000	3.56604e-20
4954.950000	3.56758e-20
4954.900000	3.56911e-20
4954.850000	3.57065e-20
4954.800000	3.57219e-20
4954.750000	3.57373e-20
4954.700000	3.57527e-20
4954.650000	3.57681e-20
4954.600000	3.57835e-20
4954.550000	3.57989e-20
4954.500000	3.58143e-20
4954.450000	3.58297e-20
4954.400000	3.58452e-20
4954.350000	3.58606e-20
4954.300000	3.5876e-20
4954.250000	3.58915e-20
4954.200000	3.59069e-20
4954.150000	3.59224e-20
4954.100000	3.59379e-20
4954.050000	3.59534e-20
4954.000000	3.59688e-20
4953.950000	3.59843e-20
4953.900000	3.59998e-20
4953.850000	3.60153e-20
4953.800000	3.60308e-20
4953.750000	3.60464e-20
4953.700000	3.60619e-20
4953.650000	3.60774e-20
4953.600000	3.6093e-20
4953.550000	3.61085e-20
4953.500000	3.61241e-20
4953.450000	3.61396e-20
4953.400000	3.61552e-20
4953.350000	3.61708e-20
4953.300000	3.61863e-20
4953.250000	3.62019e-20
4953.200000	3.62175e-20
4953.150000	3.62331e-20
4953.100000	3.62487e-20
4953.050000	3.62643e-20
4953.000000	3.62799e-20
4952.950000	3.62956e-20
4952.900000	3.63112e-20
4952.850000	3.63268e-20
4952.800000	3.63425e-20
4952.750000	3.63581e-20
4952.700000	3.63738e-20
4952.650000	3.63895e-20
4952.600000	3.64051e-20
4952.550000	3.64208e-20
4952.500000	3.64365e-20
4952.450000	3.64522e-20
4952.400000	3.64679e-20
4952.350000	3.64836e-20
4952.300000	3.64993e-20
4952.250000	3.6515e-20
4952.200000	3.65308e-20
4952.150000	3.65465e-20
4952.100000	3.65622e-20
4952.050000	3.6578e-20
4952.000000	3.65937e-20
4951.950000	3.66095e-20
4951.900000	3.66253e-20
4951.850000	3.6641e-20
4951.800000	3.66568e-20
4951.750000	3.66726e-20
4951.700000	3.66884e-20
4951.650000	3.67042e-20
4951.600000	3.672e-20
4951.550000	3.67358e-20
4951.500000	3.67516e-20
4951.450000	3.67675e-20
4951.400000	3.67833e-20
4951.350000	3.67991e-20
4951.300000	3.6815e-20
4951.250000	3.68308e-20
4951.200000	3.68467e-20
4951.150000	3.68626e-20
4951.100000	3.68785e-20
4951.050000	3.68943e-20
4951.000000	3.69102e-20
4950.950000	3.69261e-20
4950.900000	3.6942e-20
4950.850000	3.69579e-20
4950.800000	3.69739e-20
4950.750000	3.69898e-20
4950.700000	3.70057e-20
4950.650000	3.70216e-20
4950.600000	3.70376e-20
4950.550000	3.70535e-20
4950.500000	3.70695e-20
4950.450000	3.70855e-20
4950.400000	3.71014e-20
4950.350000	3.71174e-20
4950.300000	3.71334e-20
4950.250000	3.71494e-20
4950.200000	3.71654e-20
4950.150000	3.71814e-20
4950.100000	3.71974e-20
4950.050000	3.72134e-20
4950.000000	3.72295e-20
4949.950000	3.72455e-20
4949.900000	3.72615e-20
4949.850000	3.72776e-20
4949.800000	3.72936e-20
4949.750000	3.73097e-20
4949.700000	3.73258e-20
4949.650000	3.73418e-20
4949.600000	3.73579e-20
4949.550000	3.7374e-20
4949.500000	3.73901e-20
4949.450000	3.74062e-20
4949.400000	3.74223e-20
4949.350000	3.74384e-20
4949.300000	3.74546e-20
4949.250000	3.74707e-20
4949.200000	3.74868e-20
4949.150000	3.7503e-20
4949.100000	3.75191e-20
4949.050000	3.75353e-20
4949.000000	3.75515e-20
4948.950000	3.75676e-20
4948.900000	3.75838e-20
4948.850000	3.76e-20
4948.800000	3.76162e-20
4948.750000	3.76324e-20
4948.700000	3.76486e-20
4948.650000	3.76648e-20
4948.600000	3.7681e-20
4948.550000	3.76973e-20
4948.500000	3.77135e-20
4948.450000	3.77297e-20
4948.400000	3.7746e-20
4948.350000	3.77623e-20
4948.300000	3.77785e-20
4948.250000	3.77948e-20
4948.200000	3.78111e-20
4948.150000	3.78274e-20
4948.100000	3.78436e-20
4948.050000	3.78599e-20
4948.000000	3.78762e-20
4947.950000	3.78926e-20
4947.900000	3.79089e-20
4947.850000	3.79252e-20
4947.800000	3.79415e-20
4947.750000	3.79579e-20
4947.700000	3.79742e-20
4947.650000	3.79906e-20
4947.600000	3.80069e-20
4947.550000	3.80233e-20
4947.500000	3.80397e-20
4947.450000	3.80561e-20
4947.400000	3.80725e-20
4947.350000	3.80889e-20
4947.300000	3.81053e-20
4947.250000	3.81217e-20
4947.200000	3.81381e-20
4947.150000	3.81545e-20
4947.100000	3.8171e-20
4947.050000	3.81874e-20
4947.000000	3.82038e-20
4946.950000	3.82203e-20
4946.900000	3.82368e-20
4946.850000	3.82532e-20
4946.800000	3.82697e-20
4946.750000	3.82862e-20
4946.700000	3.83027e-20
4946.650000	3.83192e-20
4946.600000	3.83357e-20
4946.550000	3.83522e-20
4946.500000	3.83687e-20
4946.450000	3.83852e-20
4946.400000	3.84018e-20
4946.350000	3.84183e-20
4946.300000	3.84348e-20
4946.250000	3.84514e-20
4946.200000	3.8468e-20
4946.150000	3.84845e-20
4946.100000	3.85011e-20
4946.050000	3.85177e-20
4946.000000	3.85343e-20
4945.950000	3.85509e-20
4945.900000	3.85675e-20
4945.850000	3.85841e-20
4945.800000	3.86007e-20
4945.750000	3.86173e-20
4945.700000	3.8634e-20
4945.650000	3.86506e-20
4945.600000	3.86672e-20
4945.550000	3.86839e-20
4945.500000	3.87006e-20
4945.450000	3.87172e-20
4945.400000	3.87339e-20
4945.350000	3.87506e-20
4945.300000	3.87673e-20
4945.250000	3.8784e-20
4945.200000	3.88007e-20
4945.150000	3.88174e-20
4945.100000	3.88341e-20
4945.050000	3.88508e-20
4945.000000	3.88676e-20
4944.950000	3.88843e-20
4944.900000	3.8901e-20
4944.850000	3.89178e-20
4944.800000	3.89346e-20
4944.750000	3.89513e-20
4944.700000	3.89681e-20
4944.650000	3.89849e-20
4944.600000	3.90017e-20
4944.550000	3.90185e-20
4944.500000	3.90353e-20
4944.450000	3.90521e-20
4944.400000	3.90689e-20
4944.350000	3.90857e-20
4944.300000	3.91026e-20
4944.250000	3.91194e-20
4944.200000	3.91363e-20
4944.150000	3.91531e-20
4944.100000	3.917e-20
4944.050000	3.91868e-20
4944.000000	3.92037e-20
4943.950000	3.92206e-20
4943.900000	3.92375e-20
4943.850000	3.92544e-20
4943.800000	3.92713e-20
4943.750000	3.92882e-20
4943.700000	3.93051e-20
4943.650000	3.93221e-20
4943.600000	3.9339e-20
4943.550000	3.93559e-20
4943.500000	3.93729e-20
4943.450000	3.93898e-20
4943.400000	3.94068e-20
4943.350000	3.94238e-20
4943.300000	3.94408e-20
4943.250000	3.94578e-20
4943.200000	3.94747e-20
4943.150000	3.94917e-20
4943.100000	3.95088e-20
4943.050000	3.95258e-20
4943.000000	3.95428e-20
4942.950000	3.95598e-20
4942.900000	3.95769e-20
4942.850000	3.95939e-20
4942.800000	3.9611e-20
4942.750000	3.9628e-20
4942.700000	3.96451e-20
4942.650000	3.96622e-20
4942.600000	3.96792e-20
4942.550000	3.96963e-20
4942.500000	3.97134e-20
4942.450000	3.97305e-20
4942.400000	3.97476e-20
4942.350000	3.97648e-20
4942.300000	3.97819e-20
4942.250000	3.9799e-20
4942.200000	3.98162e-20
4942.150000	3.98333e-20
4942.100000	3.98505e-20
4942.050000	3.98676e-20
4942.000000	3.98848e-20
4941.950000	3.9902e-20
4941.900000	3.99192e-20
4941.850000	3.99364e-20
4941.800000	3.99536e-20
4941.750000	3.99708e-20
4941.700000	3.9988e-20
4941.650000	4.00052e-20
4941.600000	4.00224e-20
4941.550000	4.00397e-20
4941.500000	4.00569e-20
4941.450000	4.00742e-20
4941.400000	4.00914e-20
4941.350000	4.01087e-20
4941.300000	4.0126e-20
4941.250000	4.01432e-20
4941.200000	4.01605e-20
4941.150000	4.01778e-20
4941.100000	4.01951e-20
4941.050000	4.02124e-20
4941.000000	4.02298e-20
4940.950000	4.02471e-20
4940.900000	4.02644e-20
4940.850000	4.02818e-20
4940.800000	4.02991e-20
4940.750000	4.03165e-20
4940.700000	4.03338e-20
4940.650000	4.03512e-20
4940.600000	4.03686e-20
4940.550000	4.0386e-20
4940.500000	4.04034e-20
4940.450000	4.04208e-20
4940.400000	4.04382e-20
4940.350000	4.04556e-20
4940.300000	4.0473e-20
4940.250000	4.04904e-20
4940.200000	4.05079e-20
4940.150000	4.05253e-20
4940.100000	4.05428e-20
4940.050000	4.05602e-20
4940.000000	4.05777e-20
4939.950000	4.05952e-20
4939.900000	4.06127e-20
4939.850000	4.06302e-20
4939.800000	4.06477e-20
4939.750000	4.06652e-20
4939.700000	4.06827e-20
4939.650000	4.07002e-20
4939.600000	4.07177e-20
4939.550000	4.07353e-20
4939.500000	4.07528e-20
4939.450000	4.07704e-20
4939.400000	4.07879e-20
4939.350000	4.08055e-20
4939.300000	4.08231e-20
4939.250000	4.08406e-20
4939.200000	4.08582e-20
4939.150000	4.08758e-20
4939.100000	4.08934e-20
4939.050000	4.09111e-20
4939.000000	4.09287e-20
4938.950000	4.09463e-20
4938.900000	4.09639e-20
4938.850000	4.09816e-20
4938.800000	4.09992e-20
4938.750000	4.10169e-20
4938.700000	4.10345e-20
4938.650000	4.10522e-20
4938.600000	4.10699e-20
4938.550000	4.10876e-20
4938.500000	4.11053e-20
4938.450000	4.1123e-20
4938.400000	4.11407e-20
4938.350000	4.11584e-20
4938.300000	4.11761e-20
4938.250000	4.11939e-20
4938.200000	4.12116e-20
4938.150000	4.12294e-20
4938.100000	4.12471e-20
4938.050000	4.12649e-20
4938.000000	4.12827e-20
4937.950000	4.13004e-20
4937.900000	4.13182e-20
4937.850000	4.1336e-20
4937.800000	4.13538e-20
4937.750000	4.13716e-20
4937.700000	4.13895e-20
4937.650000	4.14073e-20
4937.600000	4.14251e-20
4937.550000	4.1443e-20
4937.500000	4.14608e-20
4937.450000	4.14787e-20
4937.400000	4.14965e-20
4937.350000	4.15144e-20
4937.300000	4.15323e-20
4937.250000	4.15502e-20
4937.200000	4.15681e-20
4937.150000	4.1586e-20
4937.100000	4.16039e-20
4937.050000	4.16218e-20
4937.000000	4.16397e-20
4936.950000	4.16577e-20
4936.900000	4.16756e-20
4936.850000	4.16935e-20
4936.800000	4.17115e-20
4936.750000	4.17295e-20
4936.700000	4.17474e-20
4936.650000	4.17654e-20
4936.600000	4.17834e-20
4936.550000	4.18014e-20
4936.500000	4.18194e-20
4936.450000	4.18374e-20
4936.400000	4.18554e-20
4936.350000	4.18735e-20
4936.300000	4.18915e-20
4936.250000	4.19095e-20
4936.200000	4.19276e-20
4936.150000	4.19456e-20
4936.100000	4.19637e-20
4936.050000	4.19818e-20
4936.000000	4.19999e-20
4935.950000	4.2018e-20
4935.900000	4.2036e-20
4935.850000	4.20542e-20
4935.800000	4.20723e-20
4935.750000	4.20904e-20
4935.700000	4.21085e-20
4935.650000	4.21266e-20
4935.600000	4.21448e-20
4935.550000	4.21629e-20
4935.500000	4.21811e-20
4935.450000	4.21993e-20
4935.400000	4.22174e-20
4935.350000	4.22356e-20
4935.300000	4.22538e-20
4935.250000	4.2272e-20
4935.200000	4.22902e-20
4935.150000	4.23084e-20
4935.100000	4.23267e-20
4935.050000	4.23449e-20
4935.000000	4.23631e-20
4934.950000	4.23814e-20
4934.900000	4.23996e-20
4934.850000	4.24179e-20
4934.800000	4.24361e-20
4934.750000	4.24544e-20
4934.700000	4.24727e-20
4934.650000	4.2491e-20
4934.600000	4.25093e-20
4934.550000	4.25276e-20
4934.500000	4.25459e-20
4934.450000	4.25643e-20
4934.400000	4.25826e-20
4934.350000	4.26009e-20
4934.300000	4.26193e-20
4934.250000	4.26376e-20
4934.200000	4.2656e-20
4934.150000	4.26744e-20
4934.100000	4.26927e-20
4934.050000	4.27111e-20
4934.000000	4.27295e-20
4933.950000	4.27479e-20
4933.900000	4.27663e-20
4933.850000	4.27848e-20
4933.800000	4.28032e-20
4933.750000	4.28216e-20
4933.700000	4.28401e-20
4933.650000	4.28585e-20
4933.600000	4.2877e-20
4933.550000	4.28954e-20
4933.500000	4.29139e-20
4933.450000	4.29324e-20
4933.400000	4.29509e-20
4933.350000	4.29694e-20
4933.300000	4.29879e-20
4933.250000	4.30064e-20
4933.200000	4.30249e-20
4933.150000	4.30435e-20
4933.100000	4.3062e-20
4933.050000	4.30805e-20
4933.000000	4.30991e-20
4932.950000	4.31177e-20
4932.900000	4.31362e-20
4932.850000	4.31548e-20
4932.800000	4.31734e-20
4932.750000	4.3192e-20
4932.700000	4.32106e-20
4932.650000	4.32292e-20
4932.600000	4.32478e-20
4932.550000	4.32664e-20
4932.500000	4.32851e-20
4932.450000	4.33037e-20
4932.400000	4.33224e-20
4932.350000	4.3341e-20
4932.300000	4.33597e-20
4932.250000	4.33784e-20
4932.200000	4.3397e-20
4932.150000	4.34157e-20
4932.100000	4.34344e-20
4932.050000	4.34531e-20
4932.000000	4.34719e-20
4931.950000	4.34906e-20
4931.900000	4.35093e-20
4931.850000	4.3528e-20
4931.800000	4.35468e-20
4931.750000	4.35655e-20
4931.700000	4.35843e-20
4931.650000	4.36031e-20
4931.600000	4.36219e-20
4931.550000	4.36407e-20
4931.500000	4.36594e-20
4931.450000	4.36782e-20
4931.400000	4.36971e-20
4931.350000	4.37159e-20
4931.300000	4.37347e-20
4931.250000	4.37535e-20
4931.200000	4.37724e-20
4931.150000	4.37912e-20
4931.100000	4.38101e-20
4931.050000	4.3829e-20
4931.000000	4.38478e-20
4930.950000	4.38667e-20
4930.900000	4.38856e-20
4930.850000	4.39045e-20
4930.800000	4.39234e-20
4930.750000	4.39423e-20
4930.700000	4.39613e-20
4930.650000	4.39802e-20
4930.600000	4.39991e-20
4930.550000	4.40181e-20
4930.500000	4.40371e-20
4930.450000	4.4056e-20
4930.400000	4.4075e-20
4930.350000	4.4094e-20
4930.300000	4.4113e-20
4930.250000	4.4132e-20
4930.200000	4.4151e-20
4930.150000	4.417e-20
4930.100000	4.4189e-20
4930.050000	4.4208e-20
4930.000000	4.42271e-20
4929.950000	4.42461e-20
4929.900000	4.42652e-20
4929.850000	4.42843e-20
4929.800000	4.43033e-20
4929.750000	4.43224e-20
4929.700000	4.43415e-20
4929.650000	4.43606e-20
4929.600000	4.43797e-20
4929.550000	4.43988e-20
4929.500000	4.44179e-20
4929.450000	4.44371e-20
4929.400000	4.44562e-20
4929.350000	4.44754e-20
4929.300000	4.44945e-20
4929.250000	4.45137e-20
4929.200000	4.45328e-20
4929.150000	4.4552e-20
4929.100000	4.45712e-20
4929.050000	4.45904e-20
4929.000000	4.46096e-20
4928.950000	4.46288e-20
4928.900000	4.4648e-20
4928.850000	4.46673e-20
4928.800000	4.46865e-20
4928.750000	4.47058e-20
4928.700000	4.4725e-20
4928.650000	4.47443e-20
4928.600000	4.47635e-20
4928.550000	4.47828e-20
4928.500000	4.48021e-20
4928.450000	4.48214e-20
4928.400000	4.48407e-20
4928.350000	4.486e-20
4928.300000	4.48793e-20
4928.250000	4.48987e-20
4928.200000	4.4918e-20
4928.150000	4.49374e-20
4928.100000	4.49567e-20
4928.050000	4.49761e-20
4928.000000	4.49954e-20
4927.950000	4.50148e-20
4927.900000	4.50342e-20
4927.850000	4.50536e-20
4927.800000	4.5073e-20
4927.750000	4.50924e-20
4927.700000	4.51118e-20
4927.650000	4.51313e-20
4927.600000	4.51507e-20
4927.550000	4.51701e-20
4927.500000	4.51896e-20
4927.450000	4.52091e-20
4927.400000	4.52285e-20
4927.350000	4.5248e-20
4927.300000	4.52675e-20
4927.250000	4.5287e-20
4927.200000	4.53065e-20
4927.150000	4.5326e-20
4927.100000	4.53455e-20
4927.050000	4.53651e-20
4927.000000	4.53846e-20
4926.950000	4.54042e-20
4926.900000	4.54237e-20
4926.850000	4.54433e-20
4926.800000	4.54628e-20
4926.750000	4.54824e-20
4926.700000	4.5502e-20
4926.650000	4.55216e-20
4926.600000	4.55412e-20
4926.550000	4.55608e-20
4926.500000	4.55804e-20
4926.450000	4.56001e-20
4926.400000	4.56197e-20
4926.350000	4.56394e-20
4926.300000	4.5659e-20
4926.250000	4.56787e-20
4926.200000	4.56984e-20
4926.150000	4.5718e-20
4926.100000	4.57377e-20
4926.050000	4.57574e-20
4926.000000	4.57771e-20
4925.950000	4.57969e-20
4925.900000	4.58166e-20
4925.850000	4.58363e-20
4925.800000	4.5856e-20
4925.750000	4.58758e-20
4925.700000	4.58956e-20
4925.650000	4.59153e-20
4925.600000	4.59351e-20
4925.550000	4.59549e-20
4925.500000	4.59747e-20
4925.450000	4.59945e-20
4925.400000	4.60143e-20
4925.350000	4.60341e-20
4925.300000	4.60539e-20
4925.250000	4.60738e-20
4925.200000	4.60936e-20
4925.150000	4.61135e-20
4925.100000	4.61333e-20
4925.050000	4.61532e-20
4925.000000	4.61731e-20
4924.950000	4.6193e-20
4924.900000	4.62128e-20
4924.850000	4.62327e-20
4924.800000	4.62527e-20
4924.750000	4.62726e-20
4924.700000	4.62925e-20
4924.650000	4.63124e-20
4924.600000	4.63324e-20
4924.550000	4.63523e-20
4924.500000	4.63723e-20
4924.450000	4.63923e-20
4924.400000	4.64123e-20
4924.350000	4.64323e-20
4924.300000	4.64522e-20
4924.250000	4.64723e-20
4924.200000	4.64923e-20
4924.150000	4.65123e-20
4924.100000	4.65323e-20
4924.050000	4.65524e-20
4924.000000	4.65724e-20
4923.950000	4.65925e-20
4923.900000	4.66125e-20
4923.850000	4.66326e-20
4923.800000	4.66527e-20
4923.750000	4.66728e-20
4923.700000	4.66929e-20
4923.650000	4.6713e-20
4923.600000	4.67331e-20
4923.550000	4.67532e-20
4923.500000	4.67734e-20
4923.450000	4.67935e-20
4923.400000	4.68137e-20
4923.350000	4.68338e-20
4923.300000	4.6854e-20
4923.250000	4.68742e-20
4923.200000	4.68944e-20
4923.150000	4.69146e-20
4923.100000	4.69348e-20
4923.050000	4.6955e-20
4923.000000	4.69752e-20
4922.950000	4.69955e-20
4922.900000	4.70157e-20
4922.850000	4.70359e-20
4922.800000	4.70562e-20
4922.750000	4.70765e-20
4922.700000	4.70967e-20
4922.650000	4.7117e-20
4922.600000	4.71373e-20
4922.550000	4.71576e-20
4922.500000	4.71779e-20
4922.450000	4.71982e-20
4922.400000	4.72186e-20
4922.350000	4.72389e-20
4922.300000	4.72593e-20
4922.250000	4.72796e-20
4922.200000	4.73e-20
4922.150000	4.73203e-20
4922.100000	4.73407e-20
4922.050000	4.73611e-20
4922.000000	4.73815e-20
4921.950000	4.74019e-20
4921.900000	4.74223e-20
4921.850000	4.74428e-20
4921.800000	4.74632e-20
4921.750000	4.74836e-20
4921.700000	4.75041e-20
4921.650000	4.75245e-20
4921.600000	4.7545e-20
4921.550000	4.75655e-20
4921.500000	4.7586e-20
4921.450000	4.76065e-20
4921.400000	4.7627e-20
4921.350000	4.76475e-20
4921.300000	4.7668e-20
4921.250000	4.76885e-20
4921.200000	4.77091e-20
4921.150000	4.77296e-20
4921.100000	4.77502e-20
4921.050000	4.77707e-20
4921.000000	4.77913e-20
4920.950000	4.78119e-20
4920.900000	4.78325e-20
4920.850000	4.78531e-20
4920.800000	4.78737e-20
4920.750000	4.78943e-20
4920.700000	4.79149e-20
4920.650000	4.79356e-20
4920.600000	4.79562e-20
4920.550000	4.79769e-20
4920.500000	4.79975e-20
4920.450000	4.80182e-20
4920.400000	4.80389e-20
4920.350000	4.80596e-20
4920.300000	4.80803e-20
4920.250000	4.8101e-20
4920.200000	4.81217e-20
4920.150000	4.81424e-20
4920.100000	4.81632e-20
4920.050000	4.81839e-20
4920.000000	4.82047e-20
4919.950000	4.82254e-20
4919.900000	4.82462e-20
4919.850000	4.8267e-20
4919.800000	4.82878e-20
4919.750000	4.83086e-20
4919.700000	4.83294e-20
4919.650000	4.83502e-20
4919.600000	4.8371e-20
4919.550000	4.83918e-20
4919.500000	4.84127e-20
4919.450000	4.84335e-20
4919.400000	4.84544e-20
4919.350000	4.84753e-20
4919.300000	4.84961e-20
4919.250000	4.8517e-20
4919.200000	4.85379e-20
4919.150000	4.85588e-20
4919.100000	4.85797e-20
4919.050000	4.86007e-20
4919.000000	4.86216e-20
4918.950000	4.86425e-20
4918.900000	4.86635e-20
4918.850000	4.86844e-20
4918.800000	4.87054e-20
4918.750000	4.87264e-20
4918.700000	4.87474e-20
4918.650000	4.87684e-20
4918.600000	4.87894e-20
4918.550000	4.88104e-20
4918.500000	4.88314e-20
4918.450000	4.88524e-20
4918.400000	4.88735e-20
4918.350000	4.88945e-20
4918.300000	4.89156e-20
4918.250000	4.89366e-20
4918.200000	4.89577e-20
4918.150000	4.89788e-20
4918.100000	4.89999e-20
4918.050000	4.9021e-20
4918.000000	4.90421e-20
4917.950000	4.90632e-20
4917.900000	4.90844e-20
4917.850000	4.91055e-20
4917.800000	4.91267e-20
4917.750000	4.91478e-20
4917.700000	4.9169e-20
4917.650000	4.91902e-20
4917.600000	4.92113e-20
4917.550000	4.92325e-20
4917.500000	4.92537e-20
4917.450000	4.9275e-20
4917.400000	4.92962e-20
4917.350000	4.93174e-20
4917.300000	4.93386e-20
4917.250000	4.93599e-20
4917.200000	4.93812e-20
4917.150000	4.94024e-20
4917.100000	4.94237e-20
4917.050000	4.9445e-20
4917.000000	4.94663e-20
4916.950000	4.94876e-20
4916.900000	4.95089e-20
4916.850000	4.95302e-20
4916.800000	4.95516e-20
4916.750000	4.95729e-20
4916.700000	4.95942e-20
4916.650000	4.96156e-20
4916.600000	4.9637e-20
4916.550000	4.96584e-20
4916.500000	4.96797e-20
4916.450000	4.97011e-20
4916.400000	4.97225e-20
4916.350000	4.9744e-20
4916.300000	4.97654e-20
4916.250000	4.97868e-20
4916.200000	4.98083e-20
4916.150000	4.98297e-20
4916.100000	4.98512e-20
4916.050000	4.98726e-20
4916.000000	4.98941e-20
4915.950000	4.99156e-20
4915.900000	4.99371e-20
4915.850000	4.99586e-20
4915.800000	4.99801e-20
4915.750000	5.00017e-20
4915.700000	5.00232e-20
4915.650000	5.00447e-20
4915.600000	5.00663e-20
4915.550000	5.00878e-20
4915.500000	5.01094e-20
4915.450000	5.0131e-20
4915.400000	5.01526e-20
4915.350000	5.01742e-20
4915.300000	5.01958e-20
4915.250000	5.02174e-20
4915.200000	5.0239e-20
4915.150000	5.02607e-20
4915.100000	5.02823e-20
4915.050000	5.0304e-20
4915.000000	5.03257e-20
4914.950000	5.03473e-20
4914.900000	5.0369e-20
4914.850000	5.03907e-20
4914.800000	5.04124e-20
4914.750000	5.04341e-20
4914.700000	5.04558e-20
4914.650000	5.04776e-20
4914.600000	5.04993e-20
4914.550000	5.05211e-20
4914.500000	5.05428e-20
4914.450000	5.05646e-20
4914.400000	5.05864e-20
4914.350000	5.06082e-20
4914.300000	5.06299e-20
4914.250000	5.06518e-20
4914.200000	5.06736e-20
4914.150000	5.06954e-20
4914.100000	5.07172e-20
4914.050000	5.07391e-20
4914.000000	5.07609e-20
4913.950000	5.07828e-20
4913.900000	5.08047e-20
4913.850000	5.08265e-20
4913.800000	5.08484e-20
4913.750000	5.08703e-20
4913.700000	5.08922e-20
4913.650000	5.09142e-20
4913.600000	5.09361e-20
4913.550000	5.0958e-20
4913.500000	5.098e-20
4913.450000	5.10019e-20
4913.400000	5.10239e-20
4913.350000	5.10459e-20
4913.300000	5.10678e-20
4913.250000	5.10898e-20
4913.200000	5.11118e-20
4913.150000	5.11339e-20
4913.100000	5.11559e-20
4913.050000	5.11779e-20
4913.000000	5.12e-20
4912.950000	5.1222e-20
4912.900000	5.12441e-20
4912.850000	5.12661e-20
4912.800000	5.12882e-20
4912.750000	5.13103e-20
4912.700000	5.13324e-20
4912.650000	5.13545e-20
4912.600000	5.13766e-20
4912.550000	5.13988e-20
4912.500000	5.14209e-20
4912.450000	5.1443e-20
4912.400000	5.14652e-20
4912.350000	5.14874e-20
4912.300000	5.15095e-20
4912.250000	5.15317e-20
4912.200000	5.15539e-20
4912.150000	5.15761e-20
4912.100000	5.15983e-20
4912.050000	5.16206e-20
4912.000000	5.16428e-20
4911.950000	5.1665e-20
4911.900000	5.16873e-20
4911.850000	5.17095e-20
4911.800000	5.17318e-20
4911.750000	5.17541e-20
4911.700000	5.17764e-20
4911.650000	5.17987e-20
4911.600000	5.1821e-20
4911.550000	5.18433e-20
4911.500000	5.18656e-20
4911.450000	5.1888e-20
4911.400000	5.19103e-20
4911.350000	5.19327e-20
4911.300000	5.1955e-20
4911.250000	5.19774e-20
4911.200000	5.19998e-20
4911.150000	5.20222e-20
4911.100000	5.20446e-20
4911.050000	5.2067e-20
4911.000000	5.20894e-20
4910.950000	5.21119e-20
4910.900000	5.21343e-20
4910.850000	5.21568e-20
4910.800000	5.21792e-20
4910.750000	5.22017e-20
4910.700000	5.22242e-20
4910.650000	5.22467e-20
4910.600000	5.22692e-20
4910.550000	5.22917e-20
4910.500000	5.23142e-20
4910.450000	5.23367e-20
4910.400000	5.23593e-20
4910.350000	5.23818e-20
4910.300000	5.24044e-20
4910.250000	5.2427e-20
4910.200000	5.24495e-20
4910.150000	5.24721e-20
4910.100000	5.24947e-20
4910.050000	5.25173e-20
4910.000000	5.254e-20
4909.950000	5.25626e-20
4909.900000	5.25852e-20
4909.850000	5.26079e-20
4909.800000	5.26305e-20
4909.750000	5.26532e-20
4909.700000	5.26759e-20
4909.650000	5.26986e-20
4909.600000	5.27213e-20
4909.550000	5.2744e-20
4909.500000	5.27667e-20
4909.450000	5.27894e-20
4909.400000	5.28121e-20
4909.350000	5.28349e-20
4909.300000	5.28576e-20
4909.250000	5.28804e-20
4909.200000	5.29032e-20
4909.150000	5.2926e-20
4909.100000	5.29488e-20
4909.050000	5.29716e-20
4909.000000	5.29944e-20
4908.950000	5.30172e-20
4908.900000	5.304e-20
4908.850000	5.30629e-20
4908.800000	5.30857e-20
4908.750000	5.31086e-20
4908.700000	5.31315e-20
4908.650000	5.31544e-20
4908.600000	5.31772e-20
4908.550000	5.32002e-20
4908.500000	5.32231e-20
4908.450000	5.3246e-20
4908.400000	5.32689e-20
4908.350000	5.32919e-20
4908.300000	5.33148e-20
4908.250000	5.33378e-20
4908.200000	5.33607e-20
4908.150000	5.33837e-20
4908.100000	5.34067e-20
4908.050000	5.34297e-20
4908.000000	5.34527e-20
4907.950000	5.34758e-20
4907.900000	5.34988e-20
4907.850000	5.35218e-20
4907.800000	5.35449e-20
4907.750000	5.35679e-20
4907.700000	5.3591e-20
4907.650000	5.36141e-20
4907.600000	5.36372e-20
4907.550000	5.36603e-20
4907.500000	5.36834e-20
4907.450000	5.37065e-20
4907.400000	5.37296e-20
4907.350000	5.37528e-20
4907.300000	5.37759e-20
4907.250000	5.37991e-20
4907.200000	5.38223e-20
4907.150000	5.38454e-20
4907.100000	5.38686e-20
4907.050000	5.38918e-20
4907.000000	5.3915e-20
4906.950000	5.39383e-20
4906.900000	5.39615e-20
4906.850000	5.39847e-20
4906.800000	5.4008e-20
4906.750000	5.40312e-20
4906.700000	5.40545e-20
4906.650000	5.40778e-20
4906.600000	5.41011e-20
4906.550000	5.41244e-20
4906.500000	5.41477e-20
4906.450000	5.4171e-20
4906.400000	5.41944e-20
4906.350000	5.42177e-20
4906.300000	5.4241e-20
4906.250000	5.42644e-20
4906.200000	5.42878e-20
4906.150000	5.43112e-20
4906.100000	5.43345e-20
4906.050000	5.43579e-20
4906.000000	5.43814e-20
4905.950000	5.44048e-20
4905.900000	5.44282e-20
4905.850000	5.44517e-20
4905.800000	5.44751e-20
4905.750000	5.44986e-20
4905.700000	5.4522e-20
4905.650000	5.45455e-20
4905.600000	5.4569e-20
4905.550000	5.45925e-20
4905.500000	5.4616e-20
4905.450000	5.46395e-20
4905.400000	5.46631e-20
4905.350000	5.46866e-20
4905.300000	5.47102e-20
4905.250000	5.47337e-20
4905.200000	5.47573e-20
4905.150000	5.47809e-20
4905.100000	5.48045e-20
4905.050000	5.48281e-20
4905.000000	5.48517e-20
4904.950000	5.48753e-20
4904.900000	5.4899e-20
4904.850000	5.49226e-20
4904.800000	5.49463e-20
4904.750000	5.49699e-20
4904.700000	5.49936e-20
4904.650000	5.50173e-20
4904.600000	5.5041e-20
4904.550000	5.50647e-20
4904.500000	5.50884e-20
4904.450000	5.51121e-20
4904.400000	5.51359e-20
4904.350000	5.51596e-20
4904.300000	5.51834e-20
4904.250000	5.52071e-20
4904.200000	5.52309e-20
4904.150000	5.52547e-20
4904.100000	5.52785e-20
4904.050000	5.53023e-20
4904.000000	5.53261e-20
4903.950000	5.53499e-20
4903.900000	5.53738e-20
4903.850000	5.53976e-20
4903.800000	5.54215e-20
4903.750000	5.54454e-20
4903.700000	5.54692e-20
4903.650000	5.54931e-20
4903.600000	5.5517e-20
4903.550000	5.55409e-20
4903.500000	5.55649e-20
4903.450000	5.55888e-20
4903.400000	5.56127e-20
4903.350000	5.56367e-20
4903.300000	5.56606e-20
4903.250000	5.56846e-20
4903.200000	5.57086e-20
4903.150000	5.57326e-20
4903.100000	5.57566e-20
4903.050000	5.57806e-20
4903.000000	5.58046e-20
4902.950000	5.58287e-20
4902.900000	5.58527e-20
4902.850000	5.58768e-20
4902.800000	5.59008e-20
4902.750000	5.59249e-20
4902.700000	5.5949e-20
4902.650000	5.59731e-20
4902.600000	5.59972e-20
4902.550000	5.60213e-20
4902.500000	5.60454e-20
4902.450000	5.60696e-20
4902.400000	5.60937e-20
4902.350000	5.61179e-20
4902.300000	5.61421e-20
4902.250000	5.61662e-20
4902.200000	5.61904e-20
4902.150000	5.62146e-20
4902.100000	5.62388e-20
4902.050000	5.62631e-20
4902.000000	5.62873e-20
4901.950000	5.63115e-20
4901.900000	5.63358e-20
4901.850000	5.636e-20
4901.800000	5.63843e-20
4901.750000	5.64086e-20
4901.700000	5.64329e-20
4901.650000	5.64572e-20
4901.600000	5.64815e-20
4901.550000	5.65058e-20
4901.500000	5.65302e-20
4901.450000	5.65545e-20
4901.400000	5.65789e-20
4901.350000	5.66033e-20
4901.300000	5.66276e-20
4901.250000	5.6652e-20
4901.200000	5.66764e-20
4901.150000	5.67008e-20
4901.100000	5.67252e-20
4901.050000	5.67497e-20
4901.000000	5.67741e-20
4900.950000	5.67986e-20
4900.900000	5.6823e-20
4900.850000	5.68475e-20
4900.800000	5.6872e-20
4900.750000	5.68965e-20
4900.700000	5.6921e-20
4900.650000	5.69455e-20
4900.600000	5.697e-20
4900.550000	5.69946e-20
4900.500000	5.70191e-20
4900.450000	5.70437e-20
4900.400000	5.70682e-20
4900.350000	5.70928e-20
4900.300000	5.71174e-20
4900.250000	5.7142e-20
4900.200000	5.71666e-20
4900.150000	5.71912e-20
4900.100000	5.72159e-20
4900.050000	5.72405e-20
4900.000000	5.72652e-20
4899.950000	5.72898e-20
4899.900000	5.73145e-20
4899.850000	5.73392e-20
4899.800000	5.73639e-20
4899.750000	5.73886e-20
4899.700000	5.74133e-20
4899.650000	5.7438e-20
4899.600000	5.74628e-20
4899.550000	5.74875e-20
4899.500000	5.75123e-20
4899.450000	5.7537e-20
4899.400000	5.75618e-20
4899.350000	5.75866e-20
4899.300000	5.76114e-20
4899.250000	5.76362e-20
4899.200000	5.7661e-20
4899.150000	5.76859e-20
4899.100000	5.77107e-20
4899.050000	5.77356e-20
4899.000000	5.77604e-20
4898.950000	5.77853e-20
4898.900000	5.78102e-20
4898.850000	5.78351e-20
4898.800000	5.786e-20
4898.750000	5.78849e-20
4898.700000	5.79099e-20
4898.650000	5.79348e-20
4898.600000	5.79598e-20
4898.550000	5.79847e-20
4898.500000	5.80097e-20
4898.450000	5.80347e-20
4898.400000	5.80597e-20
4898.350000	5.80847e-20
4898.300000	5.81097e-20
4898.250000	5.81347e-20
4898.200000	5.81598e-20
4898.150000	5.81848e-20
4898.100000	5.82099e-20
4898.050000	5.82349e-20
4898.000000	5.826e-20
4897.950000	5.82851e-20
4897.900000	5.83102e-20
4897.850000	5.83353e-20
4897.800000	5.83604e-20
4897.750000	5.83856e-20
4897.700000	5.84107e-20
4897.650000	5.84359e-20
4897.600000	5.84611e-20
4897.550000	5.84862e-20
4897.500000	5.85114e-20
4897.450000	5.85366e-20
4897.400000	5.85618e-20
4897.350000	5.85871e-20
4897.300000	5.86123e-20
4897.250000	5.86375e-20
4897.200000	5.86628e-20
4897.150000	5.8688e-20
4897.100000	5.87133e-20
4897.050000	5.87386e-20
4897.000000	5.87639e-20
4896.950000	5.87892e-20
4896.900000	5.88145e-20
4896.850000	5.88399e-20
4896.800000	5.88652e-20
4896.750000	5.88906e-20
4896.700000	5.89159e-20
4896.650000	5.89413e-20
4896.600000	5.89667e-20
4896.550000	5.89921e-20
4896.500000	5.90175e-20
4896.450000	5.90429e-20
4896.400000	5.90683e-20
4896.350000	5.90938e-20
4896.300000	5.91192e-20
4896.250000	5.91447e-20
4896.200000	5.91702e-20
4896.150000	5.91956e-20
4896.100000	5.92211e-20
4896.050000	5.92466e-20
4896.000000	5.92722e-20
4895.950000	5.92977e-20
4895.900000	5.93232e-20
4895.850000	5.93488e-20
4895.800000	5.93743e-20
4895.750000	5.93999e-20
4895.700000	5.94255e-20
4895.650000	5.94511e-20
4895.600000	5.94767e-20
4895.550000	5.95023e-20
4895.500000	5.95279e-20
4895.450000	5.95536e-20
4895.400000	5.95792e-20
4895.350000	5.96049e-20
4895.300000	5.96305e-20
4895.250000	5.96562e-20
4895.200000	5.96819e-20
4895.150000	5.97076e-20
4895.100000	5.97333e-20
4895.050000	5.97591e-20
4895.000000	5.97848e-20
4894.950000	5.98106e-20
4894.900000	5.98363e-20
4894.850000	5.98621e-20
4894.800000	5.98879e-20
4894.750000	5.99137e-20
4894.700000	5.99395e-20
4894.650000	5.99653e-20
4894.600000	5.99911e-20
4894.550000	6.00169e-20
4894.500000	6.00428e-20
4894.450000	6.00686e-20
4894.400000	6.00945e-20
4894.350000	6.01204e-20
4894.300000	6.01463e-20
4894.250000	6.01722e-20
4894.200000	6.01981e-20
4894.150000	6.0224e-20
4894.100000	6.025e-20
4894.050000	6.02759e-20
4894.000000	6.03019e-20
4893.950000	6.03279e-20
4893.900000	6.03538e-20
4893.850000	6.03798e-20
4893.800000	6.04058e-20
4893.750000	6.04318e-20
4893.700000	6.04579e-20
4893.650000	6.04839e-20
4893.600000	6.051e-20
4893.550000	6.0536e-20
4893.500000	6.05621e-20
4893.450000	6.05882e-20
4893.400000	6.06143e-20
4893.350000	6.06404e-20
4893.300000	6.06665e-20
4893.250000	6.06926e-20
4893.200000	6.07188e-20
4893.150000	6.07449e-20
4893.100000	6.07711e-20
4893.050000	6.07972e-20
4893.000000	6.08234e-20
4892.950000	6.08496e-20
4892.900000	6.08758e-20
4892.850000	6.09021e-20
4892.800000	6.09283e-20
4892.750000	6.09545e-20
4892.700000	6.09808e-20
4892.650000	6.1007e-20
4892.600000	6.10333e-20
4892.550000	6.10596e-20
4892.500000	6.10859e-20
4892.450000	6.11122e-20
4892.400000	6.11385e-20
4892.350000	6.11649e-20
4892.300000	6.11912e-20
4892.250000	6.12176e-20
4892.200000	6.12439e-20
4892.150000	6.12703e-20
4892.100000	6.12967e-20
4892.050000	6.13231e-20
4892.000000	6.13495e-20
4891.950000	6.13759e-20
4891.900000	6.14024e-20
4891.850000	6.14288e-20
4891.800000	6.14553e-20
4891.750000	6.14817e-20
4891.700000	6.15082e-20
4891.650000	6.15347e-20
4891.600000	6.15612e-20
4891.550000	6.15877e-20
4891.500000	6.16142e-20
4891.450000	6.16408e-20
4891.400000	6.16673e-20
4891.350000	6.16939e-20
4891.300000	6.17204e-20
4891.250000	6.1747e-20
4891.200000	6.17736e-20
4891.150000	6.18002e-20
4891.100000	6.18268e-20
4891.050000	6.18535e-20
4891.000000	6.18801e-20
4890.950000	6.19068e-20
4890.900000	6.19334e-20
4890.850000	6.19601e-20
4890.800000	6.19868e-20
4890.750000	6.20135e-20
4890.700000	6.20402e-20
4890.650000	6.20669e-20
4890.600000	6.20936e-20
4890.550000	6.21204e-20
4890.500000	6.21471e-20
4890.450000	6.21739e-20
4890.400000	6.22007e-20
4890.350000	6.22275e-20
4890.300000	6.22543e-20
4890.250000	6.22811e-20
4890.200000	6.23079e-20
4890.150000	6.23347e-20
4890.100000	6.23616e-20
4890.050000	6.23884e-20
4890.000000	6.24153e-20
4889.950000	6.24422e-20
4889.900000	6.24691e-20
4889.850000	6.2496e-20
4889.800000	6.25229e-20
4889.750000	6.25498e-20
4889.700000	6.25768e-20
4889.650000	6.26037e-20
4889.600000	6.26307e-20
4889.550000	6.26577e-20
4889.500000	6.26846e-20
4889.450000	6.27116e-20
4889.400000	6.27387e-20
4889.350000	6.27657e-20
4889.300000	6.27927e-20
4889.250000	6.28197e-20
4889.200000	6.28468e-20
4889.150000	6.28739e-20
4889.100000	6.29009e-20
4889.050000	6.2928e-20
4889.000000	6.29551e-20
4888.950000	6.29823e-20
4888.900000	6.30094e-20
4888.850000	6.30365e-20
4888.800000	6.30637e-20
4888.750000	6.30908e-20
4888.700000	6.3118e-20
4888.650000	6.31452e-20
4888.600000	6.31724e-20
4888.550000	6.31996e-20
4888.500000	6.32268e-20
4888.450000	6.3254e-20
4888.400000	6.32813e-20
4888.350000	6.33085e-20
4888.300000	6.33358e-20
4888.250000	6.33631e-20
4888.200000	6.33904e-20
4888.150000	6.34177e-20
4888.100000	6.3445e-20
4888.050000	6.34723e-20
4888.000000	6.34996e-20
4887.950000	6.3527e-20
4887.900000	6.35543e-20
4887.850000	6.35817e-20
4887.800000	6.36091e-20
4887.750000	6.36365e-20
4887.700000	6.36639e-20
4887.650000	6.36913e-20
4887.600000	6.37188e-20
4887.550000	6.37462e-20
4887.500000	6.37737e-20
4887.450000	6.38011e-20
4887.400000	6.38286e-20
4887.350000	6.38561e-20
4887.300000	6.38836e-20
4887.250000	6.39111e-20
4887.200000	6.39386e-20
4887.150000	6.39662e-20
4887.100000	6.39937e-20
4887.050000	6.40213e-20
4887.000000	6.40488e-20
4886.950000	6.40764e-20
4886.900000	6.4104e-20
4886.850000	6.41316e-20
4886.800000	6.41593e-20
4886.750000	6.41869e-20
4886.700000	6.42145e-20
4886.650000	6.42422e-20
4886.600000	6.42699e-20
4886.550000	6.42975e-20
4886.500000	6.43252e-20
4886.450000	6.43529e-20
4886.400000	6.43807e-20
4886.350000	6.44084e-20
4886.300000	6.44361e-20
4886.250000	6.44639e-20
4886.200000	6.44916e-20
4886.150000	6.45194e-20
4886.100000	6.45472e-20
4886.050000	6.4575e-20
4886.000000	6.46028e-20
4885.950000	6.46306e-20
4885.900000	6.46585e-20
4885.850000	6.46863e-20
4885.800000	6.47142e-20
4885.750000	6.4742e-20
4885.700000	6.47699e-20
4885.650000	6.47978e-20
4885.600000	6.48257e-20
4885.550000	6.48536e-20
4885.500000	6.48816e-20
4885.450000	6.49095e-20
4885.400000	6.49375e-20
4885.350000	6.49654e-20
4885.300000	6.49934e-20
4885.250000	6.50214e-20
4885.200000	6.50494e-20
4885.150000	6.50774e-20
4885.100000	6.51055e-20
4885.050000	6.51335e-20
4885.000000	6.51616e-20
4884.950000	6.51896e-20
4884.900000	6.52177e-20
4884.850000	6.52458e-20
4884.800000	6.52739e-20
4884.750000	6.5302e-20
4884.700000	6.53301e-20
4884.650000	6.53583e-20
4884.600000	6.53864e-20
4884.550000	6.54146e-20
4884.500000	6.54427e-20
4884.450000	6.54709e-20
4884.400000	6.54991e-20
4884.350000	6.55273e-20
4884.300000	6.55556e-20
4884.250000	6.55838e-20
4884.200000	6.5612e-20
4884.150000	6.56403e-20
4884.100000	6.56686e-20
4884.050000	6.56968e-20
4884.000000	6.57251e-20
4883.950000	6.57534e-20
4883.900000	6.57818e-20
4883.850000	6.58101e-20
4883.800000	6.58384e-20
4883.750000	6.58668e-20
4883.700000	6.58952e-20
4883.650000	6.59235e-20
4883.600000	6.59519e-20
4883.550000	6.59803e-20
4883.500000	6.60088e-20
4883.450000	6.60372e-20
4883.400000	6.60656e-20
4883.350000	6.60941e-20
4883.300000	6.61225e-20
4883.250000	6.6151e-20
4883.200000	6.61795e-20
4883.150000	6.6208e-20
4883.100000	6.62365e-20
4883.050000	6.62651e-20
4883.000000	6.62936e-20
4882.950000	6.63221e-20
4882.900000	6.63507e-20
4882.850000	6.63793e-20
4882.800000	6.64079e-20
4882.750000	6.64365e-20
4882.700000	6.64651e-20
4882.650000	6.64937e-20
4882.600000	6.65224e-20
4882.550000	6.6551e-20
4882.500000	6.65797e-20
4882.450000	6.66083e-20
4882.400000	6.6637e-20
4882.350000	6.66657e-20
4882.300000	6.66944e-20
4882.250000	6.67232e-20
4882.200000	6.67519e-20
4882.150000	6.67806e-20
4882.100000	6.68094e-20
4882.050000	6.68382e-20
4882.000000	6.6867e-20
4881.950000	6.68958e-20
4881.900000	6.69246e-20
4881.850000	6.69534e-20
4881.800000	6.69822e-20
4881.750000	6.70111e-20
4881.700000	6.70399e-20
4881.650000	6.70688e-20
4881.600000	6.70977e-20
4881.550000	6.71266e-20
4881.500000	6.71555e-20
4881.450000	6.71844e-20
4881.400000	6.72134e-20
4881.350000	6.72423e-20
4881.300000	6.72713e-20
4881.250000	6.73003e-20
4881.200000	6.73292e-20
4881.150000	6.73582e-20
4881.100000	6.73872e-20
4881.050000	6.74163e-20
4881.000000	6.74453e-20
4880.950000	6.74744e-20
4880.900000	6.75034e-20
4880.850000	6.75325e-20
4880.800000	6.75616e-20
4880.750000	6.75907e-20
4880.700000	6.76198e-20
4880.650000	6.76489e-20
4880.600000	6.7678e-20
4880.550000	6.77072e-20
4880.500000	6.77363e-20
4880.450000	6.77655e-20
4880.400000	6.77947e-20
4880.350000	6.78239e-20
4880.300000	6.78531e-20
4880.250000	6.78823e-20
4880.200000	6.79116e-20
4880.150000	6.79408e-20
4880.100000	6.79701e-20
4880.050000	6.79994e-20
4880.000000	6.80286e-20
4879.950000	6.80579e-20
4879.900000	6.80872e-20
4879.850000	6.81166e-20
4879.800000	6.81459e-20
4879.750000	6.81753e-20
4879.700000	6.82046e-20
4879.650000	6.8234e-20
4879.600000	6.82634e-20
4879.550000	6.82928e-20
4879.500000	6.83222e-20
4879.450000	6.83516e-20
4879.400000	6.83811e-20
4879.350000	6.84105e-20
4879.300000	6.844e-20
4879.250000	6.84694e-20
4879.200000	6.84989e-20
4879.150000	6.85284e-20
4879.100000	6.8558e-20
4879.050000	6.85875e-20
4879.000000	6.8617e-20
4878.950000	6.86466e-20
4878.900000	6.86761e-20
4878.850000	6.87057e-20
4878.800000	6.87353e-20
4878.750000	6.87649e-20
4878.700000	6.87945e-20
4878.650000	6.88242e-20
4878.600000	6.88538e-20
4878.550000	6.88834e-20
4878.500000	6.89131e-20
4878.450000	6.89428e-20
4878.400000	6.89725e-20
4878.350000	6.90022e-20
4878.300000	6.90319e-20
4878.250000	6.90616e-20
4878.200000	6.90914e-20
4878.150000	6.91211e-20
4878.100000	6.91509e-20
4878.050000	6.91807e-20
4878.000000	6.92105e-20
4877.950000	6.92403e-20
4877.900000	6.92701e-20
4877.850000	6.92999e-20
4877.800000	6.93298e-20
4877.750000	6.93597e-20
4877.700000	6.93895e-20
4877.650000	6.94194e-20
4877.600000	6.94493e-20
4877.550000	6.94792e-20
4877.500000	6.95091e-20
4877.450000	6.95391e-20
4877.400000	6.9569e-20
4877.350000	6.9599e-20
4877.300000	6.9629e-20
4877.250000	6.9659e-20
4877.200000	6.9689e-20
4877.150000	6.9719e-20
4877.100000	6.9749e-20
4877.050000	6.9779e-20
4877.000000	6.98091e-20
4876.950000	6.98392e-20
4876.900000	6.98692e-20
4876.850000	6.98993e-20
4876.800000	6.99294e-20
4876.750000	6.99595e-20
4876.700000	6.99897e-20
4876.650000	7.00198e-20
4876.600000	7.005e-20
4876.550000	7.00801e-20
4876.500000	7.01103e-20
4876.450000	7.01405e-20
4876.400000	7.01707e-20
4876.350000	7.0201e-20
4876.300000	7.02312e-20
4876.250000	7.02614e-20
4876.200000	7.02917e-20
4876.150000	7.0322e-20
4876.100000	7.03523e-20
4876.050000	7.03826e-20
4876.000000	7.04129e-20
4875.950000	7.04432e-20
4875.900000	7.04735e-20
4875.850000	7.05039e-20
4875.800000	7.05342e-20
4875.750000	7.05646e-20
4875.700000	7.0595e-20
4875.650000	7.06254e-20
4875.600000	7.06558e-20
4875.550000	7.06863e-20
4875.500000	7.07167e-20
4875.450000	7.07472e-20
4875.400000	7.07776e-20
4875.350000	7.08081e-20
4875.300000	7.08386e-20
4875.250000	7.08691e-20
4875.200000	7.08996e-20
4875.150000	7.09302e-20
4875.100000	7.09607e-20
4875.050000	7.09913e-20
4875.000000	7.10219e-20
4874.950000	7.10525e-20
4874.900000	7.10831e-20
4874.850000	7.11137e-20
4874.800000	7.11443e-20
4874.750000	7.11749e-20
4874.700000	7.12056e-20
4874.650000	7.12363e-20
4874.600000	7.12669e-20
4874.550000	7.12976e-20
4874.500000	7.13283e-20
4874.450000	7.13591e-20
4874.400000	7.13898e-20
4874.350000	7.14205e-20
4874.300000	7.14513e-20
4874.250000	7.14821e-20
4874.200000	7.15129e-20
4874.150000	7.15437e-20
4874.100000	7.15745e-20
4874.050000	7.16053e-20
4874.000000	7.16361e-20
4873.950000	7.1667e-20
4873.900000	7.16979e-20
4873.850000	7.17287e-20
4873.800000	7.17596e-20
4873.750000	7.17905e-20
4873.700000	7.18215e-20
4873.650000	7.18524e-20
4873.600000	7.18833e-20
4873.550000	7.19143e-20
4873.500000	7.19453e-20
4873.450000	7.19762e-20
4873.400000	7.20072e-20
4873.350000	7.20383e-20
4873.300000	7.20693e-20
4873.250000	7.21003e-20
4873.200000	7.21314e-20
4873.150000	7.21624e-20
4873.100000	7.21935e-20
4873.050000	7.22246e-20
4873.000000	7.22557e-20
4872.950000	7.22868e-20
4872.900000	7.2318e-20
4872.850000	7.23491e-20
4872.800000	7.23803e-20
4872.750000	7.24114e-20
4872.700000	7.24426e-20
4872.650000	7.24738e-20
4872.600000	7.2505e-20
4872.550000	7.25363e-20
4872.500000	7.25675e-20
4872.450000	7.25988e-20
4872.400000	7.263e-20
4872.350000	7.26613e-20
4872.300000	7.26926e-20
4872.250000	7.27239e-20
4872.200000	7.27552e-20
4872.150000	7.27866e-20
4872.100000	7.28179e-20
4872.050000	7.28493e-20
4872.000000	7.28807e-20
4871.950000	7.2912e-20
4871.900000	7.29434e-20
4871.850000	7.29749e-20
4871.800000	7.30063e-20
4871.750000	7.30377e-20
4871.700000	7.30692e-20
4871.650000	7.31007e-20
4871.600000	7.31321e-20
4871.550000	7.31636e-20
4871.500000	7.31952e-20
4871.450000	7.32267e-20
4871.400000	7.32582e-20
4871.350000	7.32898e-20
4871.300000	7.33213e-20
4871.250000	7.33529e-20
4871.200000	7.33845e-20
4871.150000	7.34161e-20
4871.100000	7.34477e-20
4871.050000	7.34794e-20
4871.000000	7.3511e-20
4870.950000	7.35427e-20
4870.900000	7.35743e-20
4870.850000	7.3606e-20
4870.800000	7.36377e-20
4870.750000	7.36694e-20
4870.700000	7.37012e-20
4870.650000	7.37329e-20
4870.600000	7.37647e-20
4870.550000	7.37964e-20
4870.500000	7.38282e-20
4870.450000	7.386e-20
4870.400000	7.38918e-20
4870.350000	7.39236e-20
4870.300000	7.39555e-20
4870.250000	7.39873e-20
4870.200000	7.40192e-20
4870.150000	7.40511e-20
4870.100000	7.4083e-20
4870.050000	7.41149e-20
4870.000000	7.41468e-20
4869.950000	7.41787e-20
4869.900000	7.42107e-20
4869.850000	7.42426e-20
4869.800000	7.42746e-20
4869.750000	7.43066e-20
4869.700000	7.43386e-20
4869.650000	7.43706e-20
4869.600000	7.44027e-20
4869.550000	7.44347e-20
4869.500000	7.44668e-20
4869.450000	7.44988e-20
4869.400000	7.45309e-20
4869.350000	7.4563e-20
4869.300000	7.45951e-20
4869.250000	7.46273e-20
4869.200000	7.46594e-20
4869.150000	7.46915e-20
4869.100000	7.47237e-20
4869.050000	7.47559e-20
4869.000000	7.47881e-20
4868.950000	7.48203e-20
4868.900000	7.48525e-20
4868.850000	7.48848e-20
4868.800000	7.4917e-20
4868.750000	7.49493e-20
4868.700000	7.49816e-20
4868.650000	7.50139e-20
4868.600000	7.50462e-20
4868.550000	7.50785e-20
4868.500000	7.51108e-20
4868.450000	7.51432e-20
4868.400000	7.51755e-20
4868.350000	7.52079e-20
4868.300000	7.52403e-20
4868.250000	7.52727e-20
4868.200000	7.53051e-20
4868.150000	7.53376e-20
4868.100000	7.537e-20
4868.050000	7.54025e-20
4868.000000	7.54349e-20
4867.950000	7.54674e-20
4867.900000	7.54999e-20
4867.850000	7.55324e-20
4867.800000	7.5565e-20
4867.750000	7.55975e-20
4867.700000	7.56301e-20
4867.650000	7.56626e-20
4867.600000	7.56952e-20
4867.550000	7.57278e-20
4867.500000	7.57605e-20
4867.450000	7.57931e-20
4867.400000	7.58257e-20
4867.350000	7.58584e-20
4867.300000	7.58911e-20
4867.250000	7.59237e-20
4867.200000	7.59564e-20
4867.150000	7.59891e-20
4867.100000	7.60219e-20
4867.050000	7.60546e-20
4867.000000	7.60874e-20
4866.950000	7.61201e-20
4866.900000	7.61529e-20
4866.850000	7.61857e-20
4866.800000	7.62185e-20
4866.750000	7.62514e-20
4866.700000	7.62842e-20
4866.650000	7.63171e-20
4866.600000	7.63499e-20
4866.550000	7.63828e-20
4866.500000	7.64157e-20
4866.450000	7.64486e-20
4866.400000	7.64815e-20
4866.350000	7.65145e-20
4866.300000	7.65474e-20
4866.250000	7.65804e-20
4866.200000	7.66134e-20
4866.150000	7.66464e-20
4866.100000	7.66794e-20
4866.050000	7.67124e-20
4866.000000	7.67455e-20
4865.950000	7.67785e-20
4865.900000	7.68116e-20
4865.850000	7.68447e-20
4865.800000	7.68777e-20
4865.750000	7.69109e-20
4865.700000	7.6944e-20
4865.650000	7.69771e-20
4865.600000	7.70103e-20
4865.550000	7.70434e-20
4865.500000	7.70766e-20
4865.450000	7.71098e-20
4865.400000	7.7143e-20
4865.350000	7.71763e-20
4865.300000	7.72095e-20
4865.250000	7.72427e-20
4865.200000	7.7276e-20
4865.150000	7.73093e-20
4865.100000	7.73426e-20
4865.050000	7.73759e-20
4865.000000	7.74092e-20
4864.950000	7.74426e-20
4864.900000	7.74759e-20
4864.850000	7.75093e-20
4864.800000	7.75427e-20
4864.750000	7.75761e-20
4864.700000	7.76095e-20
4864.650000	7.76429e-20
4864.600000	7.76763e-20
4864.550000	7.77098e-20
4864.500000	7.77433e-20
4864.450000	7.77767e-20
4864.400000	7.78102e-20
4864.350000	7.78437e-20
4864.300000	7.78773e-20
4864.250000	7.79108e-20
4864.200000	7.79444e-20
4864.150000	7.79779e-20
4864.100000	7.80115e-20
4864.050000	7.80451e-20
4864.000000	7.80787e-20
4863.950000	7.81124e-20
4863.900000	7.8146e-20
4863.850000	7.81797e-20
4863.800000	7.82133e-20
4863.750000	7.8247e-20
4863.700000	7.82807e-20
4863.650000	7.83144e-20
4863.600000	7.83482e-20
4863.550000	7.83819e-20
4863.500000	7.84157e-20
4863.450000	7.84494e-20
4863.400000	7.84832e-20
4863.350000	7.8517e-20
4863.300000	7.85508e-20
4863.250000	7.85847e-20
4863.200000	7.86185e-20
4863.150000	7.86524e-20
4863.100000	7.86862e-20
4863.050000	7.87201e-20
4863.000000	7.8754e-20
4862.950000	7.8788e-20
4862.900000	7.88219e-20
4862.850000	7.88558e-20
4862.800000	7.88898e-20
4862.750000	7.89238e-20
4862.700000	7.89578e-20
4862.650000	7.89918e-20
4862.600000	7.90258e-20
4862.550000	7.90598e-20
4862.500000	7.90939e-20
4862.450000	7.91279e-20
4862.400000	7.9162e-20
4862.350000	7.91961e-20
4862.300000	7.92302e-20
4862.250000	7.92643e-20
4862.200000	7.92985e-20
4862.150000	7.93326e-20
4862.100000	7.93668e-20
4862.050000	7.9401e-20
4862.000000	7.94352e-20
4861.950000	7.94694e-20
4861.900000	7.95036e-20
4861.850000	7.95379e-20
4861.800000	7.95721e-20
4861.750000	7.96064e-20
4861.700000	7.96407e-20
4861.650000	7.9675e-20
4861.600000	7.97093e-20
4861.550000	7.97436e-20
4861.500000	7.9778e-20
4861.450000	7.98123e-20
4861.400000	7.98467e-20
4861.350000	7.98811e-20
4861.300000	7.99155e-20
4861.250000	7.99499e-20
4861.200000	7.99843e-20
4861.150000	8.00188e-20
4861.100000	8.00532e-20
4861.050000	8.00877e-20
4861.000000	8.01222e-20
4860.950000	8.01567e-20
4860.900000	8.01912e-20
4860.850000	8.02258e-20
4860.800000	8.02603e-20
4860.750000	8.02949e-20
4860.700000	8.03295e-20
4860.650000	8.03641e-20
4860.600000	8.03987e-20
4860.550000	8.04333e-20
4860.500000	8.0468e-20
4860.450000	8.05026e-20
4860.400000	8.05373e-20
4860.350000	8.0572e-20
4860.300000	8.06067e-20
4860.250000	8.06414e-20
4860.200000	8.06761e-20
4860.150000	8.07109e-20
4860.100000	8.07456e-20
4860.050000	8.07804e-20
4860.000000	8.08152e-20
4859.950000	8.085e-20
4859.900000	8.08848e-20
4859.850000	8.09197e-20
4859.800000	8.09545e-20
4859.750000	8.09894e-20
4859.700000	8.10242e-20
4859.650000	8.10591e-20
4859.600000	8.10941e-20
4859.550000	8.1129e-20
4859.500000	8.11639e-20
4859.450000	8.11989e-20
4859.400000	8.12339e-20
4859.350000	8.12688e-20
4859.300000	8.13038e-20
4859.250000	8.13389e-20
4859.200000	8.13739e-20
4859.150000	8.14089e-20
4859.100000	8.1444e-20
4859.050000	8.14791e-20
4859.000000	8.15142e-20
4858.950000	8.15493e-20
4858.900000	8.15844e-20
4858.850000	8.16195e-20
4858.800000	8.16547e-20
4858.750000	8.16898e-20
4858.700000	8.1725e-20
4858.650000	8.17602e-20
4858.600000	8.17954e-20
4858.550000	8.18307e-20
4858.500000	8.18659e-20
4858.450000	8.19012e-20
4858.400000	8.19364e-20
4858.350000	8.19717e-20
4858.300000	8.2007e-20
4858.250000	8.20424e-20
4858.200000	8.20777e-20
4858.150000	8.2113e-20
4858.100000	8.21484e-20
4858.050000	8.21838e-20
4858.000000	8.22192e-20
4857.950000	8.22546e-20
4857.900000	8.229e-20
4857.850000	8.23255e-20
4857.800000	8.23609e-20
4857.750000	8.23964e-20
4857.700000	8.24319e-20
4857.650000	8.24674e-20
4857.600000	8.25029e-20
4857.550000	8.25384e-20
4857.500000	8.2574e-20
4857.450000	8.26095e-20
4857.400000	8.26451e-20
4857.350000	8.26807e-20
4857.300000	8.27163e-20
4857.250000	8.27519e-20
4857.200000	8.27876e-20
4857.150000	8.28232e-20
4857.100000	8.28589e-20
4857.050000	8.28946e-20
4857.000000	8.29303e-20
4856.950000	8.2966e-20
4856.900000	8.30017e-20
4856.850000	8.30375e-20
4856.800000	8.30732e-20
4856.750000	8.3109e-20
4856.700000	8.31448e-20
4856.650000	8.31806e-20
4856.600000	8.32165e-20
4856.550000	8.32523e-20
4856.500000	8.32881e-20
4856.450000	8.3324e-20
4856.400000	8.33599e-20
4856.350000	8.33958e-20
4856.300000	8.34317e-20
4856.250000	8.34677e-20
4856.200000	8.35036e-20
4856.150000	8.35396e-20
4856.100000	8.35755e-20
4856.050000	8.36115e-20
4856.000000	8.36476e-20
4855.950000	8.36836e-20
4855.900000	8.37196e-20
4855.850000	8.37557e-20
4855.800000	8.37917e-20
4855.750000	8.38278e-20
4855.700000	8.38639e-20
4855.650000	8.39001e-20
4855.600000	8.39362e-20
4855.550000	8.39723e-20
4855.500000	8.40085e-20
4855.450000	8.40447e-20
4855.400000	8.40809e-20
4855.350000	8.41171e-20
4855.300000	8.41533e-20
4855.250000	8.41896e-20
4855.200000	8.42258e-20
4855.150000	8.42621e-20
4855.100000	8.42984e-20
4855.050000	8.43347e-20
4855.000000	8.4371e-20
4854.950000	8.44074e-20
4854.900000	8.44437e-20
4854.850000	8.44801e-20
4854.800000	8.45165e-20
4854.750000	8.45529e-20
4854.700000	8.45893e-20
4854.650000	8.46257e-20
4854.600000	8.46622e-20
4854.550000	8.46986e-20
4854.500000	8.47351e-20
4854.450000	8.47716e-20
4854.400000	8.48081e-20
4854.350000	8.48446e-20
4854.300000	8.48812e-20
4854.250000	8.49177e-20
4854.200000	8.49543e-20
4854.150000	8.49909e-20
4854.100000	8.50275e-20
4854.050000	8.50641e-20
4854.000000	8.51007e-20
4853.950000	8.51374e-20
4853.900000	8.51741e-20
4853.850000	8.52107e-20
4853.800000	8.52474e-20
4853.750000	8.52842e-20
4853.700000	8.53209e-20
4853.650000	8.53576e-20
4853.600000	8.53944e-20
4853.550000	8.54312e-20
4853.500000	8.5468e-20
4853.450000	8.55048e-20
4853.400000	8.55416e-20
4853.350000	8.55784e-20
4853.300000	8.56153e-20
4853.250000	8.56522e-20
4853.200000	8.56891e-20
4853.150000	8.5726e-20
4853.100000	8.57629e-20
4853.050000	8.57998e-20
4853.000000	8.58368e-20
4852.950000	8.58737e-20
4852.900000	8.59107e-20
4852.850000	8.59477e-20
4852.800000	8.59847e-20
4852.750000	8.60218e-20
4852.700000	8.60588e-20
4852.650000	8.60959e-20
4852.600000	8.6133e-20
4852.550000	8.61701e-20
4852.500000	8.62072e-20
4852.450000	8.62443e-20
4852.400000	8.62815e-20
4852.350000	8.63186e-20
4852.300000	8.63558e-20
4852.250000	8.6393e-20
4852.200000	8.64302e-20
4852.150000	8.64674e-20
4852.100000	8.65047e-20
4852.050000	8.65419e-20
4852.000000	8.65792e-20
4851.950000	8.66165e-20
4851.900000	8.66538e-20
4851.850000	8.66911e-20
4851.800000	8.67284e-20
4851.750000	8.67658e-20
4851.700000	8.68031e-20
4851.650000	8.68405e-20
4851.600000	8.68779e-20
4851.550000	8.69154e-20
4851.500000	8.69528e-20
4851.450000	8.69902e-20
4851.400000	8.70277e-20
4851.350000	8.70652e-20
4851.300000	8.71027e-20
4851.250000	8.71402e-20
4851.200000	8.71777e-20
4851.150000	8.72153e-20
4851.100000	8.72528e-20
4851.050000	8.72904e-20
4851.000000	8.7328e-20
4850.950000	8.73656e-20
4850.900000	8.74032e-20
4850.850000	8.74409e-20
4850.800000	8.74785e-20
4850.750000	8.75162e-20
4850.700000	8.75539e-20
4850.650000	8.75916e-20
4850.600000	8.76293e-20
4850.550000	8.76671e-20
4850.500000	8.77048e-20
4850.450000	8.77426e-20
4850.400000	8.77804e-20
4850.350000	8.78182e-20
4850.300000	8.7856e-20
4850.250000	8.78939e-20
4850.200000	8.79317e-20
4850.150000	8.79696e-20
4850.100000	8.80075e-20
4850.050000	8.80454e-20
4850.000000	8.80833e-20
4849.950000	8.81212e-20
4849.900000	8.81592e-20
4849.850000	8.81972e-20
4849.800000	8.82351e-20
4849.750000	8.82731e-20
4849.700000	8.83112e-20
4849.650000	8.83492e-20
4849.600000	8.83872e-20
4849.550000	8.84253e-20
4849.500000	8.84634e-20
4849.450000	8.85015e-20
4849.400000	8.85396e-20
4849.350000	8.85777e-20
4849.300000	8.86159e-20
4849.250000	8.86541e-20
4849.200000	8.86922e-20
4849.150000	8.87304e-20
4849.100000	8.87687e-20
4849.050000	8.88069e-20
4849.000000	8.88451e-20
4848.950000	8.88834e-20
4848.900000	8.89217e-20
4848.850000	8.896e-20
4848.800000	8.89983e-20
4848.750000	8.90366e-20
4848.700000	8.9075e-20
4848.650000	8.91133e-20
4848.600000	8.91517e-20
4848.550000	8.91901e-20
4848.500000	8.92285e-20
4848.450000	8.92669e-20
4848.400000	8.93054e-20
4848.350000	8.93439e-20
4848.300000	8.93823e-20
4848.250000	8.94208e-20
4848.200000	8.94593e-20
4848.150000	8.94979e-20
4848.100000	8.95364e-20
4848.050000	8.9575e-20
4848.000000	8.96136e-20
4847.950000	8.96521e-20
4847.900000	8.96908e-20
4847.850000	8.97294e-20
4847.800000	8.9768e-20
4847.750000	8.98067e-20
4847.700000	8.98454e-20
4847.650000	8.98841e-20
4847.600000	8.99228e-20
4847.550000	8.99615e-20
4847.500000	9.00003e-20
4847.450000	9.0039e-20
4847.400000	9.00778e-20
4847.350000	9.01166e-20
4847.300000	9.01554e-20
4847.250000	9.01942e-20
4847.200000	9.02331e-20
4847.150000	9.02719e-20
4847.100000	9.03108e-20
4847.050000	9.03497e-20
4847.000000	9.03886e-20
4846.950000	9.04275e-20
4846.900000	9.04665e-20
4846.850000	9.05055e-20
4846.800000	9.05444e-20
4846.750000	9.05834e-20
4846.700000	9.06224e-20
4846.650000	9.06615e-20
4846.600000	9.07005e-20
4846.550000	9.07396e-20
4846.500000	9.07787e-20
4846.450000	9.08178e-20
4846.400000	9.08569e-20
4846.350000	9.0896e-20
4846.300000	9.09352e-20
4846.250000	9.09743e-20
4846.200000	9.10135e-20
4846.150000	9.10527e-20
4846.100000	9.10919e-20
4846.050000	9.11311e-20
4846.000000	9.11704e-20
4845.950000	9.12097e-20
4845.900000	9.12489e-20
4845.850000	9.12882e-20
4845.800000	9.13276e-20
4845.750000	9.13669e-20
4845.700000	9.14062e-20
4845.650000	9.14456e-20
4845.600000	9.1485e-20
4845.550000	9.15244e-20
4845.500000	9.15638e-20
4845.450000	9.16032e-20
4845.400000	9.16427e-20
4845.350000	9.16822e-20
4845.300000	9.17216e-20
4845.250000	9.17611e-20
4845.200000	9.18007e-20
4845.150000	9.18402e-20
4845.100000	9.18798e-20
4845.050000	9.19193e-20
4845.000000	9.19589e-20
4844.950000	9.19985e-20
4844.900000	9.20381e-20
4844.850000	9.20778e-20
4844.800000	9.21174e-20
4844.750000	9.21571e-20
4844.700000	9.21968e-20
4844.650000	9.22365e-20
4844.600000	9.22762e-20
4844.550000	9.2316e-20
4844.500000	9.23557e-20
4844.450000	9.23955e-20
4844.400000	9.24353e-20
4844.350000	9.24751e-20
4844.300000	9.25149e-20
4844.250000	9.25548e-20
4844.200000	9.25947e-20
4844.150000	9.26345e-20
4844.100000	9.26744e-20
4844.050000	9.27143e-20
4844.000000	9.27543e-20
4843.950000	9.27942e-20
4843.900000	9.28342e-20
4843.850000	9.28742e-20
4843.800000	9.29142e-20
4843.750000	9.29542e-20
4843.700000	9.29942e-20
4843.650000	9.30343e-20
4843.600000	9.30743e-20
4843.550000	9.31144e-20
4843.500000	9.31545e-20
4843.450000	9.31946e-20
4843.400000	9.32348e-20
4843.350000	9.32749e-20
4843.300000	9.33151e-20
4843.250000	9.33553e-20
4843.200000	9.33955e-20
4843.150000	9.34357e-20
4843.100000	9.3476e-20
4843.050000	9.35162e-20
4843.000000	9.35565e-20
4842.950000	9.35968e-20
4842.900000	9.36371e-20
4842.850000	9.36774e-20
4842.800000	9.37178e-20
4842.750000	9.37581e-20
4842.700000	9.37985e-20
4842.650000	9.38389e-20
4842.600000	9.38793e-20
4842.550000	9.39198e-20
4842.500000	9.39602e-20
4842.450000	9.40007e-20
4842.400000	9.40412e-20
4842.350000	9.40817e-20
4842.300000	9.41222e-20
4842.250000	9.41627e-20
4842.200000	9.42033e-20
4842.150000	9.42438e-20
4842.100000	9.42844e-20
4842.050000	9.4325e-20
4842.000000	9.43657e-20
4841.950000	9.44063e-20
4841.900000	9.4447e-20
4841.850000	9.44876e-20
4841.800000	9.45283e-20
4841.750000	9.45691e-20
4841.700000	9.46098e-20
4841.650000	9.46505e-20
4841.600000	9.46913e-20
4841.550000	9.47321e-20
4841.500000	9.47729e-20
4841.450000	9.48137e-20
4841.400000	9.48545e-20
4841.350000	9.48954e-20
4841.300000	9.49362e-20
4841.250000	9.49771e-20
4841.200000	9.5018e-20
4841.150000	9.5059e-20
4841.100000	9.50999e-20
4841.050000	9.51409e-20
4841.000000	9.51818e-20
4840.950000	9.52228e-20
4840.900000	9.52638e-20
4840.850000	9.53049e-20
4840.800000	9.53459e-20
4840.750000	9.5387e-20
4840.700000	9.54281e-20
4840.650000	9.54692e-20
4840.600000	9.55103e-20
4840.550000	9.55514e-20
4840.500000	9.55926e-20
4840.450000	9.56337e-20
4840.400000	9.56749e-20
4840.350000	9.57161e-20
4840.300000	9.57574e-20
4840.250000	9.57986e-20
4840.200000	9.58399e-20
4840.150000	9.58811e-20
4840.100000	9.59224e-20
4840.050000	9.59637e-20
4840.000000	9.60051e-20
4839.950000	9.60464e-20
4839.900000	9.60878e-20
4839.850000	9.61292e-20
4839.800000	9.61706e-20
4839.750000	9.6212e-20
4839.700000	9.62534e-20
4839.650000	9.62949e-20
4839.600000	9.63363e-20
4839.550000	9.63778e-20
4839.500000	9.64193e-20
4839.450000	9.64609e-20
4839.400000	9.65024e-20
4839.350000	9.6544e-20
4839.300000	9.65856e-20
4839.250000	9.66272e-20
4839.200000	9.66688e-20
4839.150000	9.67104e-20
4839.100000	9.67521e-20
4839.050000	9.67937e-20
4839.000000	9.68354e-20
4838.950000	9.68771e-20
4838.900000	9.69188e-20
4838.850000	9.69606e-20
4838.800000	9.70023e-20
4838.750000	9.70441e-20
4838.700000	9.70859e-20
4838.650000	9.71277e-20
4838.600000	9.71696e-20
4838.550000	9.72114e-20
4838.500000	9.72533e-20
4838.450000	9.72952e-20
4838.400000	9.73371e-20
4838.350000	9.7379e-20
4838.300000	9.74209e-20
4838.250000	9.74629e-20
4838.200000	9.75049e-20
4838.150000	9.75468e-20
4838.100000	9.75889e-20
4838.050000	9.76309e-20
4838.000000	9.76729e-20
4837.950000	9.7715e-20
4837.900000	9.77571e-20
4837.850000	9.77992e-20
4837.800000	9.78413e-20
4837.750000	9.78834e-20
4837.700000	9.79256e-20
4837.650000	9.79678e-20
4837.600000	9.801e-20
4837.550000	9.80522e-20
4837.500000	9.80944e-20
4837.450000	9.81367e-20
4837.400000	9.81789e-20
4837.350000	9.82212e-20
4837.300000	9.82635e-20
4837.250000	9.83058e-20
4837.200000	9.83482e-20
4837.150000	9.83905e-20
4837.100000	9.84329e-20
4837.050000	9.84753e-20
4837.000000	9.85177e-20
4836.950000	9.85601e-20
4836.900000	9.86026e-20
4836.850000	9.86451e-20
4836.800000	9.86875e-20
4836.750000	9.873e-20
4836.700000	9.87726e-20
4836.650000	9.88151e-20
4836.600000	9.88577e-20
4836.550000	9.89002e-20
4836.500000	9.89428e-20
4836.450000	9.89854e-20
4836.400000	9.90281e-20
4836.350000	9.90707e-20
4836.300000	9.91134e-20
4836.250000	9.91561e-20
4836.200000	9.91988e-20
4836.150000	9.92415e-20
4836.100000	9.92842e-20
4836.050000	9.9327e-20
4836.000000	9.93698e-20
4835.950000	9.94126e-20
4835.900000	9.94554e-20
4835.850000	9.94982e-20
4835.800000	9.95411e-20
4835.750000	9.9584e-20
4835.700000	9.96268e-20
4835.650000	9.96698e-20
4835.600000	9.97127e-20
4835.550000	9.97556e-20
4835.500000	9.97986e-20
4835.450000	9.98416e-20
4835.400000	9.98846e-20
4835.350000	9.99276e-20
4835.300000	9.99706e-20
4835.250000	1.00014e-19
4835.200000	1.00057e-19
4835.150000	1.001e-19
4835.100000	1.00143e-19
4835.050000	1.00186e-19
4835.000000	1.00229e-19
4834.950000	1.00272e-19
4834.900000	1.00316e-19
4834.850000	1.00359e-19
4834.800000	1.00402e-19
4834.750000	1.00445e-19
4834.700000	1.00489e-19
4834.650000	1.00532e-19
4834.600000	1.00575e-19
4834.550000	1.00618e-19
4834.500000	1.00662e-19
4834.450000	1.00705e-19
4834.400000	1.00748e-19
4834.350000	1.00792e-19
4834.300000	1.00835e-19
4834.250000	1.00879e-19
4834.200000	1.00922e-19
4834.150000	1.00966e-19
4834.100000	1.01009e-19
4834.050000	1.01053e-19
4834.000000	1.01096e-19
4833.950000	1.0114e-19
4833.900000	1.01183e-19
4833.850000	1.01227e-19
4833.800000	1.0127e-19
4833.750000	1.01314e-19
4833.700000	1.01358e-19
4833.650000	1.01401e-19
4833.600000	1.01445e-19
4833.550000	1.01489e-19
4833.500000	1.01532e-19
4833.450000	1.01576e-19
4833.400000	1.0162e-19
4833.350000	1.01664e-19
4833.300000	1.01707e-19
4833.250000	1.01751e-19
4833.200000	1.01795e-19
4833.150000	1.01839e-19
4833.100000	1.01883e-19
4833.050000	1.01927e-19
4833.000000	1.0197e-19
4832.950000	1.02014e-19
4832.900000	1.02058e-19
4832.850000	1.02102e-19
4832.800000	1.02146e-19
4832.750000	1.0219e-19
4832.700000	1.02234e-19
4832.650000	1.02278e-19
4832.600000	1.02322e-19
4832.550000	1.02366e-19
4832.500000	1.02411e-19
4832.450000	1.02455e-19
4832.400000	1.02499e-19
4832.350000	1.02543e-19
4832.300000	1.02587e-19
4832.250000	1.02631e-19
4832.200000	1.02675e-19
4832.150000	1.0272e-19
4832.100000	1.02764e-19
4832.050000	1.02808e-19
4832.000000	1.02852e-19
4831.950000	1.02897e-19
4831.900000	1.02941e-19
4831.850000	1.02985e-19
4831.800000	1.0303e-19
4831.750000	1.03074e-19
4831.700000	1.03118e-19
4831.650000	1.03163e-19
4831.600000	1.03207e-19
4831.550000	1.03252e-19
4831.500000	1.03296e-19
4831.450000	1.03341e-19
4831.400000	1.03385e-19
4831.350000	1.0343e-19
4831.300000	1.03474e-19
4831.250000	1.03519e-19
4831.200000	1.03563e-19
4831.150000	1.03608e-19
4831.100000	1.03653e-19
4831.050000	1.03697e-19
4831.000000	1.03742e-19
4830.950000	1.03787e-19
4830.900000	1.03831e-19
4830.850000	1.03876e-19
4830.800000	1.03921e-19
4830.750000	1.03966e-19
4830.700000	1.0401e-19
4830.650000	1.04055e-19
4830.600000	1.041e-19
4830.550000	1.04145e-19
4830.500000	1.0419e-19
4830.450000	1.04235e-19
4830.400000	1.04279e-19
4830.350000	1.04324e-19
4830.300000	1.04369e-19
4830.250000	1.04414e-19
4830.200000	1.04459e-19
4830.150000	1.04504e-19
4830.100000	1.04549e-19
4830.050000	1.04594e-19
4830.000000	1.04639e-19
4829.950000	1.04684e-19
4829.900000	1.04729e-19
4829.850000	1.04775e-19
4829.800000	1.0482e-19
4829.750000	1.04865e-19
4829.700000	1.0491e-19
4829.650000	1.04955e-19
4829.600000	1.05e-19
4829.550000	1.05046e-19
4829.500000	1.05091e-19
4829.450000	1.05136e-19
4829.400000	1.05181e-19
4829.350000	1.05227e-19
4829.300000	1.05272e-19
4829.250000	1.05317e-19
4829.200000	1.05363e-19
4829.150000	1.05408e-19
4829.100000	1.05453e-19
4829.050000	1.05499e-19
4829.000000	1.05544e-19
4828.950000	1.0559e-19
4828.900000	1.05635e-19
4828.850000	1.05681e-19
4828.800000	1.05726e-19
4828.750000	1.05772e-19
4828.700000	1.05817e-19
4828.650000	1.05863e-19
4828.600000	1.05908e-19
4828.550000	1.05954e-19
4828.500000	1.06e-19
4828.450000	1.06045e-19
4828.400000	1.06091e-19
4828.350000	1.06137e-19
4828.300000	1.06182e-19
4828.250000	1.06228e-19
4828.200000	1.06274e-19
4828.150000	1.0632e-19
4828.100000	1.06365e-19
4828.050000	1.06411e-19
4828.000000	1.06457e-19
4827.950000	1.06503e-19
4827.900000	1.06549e-19
4827.850000	1.06595e-19
4827.800000	1.06641e-19
4827.750000	1.06687e-19
4827.700000	1.06733e-19
4827.650000	1.06778e-19
4827.600000	1.06824e-19
4827.550000	1.0687e-19
4827.500000	1.06917e-19
4827.450000	1.06963e-19
4827.400000	1.07009e-19
4827.350000	1.07055e-19
4827.300000	1.07101e-19
4827.250000	1.07147e-19
4827.200000	1.07193e-19
4827.150000	1.07239e-19
4827.100000	1.07285e-19
4827.050000	1.07332e-19
4827.000000	1.07378e-19
4826.950000	1.07424e-19
4826.900000	1.0747e-19
4826.850000	1.07517e-19
4826.800000	1.07563e-19
4826.750000	1.07609e-19
4826.700000	1.07656e-19
4826.650000	1.07702e-19
4826.600000	1.07748e-19
4826.550000	1.07795e-19
4826.500000	1.07841e-19
4826.450000	1.07888e-19
4826.400000	1.07934e-19
4826.350000	1.07981e-19
4826.300000	1.08027e-19
4826.250000	1.08074e-19
4826.200000	1.0812e-19
4826.150000	1.08167e-19
4826.100000	1.08213e-19
4826.050000	1.0826e-19
4826.000000	1.08307e-19
4825.950000	1.08353e-19
4825.900000	1.084e-19
4825.850000	1.08447e-19
4825.800000	1.08493e-19
4825.750000	1.0854e-19
4825.700000	1.08587e-19
4825.650000	1.08634e-19
4825.600000	1.0868e-19
4825.550000	1.08727e-19
4825.500000	1.08774e-19
4825.450000	1.08821e-19
4825.400000	1.08868e-19
4825.350000	1.08915e-19
4825.300000	1.08961e-19
4825.250000	1.09008e-19
4825.200000	1.09055e-19
4825.150000	1.09102e-19
4825.100000	1.09149e-19
4825.050000	1.09196e-19
4825.000000	1.09243e-19
4824.950000	1.0929e-19
4824.900000	1.09337e-19
4824.850000	1.09385e-19
4824.800000	1.09432e-19
4824.750000	1.09479e-19
4824.700000	1.09526e-19
4824.650000	1.09573e-19
4824.600000	1.0962e-19
4824.550000	1.09668e-19
4824.500000	1.09715e-19
4824.450000	1.09762e-19
4824.400000	1.09809e-19
4824.350000	1.09857e-19
4824.300000	1.09904e-19
4824.250000	1.09951e-19
4824.200000	1.09999e-19
4824.150000	1.10046e-19
4824.100000	1.10093e-19
4824.050000	1.10141e-19
4824.000000	1.10188e-19
4823.950000	1.10236e-19
4823.900000	1.10283e-19
4823.850000	1.10331e-19
4823.800000	1.10378e-19
4823.750000	1.10426e-19
4823.700000	1.10473e-19
4823.650000	1.10521e-19
4823.600000	1.10568e-19
4823.550000	1.10616e-19
4823.500000	1.10664e-19
4823.450000	1.10711e-19
4823.400000	1.10759e-19
4823.350000	1.10807e-19
4823.300000	1.10854e-19
4823.250000	1.10902e-19
4823.200000	1.1095e-19
4823.150000	1.10998e-19
4823.100000	1.11046e-19
4823.050000	1.11093e-19
4823.000000	1.11141e-19
4822.950000	1.11189e-19
4822.900000	1.11237e-19
4822.850000	1.11285e-19
4822.800000	1.11333e-19
4822.750000	1.11381e-19
4822.700000	1.11429e-19
4822.650000	1.11477e-19
4822.600000	1.11525e-19
4822.550000	1.11573e-19
4822.500000	1.11621e-19
4822.450000	1.11669e-19
4822.400000	1.11717e-19
4822.350000	1.11765e-19
4822.300000	1.11813e-19
4822.250000	1.11861e-19
4822.200000	1.1191e-19
4822.150000	1.11958e-19
4822.100000	1.12006e-19
4822.050000	1.12054e-19
4822.000000	1.12102e-19
4821.950000	1.12151e-19
4821.900000	1.12199e-19
4821.850000	1.12247e-19
4821.800000	1.12296e-19
4821.750000	1.12344e-19
4821.700000	1.12392e-19
4821.650000	1.12441e-19
4821.600000	1.12489e-19
4821.550000	1.12538e-19
4821.500000	1.12586e-19
4821.450000	1.12635e-19
4821.400000	1.12683e-19
4821.350000	1.12732e-19
4821.300000	1.1278e-19
4821.250000	1.12829e-19
4821.200000	1.12877e-19
4821.150000	1.12926e-19
4821.100000	1.12975e-19
4821.050000	1.13023e-19
4821.000000	1.13072e-19
4820.950000	1.13121e-19
4820.900000	1.13169e-19
4820.850000	1.13218e-19
4820.800000	1.13267e-19
4820.750000	1.13316e-19
4820.700000	1.13365e-19
4820.650000	1.13413e-19
4820.600000	1.13462e-19
4820.550000	1.13511e-19
4820.500000	1.1356e-19
4820.450000	1.13609e-19
4820.400000	1.13658e-19
4820.350000	1.13707e-19
4820.300000	1.13756e-19
4820.250000	1.13805e-19
4820.200000	1.13854e-19
4820.150000	1.13903e-19
4820.100000	1.13952e-19
4820.050000	1.14001e-19
4820.000000	1.1405e-19
4819.950000	1.14099e-19
4819.900000	1.14148e-19
4819.850000	1.14197e-19
4819.800000	1.14247e-19
4819.750000	1.14296e-19
4819.700000	1.14345e-19
4819.650000	1.14394e-19
4819.600000	1.14444e-19
4819.550000	1.14493e-19
4819.500000	1.14542e-19
4819.450000	1.14591e-19
4819.400000	1.14641e-19
4819.350000	1.1469e-19
4819.300000	1.1474e-19
4819.250000	1.14789e-19
4819.200000	1.14838e-19
4819.150000	1.14888e-19
4819.100000	1.14937e-19
4819.050000	1.14987e-19
4819.000000	1.15036e-19
4818.950000	1.15086e-19
4818.900000	1.15135e-19
4818.850000	1.15185e-19
4818.800000	1.15235e-19
4818.750000	1.15284e-19
4818.700000	1.15334e-19
4818.650000	1.15384e-19
4818.600000	1.15433e-19
4818.550000	1.15483e-19
4818.500000	1.15533e-19
4818.450000	1.15583e-19
4818.400000	1.15632e-19
4818.350000	1.15682e-19
4818.300000	1.15732e-19
4818.250000	1.15782e-19
4818.200000	1.15832e-19
4818.150000	1.15882e-19
4818.100000	1.15931e-19
4818.050000	1.15981e-19
4818.000000	1.16031e-19
4817.950000	1.16081e-19
4817.900000	1.16131e-19
4817.850000	1.16181e-19
4817.800000	1.16231e-19
4817.750000	1.16281e-19
4817.700000	1.16331e-19
4817.650000	1.16382e-19
4817.600000	1.16432e-19
4817.550000	1.16482e-19
4817.500000	1.16532e-19
4817.450000	1.16582e-19
4817.400000	1.16632e-19
4817.350000	1.16683e-19
4817.300000	1.16733e-19
4817.250000	1.16783e-19
4817.200000	1.16833e-19
4817.150000	1.16884e-19
4817.100000	1.16934e-19
4817.050000	1.16985e-19
4817.000000	1.17035e-19
4816.950000	1.17085e-19
4816.900000	1.17136e-19
4816.850000	1.17186e-19
4816.800000	1.17237e-19
4816.750000	1.17287e-19
4816.700000	1.17338e-19
4816.650000	1.17388e-19
4816.600000	1.17439e-19
4816.550000	1.17489e-19
4816.500000	1.1754e-19
4816.450000	1.17591e-19
4816.400000	1.17641e-19
4816.350000	1.17692e-19
4816.300000	1.17743e-19
4816.250000	1.17793e-19
4816.200000	1.17844e-19
4816.150000	1.17895e-19
4816.100000	1.17945e-19
4816.050000	1.17996e-19
4816.000000	1.18047e-19
4815.950000	1.18098e-19
4815.900000	1.18149e-19
4815.850000	1.182e-19
4815.800000	1.18251e-19
4815.750000	1.18302e-19
4815.700000	1.18352e-19
4815.650000	1.18403e-19
4815.600000	1.18454e-19
4815.550000	1.18505e-19
4815.500000	1.18557e-19
4815.450000	1.18608e-19
4815.400000	1.18659e-19
4815.350000	1.1871e-19
4815.300000	1.18761e-19
4815.250000	1.18812e-19
4815.200000	1.18863e-19
4815.150000	1.18914e-19
4815.100000	1.18966e-19
4815.050000	1.19017e-19
4815.000000	1.19068e-19
4814.950000	1.19119e-19
4814.900000	1.19171e-19
4814.850000	1.19222e-19
4814.800000	1.19273e-19
4814.750000	1.19325e-19
4814.700000	1.19376e-19
4814.650000	1.19428e-19
4814.600000	1.19479e-19
4814.550000	1.1953e-19
4814.500000	1.19582e-19
4814.450000	1.19633e-19
4814.400000	1.19685e-19
4814.350000	1.19736e-19
4814.300000	1.19788e-19
4814.250000	1.1984e-19
4814.200000	1.19891e-19
4814.150000	1.19943e-19
4814.100000	1.19995e-19
4814.050000	1.20046e-19
4814.000000	1.20098e-19
4813.950000	1.2015e-19
4813.900000	1.20201e-19
4813.850000	1.20253e-19
4813.800000	1.20305e-19
4813.750000	1.20357e-19
4813.700000	1.20409e-19
4813.650000	1.2046e-19
4813.600000	1.20512e-19
4813.550000	1.20564e-19
4813.500000	1.20616e-19
4813.450000	1.20668e-19
4813.400000	1.2072e-19
4813.350000	1.20772e-19
4813.300000	1.20824e-19
4813.250000	1.20876e-19
4813.200000	1.20928e-19
4813.150000	1.2098e-19
4813.100000	1.21032e-19
4813.050000	1.21084e-19
4813.000000	1.21137e-19
4812.950000	1.21189e-19
4812.900000	1.21241e-19
4812.850000	1.21293e-19
4812.800000	1.21345e-19
4812.750000	1.21398e-19
4812.700000	1.2145e-19
4812.650000	1.21502e-19
4812.600000	1.21555e-19
4812.550000	1.21607e-19
4812.500000	1.21659e-19
4812.450000	1.21712e-19
4812.400000	1.21764e-19
4812.350000	1.21817e-19
4812.300000	1.21869e-19
4812.250000	1.21922e-19
4812.200000	1.21974e-19
4812.150000	1.22027e-19
4812.100000	1.22079e-19
4812.050000	1.22132e-19
4812.000000	1.22184e-19
4811.950000	1.22237e-19
4811.900000	1.2229e-19
4811.850000	1.22342e-19
4811.800000	1.22395e-19
4811.750000	1.22448e-19
4811.700000	1.225e-19
4811.650000	1.22553e-19
4811.600000	1.22606e-19
4811.550000	1.22659e-19
4811.500000	1.22712e-19
4811.450000	1.22764e-19
4811.400000	1.22817e-19
4811.350000	1.2287e-19
4811.300000	1.22923e-19
4811.250000	1.22976e-19
4811.200000	1.23029e-19
4811.150000	1.23082e-19
4811.100000	1.23135e-19
4811.050000	1.23188e-19
4811.000000	1.23241e-19
4810.950000	1.23294e-19
4810.900000	1.23347e-19
4810.850000	1.234e-19
4810.800000	1.23454e-19
4810.750000	1.23507e-19
4810.700000	1.2356e-19
4810.650000	1.23613e-19
4810.600000	1.23666e-19
4810.550000	1.2372e-19
4810.500000	1.23773e-19
4810.450000	1.23826e-19
4810.400000	1.2388e-19
4810.350000	1.23933e-19
4810.300000	1.23986e-19
4810.250000	1.2404e-19
4810.200000	1.24093e-19
4810.150000	1.24147e-19
4810.100000	1.242e-19
4810.050000	1.24254e-19
4810.000000	1.24307e-19
4809.950000	1.24361e-19
4809.900000	1.24414e-19
4809.850000	1.24468e-19
4809.800000	1.24521e-19
4809.750000	1.24575e-19
4809.700000	1.24629e-19
4809.650000	1.24682e-19
4809.600000	1.24736e-19
4809.550000	1.2479e-19
4809.500000	1.24843e-19
4809.450000	1.24897e-19
4809.400000	1.24951e-19
4809.350000	1.25005e-19
4809.300000	1.25059e-19
4809.250000	1.25113e-19
4809.200000	1.25166e-19
4809.150000	1.2522e-19
4809.100000	1.25274e-19
4809.050000	1.25328e-19
4809.000000	1.25382e-19
4808.950000	1.25436e-19
4808.900000	1.2549e-19
4808.850000	1.25544e-19
4808.800000	1.25598e-19
4808.750000	1.25652e-19
4808.700000	1.25706e-19
4808.650000	1.25761e-19
4808.600000	1.25815e-19
4808.550000	1.25869e-19
4808.500000	1.25923e-19
4808.450000	1.25977e-19
4808.400000	1.26032e-19
4808.350000	1.26086e-19
4808.300000	1.2614e-19
4808.250000	1.26195e-19
4808.200000	1.26249e-19
4808.150000	1.26303e-19
4808.100000	1.26358e-19
4808.050000	1.26412e-19
4808.000000	1.26467e-19
4807.950000	1.26521e-19
4807.900000	1.26576e-19
4807.850000	1.2663e-19
4807.800000	1.26685e-19
4807.750000	1.26739e-19
4807.700000	1.26794e-19
4807.650000	1.26848e-19
4807.600000	1.26903e-19
4807.550000	1.26958e-19
4807.500000	1.27012e-19
4807.450000	1.27067e-19
4807.400000	1.27122e-19
4807.350000	1.27176e-19
4807.300000	1.27231e-19
4807.250000	1.27286e-19
4807.200000	1.27341e-19
4807.150000	1.27396e-19
4807.100000	1.27451e-19
4807.050000	1.27505e-19
4807.000000	1.2756e-19
4806.950000	1.27615e-19
4806.900000	1.2767e-19
4806.850000	1.27725e-19
4806.800000	1.2778e-19
4806.750000	1.27835e-19
4806.700000	1.2789e-19
4806.650000	1.27945e-19
4806.600000	1.28001e-19
4806.550000	1.28056e-19
4806.500000	1.28111e-19
4806.450000	1.28166e-19
4806.400000	1.28221e-19
4806.350000	1.28276e-19
4806.300000	1.28332e-19
4806.250000	1.28387e-19
4806.200000	1.28442e-19
4806.150000	1.28498e-19
4806.100000	1.28553e-19
4806.050000	1.28608e-19
4806.000000	1.28664e-19
4805.950000	1.28719e-19
4805.900000	1.28774e-19
4805.850000	1.2883e-19
4805.800000	1.28885e-19
4805.750000	1.28941e-19
4805.700000	1.28996e-19
4805.650000	1.29052e-19
4805.600000	1.29108e-19
4805.550000	1.29163e-19
4805.500000	1.29219e-19
4805.450000	1.29275e-19
4805.400000	1.2933e-19
4805.350000	1.29386e-19
4805.300000	1.29442e-19
4805.250000	1.29497e-19
4805.200000	1.29553e-19
4805.150000	1.29609e-19
4805.100000	1.29665e-19
4805.050000	1.29721e-19
4805.000000	1.29776e-19
4804.950000	1.29832e-19
4804.900000	1.29888e-19
4804.850000	1.29944e-19
4804.800000	1.3e-19
4804.750000	1.30056e-19
4804.700000	1.30112e-19
4804.650000	1.30168e-19
4804.600000	1.30224e-19
4804.550000	1.3028e-19
4804.500000	1.30336e-19
4804.450000	1.30393e-19
4804.400000	1.30449e-19
4804.350000	1.30505e-19
4804.300000	1.30561e-19
4804.250000	1.30617e-19
4804.200000	1.30674e-19
4804.150000	1.3073e-19
4804.100000	1.30786e-19
4804.050000	1.30843e-19
4804.000000	1.30899e-19
4803.950000	1.30955e-19
4803.900000	1.31012e-19
4803.850000	1.31068e-19
4803.800000	1.31125e-19
4803.750000	1.31181e-19
4803.700000	1.31238e-19
4803.650000	1.31294e-19
4803.600000	1.31351e-19
4803.550000	1.31407e-19
4803.500000	1.31464e-19
4803.450000	1.3152e-19
4803.400000	1.31577e-19
4803.350000	1.31634e-19
4803.300000	1.3169e-19
4803.250000	1.31747e-19
4803.200000	1.31804e-19
4803.150000	1.31861e-19
4803.100000	1.31917e-19
4803.050000	1.31974e-19
4803.000000	1.32031e-19
4802.950000	1.32088e-19
4802.900000	1.32145e-19
4802.850000	1.32202e-19
4802.800000	1.32259e-19
4802.750000	1.32316e-19
4802.700000	1.32373e-19
4802.650000	1.3243e-19
4802.600000	1.32487e-19
4802.550000	1.32544e-19
4802.500000	1.32601e-19
4802.450000	1.32658e-19
4802.400000	1.32715e-19
4802.350000	1.32772e-19
4802.300000	1.32829e-19
4802.250000	1.32887e-19
4802.200000	1.32944e-19
4802.150000	1.33001e-19
4802.100000	1.33058e-19
4802.050000	1.33116e-19
4802.000000	1.33173e-19
4801.950000	1.3323e-19
4801.900000	1.33288e-19
4801.850000	1.33345e-19
4801.800000	1.33403e-19
4801.750000	1.3346e-19
4801.700000	1.33517e-19
4801.650000	1.33575e-19
4801.600000	1.33632e-19
4801.550000	1.3369e-19
4801.500000	1.33748e-19
4801.450000	1.33805e-19
4801.400000	1.33863e-19
4801.350000	1.33921e-19
4801.300000	1.33978e-19
4801.250000	1.34036e-19
4801.200000	1.34094e-19
4801.150000	1.34151e-19
4801.100000	1.34209e-19
4801.050000	1.34267e-19
4801.000000	1.34325e-19
4800.950000	1.34383e-19
4800.900000	1.3444e-19
4800.850000	1.34498e-19
4800.800000	1.34556e-19
4800.750000	1.34614e-19
4800.700000	1.34672e-19
4800.650000	1.3473e-19
4800.600000	1.34788e-19
4800.550000	1.34846e-19
4800.500000	1.34904e-19
4800.450000	1.34963e-19
4800.400000	1.35021e-19
4800.350000	1.35079e-19
4800.300000	1.35137e-19
4800.250000	1.35195e-19
4800.200000	1.35253e-19
4800.150000	1.35312e-19
4800.100000	1.3537e-19
4800.050000	1.35428e-19
4800.000000	1.35487e-19
4799.950000	1.35545e-19
4799.900000	1.35603e-19
4799.850000	1.35662e-19
4799.800000	1.3572e-19
4799.750000	1.35779e-19
4799.700000	1.35837e-19
4799.650000	1.35896e-19
4799.600000	1.35954e-19
4799.550000	1.36013e-19
4799.500000	1.36071e-19
4799.450000	1.3613e-19
4799.400000	1.36188e-19
4799.350000	1.36247e-19
4799.300000	1.36306e-19
4799.250000	1.36364e-19
4799.200000	1.36423e-19
4799.150000	1.36482e-19
4799.100000	1.36541e-19
4799.050000	1.366e-19
4799.000000	1.36658e-19
4798.950000	1.36717e-19
4798.900000	1.36776e-19
4798.850000	1.36835e-19
4798.800000	1.36894e-19
4798.750000	1.36953e-19
4798.700000	1.37012e-19
4798.650000	1.37071e-19
4798.600000	1.3713e-19
4798.550000	1.37189e-19
4798.500000	1.37248e-19
4798.450000	1.37307e-19
4798.400000	1.37366e-19
4798.350000	1.37425e-19
4798.300000	1.37485e-19
4798.250000	1.37544e-19
4798.200000	1.37603e-19
4798.150000	1.37662e-19
4798.100000	1.37722e-19
4798.050000	1.37781e-19
4798.000000	1.3784e-19
4797.950000	1.379e-19
4797.900000	1.37959e-19
4797.850000	1.38018e-19
4797.800000	1.38078e-19
4797.750000	1.38137e-19
4797.700000	1.38197e-19
4797.650000	1.38256e-19
4797.600000	1.38316e-19
4797.550000	1.38376e-19
4797.500000	1.38435e-19
4797.450000	1.38495e-19
4797.400000	1.38554e-19
4797.350000	1.38614e-19
4797.300000	1.38674e-19
4797.250000	1.38733e-19
4797.200000	1.38793e-19
4797.150000	1.38853e-19
4797.100000	1.38913e-19
4797.050000	1.38973e-19
4797.000000	1.39032e-19
4796.950000	1.39092e-19
4796.900000	1.39152e-19
4796.850000	1.39212e-19
4796.800000	1.39272e-19
4796.750000	1.39332e-19
4796.700000	1.39392e-19
4796.650000	1.39452e-19
4796.600000	1.39512e-19
4796.550000	1.39572e-19
4796.500000	1.39632e-19
4796.450000	1.39693e-19
4796.400000	1.39753e-19
4796.350000	1.39813e-19
4796.300000	1.39873e-19
4796.250000	1.39933e-19
4796.200000	1.39994e-19
4796.150000	1.40054e-19
4796.100000	1.40114e-19
4796.050000	1.40175e-19
4796.000000	1.40235e-19
4795.950000	1.40295e-19
4795.900000	1.40356e-19
4795.850000	1.40416e-19
4795.800000	1.40477e-19
4795.750000	1.40537e-19
4795.700000	1.40598e-19
4795.650000	1.40658e-19
4795.600000	1.40719e-19
4795.550000	1.40779e-19
4795.500000	1.4084e-19
4795.450000	1.40901e-19
4795.400000	1.40961e-19
4795.350000	1.41022e-19
4795.300000	1.41083e-19
4795.250000	1.41144e-19
4795.200000	1.41204e-19
4795.150000	1.41265e-19
4795.100000	1.41326e-19
4795.050000	1.41387e-19
4795.000000	1.41448e-19
4794.950000	1.41509e-19
4794.900000	1.4157e-19
4794.850000	1.41631e-19
4794.800000	1.41692e-19
4794.750000	1.41753e-19
4794.700000	1.41814e-19
4794.650000	1.41875e-19
4794.600000	1.41936e-19
4794.550000	1.41997e-19
4794.500000	1.42058e-19
4794.450000	1.42119e-19
4794.400000	1.42181e-19
4794.350000	1.42242e-19
4794.300000	1.42303e-19
4794.250000	1.42364e-19
4794.200000	1.42426e-19
4794.150000	1.42487e-19
4794.100000	1.42548e-19
4794.050000	1.4261e-19
4794.000000	1.42671e-19
4793.950000	1.42733e-19
4793.900000	1.42794e-19
4793.850000	1.42856e-19
4793.800000	1.42917e-19
4793.750000	1.42979e-19
4793.700000	1.4304e-19
4793.650000	1.43102e-19
4793.600000	1.43164e-19
4793.550000	1.43225e-19
4793.500000	1.43287e-19
4793.450000	1.43349e-19
4793.400000	1.4341e-19
4793.350000	1.43472e-19
4793.300000	1.43534e-19
4793.250000	1.43596e-19
4793.200000	1.43658e-19
4793.150000	1.43719e-19
4793.100000	1.43781e-19
4793.050000	1.43843e-19
4793.000000	1.43905e-19
4792.950000	1.43967e-19
4792.900000	1.44029e-19
4792.850000	1.44091e-19
4792.800000	1.44153e-19
4792.750000	1.44215e-19
4792.700000	1.44277e-19
4792.650000	1.4434e-19
4792.600000	1.44402e-19
4792.550000	1.44464e-19
4792.500000	1.44526e-19
4792.450000	1.44588e-19
4792.400000	1.44651e-19
4792.350000	1.44713e-19
4792.300000	1.44775e-19
4792.250000	1.44838e-19
4792.200000	1.449e-19
4792.150000	1.44962e-19
4792.100000	1.45025e-19
4792.050000	1.45087e-19
4792.000000	1.4515e-19
4791.950000	1.45212e-19
4791.900000	1.45275e-19
4791.850000	1.45337e-19
4791.800000	1.454e-19
4791.750000	1.45463e-19
4791.700000	1.45525e-19
4791.650000	1.45588e-19
4791.600000	1.45651e-19
4791.550000	1.45713e-19
4791.500000	1.45776e-19
4791.450000	1.45839e-19
4791.400000	1.45902e-19
4791.350000	1.45965e-19
4791.300000	1.46027e-19
4791.250000	1.4609e-19
4791.200000	1.46153e-19
4791.150000	1.46216e-19
4791.100000	1.46279e-19
4791.050000	1.46342e-19
4791.000000	1.46405e-19
4790.950000	1.46468e-19
4790.900000	1.46531e-19
4790.850000	1.46594e-19
4790.800000	1.46658e-19
4790.750000	1.46721e-19
4790.700000	1.46784e-19
4790.650000	1.46847e-19
4790.600000	1.4691e-19
4790.550000	1.46974e-19
4790.500000	1.47037e-19
4790.450000	1.471e-19
4790.400000	1.47164e-19
4790.350000	1.47227e-19
4790.300000	1.4729e-19
4790.250000	1.47354e-19
4790.200000	1.47417e-19
4790.150000	1.47481e-19
4790.100000	1.47544e-19
4790.050000	1.47608e-19
4790.000000	1.47671e-19
4789.950000	1.47735e-19
4789.900000	1.47799e-19
4789.850000	1.47862e-19
4789.800000	1.47926e-19
4789.750000	1.4799e-19
4789.700000	1.48053e-19
4789.650000	1.48117e-19
4789.600000	1.48181e-19
4789.550000	1.48245e-19
4789.500000	1.48309e-19
4789.450000	1.48373e-19
4789.400000	1.48436e-19
4789.350000	1.485e-19
4789.300000	1.48564e-19
4789.250000	1.48628e-19
4789.200000	1.48692e-19
4789.150000	1.48756e-19
4789.100000	1.4882e-19
4789.050000	1.48885e-19
4789.000000	1.48949e-19
4788.950000	1.49013e-19
4788.900000	1.49077e-19
4788.850000	1.49141e-19
4788.800000	1.49205e-19
4788.750000	1.4927e-19
4788.700000	1.49334e-19
4788.650000	1.49398e-19
4788.600000	1.49463e-19
4788.550000	1.49527e-19
4788.500000	1.49591e-19
4788.450000	1.49656e-19
4788.400000	1.4972e-19
4788.350000	1.49785e-19
4788.300000	1.49849e-19
4788.250000	1.49914e-19
4788.200000	1.49978e-19
4788.150000	1.50043e-19
4788.100000	1.50108e-19
4788.050000	1.50172e-19
4788.000000	1.50237e-19
4787.950000	1.50302e-19
4787.900000	1.50366e-19
4787.850000	1.50431e-19
4787.800000	1.50496e-19
4787.750000	1.50561e-19
4787.700000	1.50626e-19
4787.650000	1.5069e-19
4787.600000	1.50755e-19
4787.550000	1.5082e-19
4787.500000	1.50885e-19
4787.450000	1.5095e-19
4787.400000	1.51015e-19
4787.350000	1.5108e-19
4787.300000	1.51145e-19
4787.250000	1.5121e-19
4787.200000	1.51276e-19
4787.150000	1.51341e-19
4787.100000	1.51406e-19
4787.050000	1.51471e-19
4787.000000	1.51536e-19
4786.950000	1.51602e-19
4786.900000	1.51667e-19
4786.850000	1.51732e-19
4786.800000	1.51798e-19
4786.750000	1.51863e-19
4786.700000	1.51928e-19
4786.650000	1.51994e-19
4786.600000	1.52059e-19
4786.550000	1.52125e-19
4786.500000	1.5219e-19
4786.450000	1.52256e-19
4786.400000	1.52321e-19
4786.350000	1.52387e-19
4786.300000	1.52453e-19
4786.250000	1.52518e-19
4786.200000	1.52584e-19
4786.150000	1.5265e-19
4786.100000	1.52715e-19
4786.050000	1.52781e-19
4786.000000	1.52847e-19
4785.950000	1.52913e-19
4785.900000	1.52979e-19
4785.850000	1.53045e-19
4785.800000	1.5311e-19
4785.750000	1.53176e-19
4785.700000	1.53242e-19
4785.650000	1.53308e-19
4785.600000	1.53374e-19
4785.550000	1.5344e-19
4785.500000	1.53507e-19
4785.450000	1.53573e-19
4785.400000	1.53639e-19
4785.350000	1.53705e-19
4785.300000	1.53771e-19
4785.250000	1.53837e-19
4785.200000	1.53904e-19
4785.150000	1.5397e-19
4785.100000	1.54036e-19
4785.050000	1.54103e-19
4785.000000	1.54169e-19
4784.950000	1.54235e-19
4784.900000	1.54302e-19
4784.850000	1.54368e-19
4784.800000	1.54435e-19
4784.750000	1.54501e-19
4784.700000	1.54568e-19
4784.650000	1.54634e-19
4784.600000	1.54701e-19
4784.550000	1.54768e-19
4784.500000	1.54834e-19
4784.450000	1.54901e-19
4784.400000	1.54968e-19
4784.350000	1.55034e-19
4784.300000	1.55101e-19
4784.250000	1.55168e-19
4784.200000	1.55235e-19
4784.150000	1.55302e-19
4784.100000	1.55368e-19
4784.050000	1.55435e-19
4784.000000	1.55502e-19
4783.950000	1.55569e-19
4783.900000	1.55636e-19
4783.850000	1.55703e-19
4783.800000	1.5577e-19
4783.750000	1.55837e-19
4783.700000	1.55905e-19
4783.650000	1.55972e-19
4783.600000	1.56039e-19
4783.550000	1.56106e-19
4783.500000	1.56173e-19
4783.450000	1.56241e-19
4783.400000	1.56308e-19
4783.350000	1.56375e-19
4783.300000	1.56443e-19
4783.250000	1.5651e-19
4783.200000	1.56577e-19
4783.150000	1.56645e-19
4783.100000	1.56712e-19
4783.050000	1.5678e-19
4783.000000	1.56847e-19
4782.950000	1.56915e-19
4782.900000	1.56982e-19
4782.850000	1.5705e-19
4782.800000	1.57118e-19
4782.750000	1.57185e-19
4782.700000	1.57253e-19
4782.650000	1.57321e-19
4782.600000	1.57388e-19
4782.550000	1.57456e-19
4782.500000	1.57524e-19
4782.450000	1.57592e-19
4782.400000	1.5766e-19
4782.350000	1.57728e-19
4782.300000	1.57796e-19
4782.250000	1.57864e-19
4782.200000	1.57932e-19
4782.150000	1.58e-19
4782.100000	1.58068e-19
4782.050000	1.58136e-19
4782.000000	1.58204e-19
4781.950000	1.58272e-19
4781.900000	1.5834e-19
4781.850000	1.58408e-19
4781.800000	1.58477e-19
4781.750000	1.58545e-19
4781.700000	1.58613e-19
4781.650000	1.58681e-19
4781.600000	1.5875e-19
4781.550000	1.58818e-19
4781.500000	1.58886e-19
4781.450000	1.58955e-19
4781.400000	1.59023e-19
4781.350000	1.59092e-19
4781.300000	1.5916e-19
4781.250000	1.59229e-19
4781.200000	1.59297e-19
4781.150000	1.59366e-19
4781.100000	1.59435e-19
4781.050000	1.59503e-19
4781.000000	1.59572e-19
4780.950000	1.59641e-19
4780.900000	1.5971e-19
4780.850000	1.59778e-19
4780.800000	1.59847e-19
4780.750000	1.59916e-19
4780.700000	1.59985e-19
4780.650000	1.60054e-19
4780.600000	1.60123e-19
4780.550000	1.60192e-19
4780.500000	1.60261e-19
4780.450000	1.6033e-19
4780.400000	1.60399e-19
4780.350000	1.60468e-19
4780.300000	1.60537e-19
4780.250000	1.60606e-19
4780.200000	1.60675e-19
4780.150000	1.60744e-19
4780.100000	1.60814e-19
4780.050000	1.60883e-19
4780.000000	1.60952e-19
4779.950000	1.61022e-19
4779.900000	1.61091e-19
4779.850000	1.6116e-19
4779.800000	1.6123e-19
4779.750000	1.61299e-19
4779.700000	1.61369e-19
4779.650000	1.61438e-19
4779.600000	1.61508e-19
4779.550000	1.61577e-19
4779.500000	1.61647e-19
4779.450000	1.61716e-19
4779.400000	1.61786e-19
4779.350000	1.61856e-19
4779.300000	1.61925e-19
4779.250000	1.61995e-19
4779.200000	1.62065e-19
4779.150000	1.62135e-19
4779.100000	1.62205e-19
4779.050000	1.62274e-19
4779.000000	1.62344e-19
4778.950000	1.62414e-19
4778.900000	1.62484e-19
4778.850000	1.62554e-19
4778.800000	1.62624e-19
4778.750000	1.62694e-19
4778.700000	1.62764e-19
4778.650000	1.62834e-19
4778.600000	1.62904e-19
4778.550000	1.62975e-19
4778.500000	1.63045e-19
4778.450000	1.63115e-19
4778.400000	1.63185e-19
4778.350000	1.63256e-19
4778.300000	1.63326e-19
4778.250000	1.63396e-19
4778.200000	1.63467e-19
4778.150000	1.63537e-19
4778.100000	1.63607e-19
4778.050000	1.63678e-19
4778.000000	1.63748e-19
4777.950000	1.63819e-19
4777.900000	1.63889e-19
4777.850000	1.6396e-19
4777.800000	1.64031e-19
4777.750000	1.64101e-19
4777.700000	1.64172e-19
4777.650000	1.64243e-19
4777.600000	1.64313e-19
4777.550000	1.64384e-19
4777.500000	1.64455e-19
4777.450000	1.64526e-19
4777.400000	1.64597e-19
4777.350000	1.64668e-19
4777.300000	1.64739e-19
4777.250000	1.64809e-19
4777.200000	1.6488e-19
4777.150000	1.64951e-19
4777.100000	1.65022e-19
4777.050000	1.65094e-19
4777.000000	1.65165e-19
4776.950000	1.65236e-19
4776.900000	1.65307e-19
4776.850000	1.65378e-19
4776.800000	1.65449e-19
4776.750000	1.65521e-19
4776.700000	1.65592e-19
4776.650000	1.65663e-19
4776.600000	1.65735e-19
4776.550000	1.65806e-19
4776.500000	1.65877e-19
4776.450000	1.65949e-19
4776.400000	1.6602e-19
4776.350000	1.66092e-19
4776.300000	1.66163e-19
4776.250000	1.66235e-19
4776.200000	1.66306e-19
4776.150000	1.66378e-19
4776.100000	1.6645e-19
4776.050000	1.66521e-19
4776.000000	1.66593e-19
4775.950000	1.66665e-19
4775.900000	1.66737e-19
4775.850000	1.66808e-19
4775.800000	1.6688e-19
4775.750000	1.66952e-19
4775.700000	1.67024e-19
4775.650000	1.67096e-19
4775.600000	1.67168e-19
4775.550000	1.6724e-19
4775.500000	1.67312e-19
4775.450000	1.67384e-19
4775.400000	1.67456e-19
4775.350000	1.67528e-19
4775.300000	1.676e-19
4775.250000	1.67673e-19
4775.200000	1.67745e-19
4775.150000	1.67817e-19
4775.100000	1.67889e-19
4775.050000	1.67962e-19
4775.000000	1.68034e-19
4774.950000	1.68106e-19
4774.900000	1.68179e-19
4774.850000	1.68251e-19
4774.800000	1.68324e-19
4774.750000	1.68396e-19
4774.700000	1.68469e-19
4774.650000	1.68541e-19
4774.600000	1.68614e-19
4774.550000	1.68686e-19
4774.500000	1.68759e-19
4774.450000	1.68832e-19
4774.400000	1.68905e-19
4774.350000	1.68977e-19
4774.300000	1.6905e-19
4774.250000	1.69123e-19
4774.200000	1.69196e-19
4774.150000	1.69269e-19
4774.100000	1.69341e-19
4774.050000	1.69414e-19
4774.000000	1.69487e-19
4773.950000	1.6956e-19
4773.900000	1.69633e-19
4773.850000	1.69706e-19
4773.800000	1.69779e-19
4773.750000	1.69853e-19
4773.700000	1.69926e-19
4773.650000	1.69999e-19
4773.600000	1.70072e-19
4773.550000	1.70145e-19
4773.500000	1.70219e-19
4773.450000	1.70292e-19
4773.400000	1.70365e-19
4773.350000	1.70439e-19
4773.300000	1.70512e-19
4773.250000	1.70586e-19
4773.200000	1.70659e-19
4773.150000	1.70733e-19
4773.100000	1.70806e-19
4773.050000	1.7088e-19
4773.000000	1.70953e-19
4772.950000	1.71027e-19
4772.900000	1.71101e-19
4772.850000	1.71174e-19
4772.800000	1.71248e-19
4772.750000	1.71322e-19
4772.700000	1.71395e-19
4772.650000	1.71469e-19
4772.600000	1.71543e-19
4772.550000	1.71617e-19
4772.500000	1.71691e-19
4772.450000	1.71765e-19
4772.400000	1.71839e-19
4772.350000	1.71913e-19
4772.300000	1.71987e-19
4772.250000	1.72061e-19
4772.200000	1.72135e-19
4772.150000	1.72209e-19
4772.100000	1.72283e-19
4772.050000	1.72358e-19
4772.000000	1.72432e-19
4771.950000	1.72506e-19
4771.900000	1.7258e-19
4771.850000	1.72655e-19
4771.800000	1.72729e-19
4771.750000	1.72803e-19
4771.700000	1.72878e-19
4771.650000	1.72952e-19
4771.600000	1.73027e-19
4771.550000	1.73101e-19
4771.500000	1.73176e-19
4771.450000	1.7325e-19
4771.400000	1.73325e-19
4771.350000	1.734e-19
4771.300000	1.73474e-19
4771.250000	1.73549e-19
4771.200000	1.73624e-19
4771.150000	1.73699e-19
4771.100000	1.73773e-19
4771.050000	1.73848e-19
4771.000000	1.73923e-19
4770.950000	1.73998e-19
4770.900000	1.74073e-19
4770.850000	1.74148e-19
4770.800000	1.74223e-19
4770.750000	1.74298e-19
4770.700000	1.74373e-19
4770.650000	1.74448e-19
4770.600000	1.74523e-19
4770.550000	1.74598e-19
4770.500000	1.74674e-19
4770.450000	1.74749e-19
4770.400000	1.74824e-19
4770.350000	1.74899e-19
4770.300000	1.74975e-19
4770.250000	1.7505e-19
4770.200000	1.75125e-19
4770.150000	1.75201e-19
4770.100000	1.75276e-19
4770.050000	1.75352e-19
4770.000000	1.75427e-19
4769.950000	1.75503e-19
4769.900000	1.75579e-19
4769.850000	1.75654e-19
4769.800000	1.7573e-19
4769.750000	1.75805e-19
4769.700000	1.75881e-19
4769.650000	1.75957e-19
4769.600000	1.76033e-19
4769.550000	1.76109e-19
4769.500000	1.76184e-19
4769.450000	1.7626e-19
4769.400000	1.76336e-19
4769.350000	1.76412e-19
4769.300000	1.76488e-19
4769.250000	1.76564e-19
4769.200000	1.7664e-19
4769.150000	1.76716e-19
4769.100000	1.76792e-19
4769.050000	1.76868e-19
4769.000000	1.76945e-19
4768.950000	1.77021e-19
4768.900000	1.77097e-19
4768.850000	1.77173e-19
4768.800000	1.7725e-19
4768.750000	1.77326e-19
4768.700000	1.77402e-19
4768.650000	1.77479e-19
4768.600000	1.77555e-19
4768.550000	1.77632e-19
4768.500000	1.77708e-19
4768.450000	1.77785e-19
4768.400000	1.77861e-19
4768.350000	1.77938e-19
4768.300000	1.78015e-19
4768.250000	1.78091e-19
4768.200000	1.78168e-19
4768.150000	1.78245e-19
4768.100000	1.78321e-19
4768.050000	1.78398e-19
4768.000000	1.78475e-19
4767.950000	1.78552e-19
4767.900000	1.78629e-19
4767.850000	1.78706e-19
4767.800000	1.78783e-19
4767.750000	1.7886e-19
4767.700000	1.78937e-19
4767.650000	1.79014e-19
4767.600000	1.79091e-19
4767.550000	1.79168e-19
4767.500000	1.79245e-19
4767.450000	1.79322e-19
4767.400000	1.794e-19
4767.350000	1.79477e-19
4767.300000	1.79554e-19
4767.250000	1.79632e-19
4767.200000	1.79709e-19
4767.150000	1.79786e-19
4767.100000	1.79864e-19
4767.050000	1.79941e-19
4767.000000	1.80019e-19
4766.950000	1.80096e-19
4766.900000	1.80174e-19
4766.850000	1.80251e-19
4766.800000	1.80329e-19
4766.750000	1.80407e-19
4766.700000	1.80484e-19
4766.650000	1.80562e-19
4766.600000	1.8064e-19
4766.550000	1.80718e-19
4766.500000	1.80795e-19
4766.450000	1.80873e-19
4766.400000	1.80951e-19
4766.350000	1.81029e-19
4766.300000	1.81107e-19
4766.250000	1.81185e-19
4766.200000	1.81263e-19
4766.150000	1.81341e-19
4766.100000	1.81419e-19
4766.050000	1.81497e-19
4766.000000	1.81576e-19
4765.950000	1.81654e-19
4765.900000	1.81732e-19
4765.850000	1.8181e-19
4765.800000	1.81889e-19
4765.750000	1.81967e-19
4765.700000	1.82045e-19
4765.650000	1.82124e-19
4765.600000	1.82202e-19
4765.550000	1.82281e-19
4765.500000	1.82359e-19
4765.450000	1.82438e-19
4765.400000	1.82516e-19
4765.350000	1.82595e-19
4765.300000	1.82674e-19
4765.250000	1.82752e-19
4765.200000	1.82831e-19
4765.150000	1.8291e-19
4765.100000	1.82988e-19
4765.050000	1.83067e-19
4765.000000	1.83146e-19
4764.950000	1.83225e-19
4764.900000	1.83304e-19
4764.850000	1.83383e-19
4764.800000	1.83462e-19
4764.750000	1.83541e-19
4764.700000	1.8362e-19
4764.650000	1.83699e-19
4764.600000	1.83778e-19
4764.550000	1.83857e-19
4764.500000	1.83936e-19
4764.450000	1.84016e-19
4764.400000	1.84095e-19
4764.350000	1.84174e-19
4764.300000	1.84253e-19
4764.250000	1.84333e-19
4764.200000	1.84412e-19
4764.150000	1.84492e-19
4764.100000	1.84571e-19
4764.050000	1.84651e-19
4764.000000	1.8473e-19
4763.950000	1.8481e-19
4763.900000	1.84889e-19
4763.850000	1.84969e-19
4763.800000	1.85049e-19
4763.750000	1.85128e-19
4763.700000	1.85208e-19
4763.650000	1.85288e-19
4763.600000	1.85368e-19
4763.550000	1.85447e-19
4763.500000	1.85527e-19
4763.450000	1.85607e-19
4763.400000	1.85687e-19
4763.350000	1.85767e-19
4763.300000	1.85847e-19
4763.250000	1.85927e-19
4763.200000	1.86007e-19
4763.150000	1.86087e-19
4763.100000	1.86167e-19
4763.050000	1.86248e-19
4763.000000	1.86328e-19
4762.950000	1.86408e-19
4762.900000	1.86488e-19
4762.850000	1.86569e-19
4762.800000	1.86649e-19
4762.750000	1.86729e-19
4762.700000	1.8681e-19
4762.650000	1.8689e-19
4762.600000	1.86971e-19
4762.550000	1.87051e-19
4762.500000	1.87132e-19
4762.450000	1.87212e-19
4762.400000	1.87293e-19
4762.350000	1.87374e-19
4762.300000	1.87454e-19
4762.250000	1.87535e-19
4762.200000	1.87616e-19
4762.150000	1.87697e-19
4762.100000	1.87778e-19
4762.050000	1.87858e-19
4762.000000	1.87939e-19
4761.950000	1.8802e-19
4761.900000	1.88101e-19
4761.850000	1.88182e-19
4761.800000	1.88263e-19
4761.750000	1.88344e-19
4761.700000	1.88426e-19
4761.650000	1.88507e-19
4761.600000	1.88588e-19
4761.550000	1.88669e-19
4761.500000	1.8875e-19
4761.450000	1.88832e-19
4761.400000	1.88913e-19
4761.350000	1.88994e-19
4761.300000	1.89076e-19
4761.250000	1.89157e-19
4761.200000	1.89239e-19
4761.150000	1.8932e-19
4761.100000	1.89402e-19
4761.050000	1.89483e-19
4761.000000	1.89565e-19
4760.950000	1.89646e-19
4760.900000	1.89728e-19
4760.850000	1.8981e-19
4760.800000	1.89892e-19
4760.750000	1.89973e-19
4760.700000	1.90055e-19
4760.650000	1.90137e-19
4760.600000	1.90219e-19
4760.550000	1.90301e-19
4760.500000	1.90383e-19
4760.450000	1.90465e-19
4760.400000	1.90547e-19
4760.350000	1.90629e-19
4760.300000	1.90711e-19
4760.250000	1.90793e-19
4760.200000	1.90875e-19
4760.150000	1.90958e-19
4760.100000	1.9104e-19
4760.050000	1.91122e-19
4760.000000	1.91204e-19
4759.950000	1.91287e-19
4759.900000	1.91369e-19
4759.850000	1.91452e-19
4759.800000	1.91534e-19
4759.750000	1.91616e-19
4759.700000	1.91699e-19
4759.650000	1.91782e-19
4759.600000	1.91864e-19
4759.550000	1.91947e-19
4759.500000	1.92029e-19
4759.450000	1.92112e-19
4759.400000	1.92195e-19
4759.350000	1.92278e-19
4759.300000	1.9236e-19
4759.250000	1.92443e-19
4759.200000	1.92526e-19
4759.150000	1.92609e-19
4759.100000	1.92692e-19
4759.050000	1.92775e-19
4759.000000	1.92858e-19
4758.950000	1.92941e-19
4758.900000	1.93024e-19
4758.850000	1.93107e-19
4758.800000	1.93191e-19
4758.750000	1.93274e-19
4758.700000	1.93357e-19
4758.650000	1.9344e-19
4758.600000	1.93524e-19
4758.550000	1.93607e-19
4758.500000	1.9369e-19
4758.450000	1.93774e-19
4758.400000	1.93857e-19
4758.350000	1.93941e-19
4758.300000	1.94024e-19
4758.250000	1.94108e-19
4758.200000	1.94191e-19
4758.150000	1.94275e-19
4758.100000	1.94359e-19
4758.050000	1.94442e-19
4758.000000	1.94526e-19
4757.950000	1.9461e-19
4757.900000	1.94694e-19
4757.850000	1.94778e-19
4757.800000	1.94861e-19
4757.750000	1.94945e-19
4757.700000	1.95029e-19
4757.650000	1.95113e-19
4757.600000	1.95197e-19
4757.550000	1.95281e-19
4757.500000	1.95365e-19
4757.450000	1.9545e-19
4757.400000	1.95534e-19
4757.350000	1.95618e-19
4757.300000	1.95702e-19
4757.250000	1.95787e-19
4757.200000	1.95871e-19
4757.150000	1.95955e-19
4757.100000	1.9604e-19
4757.050000	1.96124e-19
4757.000000	1.96209e-19
4756.950000	1.96293e-19
4756.900000	1.96378e-19
4756.850000	1.96462e-19
4756.800000	1.96547e-19
4756.750000	1.96631e-19
4756.700000	1.96716e-19
4756.650000	1.96801e-19
4756.600000	1.96886e-19
4756.550000	1.9697e-19
4756.500000	1.97055e-19
4756.450000	1.9714e-19
4756.400000	1.97225e-19
4756.350000	1.9731e-19
4756.300000	1.97395e-19
4756.250000	1.9748e-19
4756.200000	1.97565e-19
4756.150000	1.9765e-19
4756.100000	1.97735e-19
4756.050000	1.9782e-19
4756.000000	1.97906e-19
4755.950000	1.97991e-19
4755.900000	1.98076e-19
4755.850000	1.98161e-19
4755.800000	1.98247e-19
4755.750000	1.98332e-19
4755.700000	1.98417e-19
4755.650000	1.98503e-19
4755.600000	1.98588e-19
4755.550000	1.98674e-19
4755.500000	1.9876e-19
4755.450000	1.98845e-19
4755.400000	1.98931e-19
4755.350000	1.99016e-19
4755.300000	1.99102e-19
4755.250000	1.99188e-19
4755.200000	1.99274e-19
4755.150000	1.9936e-19
4755.100000	1.99445e-19
4755.050000	1.99531e-19
4755.000000	1.99617e-19
4754.950000	1.99703e-19
4754.900000	1.99789e-19
4754.850000	1.99875e-19
4754.800000	1.99961e-19
4754.750000	2.00047e-19
4754.700000	2.00134e-19
4754.650000	2.0022e-19
4754.600000	2.00306e-19
4754.550000	2.00392e-19
4754.500000	2.00479e-19
4754.450000	2.00565e-19
4754.400000	2.00651e-19
4754.350000	2.00738e-19
4754.300000	2.00824e-19
4754.250000	2.00911e-19
4754.200000	2.00997e-19
4754.150000	2.01084e-19
4754.100000	2.0117e-19
4754.050000	2.01257e-19
4754.000000	2.01344e-19
4753.950000	2.0143e-19
4753.900000	2.01517e-19
4753.850000	2.01604e-19
4753.800000	2.01691e-19
4753.750000	2.01778e-19
4753.700000	2.01865e-19
4753.650000	2.01951e-19
4753.600000	2.02038e-19
4753.550000	2.02125e-19
4753.500000	2.02213e-19
4753.450000	2.023e-19
4753.400000	2.02387e-19
4753.350000	2.02474e-19
4753.300000	2.02561e-19
4753.250000	2.02648e-19
4753.200000	2.02736e-19
4753.150000	2.02823e-19
4753.100000	2.0291e-19
4753.050000	2.02998e-19
4753.000000	2.03085e-19
4752.950000	2.03173e-19
4752.900000	2.0326e-19
4752.850000	2.03348e-19
4752.800000	2.03435e-19
4752.750000	2.03523e-19
4752.700000	2.0361e-19
4752.650000	2.03698e-19
4752.600000	2.03786e-19
4752.550000	2.03874e-19
4752.500000	2.03961e-19
4752.450000	2.04049e-19
4752.400000	2.04137e-19
4752.350000	2.04225e-19
4752.300000	2.04313e-19
4752.250000	2.04401e-19
4752.200000	2.04489e-19
4752.150000	2.04577e-19
4752.100000	2.04665e-19
4752.050000	2.04753e-19
4752.000000	2.04842e-19
4751.950000	2.0493e-19
4751.900000	2.05018e-19
4751.850000	2.05106e-19
4751.800000	2.05195e-19
4751.750000	2.05283e-19
4751.700000	2.05371e-19
4751.650000	2.0546e-19
4751.600000	2.05548e-19
4751.550000	2.05637e-19
4751.500000	2.05725e-19
4751.450000	2.05814e-19
4751.400000	2.05903e-19
4751.350000	2.05991e-19
4751.300000	2.0608e-19
4751.250000	2.06169e-19
4751.200000	2.06258e-19
4751.150000	2.06346e-19
4751.100000	2.06435e-19
4751.050000	2.06524e-19
4751.000000	2.06613e-19
4750.950000	2.06702e-19
4750.900000	2.06791e-19
4750.850000	2.0688e-19
4750.800000	2.06969e-19
4750.750000	2.07059e-19
4750.700000	2.07148e-19
4750.650000	2.07237e-19
4750.600000	2.07326e-19
4750.550000	2.07415e-19
4750.500000	2.07505e-19
4750.450000	2.07594e-19
4750.400000	2.07684e-19
4750.350000	2.07773e-19
4750.300000	2.07862e-19
4750.250000	2.07952e-19
4750.200000	2.08042e-19
4750.150000	2.08131e-19
4750.100000	2.08221e-19
4750.050000	2.0831e-19
4750.000000	2.084e-19
4749.950000	2.0849e-19
4749.900000	2.0858e-19
4749.850000	2.0867e-19
4749.800000	2.08759e-19
4749.750000	2.08849e-19
4749.700000	2.08939e-19
4749.650000	2.09029e-19
4749.600000	2.09119e-19
4749.550000	2.09209e-19
4749.500000	2.09299e-19
4749.450000	2.0939e-19
4749.400000	2.0948e-19
4749.350000	2.0957e-19
4749.300000	2.0966e-19
4749.250000	2.09751e-19
4749.200000	2.09841e-19
4749.150000	2.09931e-19
4749.100000	2.10022e-19
4749.050000	2.10112e-19
4749.000000	2.10203e-19
4748.950000	2.10293e-19
4748.900000	2.10384e-19
4748.850000	2.10474e-19
4748.800000	2.10565e-19
4748.750000	2.10656e-19
4748.700000	2.10746e-19
4748.650000	2.10837e-19
4748.600000	2.10928e-19
4748.550000	2.11019e-19
4748.500000	2.1111e-19
4748.450000	2.11201e-19
4748.400000	2.11292e-19
4748.350000	2.11383e-19
4748.300000	2.11474e-19
4748.250000	2.11565e-19
4748.200000	2.11656e-19
4748.150000	2.11747e-19
4748.100000	2.11838e-19
4748.050000	2.11929e-19
4748.000000	2.12021e-19
4747.950000	2.12112e-19
4747.900000	2.12203e-19
4747.850000	2.12295e-19
4747.800000	2.12386e-19
4747.750000	2.12478e-19
4747.700000	2.12569e-19
4747.650000	2.12661e-19
4747.600000	2.12752e-19
4747.550000	2.12844e-19
4747.500000	2.12936e-19
4747.450000	2.13027e-19
4747.400000	2.13119e-19
4747.350000	2.13211e-19
4747.300000	2.13303e-19
4747.250000	2.13394e-19
4747.200000	2.13486e-19
4747.150000	2.13578e-19
4747.100000	2.1367e-19
4747.050000	2.13762e-19
4747.000000	2.13854e-19
4746.950000	2.13947e-19
4746.900000	2.14039e-19
4746.850000	2.14131e-19
4746.800000	2.14223e-19
4746.750000	2.14315e-19
4746.700000	2.14408e-19
4746.650000	2.145e-19
4746.600000	2.14592e-19
4746.550000	2.14685e-19
4746.500000	2.14777e-19
4746.450000	2.1487e-19
4746.400000	2.14962e-19
4746.350000	2.15055e-19
4746.300000	2.15147e-19
4746.250000	2.1524e-19
4746.200000	2.15333e-19
4746.150000	2.15426e-19
4746.100000	2.15518e-19
4746.050000	2.15611e-19
4746.000000	2.15704e-19
4745.950000	2.15797e-19
4745.900000	2.1589e-19
4745.850000	2.15983e-19
4745.800000	2.16076e-19
4745.750000	2.16169e-19
4745.700000	2.16262e-19
4745.650000	2.16355e-19
4745.600000	2.16448e-19
4745.550000	2.16542e-19
4745.500000	2.16635e-19
4745.450000	2.16728e-19
4745.400000	2.16821e-19
4745.350000	2.16915e-19
4745.300000	2.17008e-19
4745.250000	2.17102e-19
4745.200000	2.17195e-19
4745.150000	2.17289e-19
4745.100000	2.17382e-19
4745.050000	2.17476e-19
4745.000000	2.1757e-19
4744.950000	2.17663e-19
4744.900000	2.17757e-19
4744.850000	2.17851e-19
4744.800000	2.17945e-19
4744.750000	2.18039e-19
4744.700000	2.18132e-19
4744.650000	2.18226e-19
4744.600000	2.1832e-19
4744.550000	2.18414e-19
4744.500000	2.18508e-19
4744.450000	2.18603e-19
4744.400000	2.18697e-19
4744.350000	2.18791e-19
4744.300000	2.18885e-19
4744.250000	2.18979e-19
4744.200000	2.19074e-19
4744.150000	2.19168e-19
4744.100000	2.19262e-19
4744.050000	2.19357e-19
4744.000000	2.19451e-19
4743.950000	2.19546e-19
4743.900000	2.1964e-19
4743.850000	2.19735e-19
4743.800000	2.1983e-19
4743.750000	2.19924e-19
4743.700000	2.20019e-19
4743.650000	2.20114e-19
4743.600000	2.20209e-19
4743.550000	2.20303e-19
4743.500000	2.20398e-19
4743.450000	2.20493e-19
4743.400000	2.20588e-19
4743.350000	2.20683e-19
4743.300000	2.20778e-19
4743.250000	2.20873e-19
4743.200000	2.20968e-19
4743.150000	2.21064e-19
4743.100000	2.21159e-19
4743.050000	2.21254e-19
4743.000000	2.21349e-19
4742.950000	2.21445e-19
4742.900000	2.2154e-19
4742.850000	2.21636e-19
4742.800000	2.21731e-19
4742.750000	2.21826e-19
4742.700000	2.21922e-19
4742.650000	2.22018e-19
4742.600000	2.22113e-19
4742.550000	2.22209e-19
4742.500000	2.22305e-19
4742.450000	2.224e-19
4742.400000	2.22496e-19
4742.350000	2.22592e-19
4742.300000	2.22688e-19
4742.250000	2.22784e-19
4742.200000	2.2288e-19
4742.150000	2.22976e-19
4742.100000	2.23072e-19
4742.050000	2.23168e-19
4742.000000	2.23264e-19
4741.950000	2.2336e-19
4741.900000	2.23456e-19
4741.850000	2.23552e-19
4741.800000	2.23649e-19
4741.750000	2.23745e-19
4741.700000	2.23841e-19
4741.650000	2.23938e-19
4741.600000	2.24034e-19
4741.550000	2.24131e-19
4741.500000	2.24227e-19
4741.450000	2.24324e-19
4741.400000	2.2442e-19
4741.350000	2.24517e-19
4741.300000	2.24614e-19
4741.250000	2.24711e-19
4741.200000	2.24807e-19
4741.150000	2.24904e-19
4741.100000	2.25001e-19
4741.050000	2.25098e-19
4741.000000	2.25195e-19
4740.950000	2.25292e-19
4740.900000	2.25389e-19
4740.850000	2.25486e-19
4740.800000	2.25583e-19
4740.750000	2.2568e-19
4740.700000	2.25777e-19
4740.650000	2.25875e-19
4740.600000	2.25972e-19
4740.550000	2.26069e-19
4740.500000	2.26167e-19
4740.450000	2.26264e-19
4740.400000	2.26361e-19
4740.350000	2.26459e-19
4740.300000	2.26556e-19
4740.250000	2.26654e-19
4740.200000	2.26752e-19
4740.150000	2.26849e-19
4740.100000	2.26947e-19
4740.050000	2.27045e-19
4740.000000	2.27143e-19
4739.950000	2.2724e-19
4739.900000	2.27338e-19
4739.850000	2.27436e-19
4739.800000	2.27534e-19
4739.750000	2.27632e-19
4739.700000	2.2773e-19
4739.650000	2.27828e-19
4739.600000	2.27926e-19
4739.550000	2.28024e-19
4739.500000	2.28123e-19
4739.450000	2.28221e-19
4739.400000	2.28319e-19
4739.350000	2.28418e-19
4739.300000	2.28516e-19
4739.250000	2.28614e-19
4739.200000	2.28713e-19
4739.150000	2.28811e-19
4739.100000	2.2891e-19
4739.050000	2.29008e-19
4739.000000	2.29107e-19
4738.950000	2.29206e-19
4738.900000	2.29304e-19
4738.850000	2.29403e-19
4738.800000	2.29502e-19
4738.750000	2.29601e-19
4738.700000	2.297e-19
4738.650000	2.29799e-19
4738.600000	2.29898e-19
4738.550000	2.29997e-19
4738.500000	2.30096e-19
4738.450000	2.30195e-19
4738.400000	2.30294e-19
4738.350000	2.30393e-19
4738.300000	2.30492e-19
4738.250000	2.30592e-19
4738.200000	2.30691e-19
4738.150000	2.3079e-19
4738.100000	2.3089e-19
4738.050000	2.30989e-19
4738.000000	2.31089e-19
4737.950000	2.31188e-19
4737.900000	2.31288e-19
4737.850000	2.31387e-19
4737.800000	2.31487e-19
4737.750000	2.31587e-19
4737.700000	2.31686e-19
4737.650000	2.31786e-19
4737.600000	2.31886e-19
4737.550000	2.31986e-19
4737.500000	2.32086e-19
4737.450000	2.32186e-19
4737.400000	2.32286e-19
4737.350000	2.32386e-19
4737.300000	2.32486e-19
4737.250000	2.32586e-19
4737.200000	2.32686e-19
4737.150000	2.32786e-19
4737.100000	2.32887e-19
4737.050000	2.32987e-19
4737.000000	2.33087e-19
4736.950000	2.33188e-19
4736.900000	2.33288e-19
4736.850000	2.33389e-19
4736.800000	2.33489e-19
4736.750000	2.3359e-19
4736.700000	2.3369e-19
4736.650000	2.33791e-19
4736.600000	2.33892e-19
4736.550000	2.33992e-19
4736.500000	2.34093e-19
4736.450000	2.34194e-19
4736.400000	2.34295e-19
4736.350000	2.34396e-19
4736.300000	2.34497e-19
4736.250000	2.34598e-19
4736.200000	2.34699e-19
4736.150000	2.348e-19
4736.100000	2.34901e-19
4736.050000	2.35002e-19
4736.000000	2.35103e-19
4735.950000	2.35204e-19
4735.900000	2.35306e-19
4735.850000	2.35407e-19
4735.800000	2.35508e-19
4735.750000	2.3561e-19
4735.700000	2.35711e-19
4735.650000	2.35813e-19
4735.600000	2.35914e-19
4735.550000	2.36016e-19
4735.500000	2.36118e-19
4735.450000	2.36219e-19
4735.400000	2.36321e-19
4735.350000	2.36423e-19
4735.300000	2.36525e-19
4735.250000	2.36627e-19
4735.200000	2.36729e-19
4735.150000	2.3683e-19
4735.100000	2.36932e-19
4735.050000	2.37035e-19
4735.000000	2.37137e-19
4734.950000	2.37239e-19
4734.900000	2.37341e-19
4734.850000	2.37443e-19
4734.800000	2.37545e-19
4734.750000	2.37648e-19
4734.700000	2.3775e-19
4734.650000	2.37852e-19
4734.600000	2.37955e-19
4734.550000	2.38057e-19
4734.500000	2.3816e-19
4734.450000	2.38262e-19
4734.400000	2.38365e-19
4734.350000	2.38468e-19
4734.300000	2.3857e-19
4734.250000	2.38673e-19
4734.200000	2.38776e-19
4734.150000	2.38879e-19
4734.100000	2.38982e-19
4734.050000	2.39085e-19
4734.000000	2.39188e-19
4733.950000	2.39291e-19
4733.900000	2.39394e-19
4733.850000	2.39497e-19
4733.800000	2.396e-19
4733.750000	2.39703e-19
4733.700000	2.39806e-19
4733.650000	2.3991e-19
4733.600000	2.40013e-19
4733.550000	2.40116e-19
4733.500000	2.4022e-19
4733.450000	2.40323e-19
4733.400000	2.40427e-19
4733.350000	2.4053e-19
4733.300000	2.40634e-19
4733.250000	2.40737e-19
4733.200000	2.40841e-19
4733.150000	2.40945e-19
4733.100000	2.41049e-19
4733.050000	2.41152e-19
4733.000000	2.41256e-19
4732.950000	2.4136e-19
4732.900000	2.41464e-19
4732.850000	2.41568e-19
4732.800000	2.41672e-19
4732.750000	2.41776e-19
4732.700000	2.4188e-19
4732.650000	2.41985e-19
4732.600000	2.42089e-19
4732.550000	2.42193e-19
4732.500000	2.42297e-19
4732.450000	2.42402e-19
4732.400000	2.42506e-19
4732.350000	2.42611e-19
4732.300000	2.42715e-19
4732.250000	2.4282e-19
4732.200000	2.42924e-19
4732.150000	2.43029e-19
4732.100000	2.43133e-19
4732.050000	2.43238e-19
4732.000000	2.43343e-19
4731.950000	2.43448e-19
4731.900000	2.43553e-19
4731.850000	2.43657e-19
4731.800000	2.43762e-19
4731.750000	2.43867e-19
4731.700000	2.43972e-19
4731.650000	2.44077e-19
4731.600000	2.44183e-19
4731.550000	2.44288e-19
4731.500000	2.44393e-19
4731.450000	2.44498e-19
4731.400000	2.44604e-19
4731.350000	2.44709e-19
4731.300000	2.44814e-19
4731.250000	2.4492e-19
4731.200000	2.45025e-19
4731.150000	2.45131e-19
4731.100000	2.45236e-19
4731.050000	2.45342e-19
4731.000000	2.45448e-19
4730.950000	2.45553e-19
4730.900000	2.45659e-19
4730.850000	2.45765e-19
4730.800000	2.45871e-19
4730.750000	2.45977e-19
4730.700000	2.46082e-19
4730.650000	2.46188e-19
4730.600000	2.46295e-19
4730.550000	2.46401e-19
4730.500000	2.46507e-19
4730.450000	2.46613e-19
4730.400000	2.46719e-19
4730.350000	2.46825e-19
4730.300000	2.46932e-19
4730.250000	2.47038e-19
4730.200000	2.47144e-19
4730.150000	2.47251e-19
4730.100000	2.47357e-19
4730.050000	2.47464e-19
4730.000000	2.4757e-19
4729.950000	2.47677e-19
4729.900000	2.47784e-19
4729.850000	2.4789e-19
4729.800000	2.47997e-19
4729.750000	2.48104e-19
4729.700000	2.48211e-19
4729.650000	2.48318e-19
4729.600000	2.48425e-19
4729.550000	2.48532e-19
4729.500000	2.48639e-19
4729.450000	2.48746e-19
4729.400000	2.48853e-19
4729.350000	2.4896e-19
4729.300000	2.49067e-19
4729.250000	2.49175e-19
4729.200000	2.49282e-19
4729.150000	2.49389e-19
4729.100000	2.49497e-19
4729.050000	2.49604e-19
4729.000000	2.49712e-19
4728.950000	2.49819e-19
4728.900000	2.49927e-19
4728.850000	2.50034e-19
4728.800000	2.50142e-19
4728.750000	2.5025e-19
4728.700000	2.50358e-19
4728.650000	2.50465e-19
4728.600000	2.50573e-19
4728.550000	2.50681e-19
4728.500000	2.50789e-19
4728.450000	2.50897e-19
4728.400000	2.51005e-19
4728.350000	2.51113e-19
4728.300000	2.51221e-19
4728.250000	2.5133e-19
4728.200000	2.51438e-19
4728.150000	2.51546e-19
4728.100000	2.51655e-19
4728.050000	2.51763e-19
4728.000000	2.51871e-19
4727.950000	2.5198e-19
4727.900000	2.52088e-19
4727.850000	2.52197e-19
4727.800000	2.52306e-19
4727.750000	2.52414e-19
4727.700000	2.52523e-19
4727.650000	2.52632e-19
4727.600000	2.5274e-19
4727.550000	2.52849e-19
4727.500000	2.52958e-19
4727.450000	2.53067e-19
4727.400000	2.53176e-19
4727.350000	2.53285e-19
4727.300000	2.53394e-19
4727.250000	2.53503e-19
4727.200000	2.53613e-19
4727.150000	2.53722e-19
4727.100000	2.53831e-19
4727.050000	2.5394e-19
4727.000000	2.5405e-19
4726.950000	2.54159e-19
4726.900000	2.54269e-19
4726.850000	2.54378e-19
4726.800000	2.54488e-19
4726.750000	2.54597e-19
4726.700000	2.54707e-19
4726.650000	2.54817e-19
4726.600000	2.54926e-19
4726.550000	2.55036e-19
4726.500000	2.55146e-19
4726.450000	2.55256e-19
4726.400000	2.55366e-19
4726.350000	2.55476e-19
4726.300000	2.55586e-19
4726.250000	2.55696e-19
4726.200000	2.55806e-19
4726.150000	2.55916e-19
4726.100000	2.56026e-19
4726.050000	2.56137e-19
4726.000000	2.56247e-19
4725.950000	2.56357e-19
4725.900000	2.56468e-19
4725.850000	2.56578e-19
4725.800000	2.56689e-19
4725.750000	2.56799e-19
4725.700000	2.5691e-19
4725.650000	2.57021e-19
4725.600000	2.57131e-19
4725.550000	2.57242e-19
4725.500000	2.57353e-19
4725.450000	2.57464e-19
4725.400000	2.57575e-19
4725.350000	2.57685e-19
4725.300000	2.57796e-19
4725.250000	2.57907e-19
4725.200000	2.58019e-19
4725.150000	2.5813e-19
4725.100000	2.58241e-19
4725.050000	2.58352e-19
4725.000000	2.58463e-19
4724.950000	2.58575e-19
4724.900000	2.58686e-19
4724.850000	2.58797e-19
4724.800000	2.58909e-19
4724.750000	2.5902e-19
4724.700000	2.59132e-19
4724.650000	2.59244e-19
4724.600000	2.59355e-19
4724.550000	2.59467e-19
4724.500000	2.59579e-19
4724.450000	2.5969e-19
4724.400000	2.59802e-19
4724.350000	2.59914e-19
4724.300000	2.60026e-19
4724.250000	2.60138e-19
4724.200000	2.6025e-19
4724.150000	2.60362e-19
4724.100000	2.60474e-19
4724.050000	2.60587e-19
4724.000000	2.60699e-19
4723.950000	2.60811e-19
4723.900000	2.60923e-19
4723.850000	2.61036e-19
4723.800000	2.61148e-19
4723.750000	2.61261e-19
4723.700000	2.61373e-19
4723.650000	2.61486e-19
4723.600000	2.61598e-19
4723.550000	2.61711e-19
4723.500000	2.61824e-19
4723.450000	2.61936e-19
4723.400000	2.62049e-19
4723.350000	2.62162e-19
4723.300000	2.62275e-19
4723.250000	2.62388e-19
4723.200000	2.62501e-19
4723.150000	2.62614e-19
4723.100000	2.62727e-19
4723.050000	2.6284e-19
4723.000000	2.62953e-19
4722.950000	2.63067e-19
4722.900000	2.6318e-19
4722.850000	2.63293e-19
4722.800000	2.63407e-19
4722.750000	2.6352e-19
4722.700000	2.63634e-19
4722.650000	2.63747e-19
4722.600000	2.63861e-19
4722.550000	2.63974e-19
4722.500000	2.64088e-19
4722.450000	2.64202e-19
4722.400000	2.64316e-19
4722.350000	2.6443e-19
4722.300000	2.64543e-19
4722.250000	2.64657e-19
4722.200000	2.64771e-19
4722.150000	2.64885e-19
4722.100000	2.64999e-19
4722.050000	2.65114e-19
4722.000000	2.65228e-19
4721.950000	2.65342e-19
4721.900000	2.65456e-19
4721.850000	2.65571e-19
4721.800000	2.65685e-19
4721.750000	2.65799e-19
4721.700000	2.65914e-19
4721.650000	2.66028e-19
4721.600000	2.66143e-19
4721.550000	2.66258e-19
4721.500000	2.66372e-19
4721.450000	2.66487e-19
4721.400000	2.66602e-19
4721.350000	2.66717e-19
4721.300000	2.66831e-19
4721.250000	2.66946e-19
4721.200000	2.67061e-19
4721.150000	2.67176e-19
4721.100000	2.67291e-19
4721.050000	2.67407e-19
4721.000000	2.67522e-19
4720.950000	2.67637e-19
4720.900000	2.67752e-19
4720.850000	2.67867e-19
4720.800000	2.67983e-19
4720.750000	2.68098e-19
4720.700000	2.68214e-19
4720.650000	2.68329e-19
4720.600000	2.68445e-19
4720.550000	2.6856e-19
4720.500000	2.68676e-19
4720.450000	2.68792e-19
4720.400000	2.68908e-19
4720.350000	2.69023e-19
4720.300000	2.69139e-19
4720.250000	2.69255e-19
4720.200000	2.69371e-19
4720.150000	2.69487e-19
4720.100000	2.69603e-19
4720.050000	2.69719e-19
4720.000000	2.69835e-19
4719.950000	2.69952e-19
4719.900000	2.70068e-19
4719.850000	2.70184e-19
4719.800000	2.70301e-19
4719.750000	2.70417e-19
4719.700000	2.70533e-19
4719.650000	2.7065e-19
4719.600000	2.70767e-19
4719.550000	2.70883e-19
4719.500000	2.71e-19
4719.450000	2.71117e-19
4719.400000	2.71233e-19
4719.350000	2.7135e-19
4719.300000	2.71467e-19
4719.250000	2.71584e-19
4719.200000	2.71701e-19
4719.150000	2.71818e-19
4719.100000	2.71935e-19
4719.050000	2.72052e-19
4719.000000	2.72169e-19
4718.950000	2.72286e-19
4718.900000	2.72404e-19
4718.850000	2.72521e-19
4718.800000	2.72638e-19
4718.750000	2.72756e-19
4718.700000	2.72873e-19
4718.650000	2.72991e-19
4718.600000	2.73108e-19
4718.550000	2.73226e-19
4718.500000	2.73344e-19
4718.450000	2.73461e-19
4718.400000	2.73579e-19
4718.350000	2.73697e-19
4718.300000	2.73815e-19
4718.250000	2.73933e-19
4718.200000	2.74051e-19
4718.150000	2.74169e-19
4718.100000	2.74287e-19
4718.050000	2.74405e-19
4718.000000	2.74523e-19
4717.950000	2.74641e-19
4717.900000	2.7476e-19
4717.850000	2.74878e-19
4717.800000	2.74996e-19
4717.750000	2.75115e-19
4717.700000	2.75233e-19
4717.650000	2.75352e-19
4717.600000	2.7547e-19
4717.550000	2.75589e-19
4717.500000	2.75708e-19
4717.450000	2.75827e-19
4717.400000	2.75945e-19
4717.350000	2.76064e-19
4717.300000	2.76183e-19
4717.250000	2.76302e-19
4717.200000	2.76421e-19
4717.150000	2.7654e-19
4717.100000	2.76659e-19
4717.050000	2.76778e-19
4717.000000	2.76898e-19
4716.950000	2.77017e-19
4716.900000	2.77136e-19
4716.850000	2.77255e-19
4716.800000	2.77375e-19
4716.750000	2.77494e-19
4716.700000	2.77614e-19
4716.650000	2.77733e-19
4716.600000	2.77853e-19
4716.550000	2.77973e-19
4716.500000	2.78092e-19
4716.450000	2.78212e-19
4716.400000	2.78332e-19
4716.350000	2.78452e-19
4716.300000	2.78572e-19
4716.250000	2.78692e-19
4716.200000	2.78812e-19
4716.150000	2.78932e-19
4716.100000	2.79052e-19
4716.050000	2.79172e-19
4716.000000	2.79292e-19
4715.950000	2.79413e-19
4715.900000	2.79533e-19
4715.850000	2.79653e-19
4715.800000	2.79774e-19
4715.750000	2.79894e-19
4715.700000	2.80015e-19
4715.650000	2.80135e-19
4715.600000	2.80256e-19
4715.550000	2.80377e-19
4715.500000	2.80498e-19
4715.450000	2.80618e-19
4715.400000	2.80739e-19
4715.350000	2.8086e-19
4715.300000	2.80981e-19
4715.250000	2.81102e-19
4715.200000	2.81223e-19
4715.150000	2.81344e-19
4715.100000	2.81465e-19
4715.050000	2.81587e-19
4715.000000	2.81708e-19
4714.950000	2.81829e-19
4714.900000	2.81951e-19
4714.850000	2.82072e-19
4714.800000	2.82194e-19
4714.750000	2.82315e-19
4714.700000	2.82437e-19
4714.650000	2.82558e-19
4714.600000	2.8268e-19
4714.550000	2.82802e-19
4714.500000	2.82924e-19
4714.450000	2.83045e-19
4714.400000	2.83167e-19
4714.350000	2.83289e-19
4714.300000	2.83411e-19
4714.250000	2.83533e-19
4714.200000	2.83655e-19
4714.150000	2.83778e-19
4714.100000	2.839e-19
4714.050000	2.84022e-19
4714.000000	2.84144e-19
4713.950000	2.84267e-19
4713.900000	2.84389e-19
4713.850000	2.84512e-19
4713.800000	2.84634e-19
4713.750000	2.84757e-19
4713.700000	2.84879e-19
4713.650000	2.85002e-19
4713.600000	2.85125e-19
4713.550000	2.85248e-19
4713.500000	2.85371e-19
4713.450000	2.85493e-19
4713.400000	2.85616e-19
4713.350000	2.85739e-19
4713.300000	2.85863e-19
4713.250000	2.85986e-19
4713.200000	2.86109e-19
4713.150000	2.86232e-19
4713.100000	2.86355e-19
4713.050000	2.86479e-19
4713.000000	2.86602e-19
4712.950000	2.86725e-19
4712.900000	2.86849e-19
4712.850000	2.86972e-19
4712.800000	2.87096e-19
4712.750000	2.8722e-19
4712.700000	2.87343e-19
4712.650000	2.87467e-19
4712.600000	2.87591e-19
4712.550000	2.87715e-19
4712.500000	2.87839e-19
4712.450000	2.87963e-19
4712.400000	2.88087e-19
4712.350000	2.88211e-19
4712.300000	2.88335e-19
4712.250000	2.88459e-19
4712.200000	2.88583e-19
4712.150000	2.88708e-19
4712.100000	2.88832e-19
4712.050000	2.88956e-19
4712.000000	2.89081e-19
4711.950000	2.89205e-19
4711.900000	2.8933e-19
4711.850000	2.89454e-19
4711.800000	2.89579e-19
4711.750000	2.89704e-19
4711.700000	2.89829e-19
4711.650000	2.89953e-19
4711.600000	2.90078e-19
4711.550000	2.90203e-19
4711.500000	2.90328e-19
4711.450000	2.90453e-19
4711.400000	2.90578e-19
4711.350000	2.90703e-19
4711.300000	2.90829e-19
4711.250000	2.90954e-19
4711.200000	2.91079e-19
4711.150000	2.91205e-19
4711.100000	2.9133e-19
4711.050000	2.91456e-19
4711.000000	2.91581e-19
4710.950000	2.91707e-19
4710.900000	2.91832e-19
4710.850000	2.91958e-19
4710.800000	2.92084e-19
4710.750000	2.92209e-19
4710.700000	2.92335e-19
4710.650000	2.92461e-19
4710.600000	2.92587e-19
4710.550000	2.92713e-19
4710.500000	2.92839e-19
4710.450000	2.92965e-19
4710.400000	2.93092e-19
4710.350000	2.93218e-19
4710.300000	2.93344e-19
4710.250000	2.9347e-19
4710.200000	2.93597e-19
4710.150000	2.93723e-19
4710.100000	2.9385e-19
4710.050000	2.93976e-19
4710.000000	2.94103e-19
4709.950000	2.9423e-19
4709.900000	2.94356e-19
4709.850000	2.94483e-19
4709.800000	2.9461e-19
4709.750000	2.94737e-19
4709.700000	2.94864e-19
4709.650000	2.94991e-19
4709.600000	2.95118e-19
4709.550000	2.95245e-19
4709.500000	2.95372e-19
4709.450000	2.95499e-19
4709.400000	2.95626e-19
4709.350000	2.95754e-19
4709.300000	2.95881e-19
4709.250000	2.96009e-19
4709.200000	2.96136e-19
4709.150000	2.96264e-19
4709.100000	2.96391e-19
4709.050000	2.96519e-19
4709.000000	2.96647e-19
4708.950000	2.96774e-19
4708.900000	2.96902e-19
4708.850000	2.9703e-19
4708.800000	2.97158e-19
4708.750000	2.97286e-19
4708.700000	2.97414e-19
4708.650000	2.97542e-19
4708.600000	2.9767e-19
4708.550000	2.97798e-19
4708.500000	2.97927e-19
4708.450000	2.98055e-19
4708.400000	2.98183e-19
4708.350000	2.98312e-19
4708.300000	2.9844e-19
4708.250000	2.98569e-19
4708.200000	2.98697e-19
4708.150000	2.98826e-19
4708.100000	2.98955e-19
4708.050000	2.99083e-19
4708.000000	2.99212e-19
4707.950000	2.99341e-19
4707.900000	2.9947e-19
4707.850000	2.99599e-19
4707.800000	2.99728e-19
4707.750000	2.99857e-19
4707.700000	2.99986e-19
4707.650000	3.00115e-19
4707.600000	3.00245e-19
4707.550000	3.00374e-19
4707.500000	3.00503e-19
4707.450000	3.00633e-19
4707.400000	3.00762e-19
4707.350000	3.00892e-19
4707.300000	3.01021e-19
4707.250000	3.01151e-19
4707.200000	3.01281e-19
4707.150000	3.0141e-19
4707.100000	3.0154e-19
4707.050000	3.0167e-19
4707.000000	3.018e-19
4706.950000	3.0193e-19
4706.900000	3.0206e-19
4706.850000	3.0219e-19
4706.800000	3.0232e-19
4706.750000	3.02451e-19
4706.700000	3.02581e-19
4706.650000	3.02711e-19
4706.600000	3.02841e-19
4706.550000	3.02972e-19
4706.500000	3.03102e-19
4706.450000	3.03233e-19
4706.400000	3.03364e-19
4706.350000	3.03494e-19
4706.300000	3.03625e-19
4706.250000	3.03756e-19
4706.200000	3.03886e-19
4706.150000	3.04017e-19
4706.100000	3.04148e-19
4706.050000	3.04279e-19
4706.000000	3.0441e-19
4705.950000	3.04541e-19
4705.900000	3.04673e-19
4705.850000	3.04804e-19
4705.800000	3.04935e-19
4705.750000	3.05066e-19
4705.700000	3.05198e-19
4705.650000	3.05329e-19
4705.600000	3.05461e-19
4705.550000	3.05592e-19
4705.500000	3.05724e-19
4705.450000	3.05856e-19
4705.400000	3.05987e-19
4705.350000	3.06119e-19
4705.300000	3.06251e-19
4705.250000	3.06383e-19
4705.200000	3.06515e-19
4705.150000	3.06647e-19
4705.100000	3.06779e-19
4705.050000	3.06911e-19
4705.000000	3.07043e-19
4704.950000	3.07175e-19
4704.900000	3.07308e-19
4704.850000	3.0744e-19
4704.800000	3.07572e-19
4704.750000	3.07705e-19
4704.700000	3.07837e-19
4704.650000	3.0797e-19
4704.600000	3.08103e-19
4704.550000	3.08235e-19
4704.500000	3.08368e-19
4704.450000	3.08501e-19
4704.400000	3.08634e-19
4704.350000	3.08767e-19
4704.300000	3.089e-19
4704.250000	3.09033e-19
4704.200000	3.09166e-19
4704.150000	3.09299e-19
4704.100000	3.09432e-19
4704.050000	3.09565e-19
4704.000000	3.09699e-19
4703.950000	3.09832e-19
4703.900000	3.09966e-19
4703.850000	3.10099e-19
4703.800000	3.10233e-19
4703.750000	3.10366e-19
4703.700000	3.105e-19
4703.650000	3.10634e-19
4703.600000	3.10767e-19
4703.550000	3.10901e-19
4703.500000	3.11035e-19
4703.450000	3.11169e-19
4703.400000	3.11303e-19
4703.350000	3.11437e-19
4703.300000	3.11571e-19
4703.250000	3.11705e-19
4703.200000	3.1184e-19
4703.150000	3.11974e-19
4703.100000	3.12108e-19
4703.050000	3.12243e-19
4703.000000	3.12377e-19
4702.950000	3.12512e-19
4702.900000	3.12646e-19
4702.850000	3.12781e-19
4702.800000	3.12916e-19
4702.750000	3.13051e-19
4702.700000	3.13185e-19
4702.650000	3.1332e-19
4702.600000	3.13455e-19
4702.550000	3.1359e-19
4702.500000	3.13725e-19
4702.450000	3.1386e-19
4702.400000	3.13996e-19
4702.350000	3.14131e-19
4702.300000	3.14266e-19
4702.250000	3.14401e-19
4702.200000	3.14537e-19
4702.150000	3.14672e-19
4702.100000	3.14808e-19
4702.050000	3.14943e-19
4702.000000	3.15079e-19
4701.950000	3.15215e-19
4701.900000	3.1535e-19
4701.850000	3.15486e-19
4701.800000	3.15622e-19
4701.750000	3.15758e-19
4701.700000	3.15894e-19
4701.650000	3.1603e-19
4701.600000	3.16166e-19
4701.550000	3.16302e-19
4701.500000	3.16439e-19
4701.450000	3.16575e-19
4701.400000	3.16711e-19
4701.350000	3.16848e-19
4701.300000	3.16984e-19
4701.250000	3.17121e-19
4701.200000	3.17257e-19
4701.150000	3.17394e-19
4701.100000	3.17531e-19
4701.050000	3.17667e-19
4701.000000	3.17804e-19
4700.950000	3.17941e-19
4700.900000	3.18078e-19
4700.850000	3.18215e-19
4700.800000	3.18352e-19
4700.750000	3.18489e-19
4700.700000	3.18626e-19
4700.650000	3.18763e-19
4700.600000	3.18901e-19
4700.550000	3.19038e-19
4700.500000	3.19175e-19
4700.450000	3.19313e-19
4700.400000	3.1945e-19
4700.350000	3.19588e-19
4700.300000	3.19726e-19
4700.250000	3.19863e-19
4700.200000	3.20001e-19
4700.150000	3.20139e-19
4700.100000	3.20277e-19
4700.050000	3.20415e-19
4700.000000	3.20553e-19
4699.950000	3.20691e-19
4699.900000	3.20829e-19
4699.850000	3.20967e-19
4699.800000	3.21105e-19
4699.750000	3.21244e-19
4699.700000	3.21382e-19
4699.650000	3.2152e-19
4699.600000	3.21659e-19
4699.550000	3.21797e-19
4699.500000	3.21936e-19
4699.450000	3.22075e-19
4699.400000	3.22213e-19
4699.350000	3.22352e-19
4699.300000	3.22491e-19
4699.250000	3.2263e-19
4699.200000	3.22769e-19
4699.150000	3.22908e-19
4699.100000	3.23047e-19
4699.050000	3.23186e-19
4699.000000	3.23325e-19
4698.950000	3.23464e-19
4698.900000	3.23604e-19
4698.850000	3.23743e-19
4698.800000	3.23883e-19
4698.750000	3.24022e-19
4698.700000	3.24162e-19
4698.650000	3.24301e-19
4698.600000	3.24441e-19
4698.550000	3.24581e-19
4698.500000	3.2472e-19
4698.450000	3.2486e-19
4698.400000	3.25e-19
4698.350000	3.2514e-19
4698.300000	3.2528e-19
4698.250000	3.2542e-19
4698.200000	3.2556e-19
4698.150000	3.25701e-19
4698.100000	3.25841e-19
4698.050000	3.25981e-19
4698.000000	3.26122e-19
4697.950000	3.26262e-19
4697.900000	3.26403e-19
4697.850000	3.26543e-19
4697.800000	3.26684e-19
4697.750000	3.26824e-19
4697.700000	3.26965e-19
4697.650000	3.27106e-19
4697.600000	3.27247e-19
4697.550000	3.27388e-19
4697.500000	3.27529e-19
4697.450000	3.2767e-19
4697.400000	3.27811e-19
4697.350000	3.27952e-19
4697.300000	3.28093e-19
4697.250000	3.28235e-19
4697.200000	3.28376e-19
4697.150000	3.28518e-19
4697.100000	3.28659e-19
4697.050000	3.28801e-19
4697.000000	3.28942e-19
4696.950000	3.29084e-19
4696.900000	3.29226e-19
4696.850000	3.29367e-19
4696.800000	3.29509e-19
4696.750000	3.29651e-19
4696.700000	3.29793e-19
4696.650000	3.29935e-19
4696.600000	3.30077e-19
4696.550000	3.30219e-19
4696.500000	3.30362e-19
4696.450000	3.30504e-19
4696.400000	3.30646e-19
4696.350000	3.30789e-19
4696.300000	3.30931e-19
4696.250000	3.31074e-19
4696.200000	3.31216e-19
4696.150000	3.31359e-19
4696.100000	3.31502e-19
4696.050000	3.31644e-19
4696.000000	3.31787e-19
4695.950000	3.3193e-19
4695.900000	3.32073e-19
4695.850000	3.32216e-19
4695.800000	3.32359e-19
4695.750000	3.32502e-19
4695.700000	3.32645e-19
4695.650000	3.32789e-19
4695.600000	3.32932e-19
4695.550000	3.33075e-19
4695.500000	3.33219e-19
4695.450000	3.33362e-19
4695.400000	3.33506e-19
4695.350000	3.3365e-19
4695.300000	3.33793e-19
4695.250000	3.33937e-19
4695.200000	3.34081e-19
4695.150000	3.34225e-19
4695.100000	3.34369e-19
4695.050000	3.34513e-19
4695.000000	3.34657e-19
4694.950000	3.34801e-19
4694.900000	3.34945e-19
4694.850000	3.35089e-19
4694.800000	3.35234e-19
4694.750000	3.35378e-19
4694.700000	3.35522e-19
4694.650000	3.35667e-19
4694.600000	3.35812e-19
4694.550000	3.35956e-19
4694.500000	3.36101e-19
4694.450000	3.36246e-19
4694.400000	3.3639e-19
4694.350000	3.36535e-19
4694.300000	3.3668e-19
4694.250000	3.36825e-19
4694.200000	3.3697e-19
4694.150000	3.37115e-19
4694.100000	3.37261e-19
4694.050000	3.37406e-19
4694.000000	3.37551e-19
4693.950000	3.37697e-19
4693.900000	3.37842e-19
4693.850000	3.37988e-19
4693.800000	3.38133e-19
4693.750000	3.38279e-19
4693.700000	3.38424e-19
4693.650000	3.3857e-19
4693.600000	3.38716e-19
4693.550000	3.38862e-19
4693.500000	3.39008e-19
4693.450000	3.39154e-19
4693.400000	3.393e-19
4693.350000	3.39446e-19
4693.300000	3.39592e-19
4693.250000	3.39738e-19
4693.200000	3.39885e-19
4693.150000	3.40031e-19
4693.100000	3.40178e-19
4693.050000	3.40324e-19
4693.000000	3.40471e-19
4692.950000	3.40617e-19
4692.900000	3.40764e-19
4692.850000	3.40911e-19
4692.800000	3.41058e-19
4692.750000	3.41204e-19
4692.700000	3.41351e-19
4692.650000	3.41498e-19
4692.600000	3.41645e-19
4692.550000	3.41793e-19
4692.500000	3.4194e-19
4692.450000	3.42087e-19
4692.400000	3.42234e-19
4692.350000	3.42382e-19
4692.300000	3.42529e-19
4692.250000	3.42677e-19
4692.200000	3.42824e-19
4692.150000	3.42972e-19
4692.100000	3.4312e-19
4692.050000	3.43267e-19
4692.000000	3.43415e-19
4691.950000	3.43563e-19
4691.900000	3.43711e-19
4691.850000	3.43859e-19
4691.800000	3.44007e-19
4691.750000	3.44155e-19
4691.700000	3.44304e-19
4691.650000	3.44452e-19
4691.600000	3.446e-19
4691.550000	3.44749e-19
4691.500000	3.44897e-19
4691.450000	3.45046e-19
4691.400000	3.45194e-19
4691.350000	3.45343e-19
4691.300000	3.45492e-19
4691.250000	3.45641e-19
4691.200000	3.45789e-19
4691.150000	3.45938e-19
4691.100000	3.46087e-19
4691.050000	3.46236e-19
4691.000000	3.46385e-19
4690.950000	3.46535e-19
4690.900000	3.46684e-19
4690.850000	3.46833e-19
4690.800000	3.46983e-19
4690.750000	3.47132e-19
4690.700000	3.47282e-19
4690.650000	3.47431e-19
4690.600000	3.47581e-19
4690.550000	3.4773e-19
4690.500000	3.4788e-19
4690.450000	3.4803e-19
4690.400000	3.4818e-19
4690.350000	3.4833e-19
4690.300000	3.4848e-19
4690.250000	3.4863e-19
4690.200000	3.4878e-19
4690.150000	3.4893e-19
4690.100000	3.49081e-19
4690.050000	3.49231e-19
4690.000000	3.49381e-19
4689.950000	3.49532e-19
4689.900000	3.49682e-19
4689.850000	3.49833e-19
4689.800000	3.49984e-19
4689.750000	3.50134e-19
4689.700000	3.50285e-19
4689.650000	3.50436e-19
4689.600000	3.50587e-19
4689.550000	3.50738e-19
4689.500000	3.50889e-19
4689.450000	3.5104e-19
4689.400000	3.51191e-19
4689.350000	3.51343e-19
4689.300000	3.51494e-19
4689.250000	3.51645e-19
4689.200000	3.51797e-19
4689.150000	3.51948e-19
4689.100000	3.521e-19
4689.050000	3.52251e-19
4689.000000	3.52403e-19
4688.950000	3.52555e-19
4688.900000	3.52707e-19
4688.850000	3.52859e-19
4688.800000	3.53011e-19
4688.750000	3.53163e-19
4688.700000	3.53315e-19
4688.650000	3.53467e-19
4688.600000	3.53619e-19
4688.550000	3.53771e-19
4688.500000	3.53924e-19
4688.450000	3.54076e-19
4688.400000	3.54229e-19
4688.350000	3.54381e-19
4688.300000	3.54534e-19
4688.250000	3.54687e-19
4688.200000	3.54839e-19
4688.150000	3.54992e-19
4688.100000	3.55145e-19
4688.050000	3.55298e-19
4688.000000	3.55451e-19
4687.950000	3.55604e-19
4687.900000	3.55757e-19
4687.850000	3.5591e-19
4687.800000	3.56064e-19
4687.750000	3.56217e-19
4687.700000	3.56371e-19
4687.650000	3.56524e-19
4687.600000	3.56678e-19
4687.550000	3.56831e-19
4687.500000	3.56985e-19
4687.450000	3.57139e-19
4687.400000	3.57292e-19
4687.350000	3.57446e-19
4687.300000	3.576e-19
4687.250000	3.57754e-19
4687.200000	3.57908e-19
4687.150000	3.58062e-19
4687.100000	3.58217e-19
4687.050000	3.58371e-19
4687.000000	3.58525e-19
4686.950000	3.5868e-19
4686.900000	3.58834e-19
4686.850000	3.58989e-19
4686.800000	3.59143e-19
4686.750000	3.59298e-19
4686.700000	3.59453e-19
4686.650000	3.59608e-19
4686.600000	3.59762e-19
4686.550000	3.59917e-19
4686.500000	3.60072e-19
4686.450000	3.60227e-19
4686.400000	3.60383e-19
4686.350000	3.60538e-19
4686.300000	3.60693e-19
4686.250000	3.60848e-19
4686.200000	3.61004e-19
4686.150000	3.61159e-19
4686.100000	3.61315e-19
4686.050000	3.6147e-19
4686.000000	3.61626e-19
4685.950000	3.61782e-19
4685.900000	3.61938e-19
4685.850000	3.62094e-19
4685.800000	3.6225e-19
4685.750000	3.62406e-19
4685.700000	3.62562e-19
4685.650000	3.62718e-19
4685.600000	3.62874e-19
4685.550000	3.6303e-19
4685.500000	3.63187e-19
4685.450000	3.63343e-19
4685.400000	3.63499e-19
4685.350000	3.63656e-19
4685.300000	3.63813e-19
4685.250000	3.63969e-19
4685.200000	3.64126e-19
4685.150000	3.64283e-19
4685.100000	3.6444e-19
4685.050000	3.64597e-19
4685.000000	3.64754e-19
4684.950000	3.64911e-19
4684.900000	3.65068e-19
4684.850000	3.65225e-19
4684.800000	3.65383e-19
4684.750000	3.6554e-19
4684.700000	3.65697e-19
4684.650000	3.65855e-19
4684.600000	3.66012e-19
4684.550000	3.6617e-19
4684.500000	3.66328e-19
4684.450000	3.66486e-19
4684.400000	3.66643e-19
4684.350000	3.66801e-19
4684.300000	3.66959e-19
4684.250000	3.67117e-19
4684.200000	3.67275e-19
4684.150000	3.67434e-19
4684.100000	3.67592e-19
4684.050000	3.6775e-19
4684.000000	3.67909e-19
4683.950000	3.68067e-19
4683.900000	3.68225e-19
4683.850000	3.68384e-19
4683.800000	3.68543e-19
4683.750000	3.68701e-19
4683.700000	3.6886e-19
4683.650000	3.69019e-19
4683.600000	3.69178e-19
4683.550000	3.69337e-19
4683.500000	3.69496e-19
4683.450000	3.69655e-19
4683.400000	3.69814e-19
4683.350000	3.69974e-19
4683.300000	3.70133e-19
4683.250000	3.70292e-19
4683.200000	3.70452e-19
4683.150000	3.70611e-19
4683.100000	3.70771e-19
4683.050000	3.70931e-19
4683.000000	3.71091e-19
4682.950000	3.7125e-19
4682.900000	3.7141e-19
4682.850000	3.7157e-19
4682.800000	3.7173e-19
4682.750000	3.7189e-19
4682.700000	3.7205e-19
4682.650000	3.72211e-19
4682.600000	3.72371e-19
4682.550000	3.72531e-19
4682.500000	3.72692e-19
4682.450000	3.72852e-19
4682.400000	3.73013e-19
4682.350000	3.73174e-19
4682.300000	3.73334e-19
4682.250000	3.73495e-19
4682.200000	3.73656e-19
4682.150000	3.73817e-19
4682.100000	3.73978e-19
4682.050000	3.74139e-19
4682.000000	3.743e-19
4681.950000	3.74461e-19
4681.900000	3.74623e-19
4681.850000	3.74784e-19
4681.800000	3.74945e-19
4681.750000	3.75107e-19
4681.700000	3.75268e-19
4681.650000	3.7543e-19
4681.600000	3.75592e-19
4681.550000	3.75753e-19
4681.500000	3.75915e-19
4681.450000	3.76077e-19
4681.400000	3.76239e-19
4681.350000	3.76401e-19
4681.300000	3.76563e-19
4681.250000	3.76725e-19
4681.200000	3.76888e-19
4681.150000	3.7705e-19
4681.100000	3.77212e-19
4681.050000	3.77375e-19
4681.000000	3.77537e-19
4680.950000	3.777e-19
4680.900000	3.77863e-19
4680.850000	3.78025e-19
4680.800000	3.78188e-19
4680.750000	3.78351e-19
4680.700000	3.78514e-19
4680.650000	3.78677e-19
4680.600000	3.7884e-19
4680.550000	3.79003e-19
4680.500000	3.79166e-19
4680.450000	3.7933e-19
4680.400000	3.79493e-19
4680.350000	3.79657e-19
4680.300000	3.7982e-19
4680.250000	3.79984e-19
4680.200000	3.80147e-19
4680.150000	3.80311e-19
4680.100000	3.80475e-19
4680.050000	3.80639e-19
4680.000000	3.80803e-19
4679.950000	3.80967e-19
4679.900000	3.81131e-19
4679.850000	3.81295e-19
4679.800000	3.81459e-19
4679.750000	3.81623e-19
4679.700000	3.81788e-19
4679.650000	3.81952e-19
4679.600000	3.82117e-19
4679.550000	3.82281e-19
4679.500000	3.82446e-19
4679.450000	3.82611e-19
4679.400000	3.82775e-19
4679.350000	3.8294e-19
4679.300000	3.83105e-19
4679.250000	3.8327e-19
4679.200000	3.83435e-19
4679.150000	3.836e-19
4679.100000	3.83765e-19
4679.050000	3.83931e-19
4679.000000	3.84096e-19
4678.950000	3.84262e-19
4678.900000	3.84427e-19
4678.850000	3.84593e-19
4678.800000	3.84758e-19
4678.750000	3.84924e-19
4678.700000	3.8509e-19
4678.650000	3.85256e-19
4678.600000	3.85421e-19
4678.550000	3.85587e-19
4678.500000	3.85754e-19
4678.450000	3.8592e-19
4678.400000	3.86086e-19
4678.350000	3.86252e-19
4678.300000	3.86419e-19
4678.250000	3.86585e-19
4678.200000	3.86751e-19
4678.150000	3.86918e-19
4678.100000	3.87085e-19
4678.050000	3.87251e-19
4678.000000	3.87418e-19
4677.950000	3.87585e-19
4677.900000	3.87752e-19
4677.850000	3.87919e-19
4677.800000	3.88086e-19
4677.750000	3.88253e-19
4677.700000	3.8842e-19
4677.650000	3.88588e-19
4677.600000	3.88755e-19
4677.550000	3.88922e-19
4677.500000	3.8909e-19
4677.450000	3.89257e-19
4677.400000	3.89425e-19
4677.350000	3.89593e-19
4677.300000	3.89761e-19
4677.250000	3.89928e-19
4677.200000	3.90096e-19
4677.150000	3.90264e-19
4677.100000	3.90432e-19
4677.050000	3.90601e-19
4677.000000	3.90769e-19
4676.950000	3.90937e-19
4676.900000	3.91106e-19
4676.850000	3.91274e-19
4676.800000	3.91442e-19
4676.750000	3.91611e-19
4676.700000	3.9178e-19
4676.650000	3.91948e-19
4676.600000	3.92117e-19
4676.550000	3.92286e-19
4676.500000	3.92455e-19
4676.450000	3.92624e-19
4676.400000	3.92793e-19
4676.350000	3.92962e-19
4676.300000	3.93132e-19
4676.250000	3.93301e-19
4676.200000	3.9347e-19
4676.150000	3.9364e-19
4676.100000	3.93809e-19
4676.050000	3.93979e-19
4676.000000	3.94149e-19
4675.950000	3.94318e-19
4675.900000	3.94488e-19
4675.850000	3.94658e-19
4675.800000	3.94828e-19
4675.750000	3.94998e-19
4675.700000	3.95168e-19
4675.650000	3.95338e-19
4675.600000	3.95509e-19
4675.550000	3.95679e-19
4675.500000	3.95849e-19
4675.450000	3.9602e-19
4675.400000	3.9619e-19
4675.350000	3.96361e-19
4675.300000	3.96532e-19
4675.250000	3.96703e-19
4675.200000	3.96873e-19
4675.150000	3.97044e-19
4675.100000	3.97215e-19
4675.050000	3.97386e-19
4675.000000	3.97558e-19
4674.950000	3.97729e-19
4674.900000	3.979e-19
4674.850000	3.98071e-19
4674.800000	3.98243e-19
4674.750000	3.98414e-19
4674.700000	3.98586e-19
4674.650000	3.98758e-19
4674.600000	3.98929e-19
4674.550000	3.99101e-19
4674.500000	3.99273e-19
4674.450000	3.99445e-19
4674.400000	3.99617e-19
4674.350000	3.99789e-19
4674.300000	3.99961e-19
4674.250000	4.00134e-19
4674.200000	4.00306e-19
4674.150000	4.00478e-19
4674.100000	4.00651e-19
4674.050000	4.00823e-19
4674.000000	4.00996e-19
4673.950000	4.01169e-19
4673.900000	4.01341e-19
4673.850000	4.01514e-19
4673.800000	4.01687e-19
4673.750000	4.0186e-19
4673.700000	4.02033e-19
4673.650000	4.02206e-19
4673.600000	4.0238e-19
4673.550000	4.02553e-19
4673.500000	4.02726e-19
4673.450000	4.029e-19
4673.400000	4.03073e-19
4673.350000	4.03247e-19
4673.300000	4.03421e-19
4673.250000	4.03594e-19
4673.200000	4.03768e-19
4673.150000	4.03942e-19
4673.100000	4.04116e-19
4673.050000	4.0429e-19
4673.000000	4.04464e-19
4672.950000	4.04638e-19
4672.900000	4.04813e-19
4672.850000	4.04987e-19
4672.800000	4.05161e-19
4672.750000	4.05336e-19
4672.700000	4.0551e-19
4672.650000	4.05685e-19
4672.600000	4.0586e-19
4672.550000	4.06035e-19
4672.500000	4.06209e-19
4672.450000	4.06384e-19
4672.400000	4.06559e-19
4672.350000	4.06735e-19
4672.300000	4.0691e-19
4672.250000	4.07085e-19
4672.200000	4.0726e-19
4672.150000	4.07436e-19
4672.100000	4.07611e-19
4672.050000	4.07787e-19
4672.000000	4.07962e-19
4671.950000	4.08138e-19
4671.900000	4.08314e-19
4671.850000	4.0849e-19
4671.800000	4.08666e-19
4671.750000	4.08842e-19
4671.700000	4.09018e-19
4671.650000	4.09194e-19
4671.600000	4.0937e-19
4671.550000	4.09546e-19
4671.500000	4.09723e-19
4671.450000	4.09899e-19
4671.400000	4.10076e-19
4671.350000	4.10252e-19
4671.300000	4.10429e-19
4671.250000	4.10606e-19
4671.200000	4.10783e-19
4671.150000	4.1096e-19
4671.100000	4.11137e-19
4671.050000	4.11314e-19
4671.000000	4.11491e-19
4670.950000	4.11668e-19
4670.900000	4.11845e-19
4670.850000	4.12023e-19
4670.800000	4.122e-19
4670.750000	4.12378e-19
4670.700000	4.12555e-19
4670.650000	4.12733e-19
4670.600000	4.12911e-19
4670.550000	4.13088e-19
4670.500000	4.13266e-19
4670.450000	4.13444e-19
4670.400000	4.13622e-19
4670.350000	4.13801e-19
4670.300000	4.13979e-19
4670.250000	4.14157e-19
4670.200000	4.14335e-19
4670.150000	4.14514e-19
4670.100000	4.14692e-19
4670.050000	4.14871e-19
4670.000000	4.1505e-19
4669.950000	4.15228e-19
4669.900000	4.15407e-19
4669.850000	4.15586e-19
4669.800000	4.15765e-19
4669.750000	4.15944e-19
4669.700000	4.16123e-19
4669.650000	4.16303e-19
4669.600000	4.16482e-19
4669.550000	4.16661e-19
4669.500000	4.16841e-19
4669.450000	4.1702e-19
4669.400000	4.172e-19
4669.350000	4.17379e-19
4669.300000	4.17559e-19
4669.250000	4.17739e-19
4669.200000	4.17919e-19
4669.150000	4.18099e-19
4669.100000	4.18279e-19
4669.050000	4.18459e-19
4669.000000	4.18639e-19
4668.950000	4.1882e-19
4668.900000	4.19e-19
4668.850000	4.19181e-19
4668.800000	4.19361e-19
4668.750000	4.19542e-19
4668.700000	4.19722e-19
4668.650000	4.19903e-19
4668.600000	4.20084e-19
4668.550000	4.20265e-19
4668.500000	4.20446e-19
4668.450000	4.20627e-19
4668.400000	4.20808e-19
4668.350000	4.20989e-19
4668.300000	4.21171e-19
4668.250000	4.21352e-19
4668.200000	4.21533e-19
4668.150000	4.21715e-19
4668.100000	4.21897e-19
4668.050000	4.22078e-19
4668.000000	4.2226e-19
4667.950000	4.22442e-19
4667.900000	4.22624e-19
4667.850000	4.22806e-19
4667.800000	4.22988e-19
4667.750000	4.2317e-19
4667.700000	4.23352e-19
4667.650000	4.23535e-19
4667.600000	4.23717e-19
4667.550000	4.239e-19
4667.500000	4.24082e-19
4667.450000	4.24265e-19
4667.400000	4.24448e-19
4667.350000	4.2463e-19
4667.300000	4.24813e-19
4667.250000	4.24996e-19
4667.200000	4.25179e-19
4667.150000	4.25362e-19
4667.100000	4.25546e-19
4667.050000	4.25729e-19
4667.000000	4.25912e-19
4666.950000	4.26096e-19
4666.900000	4.26279e-19
4666.850000	4.26463e-19
4666.800000	4.26646e-19
4666.750000	4.2683e-19
4666.700000	4.27014e-19
4666.650000	4.27198e-19
4666.600000	4.27382e-19
4666.550000	4.27566e-19
4666.500000	4.2775e-19
4666.450000	4.27934e-19
4666.400000	4.28119e-19
4666.350000	4.28303e-19
4666.300000	4.28487e-19
4666.250000	4.28672e-19
4666.200000	4.28857e-19
4666.150000	4.29041e-19
4666.100000	4.29226e-19
4666.050000	4.29411e-19
4666.000000	4.29596e-19
4665.950000	4.29781e-19
4665.900000	4.29966e-19
4665.850000	4.30151e-19
4665.800000	4.30336e-19
4665.750000	4.30522e-19
4665.700000	4.30707e-19
4665.650000	4.30893e-19
4665.600000	4.31078e-19
4665.550000	4.31264e-19
4665.500000	4.3145e-19
4665.450000	4.31635e-19
4665.400000	4.31821e-19
4665.350000	4.32007e-19
4665.300000	4.32193e-19
4665.250000	4.3238e-19
4665.200000	4.32566e-19
4665.150000	4.32752e-19
4665.100000	4.32938e-19
4665.050000	4.33125e-19
4665.000000	4.33311e-19
4664.950000	4.33498e-19
4664.900000	4.33685e-19
4664.850000	4.33872e-19
4664.800000	4.34058e-19
4664.750000	4.34245e-19
4664.700000	4.34432e-19
4664.650000	4.34619e-19
4664.600000	4.34807e-19
4664.550000	4.34994e-19
4664.500000	4.35181e-19
4664.450000	4.35369e-19
4664.400000	4.35556e-19
4664.350000	4.35744e-19
4664.300000	4.35931e-19
4664.250000	4.36119e-19
4664.200000	4.36307e-19
4664.150000	4.36495e-19
4664.100000	4.36683e-19
4664.050000	4.36871e-19
4664.000000	4.37059e-19
4663.950000	4.37247e-19
4663.900000	4.37436e-19
4663.850000	4.37624e-19
4663.800000	4.37812e-19
4663.750000	4.38001e-19
4663.700000	4.3819e-19
4663.650000	4.38378e-19
4663.600000	4.38567e-19
4663.550000	4.38756e-19
4663.500000	4.38945e-19
4663.450000	4.39134e-19
4663.400000	4.39323e-19
4663.350000	4.39512e-19
4663.300000	4.39702e-19
4663.250000	4.39891e-19
4663.200000	4.40081e-19
4663.150000	4.4027e-19
4663.100000	4.4046e-19
4663.050000	4.40649e-19
4663.000000	4.40839e-19
4662.950000	4.41029e-19
4662.900000	4.41219e-19
4662.850000	4.41409e-19
4662.800000	4.41599e-19
4662.750000	4.41789e-19
4662.700000	4.4198e-19
4662.650000	4.4217e-19
4662.600000	4.4236e-19
4662.550000	4.42551e-19
4662.500000	4.42741e-19
4662.450000	4.42932e-19
4662.400000	4.43123e-19
4662.350000	4.43314e-19
4662.300000	4.43505e-19
4662.250000	4.43696e-19
4662.200000	4.43887e-19
4662.150000	4.44078e-19
4662.100000	4.44269e-19
4662.050000	4.4446e-19
4662.000000	4.44652e-19
4661.950000	4.44843e-19
4661.900000	4.45035e-19
4661.850000	4.45227e-19
4661.800000	4.45418e-19
4661.750000	4.4561e-19
4661.700000	4.45802e-19
4661.650000	4.45994e-19
4661.600000	4.46186e-19
4661.550000	4.46378e-19
4661.500000	4.46571e-19
4661.450000	4.46763e-19
4661.400000	4.46955e-19
4661.350000	4.47148e-19
4661.300000	4.4734e-19
4661.250000	4.47533e-19
4661.200000	4.47726e-19
4661.150000	4.47919e-19
4661.100000	4.48112e-19
4661.050000	4.48305e-19
4661.000000	4.48498e-19
4660.950000	4.48691e-19
4660.900000	4.48884e-19
4660.850000	4.49077e-19
4660.800000	4.49271e-19
4660.750000	4.49464e-19
4660.700000	4.49658e-19
4660.650000	4.49852e-19
4660.600000	4.50045e-19
4660.550000	4.50239e-19
4660.500000	4.50433e-19
4660.450000	4.50627e-19
4660.400000	4.50821e-19
4660.350000	4.51015e-19
4660.300000	4.51209e-19
4660.250000	4.51404e-19
4660.200000	4.51598e-19
4660.150000	4.51793e-19
4660.100000	4.51987e-19
4660.050000	4.52182e-19
4660.000000	4.52377e-19
4659.950000	4.52571e-19
4659.900000	4.52766e-19
4659.850000	4.52961e-19
4659.800000	4.53156e-19
4659.750000	4.53352e-19
4659.700000	4.53547e-19
4659.650000	4.53742e-19
4659.600000	4.53938e-19
4659.550000	4.54133e-19
4659.500000	4.54329e-19
4659.450000	4.54524e-19
4659.400000	4.5472e-19
4659.350000	4.54916e-19
4659.300000	4.55112e-19
4659.250000	4.55308e-19
4659.200000	4.55504e-19
4659.150000	4.557e-19
4659.100000	4.55896e-19
4659.050000	4.56093e-19
4659.000000	4.56289e-19
4658.950000	4.56486e-19
4658.900000	4.56682e-19
4658.850000	4.56879e-19
4658.800000	4.57076e-19
4658.750000	4.57273e-19
4658.700000	4.5747e-19
4658.650000	4.57667e-19
4658.600000	4.57864e-19
4658.550000	4.58061e-19
4658.500000	4.58258e-19
4658.450000	4.58456e-19
4658.400000	4.58653e-19
4658.350000	4.58851e-19
4658.300000	4.59048e-19
4658.250000	4.59246e-19
4658.200000	4.59444e-19
4658.150000	4.59641e-19
4658.100000	4.59839e-19
4658.050000	4.60037e-19
4658.000000	4.60236e-19
4657.950000	4.60434e-19
4657.900000	4.60632e-19
4657.850000	4.60831e-19
4657.800000	4.61029e-19
4657.750000	4.61228e-19
4657.700000	4.61426e-19
4657.650000	4.61625e-19
4657.600000	4.61824e-19
4657.550000	4.62023e-19
4657.500000	4.62222e-19
4657.450000	4.62421e-19
4657.400000	4.6262e-19
4657.350000	4.62819e-19
4657.300000	4.63018e-19
4657.250000	4.63218e-19
4657.200000	4.63417e-19
4657.150000	4.63617e-19
4657.100000	4.63817e-19
4657.050000	4.64016e-19
4657.000000	4.64216e-19
4656.950000	4.64416e-19
4656.900000	4.64616e-19
4656.850000	4.64816e-19
4656.800000	4.65016e-19
4656.750000	4.65217e-19
4656.700000	4.65417e-19
4656.650000	4.65617e-19
4656.600000	4.65818e-19
4656.550000	4.66019e-19
4656.500000	4.66219e-19
4656.450000	4.6642e-19
4656.400000	4.66621e-19
4656.350000	4.66822e-19
4656.300000	4.67023e-19
4656.250000	4.67224e-19
4656.200000	4.67425e-19
4656.150000	4.67627e-19
4656.100000	4.67828e-19
4656.050000	4.6803e-19
4656.000000	4.68231e-19
4655.950000	4.68433e-19
4655.900000	4.68634e-19
4655.850000	4.68836e-19
4655.800000	4.69038e-19
4655.750000	4.6924e-19
4655.700000	4.69442e-19
4655.650000	4.69645e-19
4655.600000	4.69847e-19
4655.550000	4.70049e-19
4655.500000	4.70252e-19
4655.450000	4.70454e-19
4655.400000	4.70657e-19
4655.350000	4.70859e-19
4655.300000	4.71062e-19
4655.250000	4.71265e-19
4655.200000	4.71468e-19
4655.150000	4.71671e-19
4655.100000	4.71874e-19
4655.050000	4.72077e-19
4655.000000	4.72281e-19
4654.950000	4.72484e-19
4654.900000	4.72688e-19
4654.850000	4.72891e-19
4654.800000	4.73095e-19
4654.750000	4.73299e-19
4654.700000	4.73502e-19
4654.650000	4.73706e-19
4654.600000	4.7391e-19
4654.550000	4.74115e-19
4654.500000	4.74319e-19
4654.450000	4.74523e-19
4654.400000	4.74727e-19
4654.350000	4.74932e-19
4654.300000	4.75136e-19
4654.250000	4.75341e-19
4654.200000	4.75546e-19
4654.150000	4.75751e-19
4654.100000	4.75955e-19
4654.050000	4.7616e-19
4654.000000	4.76365e-19
4653.950000	4.76571e-19
4653.900000	4.76776e-19
4653.850000	4.76981e-19
4653.800000	4.77187e-19
4653.750000	4.77392e-19
4653.700000	4.77598e-19
4653.650000	4.77803e-19
4653.600000	4.78009e-19
4653.550000	4.78215e-19
4653.500000	4.78421e-19
4653.450000	4.78627e-19
4653.400000	4.78833e-19
4653.350000	4.79039e-19
4653.300000	4.79246e-19
4653.250000	4.79452e-19
4653.200000	4.79659e-19
4653.150000	4.79865e-19
4653.100000	4.80072e-19
4653.050000	4.80279e-19
4653.000000	4.80485e-19
4652.950000	4.80692e-19
4652.900000	4.80899e-19
4652.850000	4.81107e-19
4652.800000	4.81314e-19
4652.750000	4.81521e-19
4652.700000	4.81728e-19
4652.650000	4.81936e-19
4652.600000	4.82143e-19
4652.550000	4.82351e-19
4652.500000	4.82559e-19
4652.450000	4.82767e-19
4652.400000	4.82975e-19
4652.350000	4.83183e-19
4652.300000	4.83391e-19
4652.250000	4.83599e-19
4652.200000	4.83807e-19
4652.150000	4.84016e-19
4652.100000	4.84224e-19
4652.050000	4.84433e-19
4652.000000	4.84641e-19
4651.950000	4.8485e-19
4651.900000	4.85059e-19
4651.850000	4.85268e-19
4651.800000	4.85477e-19
4651.750000	4.85686e-19
4651.700000	4.85895e-19
4651.650000	4.86104e-19
4651.600000	4.86313e-19
4651.550000	4.86523e-19
4651.500000	4.86732e-19
4651.450000	4.86942e-19
4651.400000	4.87152e-19
4651.350000	4.87362e-19
4651.300000	4.87571e-19
4651.250000	4.87781e-19
4651.200000	4.87992e-19
4651.150000	4.88202e-19
4651.100000	4.88412e-19
4651.050000	4.88622e-19
4651.000000	4.88833e-19
4650.950000	4.89043e-19
4650.900000	4.89254e-19
4650.850000	4.89465e-19
4650.800000	4.89675e-19
4650.750000	4.89886e-19
4650.700000	4.90097e-19
4650.650000	4.90308e-19
4650.600000	4.9052e-19
4650.550000	4.90731e-19
4650.500000	4.90942e-19
4650.450000	4.91154e-19
4650.400000	4.91365e-19
4650.350000	4.91577e-19
4650.300000	4.91788e-19
4650.250000	4.92e-19
4650.200000	4.92212e-19
4650.150000	4.92424e-19
4650.100000	4.92636e-19
4650.050000	4.92848e-19
4650.000000	4.93061e-19
4649.950000	4.93273e-19
4649.900000	4.93485e-19
4649.850000	4.93698e-19
4649.800000	4.93911e-19
4649.750000	4.94123e-19
4649.700000	4.94336e-19
4649.650000	4.94549e-19
4649.600000	4.94762e-19
4649.550000	4.94975e-19
4649.500000	4.95188e-19
4649.450000	4.95401e-19
4649.400000	4.95615e-19
4649.350000	4.95828e-19
4649.300000	4.96042e-19
4649.250000	4.96255e-19
4649.200000	4.96469e-19
4649.150000	4.96683e-19
4649.100000	4.96897e-19
4649.050000	4.97111e-19
4649.000000	4.97325e-19
4648.950000	4.97539e-19
4648.900000	4.97753e-19
4648.850000	4.97968e-19
4648.800000	4.98182e-19
4648.750000	4.98397e-19
4648.700000	4.98612e-19
4648.650000	4.98826e-19
4648.600000	4.99041e-19
4648.550000	4.99256e-19
4648.500000	4.99471e-19
4648.450000	4.99686e-19
4648.400000	4.99901e-19
4648.350000	5.00117e-19
4648.300000	5.00332e-19
4648.250000	5.00548e-19
4648.200000	5.00763e-19
4648.150000	5.00979e-19
4648.100000	5.01195e-19
4648.050000	5.0141e-19
4648.000000	5.01626e-19
4647.950000	5.01842e-19
4647.900000	5.02059e-19
4647.850000	5.02275e-19
4647.800000	5.02491e-19
4647.750000	5.02707e-19
4647.700000	5.02924e-19
4647.650000	5.03141e-19
4647.600000	5.03357e-19
4647.550000	5.03574e-19
4647.500000	5.03791e-19
4647.450000	5.04008e-19
4647.400000	5.04225e-19
4647.350000	5.04442e-19
4647.300000	5.04659e-19
4647.250000	5.04877e-19
4647.200000	5.05094e-19
4647.150000	5.05312e-19
4647.100000	5.05529e-19
4647.050000	5.05747e-19
4647.000000	5.05965e-19
4646.950000	5.06183e-19
4646.900000	5.06401e-19
4646.850000	5.06619e-19
4646.800000	5.06837e-19
4646.750000	5.07055e-19
4646.700000	5.07274e-19
4646.650000	5.07492e-19
4646.600000	5.07711e-19
4646.550000	5.07929e-19
4646.500000	5.08148e-19
4646.450000	5.08367e-19
4646.400000	5.08586e-19
4646.350000	5.08805e-19
4646.300000	5.09024e-19
4646.250000	5.09243e-19
4646.200000	5.09463e-19
4646.150000	5.09682e-19
4646.100000	5.09902e-19
4646.050000	5.10121e-19
4646.000000	5.10341e-19
4645.950000	5.10561e-19
4645.900000	5.10781e-19
4645.850000	5.11001e-19
4645.800000	5.11221e-19
4645.750000	5.11441e-19
4645.700000	5.11661e-19
4645.650000	5.11881e-19
4645.600000	5.12102e-19
4645.550000	5.12322e-19
4645.500000	5.12543e-19
4645.450000	5.12764e-19
4645.400000	5.12985e-19
4645.350000	5.13206e-19
4645.300000	5.13427e-19
4645.250000	5.13648e-19
4645.200000	5.13869e-19
4645.150000	5.1409e-19
4645.100000	5.14312e-19
4645.050000	5.14533e-19
4645.000000	5.14755e-19
4644.950000	5.14976e-19
4644.900000	5.15198e-19
4644.850000	5.1542e-19
4644.800000	5.15642e-19
4644.750000	5.15864e-19
4644.700000	5.16086e-19
4644.650000	5.16309e-19
4644.600000	5.16531e-19
4644.550000	5.16753e-19
4644.500000	5.16976e-19
4644.450000	5.17199e-19
4644.400000	5.17421e-19
4644.350000	5.17644e-19
4644.300000	5.17867e-19
4644.250000	5.1809e-19
4644.200000	5.18313e-19
4644.150000	5.18537e-19
4644.100000	5.1876e-19
4644.050000	5.18983e-19
4644.000000	5.19207e-19
4643.950000	5.1943e-19
4643.900000	5.19654e-19
4643.850000	5.19878e-19
4643.800000	5.20102e-19
4643.750000	5.20326e-19
4643.700000	5.2055e-19
4643.650000	5.20774e-19
4643.600000	5.20998e-19
4643.550000	5.21223e-19
4643.500000	5.21447e-19
4643.450000	5.21672e-19
4643.400000	5.21896e-19
4643.350000	5.22121e-19
4643.300000	5.22346e-19
4643.250000	5.22571e-19
4643.200000	5.22796e-19
4643.150000	5.23021e-19
4643.100000	5.23247e-19
4643.050000	5.23472e-19
4643.000000	5.23697e-19
4642.950000	5.23923e-19
4642.900000	5.24149e-19
4642.850000	5.24374e-19
4642.800000	5.246e-19
4642.750000	5.24826e-19
4642.700000	5.25052e-19
4642.650000	5.25278e-19
4642.600000	5.25504e-19
4642.550000	5.25731e-19
4642.500000	5.25957e-19
4642.450000	5.26184e-19
4642.400000	5.2641e-19
4642.350000	5.26637e-19
4642.300000	5.26864e-19
4642.250000	5.27091e-19
4642.200000	5.27318e-19
4642.150000	5.27545e-19
4642.100000	5.27772e-19
4642.050000	5.27999e-19
4642.000000	5.28227e-19
4641.950000	5.28454e-19
4641.900000	5.28682e-19
4641.850000	5.2891e-19
4641.800000	5.29137e-19
4641.750000	5.29365e-19
4641.700000	5.29593e-19
4641.650000	5.29821e-19
4641.600000	5.30049e-19
4641.550000	5.30278e-19
4641.500000	5.30506e-19
4641.450000	5.30735e-19
4641.400000	5.30963e-19
4641.350000	5.31192e-19
4641.300000	5.31421e-19
4641.250000	5.31649e-19
4641.200000	5.31878e-19
4641.150000	5.32108e-19
4641.100000	5.32337e-19
4641.050000	5.32566e-19
4641.000000	5.32795e-19
4640.950000	5.33025e-19
4640.900000	5.33254e-19
4640.850000	5.33484e-19
4640.800000	5.33714e-19
4640.750000	5.33944e-19
4640.700000	5.34174e-19
4640.650000	5.34404e-19
4640.600000	5.34634e-19
4640.550000	5.34864e-19
4640.500000	5.35094e-19
4640.450000	5.35325e-19
4640.400000	5.35555e-19
4640.350000	5.35786e-19
4640.300000	5.36017e-19
4640.250000	5.36248e-19
4640.200000	5.36479e-19
4640.150000	5.3671e-19
4640.100000	5.36941e-19
4640.050000	5.37172e-19
4640.000000	5.37403e-19
4639.950000	5.37635e-19
4639.900000	5.37866e-19
4639.850000	5.38098e-19
4639.800000	5.3833e-19
4639.750000	5.38562e-19
4639.700000	5.38794e-19
4639.650000	5.39026e-19
4639.600000	5.39258e-19
4639.550000	5.3949e-19
4639.500000	5.39722e-19
4639.450000	5.39955e-19
4639.400000	5.40187e-19
4639.350000	5.4042e-19
4639.300000	5.40653e-19
4639.250000	5.40886e-19
4639.200000	5.41119e-19
4639.150000	5.41352e-19
4639.100000	5.41585e-19
4639.050000	5.41818e-19
4639.000000	5.42051e-19
4638.950000	5.42285e-19
4638.900000	5.42518e-19
4638.850000	5.42752e-19
4638.800000	5.42986e-19
4638.750000	5.4322e-19
4638.700000	5.43454e-19
4638.650000	5.43688e-19
4638.600000	5.43922e-19
4638.550000	5.44156e-19
4638.500000	5.4439e-19
4638.450000	5.44625e-19
4638.400000	5.44859e-19
4638.350000	5.45094e-19
4638.300000	5.45329e-19
4638.250000	5.45564e-19
4638.200000	5.45799e-19
4638.150000	5.46034e-19
4638.100000	5.46269e-19
4638.050000	5.46504e-19
4638.000000	5.46739e-19
4637.950000	5.46975e-19
4637.900000	5.4721e-19
4637.850000	5.47446e-19
4637.800000	5.47682e-19
4637.750000	5.47918e-19
4637.700000	5.48154e-19
4637.650000	5.4839e-19
4637.600000	5.48626e-19
4637.550000	5.48862e-19
4637.500000	5.49099e-19
4637.450000	5.49335e-19
4637.400000	5.49572e-19
4637.350000	5.49808e-19
4637.300000	5.50045e-19
4637.250000	5.50282e-19
4637.200000	5.50519e-19
4637.150000	5.50756e-19
4637.100000	5.50993e-19
4637.050000	5.51231e-19
4637.000000	5.51468e-19
4636.950000	5.51706e-19
4636.900000	5.51943e-19
4636.850000	5.52181e-19
4636.800000	5.52419e-19
4636.750000	5.52657e-19
4636.700000	5.52895e-19
4636.650000	5.53133e-19
4636.600000	5.53371e-19
4636.550000	5.53609e-19
4636.500000	5.53848e-19
4636.450000	5.54086e-19
4636.400000	5.54325e-19
4636.350000	5.54564e-19
4636.300000	5.54803e-19
4636.250000	5.55041e-19
4636.200000	5.5528e-19
4636.150000	5.5552e-19
4636.100000	5.55759e-19
4636.050000	5.55998e-19
4636.000000	5.56238e-19
4635.950000	5.56477e-19
4635.900000	5.56717e-19
4635.850000	5.56957e-19
4635.800000	5.57197e-19
4635.750000	5.57437e-19
4635.700000	5.57677e-19
4635.650000	5.57917e-19
4635.600000	5.58157e-19
4635.550000	5.58397e-19
4635.500000	5.58638e-19
4635.450000	5.58879e-19
4635.400000	5.59119e-19
4635.350000	5.5936e-19
4635.300000	5.59601e-19
4635.250000	5.59842e-19
4635.200000	5.60083e-19
4635.150000	5.60324e-19
4635.100000	5.60566e-19
4635.050000	5.60807e-19
4635.000000	5.61049e-19
4634.950000	5.6129e-19
4634.900000	5.61532e-19
4634.850000	5.61774e-19
4634.800000	5.62016e-19
4634.750000	5.62258e-19
4634.700000	5.625e-19
4634.650000	5.62742e-19
4634.600000	5.62984e-19
4634.550000	5.63227e-19
4634.500000	5.6347e-19
4634.450000	5.63712e-19
4634.400000	5.63955e-19
4634.350000	5.64198e-19
4634.300000	5.64441e-19
4634.250000	5.64684e-19
4634.200000	5.64927e-19
4634.150000	5.6517e-19
4634.100000	5.65414e-19
4634.050000	5.65657e-19
4634.000000	5.65901e-19
4633.950000	5.66145e-19
4633.900000	5.66389e-19
4633.850000	5.66632e-19
4633.800000	5.66876e-19
4633.750000	5.67121e-19
4633.700000	5.67365e-19
4633.650000	5.67609e-19
4633.600000	5.67854e-19
4633.550000	5.68098e-19
4633.500000	5.68343e-19
4633.450000	5.68588e-19
4633.400000	5.68833e-19
4633.350000	5.69078e-19
4633.300000	5.69323e-19
4633.250000	5.69568e-19
4633.200000	5.69813e-19
4633.150000	5.70059e-19
4633.100000	5.70304e-19
4633.050000	5.7055e-19
4633.000000	5.70795e-19
4632.950000	5.71041e-19
4632.900000	5.71287e-19
4632.850000	5.71533e-19
4632.800000	5.71779e-19
4632.750000	5.72026e-19
4632.700000	5.72272e-19
4632.650000	5.72518e-19
4632.600000	5.72765e-19
4632.550000	5.73012e-19
4632.500000	5.73258e-19
4632.450000	5.73505e-19
4632.400000	5.73752e-19
4632.350000	5.73999e-19
4632.300000	5.74247e-19
4632.250000	5.74494e-19
4632.200000	5.74741e-19
4632.150000	5.74989e-19
4632.100000	5.75237e-19
4632.050000	5.75484e-19
4632.000000	5.75732e-19
4631.950000	5.7598e-19
4631.900000	5.76228e-19
4631.850000	5.76476e-19
4631.800000	5.76725e-19
4631.750000	5.76973e-19
4631.700000	5.77221e-19
4631.650000	5.7747e-19
4631.600000	5.77719e-19
4631.550000	5.77968e-19
4631.500000	5.78216e-19
4631.450000	5.78465e-19
4631.400000	5.78715e-19
4631.350000	5.78964e-19
4631.300000	5.79213e-19
4631.250000	5.79463e-19
4631.200000	5.79712e-19
4631.150000	5.79962e-19
4631.100000	5.80212e-19
4631.050000	5.80462e-19
4631.000000	5.80712e-19
4630.950000	5.80962e-19
4630.900000	5.81212e-19
4630.850000	5.81462e-19
4630.800000	5.81713e-19
4630.750000	5.81963e-19
4630.700000	5.82214e-19
4630.650000	5.82464e-19
4630.600000	5.82715e-19
4630.550000	5.82966e-19
4630.500000	5.83217e-19
4630.450000	5.83469e-19
4630.400000	5.8372e-19
4630.350000	5.83971e-19
4630.300000	5.84223e-19
4630.250000	5.84474e-19
4630.200000	5.84726e-19
4630.150000	5.84978e-19
4630.100000	5.8523e-19
4630.050000	5.85482e-19
4630.000000	5.85734e-19
4629.950000	5.85986e-19
4629.900000	5.86239e-19
4629.850000	5.86491e-19
4629.800000	5.86744e-19
4629.750000	5.86996e-19
4629.700000	5.87249e-19
4629.650000	5.87502e-19
4629.600000	5.87755e-19
4629.550000	5.88008e-19
4629.500000	5.88262e-19
4629.450000	5.88515e-19
4629.400000	5.88768e-19
4629.350000	5.89022e-19
4629.300000	5.89276e-19
4629.250000	5.89529e-19
4629.200000	5.89783e-19
4629.150000	5.90037e-19
4629.100000	5.90291e-19
4629.050000	5.90546e-19
4629.000000	5.908e-19
4628.950000	5.91054e-19
4628.900000	5.91309e-19
4628.850000	5.91564e-19
4628.800000	5.91818e-19
4628.750000	5.92073e-19
4628.700000	5.92328e-19
4628.650000	5.92583e-19
4628.600000	5.92839e-19
4628.550000	5.93094e-19
4628.500000	5.93349e-19
4628.450000	5.93605e-19
4628.400000	5.93861e-19
4628.350000	5.94116e-19
4628.300000	5.94372e-19
4628.250000	5.94628e-19
4628.200000	5.94884e-19
4628.150000	5.9514e-19
4628.100000	5.95397e-19
4628.050000	5.95653e-19
4628.000000	5.9591e-19
4627.950000	5.96166e-19
4627.900000	5.96423e-19
4627.850000	5.9668e-19
4627.800000	5.96937e-19
4627.750000	5.97194e-19
4627.700000	5.97451e-19
4627.650000	5.97709e-19
4627.600000	5.97966e-19
4627.550000	5.98223e-19
4627.500000	5.98481e-19
4627.450000	5.98739e-19
4627.400000	5.98997e-19
4627.350000	5.99255e-19
4627.300000	5.99513e-19
4627.250000	5.99771e-19
4627.200000	6.00029e-19
4627.150000	6.00288e-19
4627.100000	6.00546e-19
4627.050000	6.00805e-19
4627.000000	6.01064e-19
4626.950000	6.01323e-19
4626.900000	6.01581e-19
4626.850000	6.01841e-19
4626.800000	6.021e-19
4626.750000	6.02359e-19
4626.700000	6.02619e-19
4626.650000	6.02878e-19
4626.600000	6.03138e-19
4626.550000	6.03397e-19
4626.500000	6.03657e-19
4626.450000	6.03917e-19
4626.400000	6.04177e-19
4626.350000	6.04438e-19
4626.300000	6.04698e-19
4626.250000	6.04958e-19
4626.200000	6.05219e-19
4626.150000	6.0548e-19
4626.100000	6.0574e-19
4626.050000	6.06001e-19
4626.000000	6.06262e-19
4625.950000	6.06523e-19
4625.900000	6.06784e-19
4625.850000	6.07046e-19
4625.800000	6.07307e-19
4625.750000	6.07569e-19
4625.700000	6.0783e-19
4625.650000	6.08092e-19
4625.600000	6.08354e-19
4625.550000	6.08616e-19
4625.500000	6.08878e-19
4625.450000	6.0914e-19
4625.400000	6.09403e-19
4625.350000	6.09665e-19
4625.300000	6.09928e-19
4625.250000	6.10191e-19
4625.200000	6.10453e-19
4625.150000	6.10716e-19
4625.100000	6.10979e-19
4625.050000	6.11242e-19
4625.000000	6.11506e-19
4624.950000	6.11769e-19
4624.900000	6.12032e-19
4624.850000	6.12296e-19
4624.800000	6.1256e-19
4624.750000	6.12824e-19
4624.700000	6.13088e-19
4624.650000	6.13352e-19
4624.600000	6.13616e-19
4624.550000	6.1388e-19
4624.500000	6.14144e-19
4624.450000	6.14409e-19
4624.400000	6.14673e-19
4624.350000	6.14938e-19
4624.300000	6.15203e-19
4624.250000	6.15468e-19
4624.200000	6.15733e-19
4624.150000	6.15998e-19
4624.100000	6.16264e-19
4624.050000	6.16529e-19
4624.000000	6.16794e-19
4623.950000	6.1706e-19
4623.900000	6.17326e-19
4623.850000	6.17592e-19
4623.800000	6.17858e-19
4623.750000	6.18124e-19
4623.700000	6.1839e-19
4623.650000	6.18656e-19
4623.600000	6.18923e-19
4623.550000	6.19189e-19
4623.500000	6.19456e-19
4623.450000	6.19723e-19
4623.400000	6.1999e-19
4623.350000	6.20257e-19
4623.300000	6.20524e-19
4623.250000	6.20791e-19
4623.200000	6.21058e-19
4623.150000	6.21326e-19
4623.100000	6.21594e-19
4623.050000	6.21861e-19
4623.000000	6.22129e-19
4622.950000	6.22397e-19
4622.900000	6.22665e-19
4622.850000	6.22933e-19
4622.800000	6.23201e-19
4622.750000	6.2347e-19
4622.700000	6.23738e-19
4622.650000	6.24007e-19
4622.600000	6.24276e-19
4622.550000	6.24545e-19
4622.500000	6.24814e-19
4622.450000	6.25083e-19
4622.400000	6.25352e-19
4622.350000	6.25621e-19
4622.300000	6.25891e-19
4622.250000	6.2616e-19
4622.200000	6.2643e-19
4622.150000	6.267e-19
4622.100000	6.2697e-19
4622.050000	6.2724e-19
4622.000000	6.2751e-19
4621.950000	6.2778e-19
4621.900000	6.2805e-19
4621.850000	6.28321e-19
4621.800000	6.28591e-19
4621.750000	6.28862e-19
4621.700000	6.29133e-19
4621.650000	6.29404e-19
4621.600000	6.29675e-19
4621.550000	6.29946e-19
4621.500000	6.30218e-19
4621.450000	6.30489e-19
4621.400000	6.3076e-19
4621.350000	6.31032e-19
4621.300000	6.31304e-19
4621.250000	6.31576e-19
4621.200000	6.31848e-19
4621.150000	6.3212e-19
4621.100000	6.32392e-19
4621.050000	6.32665e-19
4621.000000	6.32937e-19
4620.950000	6.3321e-19
4620.900000	6.33482e-19
4620.850000	6.33755e-19
4620.800000	6.34028e-19
4620.750000	6.34301e-19
4620.700000	6.34574e-19
4620.650000	6.34848e-19
4620.600000	6.35121e-19
4620.550000	6.35395e-19
4620.500000	6.35668e-19
4620.450000	6.35942e-19
4620.400000	6.36216e-19
4620.350000	6.3649e-19
4620.300000	6.36764e-19
4620.250000	6.37038e-19
4620.200000	6.37313e-19
4620.150000	6.37587e-19
4620.100000	6.37862e-19
4620.050000	6.38136e-19
4620.000000	6.38411e-19
4619.950000	6.38686e-19
4619.900000	6.38961e-19
4619.850000	6.39236e-19
4619.800000	6.39512e-19
4619.750000	6.39787e-19
4619.700000	6.40063e-19
4619.650000	6.40338e-19
4619.600000	6.40614e-19
4619.550000	6.4089e-19
4619.500000	6.41166e-19
4619.450000	6.41442e-19
4619.400000	6.41718e-19
4619.350000	6.41995e-19
4619.300000	6.42271e-19
4619.250000	6.42548e-19
4619.200000	6.42825e-19
4619.150000	6.43101e-19
4619.100000	6.43378e-19
4619.050000	6.43656e-19
4619.000000	6.43933e-19
4618.950000	6.4421e-19
4618.900000	6.44487e-19
4618.850000	6.44765e-19
4618.800000	6.45043e-19
4618.750000	6.45321e-19
4618.700000	6.45598e-19
4618.650000	6.45877e-19
4618.600000	6.46155e-19
4618.550000	6.46433e-19
4618.500000	6.46711e-19
4618.450000	6.4699e-19
4618.400000	6.47269e-19
4618.350000	6.47547e-19
4618.300000	6.47826e-19
4618.250000	6.48105e-19
4618.200000	6.48384e-19
4618.150000	6.48664e-19
4618.100000	6.48943e-19
4618.050000	6.49222e-19
4618.000000	6.49502e-19
4617.950000	6.49782e-19
4617.900000	6.50062e-19
4617.850000	6.50342e-19
4617.800000	6.50622e-19
4617.750000	6.50902e-19
4617.700000	6.51182e-19
4617.650000	6.51463e-19
4617.600000	6.51743e-19
4617.550000	6.52024e-19
4617.500000	6.52305e-19
4617.450000	6.52586e-19
4617.400000	6.52867e-19
4617.350000	6.53148e-19
4617.300000	6.53429e-19
4617.250000	6.53711e-19
4617.200000	6.53992e-19
4617.150000	6.54274e-19
4617.100000	6.54556e-19
4617.050000	6.54837e-19
4617.000000	6.55119e-19
4616.950000	6.55402e-19
4616.900000	6.55684e-19
4616.850000	6.55966e-19
4616.800000	6.56249e-19
4616.750000	6.56531e-19
4616.700000	6.56814e-19
4616.650000	6.57097e-19
4616.600000	6.5738e-19
4616.550000	6.57663e-19
4616.500000	6.57946e-19
4616.450000	6.5823e-19
4616.400000	6.58513e-19
4616.350000	6.58797e-19
4616.300000	6.59081e-19
4616.250000	6.59364e-19
4616.200000	6.59648e-19
4616.150000	6.59932e-19
4616.100000	6.60217e-19
4616.050000	6.60501e-19
4616.000000	6.60785e-19
4615.950000	6.6107e-19
4615.900000	6.61355e-19
4615.850000	6.6164e-19
4615.800000	6.61925e-19
4615.750000	6.6221e-19
4615.700000	6.62495e-19
4615.650000	6.6278e-19
4615.600000	6.63066e-19
4615.550000	6.63351e-19
4615.500000	6.63637e-19
4615.450000	6.63923e-19
4615.400000	6.64209e-19
4615.350000	6.64495e-19
4615.300000	6.64781e-19
4615.250000	6.65067e-19
4615.200000	6.65354e-19
4615.150000	6.6564e-19
4615.100000	6.65927e-19
4615.050000	6.66214e-19
4615.000000	6.66501e-19
4614.950000	6.66788e-19
4614.900000	6.67075e-19
4614.850000	6.67362e-19
4614.800000	6.67649e-19
4614.750000	6.67937e-19
4614.700000	6.68225e-19
4614.650000	6.68512e-19
4614.600000	6.688e-19
4614.550000	6.69088e-19
4614.500000	6.69377e-19
4614.450000	6.69665e-19
4614.400000	6.69953e-19
4614.350000	6.70242e-19
4614.300000	6.7053e-19
4614.250000	6.70819e-19
4614.200000	6.71108e-19
4614.150000	6.71397e-19
4614.100000	6.71686e-19
4614.050000	6.71976e-19
4614.000000	6.72265e-19
4613.950000	6.72555e-19
4613.900000	6.72844e-19
4613.850000	6.73134e-19
4613.800000	6.73424e-19
4613.750000	6.73714e-19
4613.700000	6.74004e-19
4613.650000	6.74294e-19
4613.600000	6.74585e-19
4613.550000	6.74875e-19
4613.500000	6.75166e-19
4613.450000	6.75457e-19
4613.400000	6.75748e-19
4613.350000	6.76039e-19
4613.300000	6.7633e-19
4613.250000	6.76621e-19
4613.200000	6.76912e-19
4613.150000	6.77204e-19
4613.100000	6.77496e-19
4613.050000	6.77787e-19
4613.000000	6.78079e-19
4612.950000	6.78371e-19
4612.900000	6.78664e-19
4612.850000	6.78956e-19
4612.800000	6.79248e-19
4612.750000	6.79541e-19
4612.700000	6.79833e-19
4612.650000	6.80126e-19
4612.600000	6.80419e-19
4612.550000	6.80712e-19
4612.500000	6.81005e-19
4612.450000	6.81299e-19
4612.400000	6.81592e-19
4612.350000	6.81886e-19
4612.300000	6.82179e-19
4612.250000	6.82473e-19
4612.200000	6.82767e-19
4612.150000	6.83061e-19
4612.100000	6.83355e-19
4612.050000	6.83649e-19
4612.000000	6.83944e-19
4611.950000	6.84238e-19
4611.900000	6.84533e-19
4611.850000	6.84828e-19
4611.800000	6.85123e-19
4611.750000	6.85418e-19
4611.700000	6.85713e-19
4611.650000	6.86008e-19
4611.600000	6.86304e-19
4611.550000	6.866e-19
4611.500000	6.86895e-19
4611.450000	6.87191e-19
4611.400000	6.87487e-19
4611.350000	6.87783e-19
4611.300000	6.88079e-19
4611.250000	6.88376e-19
4611.200000	6.88672e-19
4611.150000	6.88969e-19
4611.100000	6.89265e-19
4611.050000	6.89562e-19
4611.000000	6.89859e-19
4610.950000	6.90156e-19
4610.900000	6.90454e-19
4610.850000	6.90751e-19
4610.800000	6.91048e-19
4610.750000	6.91346e-19
4610.700000	6.91644e-19
4610.650000	6.91942e-19
4610.600000	6.9224e-19
4610.550000	6.92538e-19
4610.500000	6.92836e-19
4610.450000	6.93134e-19
4610.400000	6.93433e-19
4610.350000	6.93732e-19
4610.300000	6.9403e-19
4610.250000	6.94329e-19
4610.200000	6.94628e-19
4610.150000	6.94927e-19
4610.100000	6.95227e-19
4610.050000	6.95526e-19
4610.000000	6.95826e-19
4609.950000	6.96125e-19
4609.900000	6.96425e-19
4609.850000	6.96725e-19
4609.800000	6.97025e-19
4609.750000	6.97325e-19
4609.700000	6.97626e-19
4609.650000	6.97926e-19
4609.600000	6.98227e-19
4609.550000	6.98527e-19
4609.500000	6.98828e-19
4609.450000	6.99129e-19
4609.400000	6.9943e-19
4609.350000	6.99732e-19
4609.300000	7.00033e-19
4609.250000	7.00334e-19
4609.200000	7.00636e-19
4609.150000	7.00938e-19
4609.100000	7.0124e-19
4609.050000	7.01542e-19
4609.000000	7.01844e-19
4608.950000	7.02146e-19
4608.900000	7.02449e-19
4608.850000	7.02751e-19
4608.800000	7.03054e-19
4608.750000	7.03356e-19
4608.700000	7.03659e-19
4608.650000	7.03962e-19
4608.600000	7.04266e-19
4608.550000	7.04569e-19
4608.500000	7.04872e-19
4608.450000	7.05176e-19
4608.400000	7.0548e-19
4608.350000	7.05783e-19
4608.300000	7.06087e-19
4608.250000	7.06392e-19
4608.200000	7.06696e-19
4608.150000	7.07e-19
4608.100000	7.07305e-19
4608.050000	7.07609e-19
4608.000000	7.07914e-19
4607.950000	7.08219e-19
4607.900000	7.08524e-19
4607.850000	7.08829e-19
4607.800000	7.09134e-19
4607.750000	7.0944e-19
4607.700000	7.09745e-19
4607.650000	7.10051e-19
4607.600000	7.10357e-19
4607.550000	7.10663e-19
4607.500000	7.10969e-19
4607.450000	7.11275e-19
4607.400000	7.11581e-19
4607.350000	7.11888e-19
4607.300000	7.12194e-19
4607.250000	7.12501e-19
4607.200000	7.12808e-19
4607.150000	7.13115e-19
4607.100000	7.13422e-19
4607.050000	7.13729e-19
4607.000000	7.14037e-19
4606.950000	7.14344e-19
4606.900000	7.14652e-19
4606.850000	7.1496e-19
4606.800000	7.15268e-19
4606.750000	7.15576e-19
4606.700000	7.15884e-19
4606.650000	7.16192e-19
4606.600000	7.165e-19
4606.550000	7.16809e-19
4606.500000	7.17118e-19
4606.450000	7.17427e-19
4606.400000	7.17736e-19
4606.350000	7.18045e-19
4606.300000	7.18354e-19
4606.250000	7.18663e-19
4606.200000	7.18973e-19
4606.150000	7.19282e-19
4606.100000	7.19592e-19
4606.050000	7.19902e-19
4606.000000	7.20212e-19
4605.950000	7.20522e-19
4605.900000	7.20833e-19
4605.850000	7.21143e-19
4605.800000	7.21454e-19
4605.750000	7.21764e-19
4605.700000	7.22075e-19
4605.650000	7.22386e-19
4605.600000	7.22697e-19
4605.550000	7.23009e-19
4605.500000	7.2332e-19
4605.450000	7.23632e-19
4605.400000	7.23943e-19
4605.350000	7.24255e-19
4605.300000	7.24567e-19
4605.250000	7.24879e-19
4605.200000	7.25191e-19
4605.150000	7.25503e-19
4605.100000	7.25816e-19
4605.050000	7.26129e-19
4605.000000	7.26441e-19
4604.950000	7.26754e-19
4604.900000	7.27067e-19
4604.850000	7.2738e-19
4604.800000	7.27693e-19
4604.750000	7.28007e-19
4604.700000	7.2832e-19
4604.650000	7.28634e-19
4604.600000	7.28948e-19
4604.550000	7.29262e-19
4604.500000	7.29576e-19
4604.450000	7.2989e-19
4604.400000	7.30204e-19
4604.350000	7.30519e-19
4604.300000	7.30834e-19
4604.250000	7.31148e-19
4604.200000	7.31463e-19
4604.150000	7.31778e-19
4604.100000	7.32093e-19
4604.050000	7.32409e-19
4604.000000	7.32724e-19
4603.950000	7.3304e-19
4603.900000	7.33355e-19
4603.850000	7.33671e-19
4603.800000	7.33987e-19
4603.750000	7.34303e-19
4603.700000	7.3462e-19
4603.650000	7.34936e-19
4603.600000	7.35252e-19
4603.550000	7.35569e-19
4603.500000	7.35886e-19
4603.450000	7.36203e-19
4603.400000	7.3652e-19
4603.350000	7.36837e-19
4603.300000	7.37154e-19
4603.250000	7.37472e-19
4603.200000	7.3779e-19
4603.150000	7.38107e-19
4603.100000	7.38425e-19
4603.050000	7.38743e-19
4603.000000	7.39061e-19
4602.950000	7.3938e-19
4602.900000	7.39698e-19
4602.850000	7.40017e-19
4602.800000	7.40335e-19
4602.750000	7.40654e-19
4602.700000	7.40973e-19
4602.650000	7.41292e-19
4602.600000	7.41612e-19
4602.550000	7.41931e-19
4602.500000	7.4225e-19
4602.450000	7.4257e-19
4602.400000	7.4289e-19
4602.350000	7.4321e-19
4602.300000	7.4353e-19
4602.250000	7.4385e-19
4602.200000	7.44171e-19
4602.150000	7.44491e-19
4602.100000	7.44812e-19
4602.050000	7.45132e-19
4602.000000	7.45453e-19
4601.950000	7.45774e-19
4601.900000	7.46096e-19
4601.850000	7.46417e-19
4601.800000	7.46738e-19
4601.750000	7.4706e-19
4601.700000	7.47382e-19
4601.650000	7.47704e-19
4601.600000	7.48026e-19
4601.550000	7.48348e-19
4601.500000	7.4867e-19
4601.450000	7.48993e-19
4601.400000	7.49315e-19
4601.350000	7.49638e-19
4601.300000	7.49961e-19
4601.250000	7.50284e-19
4601.200000	7.50607e-19
4601.150000	7.5093e-19
4601.100000	7.51253e-19
4601.050000	7.51577e-19
4601.000000	7.51901e-19
4600.950000	7.52225e-19
4600.900000	7.52548e-19
4600.850000	7.52873e-19
4600.800000	7.53197e-19
4600.750000	7.53521e-19
4600.700000	7.53846e-19
4600.650000	7.5417e-19
4600.600000	7.54495e-19
4600.550000	7.5482e-19
4600.500000	7.55145e-19
4600.450000	7.5547e-19
4600.400000	7.55796e-19
4600.350000	7.56121e-19
4600.300000	7.56447e-19
4600.250000	7.56773e-19
4600.200000	7.57099e-19
4600.150000	7.57425e-19
4600.100000	7.57751e-19
4600.050000	7.58077e-19
4600.000000	7.58404e-19
4599.950000	7.5873e-19
4599.900000	7.59057e-19
4599.850000	7.59384e-19
4599.800000	7.59711e-19
4599.750000	7.60038e-19
4599.700000	7.60366e-19
4599.650000	7.60693e-19
4599.600000	7.61021e-19
4599.550000	7.61348e-19
4599.500000	7.61676e-19
4599.450000	7.62004e-19
4599.400000	7.62333e-19
4599.350000	7.62661e-19
4599.300000	7.62989e-19
4599.250000	7.63318e-19
4599.200000	7.63647e-19
4599.150000	7.63976e-19
4599.100000	7.64305e-19
4599.050000	7.64634e-19
4599.000000	7.64963e-19
4598.950000	7.65293e-19
4598.900000	7.65622e-19
4598.850000	7.65952e-19
4598.800000	7.66282e-19
4598.750000	7.66612e-19
4598.700000	7.66942e-19
4598.650000	7.67272e-19
4598.600000	7.67603e-19
4598.550000	7.67933e-19
4598.500000	7.68264e-19
4598.450000	7.68595e-19
4598.400000	7.68926e-19
4598.350000	7.69257e-19
4598.300000	7.69588e-19
4598.250000	7.6992e-19
4598.200000	7.70251e-19
4598.150000	7.70583e-19
4598.100000	7.70915e-19
4598.050000	7.71247e-19
4598.000000	7.71579e-19
4597.950000	7.71911e-19
4597.900000	7.72244e-19
4597.850000	7.72576e-19
4597.800000	7.72909e-19
4597.750000	7.73242e-19
4597.700000	7.73575e-19
4597.650000	7.73908e-19
4597.600000	7.74242e-19
4597.550000	7.74575e-19
4597.500000	7.74909e-19
4597.450000	7.75242e-19
4597.400000	7.75576e-19
4597.350000	7.7591e-19
4597.300000	7.76244e-19
4597.250000	7.76579e-19
4597.200000	7.76913e-19
4597.150000	7.77248e-19
4597.100000	7.77582e-19
4597.050000	7.77917e-19
4597.000000	7.78252e-19
4596.950000	7.78588e-19
4596.900000	7.78923e-19
4596.850000	7.79258e-19
4596.800000	7.79594e-19
4596.750000	7.7993e-19
4596.700000	7.80266e-19
4596.650000	7.80602e-19
4596.600000	7.80938e-19
4596.550000	7.81274e-19
4596.500000	7.81611e-19
4596.450000	7.81947e-19
4596.400000	7.82284e-19
4596.350000	7.82621e-19
4596.300000	7.82958e-19
4596.250000	7.83295e-19
4596.200000	7.83633e-19
4596.150000	7.8397e-19
4596.100000	7.84308e-19
4596.050000	7.84645e-19
4596.000000	7.84983e-19
4595.950000	7.85321e-19
4595.900000	7.8566e-19
4595.850000	7.85998e-19
4595.800000	7.86337e-19
4595.750000	7.86675e-19
4595.700000	7.87014e-19
4595.650000	7.87353e-19
4595.600000	7.87692e-19
4595.550000	7.88031e-19
4595.500000	7.88371e-19
4595.450000	7.8871e-19
4595.400000	7.8905e-19
4595.350000	7.8939e-19
4595.300000	7.8973e-19
4595.250000	7.9007e-19
4595.200000	7.9041e-19
4595.150000	7.9075e-19
4595.100000	7.91091e-19
4595.050000	7.91432e-19
4595.000000	7.91773e-19
4594.950000	7.92114e-19
4594.900000	7.92455e-19
4594.850000	7.92796e-19
4594.800000	7.93137e-19
4594.750000	7.93479e-19
4594.700000	7.93821e-19
4594.650000	7.94163e-19
4594.600000	7.94505e-19
4594.550000	7.94847e-19
4594.500000	7.95189e-19
4594.450000	7.95532e-19
4594.400000	7.95874e-19
4594.350000	7.96217e-19
4594.300000	7.9656e-19
4594.250000	7.96903e-19
4594.200000	7.97246e-19
4594.150000	7.9759e-19
4594.100000	7.97933e-19
4594.050000	7.98277e-19
4594.000000	7.98621e-19
4593.950000	7.98964e-19
4593.900000	7.99309e-19
4593.850000	7.99653e-19
4593.800000	7.99997e-19
4593.750000	8.00342e-19
4593.700000	8.00686e-19
4593.650000	8.01031e-19
4593.600000	8.01376e-19
4593.550000	8.01721e-19
4593.500000	8.02067e-19
4593.450000	8.02412e-19
4593.400000	8.02758e-19
4593.350000	8.03103e-19
4593.300000	8.03449e-19
4593.250000	8.03795e-19
4593.200000	8.04141e-19
4593.150000	8.04488e-19
4593.100000	8.04834e-19
4593.050000	8.05181e-19
4593.000000	8.05528e-19
4592.950000	8.05875e-19
4592.900000	8.06222e-19
4592.850000	8.06569e-19
4592.800000	8.06916e-19
4592.750000	8.07264e-19
4592.700000	8.07611e-19
4592.650000	8.07959e-19
4592.600000	8.08307e-19
4592.550000	8.08655e-19
4592.500000	8.09004e-19
4592.450000	8.09352e-19
4592.400000	8.09701e-19
4592.350000	8.10049e-19
4592.300000	8.10398e-19
4592.250000	8.10747e-19
4592.200000	8.11096e-19
4592.150000	8.11446e-19
4592.100000	8.11795e-19
4592.050000	8.12145e-19
4592.000000	8.12495e-19
4591.950000	8.12844e-19
4591.900000	8.13195e-19
4591.850000	8.13545e-19
4591.800000	8.13895e-19
4591.750000	8.14246e-19
4591.700000	8.14596e-19
4591.650000	8.14947e-19
4591.600000	8.15298e-19
4591.550000	8.15649e-19
4591.500000	8.16001e-19
4591.450000	8.16352e-19
4591.400000	8.16704e-19
4591.350000	8.17055e-19
4591.300000	8.17407e-19
4591.250000	8.17759e-19
4591.200000	8.18111e-19
4591.150000	8.18464e-19
4591.100000	8.18816e-19
4591.050000	8.19169e-19
4591.000000	8.19522e-19
4590.950000	8.19875e-19
4590.900000	8.20228e-19
4590.850000	8.20581e-19
4590.800000	8.20934e-19
4590.750000	8.21288e-19
4590.700000	8.21642e-19
4590.650000	8.21996e-19
4590.600000	8.2235e-19
4590.550000	8.22704e-19
4590.500000	8.23058e-19
4590.450000	8.23412e-19
4590.400000	8.23767e-19
4590.350000	8.24122e-19
4590.300000	8.24477e-19
4590.250000	8.24832e-19
4590.200000	8.25187e-19
4590.150000	8.25543e-19
4590.100000	8.25898e-19
4590.050000	8.26254e-19
4590.000000	8.2661e-19
4589.950000	8.26966e-19
4589.900000	8.27322e-19
4589.850000	8.27678e-19
4589.800000	8.28035e-19
4589.750000	8.28391e-19
4589.700000	8.28748e-19
4589.650000	8.29105e-19
4589.600000	8.29462e-19
4589.550000	8.29819e-19
4589.500000	8.30177e-19
4589.450000	8.30534e-19
4589.400000	8.30892e-19
4589.350000	8.3125e-19
4589.300000	8.31608e-19
4589.250000	8.31966e-19
4589.200000	8.32324e-19
4589.150000	8.32682e-19
4589.100000	8.33041e-19
4589.050000	8.334e-19
4589.000000	8.33759e-19
4588.950000	8.34118e-19
4588.900000	8.34477e-19
4588.850000	8.34837e-19
4588.800000	8.35196e-19
4588.750000	8.35556e-19
4588.700000	8.35916e-19
4588.650000	8.36276e-19
4588.600000	8.36636e-19
4588.550000	8.36996e-19
4588.500000	8.37357e-19
4588.450000	8.37717e-19
4588.400000	8.38078e-19
4588.350000	8.38439e-19
4588.300000	8.388e-19
4588.250000	8.39161e-19
4588.200000	8.39523e-19
4588.150000	8.39884e-19
4588.100000	8.40246e-19
4588.050000	8.40608e-19
4588.000000	8.4097e-19
4587.950000	8.41332e-19
4587.900000	8.41694e-19
4587.850000	8.42057e-19
4587.800000	8.4242e-19
4587.750000	8.42782e-19
4587.700000	8.43145e-19
4587.650000	8.43508e-19
4587.600000	8.43872e-19
4587.550000	8.44235e-19
4587.500000	8.44599e-19
4587.450000	8.44962e-19
4587.400000	8.45326e-19
4587.350000	8.4569e-19
4587.300000	8.46055e-19
4587.250000	8.46419e-19
4587.200000	8.46784e-19
4587.150000	8.47148e-19
4587.100000	8.47513e-19
4587.050000	8.47878e-19
4587.000000	8.48243e-19
4586.950000	8.48609e-19
4586.900000	8.48974e-19
4586.850000	8.4934e-19
4586.800000	8.49705e-19
4586.750000	8.50071e-19
4586.700000	8.50438e-19
4586.650000	8.50804e-19
4586.600000	8.5117e-19
4586.550000	8.51537e-19
4586.500000	8.51904e-19
4586.450000	8.5227e-19
4586.400000	8.52637e-19
4586.350000	8.53005e-19
4586.300000	8.53372e-19
4586.250000	8.5374e-19
4586.200000	8.54107e-19
4586.150000	8.54475e-19
4586.100000	8.54843e-19
4586.050000	8.55211e-19
4586.000000	8.5558e-19
4585.950000	8.55948e-19
4585.900000	8.56317e-19
4585.850000	8.56685e-19
4585.800000	8.57054e-19
4585.750000	8.57424e-19
4585.700000	8.57793e-19
4585.650000	8.58162e-19
4585.600000	8.58532e-19
4585.550000	8.58902e-19
4585.500000	8.59272e-19
4585.450000	8.59642e-19
4585.400000	8.60012e-19
4585.350000	8.60382e-19
4585.300000	8.60753e-19
4585.250000	8.61123e-19
4585.200000	8.61494e-19
4585.150000	8.61865e-19
4585.100000	8.62237e-19
4585.050000	8.62608e-19
4585.000000	8.62979e-19
4584.950000	8.63351e-19
4584.900000	8.63723e-19
4584.850000	8.64095e-19
4584.800000	8.64467e-19
4584.750000	8.64839e-19
4584.700000	8.65212e-19
4584.650000	8.65584e-19
4584.600000	8.65957e-19
4584.550000	8.6633e-19
4584.500000	8.66703e-19
4584.450000	8.67076e-19
4584.400000	8.6745e-19
4584.350000	8.67823e-19
4584.300000	8.68197e-19
4584.250000	8.68571e-19
4584.200000	8.68945e-19
4584.150000	8.69319e-19
4584.100000	8.69694e-19
4584.050000	8.70068e-19
4584.000000	8.70443e-19
4583.950000	8.70818e-19
4583.900000	8.71193e-19
4583.850000	8.71568e-19
4583.800000	8.71944e-19
4583.750000	8.72319e-19
4583.700000	8.72695e-19
4583.650000	8.73071e-19
4583.600000	8.73447e-19
4583.550000	8.73823e-19
4583.500000	8.74199e-19
4583.450000	8.74576e-19
4583.400000	8.74952e-19
4583.350000	8.75329e-19
4583.300000	8.75706e-19
4583.250000	8.76083e-19
4583.200000	8.76461e-19
4583.150000	8.76838e-19
4583.100000	8.77216e-19
4583.050000	8.77593e-19
4583.000000	8.77971e-19
4582.950000	8.7835e-19
4582.900000	8.78728e-19
4582.850000	8.79106e-19
4582.800000	8.79485e-19
4582.750000	8.79864e-19
4582.700000	8.80243e-19
4582.650000	8.80622e-19
4582.600000	8.81001e-19
4582.550000	8.8138e-19
4582.500000	8.8176e-19
4582.450000	8.8214e-19
4582.400000	8.8252e-19
4582.350000	8.829e-19
4582.300000	8.8328e-19
4582.250000	8.8366e-19
4582.200000	8.84041e-19
4582.150000	8.84422e-19
4582.100000	8.84803e-19
4582.050000	8.85184e-19
4582.000000	8.85565e-19
4581.950000	8.85946e-19
4581.900000	8.86328e-19
4581.850000	8.8671e-19
4581.800000	8.87091e-19
4581.750000	8.87473e-19
4581.700000	8.87856e-19
4581.650000	8.88238e-19
4581.600000	8.88621e-19
4581.550000	8.89003e-19
4581.500000	8.89386e-19
4581.450000	8.89769e-19
4581.400000	8.90152e-19
4581.350000	8.90536e-19
4581.300000	8.90919e-19
4581.250000	8.91303e-19
4581.200000	8.91687e-19
4581.150000	8.92071e-19
4581.100000	8.92455e-19
4581.050000	8.92839e-19
4581.000000	8.93224e-19
4580.950000	8.93609e-19
4580.900000	8.93994e-19
4580.850000	8.94379e-19
4580.800000	8.94764e-19
4580.750000	8.95149e-19
4580.700000	8.95535e-19
4580.650000	8.9592e-19
4580.600000	8.96306e-19
4580.550000	8.96692e-19
4580.500000	8.97078e-19
4580.450000	8.97465e-19
4580.400000	8.97851e-19
4580.350000	8.98238e-19
4580.300000	8.98625e-19
4580.250000	8.99012e-19
4580.200000	8.99399e-19
4580.150000	8.99786e-19
4580.100000	9.00174e-19
4580.050000	9.00561e-19
4580.000000	9.00949e-19
4579.950000	9.01337e-19
4579.900000	9.01726e-19
4579.850000	9.02114e-19
4579.800000	9.02502e-19
4579.750000	9.02891e-19
4579.700000	9.0328e-19
4579.650000	9.03669e-19
4579.600000	9.04058e-19
4579.550000	9.04448e-19
4579.500000	9.04837e-19
4579.450000	9.05227e-19
4579.400000	9.05617e-19
4579.350000	9.06007e-19
4579.300000	9.06397e-19
4579.250000	9.06787e-19
4579.200000	9.07178e-19
4579.150000	9.07568e-19
4579.100000	9.07959e-19
4579.050000	9.0835e-19
4579.000000	9.08742e-19
4578.950000	9.09133e-19
4578.900000	9.09524e-19
4578.850000	9.09916e-19
4578.800000	9.10308e-19
4578.750000	9.107e-19
4578.700000	9.11092e-19
4578.650000	9.11485e-19
4578.600000	9.11877e-19
4578.550000	9.1227e-19
4578.500000	9.12663e-19
4578.450000	9.13056e-19
4578.400000	9.13449e-19
4578.350000	9.13843e-19
4578.300000	9.14236e-19
4578.250000	9.1463e-19
4578.200000	9.15024e-19
4578.150000	9.15418e-19
4578.100000	9.15812e-19
4578.050000	9.16206e-19
4578.000000	9.16601e-19
4577.950000	9.16996e-19
4577.900000	9.17391e-19
4577.850000	9.17786e-19
4577.800000	9.18181e-19
4577.750000	9.18577e-19
4577.700000	9.18972e-19
4577.650000	9.19368e-19
4577.600000	9.19764e-19
4577.550000	9.2016e-19
4577.500000	9.20556e-19
4577.450000	9.20953e-19
4577.400000	9.21349e-19
4577.350000	9.21746e-19
4577.300000	9.22143e-19
4577.250000	9.2254e-19
4577.200000	9.22938e-19
4577.150000	9.23335e-19
4577.100000	9.23733e-19
4577.050000	9.24131e-19
4577.000000	9.24529e-19
4576.950000	9.24927e-19
4576.900000	9.25325e-19
4576.850000	9.25724e-19
4576.800000	9.26122e-19
4576.750000	9.26521e-19
4576.700000	9.2692e-19
4576.650000	9.27319e-19
4576.600000	9.27719e-19
4576.550000	9.28118e-19
4576.500000	9.28518e-19
4576.450000	9.28918e-19
4576.400000	9.29318e-19
4576.350000	9.29718e-19
4576.300000	9.30119e-19
4576.250000	9.30519e-19
4576.200000	9.3092e-19
4576.150000	9.31321e-19
4576.100000	9.31722e-19
4576.050000	9.32123e-19
4576.000000	9.32525e-19
4575.950000	9.32926e-19
4575.900000	9.33328e-19
4575.850000	9.3373e-19
4575.800000	9.34132e-19
4575.750000	9.34534e-19
4575.700000	9.34937e-19
4575.650000	9.3534e-19
4575.600000	9.35742e-19
4575.550000	9.36145e-19
4575.500000	9.36549e-19
4575.450000	9.36952e-19
4575.400000	9.37356e-19
4575.350000	9.37759e-19
4575.300000	9.38163e-19
4575.250000	9.38567e-19
4575.200000	9.38971e-19
4575.150000	9.39376e-19
4575.100000	9.3978e-19
4575.050000	9.40185e-19
4575.000000	9.4059e-19
4574.950000	9.40995e-19
4574.900000	9.414e-19
4574.850000	9.41806e-19
4574.800000	9.42211e-19
4574.750000	9.42617e-19
4574.700000	9.43023e-19
4574.650000	9.43429e-19
4574.600000	9.43836e-19
4574.550000	9.44242e-19
4574.500000	9.44649e-19
4574.450000	9.45056e-19
4574.400000	9.45463e-19
4574.350000	9.4587e-19
4574.300000	9.46277e-19
4574.250000	9.46685e-19
4574.200000	9.47092e-19
4574.150000	9.475e-19
4574.100000	9.47908e-19
4574.050000	9.48317e-19
4574.000000	9.48725e-19
4573.950000	9.49134e-19
4573.900000	9.49542e-19
4573.850000	9.49951e-19
4573.800000	9.5036e-19
4573.750000	9.5077e-19
4573.700000	9.51179e-19
4573.650000	9.51589e-19
4573.600000	9.51999e-19
4573.550000	9.52409e-19
4573.500000	9.52819e-19
4573.450000	9.53229e-19
4573.400000	9.5364e-19
4573.350000	9.5405e-19
4573.300000	9.54461e-19
4573.250000	9.54872e-19
4573.200000	9.55284e-19
4573.150000	9.55695e-19
4573.100000	9.56107e-19
4573.050000	9.56518e-19
4573.000000	9.5693e-19
4572.950000	9.57342e-19
4572.900000	9.57755e-19
4572.850000	9.58167e-19
4572.800000	9.5858e-19
4572.750000	9.58993e-19
4572.700000	9.59406e-19
4572.650000	9.59819e-19
4572.600000	9.60232e-19
4572.550000	9.60646e-19
4572.500000	9.6106e-19
4572.450000	9.61473e-19
4572.400000	9.61888e-19
4572.350000	9.62302e-19
4572.300000	9.62716e-19
4572.250000	9.63131e-19
4572.200000	9.63546e-19
4572.150000	9.63961e-19
4572.100000	9.64376e-19
4572.050000	9.64791e-19
4572.000000	9.65207e-19
4571.950000	9.65622e-19
4571.900000	9.66038e-19
4571.850000	9.66454e-19
4571.800000	9.6687e-19
4571.750000	9.67287e-19
4571.700000	9.67703e-19
4571.650000	9.6812e-19
4571.600000	9.68537e-19
4571.550000	9.68954e-19
4571.500000	9.69372e-19
4571.450000	9.69789e-19
4571.400000	9.70207e-19
4571.350000	9.70625e-19
4571.300000	9.71043e-19
4571.250000	9.71461e-19
4571.200000	9.71879e-19
4571.150000	9.72298e-19
4571.100000	9.72717e-19
4571.050000	9.73135e-19
4571.000000	9.73555e-19
4570.950000	9.73974e-19
4570.900000	9.74393e-19
4570.850000	9.74813e-19
4570.800000	9.75233e-19
4570.750000	9.75653e-19
4570.700000	9.76073e-19
4570.650000	9.76493e-19
4570.600000	9.76914e-19
4570.550000	9.77335e-19
4570.500000	9.77756e-19
4570.450000	9.78177e-19
4570.400000	9.78598e-19
4570.350000	9.79019e-19
4570.300000	9.79441e-19
4570.250000	9.79863e-19
4570.200000	9.80285e-19
4570.150000	9.80707e-19
4570.100000	9.81129e-19
4570.050000	9.81552e-19
4570.000000	9.81975e-19
4569.950000	9.82398e-19
4569.900000	9.82821e-19
4569.850000	9.83244e-19
4569.800000	9.83667e-19
4569.750000	9.84091e-19
4569.700000	9.84515e-19
4569.650000	9.84939e-19
4569.600000	9.85363e-19
4569.550000	9.85787e-19
4569.500000	9.86212e-19
4569.450000	9.86637e-19
4569.400000	9.87062e-19
4569.350000	9.87487e-19
4569.300000	9.87912e-19
4569.250000	9.88338e-19
4569.200000	9.88763e-19
4569.150000	9.89189e-19
4569.100000	9.89615e-19
4569.050000	9.90041e-19
4569.000000	9.90468e-19
4568.950000	9.90894e-19
4568.900000	9.91321e-19
4568.850000	9.91748e-19
4568.800000	9.92175e-19
4568.750000	9.92602e-19
4568.700000	9.9303e-19
4568.650000	9.93457e-19
4568.600000	9.93885e-19
4568.550000	9.94313e-19
4568.500000	9.94742e-19
4568.450000	9.9517e-19
4568.400000	9.95599e-19
4568.350000	9.96027e-19
4568.300000	9.96456e-19
4568.250000	9.96885e-19
4568.200000	9.97315e-19
4568.150000	9.97744e-19
4568.100000	9.98174e-19
4568.050000	9.98604e-19
4568.000000	9.99034e-19
4567.950000	9.99464e-19
4567.900000	9.99895e-19
4567.850000	1.00033e-18
4567.800000	1.00076e-18
4567.750000	1.00119e-18
4567.700000	1.00162e-18
4567.650000	1.00205e-18
4567.600000	1.00248e-18
4567.550000	1.00291e-18
4567.500000	1.00334e-18
4567.450000	1.00378e-18
4567.400000	1.00421e-18
4567.350000	1.00464e-18
4567.300000	1.00507e-18
4567.250000	1.00551e-18
4567.200000	1.00594e-18
4567.150000	1.00637e-18
4567.100000	1.00681e-18
4567.050000	1.00724e-18
4567.000000	1.00767e-18
4566.950000	1.00811e-18
4566.900000	1.00854e-18
4566.850000	1.00898e-18
4566.800000	1.00941e-18
4566.750000	1.00985e-18
4566.700000	1.01028e-18
4566.650000	1.01072e-18
4566.600000	1.01115e-18
4566.550000	1.01159e-18
4566.500000	1.01202e-18
4566.450000	1.01246e-18
4566.400000	1.01289e-18
4566.350000	1.01333e-18
4566.300000	1.01377e-18
4566.250000	1.0142e-18
4566.200000	1.01464e-18
4566.150000	1.01508e-18
4566.100000	1.01551e-18
4566.050000	1.01595e-18
4566.000000	1.01639e-18
4565.950000	1.01683e-18
4565.900000	1.01727e-18
4565.850000	1.0177e-18
4565.800000	1.01814e-18
4565.750000	1.01858e-18
4565.700000	1.01902e-18
4565.650000	1.01946e-18
4565.600000	1.0199e-18
4565.550000	1.02034e-18
4565.500000	1.02078e-18
4565.450000	1.02122e-18
4565.400000	1.02165e-18
4565.350000	1.02209e-18
4565.300000	1.02254e-18
4565.250000	1.02298e-18
4565.200000	1.02342e-18
4565.150000	1.02386e-18
4565.100000	1.0243e-18
4565.050000	1.02474e-18
4565.000000	1.02518e-18
4564.950000	1.02562e-18
4564.900000	1.02606e-18
4564.850000	1.02651e-18
4564.800000	1.02695e-18
4564.750000	1.02739e-18
4564.700000	1.02783e-18
4564.650000	1.02827e-18
4564.600000	1.02872e-18
4564.550000	1.02916e-18
4564.500000	1.0296e-18
4564.450000	1.03005e-18
4564.400000	1.03049e-18
4564.350000	1.03093e-18
4564.300000	1.03138e-18
4564.250000	1.03182e-18
4564.200000	1.03227e-18
4564.150000	1.03271e-18
4564.100000	1.03316e-18
4564.050000	1.0336e-18
4564.000000	1.03405e-18
4563.950000	1.03449e-18
4563.900000	1.03494e-18
4563.850000	1.03538e-18
4563.800000	1.03583e-18
4563.750000	1.03628e-18
4563.700000	1.03672e-18
4563.650000	1.03717e-18
4563.600000	1.03761e-18
4563.550000	1.03806e-18
4563.500000	1.03851e-18
4563.450000	1.03896e-18
4563.400000	1.0394e-18
4563.350000	1.03985e-18
4563.300000	1.0403e-18
4563.250000	1.04075e-18
4563.200000	1.0412e-18
4563.150000	1.04164e-18
4563.100000	1.04209e-18
4563.050000	1.04254e-18
4563.000000	1.04299e-18
4562.950000	1.04344e-18
4562.900000	1.04389e-18
4562.850000	1.04434e-18
4562.800000	1.04479e-18
4562.750000	1.04524e-18
4562.700000	1.04569e-18
4562.650000	1.04614e-18
4562.600000	1.04659e-18
4562.550000	1.04704e-18
4562.500000	1.04749e-18
4562.450000	1.04794e-18
4562.400000	1.04839e-18
4562.350000	1.04884e-18
4562.300000	1.0493e-18
4562.250000	1.04975e-18
4562.200000	1.0502e-18
4562.150000	1.05065e-18
4562.100000	1.05111e-18
4562.050000	1.05156e-18
4562.000000	1.05201e-18
4561.950000	1.05246e-18
4561.900000	1.05292e-18
4561.850000	1.05337e-18
4561.800000	1.05382e-18
4561.750000	1.05428e-18
4561.700000	1.05473e-18
4561.650000	1.05519e-18
4561.600000	1.05564e-18
4561.550000	1.0561e-18
4561.500000	1.05655e-18
4561.450000	1.05701e-18
4561.400000	1.05746e-18
4561.350000	1.05792e-18
4561.300000	1.05837e-18
4561.250000	1.05883e-18
4561.200000	1.05928e-18
4561.150000	1.05974e-18
4561.100000	1.0602e-18
4561.050000	1.06065e-18
4561.000000	1.06111e-18
4560.950000	1.06157e-18
4560.900000	1.06202e-18
4560.850000	1.06248e-18
4560.800000	1.06294e-18
4560.750000	1.0634e-18
4560.700000	1.06385e-18
4560.650000	1.06431e-18
4560.600000	1.06477e-18
4560.550000	1.06523e-18
4560.500000	1.06569e-18
4560.450000	1.06615e-18
4560.400000	1.06661e-18
4560.350000	1.06707e-18
4560.300000	1.06753e-18
4560.250000	1.06799e-18
4560.200000	1.06844e-18
4560.150000	1.06891e-18
4560.100000	1.06937e-18
4560.050000	1.06983e-18
4560.000000	1.07029e-18
4559.950000	1.07075e-18
4559.900000	1.07121e-18
4559.850000	1.07167e-18
4559.800000	1.07213e-18
4559.750000	1.07259e-18
4559.700000	1.07306e-18
4559.650000	1.07352e-18
4559.600000	1.07398e-18
4559.550000	1.07444e-18
4559.500000	1.07491e-18
4559.450000	1.07537e-18
4559.400000	1.07583e-18
4559.350000	1.07629e-18
4559.300000	1.07676e-18
4559.250000	1.07722e-18
4559.200000	1.07769e-18
4559.150000	1.07815e-18
4559.100000	1.07861e-18
4559.050000	1.07908e-18
4559.000000	1.07954e-18
4558.950000	1.08001e-18
4558.900000	1.08047e-18
4558.850000	1.08094e-18
4558.800000	1.0814e-18
4558.750000	1.08187e-18
4558.700000	1.08234e-18
4558.650000	1.0828e-18
4558.600000	1.08327e-18
4558.550000	1.08374e-18
4558.500000	1.0842e-18
4558.450000	1.08467e-18
4558.400000	1.08514e-18
4558.350000	1.0856e-18
4558.300000	1.08607e-18
4558.250000	1.08654e-18
4558.200000	1.08701e-18
4558.150000	1.08747e-18
4558.100000	1.08794e-18
4558.050000	1.08841e-18
4558.000000	1.08888e-18
4557.950000	1.08935e-18
4557.900000	1.08982e-18
4557.850000	1.09029e-18
4557.800000	1.09076e-18
4557.750000	1.09123e-18
4557.700000	1.0917e-18
4557.650000	1.09217e-18
4557.600000	1.09264e-18
4557.550000	1.09311e-18
4557.500000	1.09358e-18
4557.450000	1.09405e-18
4557.400000	1.09452e-18
4557.350000	1.09499e-18
4557.300000	1.09546e-18
4557.250000	1.09594e-18
4557.200000	1.09641e-18
4557.150000	1.09688e-18
4557.100000	1.09735e-18
4557.050000	1.09783e-18
4557.000000	1.0983e-18
4556.950000	1.09877e-18
4556.900000	1.09924e-18
4556.850000	1.09972e-18
4556.800000	1.10019e-18
4556.750000	1.10066e-18
4556.700000	1.10114e-18
4556.650000	1.10161e-18
4556.600000	1.10209e-18
4556.550000	1.10256e-18
4556.500000	1.10304e-18
4556.450000	1.10351e-18
4556.400000	1.10399e-18
4556.350000	1.10446e-18
4556.300000	1.10494e-18
4556.250000	1.10541e-18
4556.200000	1.10589e-18
4556.150000	1.10637e-18
4556.100000	1.10684e-18
4556.050000	1.10732e-18
4556.000000	1.1078e-18
4555.950000	1.10827e-18
4555.900000	1.10875e-18
4555.850000	1.10923e-18
4555.800000	1.10971e-18
4555.750000	1.11018e-18
4555.700000	1.11066e-18
4555.650000	1.11114e-18
4555.600000	1.11162e-18
4555.550000	1.1121e-18
4555.500000	1.11258e-18
4555.450000	1.11306e-18
4555.400000	1.11354e-18
4555.350000	1.11402e-18
4555.300000	1.11449e-18
4555.250000	1.11497e-18
4555.200000	1.11546e-18
4555.150000	1.11594e-18
4555.100000	1.11642e-18
4555.050000	1.1169e-18
4555.000000	1.11738e-18
4554.950000	1.11786e-18
4554.900000	1.11834e-18
4554.850000	1.11882e-18
4554.800000	1.1193e-18
4554.750000	1.11979e-18
4554.700000	1.12027e-18
4554.650000	1.12075e-18
4554.600000	1.12123e-18
4554.550000	1.12172e-18
4554.500000	1.1222e-18
4554.450000	1.12268e-18
4554.400000	1.12317e-18
4554.350000	1.12365e-18
4554.300000	1.12413e-18
4554.250000	1.12462e-18
4554.200000	1.1251e-18
4554.150000	1.12559e-18
4554.100000	1.12607e-18
4554.050000	1.12656e-18
4554.000000	1.12704e-18
4553.950000	1.12753e-18
4553.900000	1.12801e-18
4553.850000	1.1285e-18
4553.800000	1.12898e-18
4553.750000	1.12947e-18
4553.700000	1.12996e-18
4553.650000	1.13044e-18
4553.600000	1.13093e-18
4553.550000	1.13142e-18
4553.500000	1.13191e-18
4553.450000	1.13239e-18
4553.400000	1.13288e-18
4553.350000	1.13337e-18
4553.300000	1.13386e-18
4553.250000	1.13434e-18
4553.200000	1.13483e-18
4553.150000	1.13532e-18
4553.100000	1.13581e-18
4553.050000	1.1363e-18
4553.000000	1.13679e-18
4552.950000	1.13728e-18
4552.900000	1.13777e-18
4552.850000	1.13826e-18
4552.800000	1.13875e-18
4552.750000	1.13924e-18
4552.700000	1.13973e-18
4552.650000	1.14022e-18
4552.600000	1.14071e-18
4552.550000	1.1412e-18
4552.500000	1.14169e-18
4552.450000	1.14219e-18
4552.400000	1.14268e-18
4552.350000	1.14317e-18
4552.300000	1.14366e-18
4552.250000	1.14416e-18
4552.200000	1.14465e-18
4552.150000	1.14514e-18
4552.100000	1.14563e-18
4552.050000	1.14613e-18
4552.000000	1.14662e-18
4551.950000	1.14712e-18
4551.900000	1.14761e-18
4551.850000	1.1481e-18
4551.800000	1.1486e-18
4551.750000	1.14909e-18
4551.700000	1.14959e-18
4551.650000	1.15008e-18
4551.600000	1.15058e-18
4551.550000	1.15107e-18
4551.500000	1.15157e-18
4551.450000	1.15207e-18
4551.400000	1.15256e-18
4551.350000	1.15306e-18
4551.300000	1.15355e-18
4551.250000	1.15405e-18
4551.200000	1.15455e-18
4551.150000	1.15505e-18
4551.100000	1.15554e-18
4551.050000	1.15604e-18
4551.000000	1.15654e-18
4550.950000	1.15704e-18
4550.900000	1.15753e-18
4550.850000	1.15803e-18
4550.800000	1.15853e-18
4550.750000	1.15903e-18
4550.700000	1.15953e-18
4550.650000	1.16003e-18
4550.600000	1.16053e-18
4550.550000	1.16103e-18
4550.500000	1.16153e-18
4550.450000	1.16203e-18
4550.400000	1.16253e-18
4550.350000	1.16303e-18
4550.300000	1.16353e-18
4550.250000	1.16403e-18
4550.200000	1.16453e-18
4550.150000	1.16504e-18
4550.100000	1.16554e-18
4550.050000	1.16604e-18
4550.000000	1.16654e-18
4549.950000	1.16704e-18
4549.900000	1.16755e-18
4549.850000	1.16805e-18
4549.800000	1.16855e-18
4549.750000	1.16906e-18
4549.700000	1.16956e-18
4549.650000	1.17006e-18
4549.600000	1.17057e-18
4549.550000	1.17107e-18
4549.500000	1.17157e-18
4549.450000	1.17208e-18
4549.400000	1.17258e-18
4549.350000	1.17309e-18
4549.300000	1.17359e-18
4549.250000	1.1741e-18
4549.200000	1.17461e-18
4549.150000	1.17511e-18
4549.100000	1.17562e-18
4549.050000	1.17612e-18
4549.000000	1.17663e-18
4548.950000	1.17714e-18
4548.900000	1.17764e-18
4548.850000	1.17815e-18
4548.800000	1.17866e-18
4548.750000	1.17917e-18
4548.700000	1.17967e-18
4548.650000	1.18018e-18
4548.600000	1.18069e-18
4548.550000	1.1812e-18
4548.500000	1.18171e-18
4548.450000	1.18222e-18
4548.400000	1.18273e-18
4548.350000	1.18323e-18
4548.300000	1.18374e-18
4548.250000	1.18425e-18
4548.200000	1.18476e-18
4548.150000	1.18527e-18
4548.100000	1.18579e-18
4548.050000	1.1863e-18
4548.000000	1.18681e-18
4547.950000	1.18732e-18
4547.900000	1.18783e-18
4547.850000	1.18834e-18
4547.800000	1.18885e-18
4547.750000	1.18936e-18
4547.700000	1.18988e-18
4547.650000	1.19039e-18
4547.600000	1.1909e-18
4547.550000	1.19141e-18
4547.500000	1.19193e-18
4547.450000	1.19244e-18
4547.400000	1.19295e-18
4547.350000	1.19347e-18
4547.300000	1.19398e-18
4547.250000	1.1945e-18
4547.200000	1.19501e-18
4547.150000	1.19553e-18
4547.100000	1.19604e-18
4547.050000	1.19656e-18
4547.000000	1.19707e-18
4546.950000	1.19759e-18
4546.900000	1.1981e-18
4546.850000	1.19862e-18
4546.800000	1.19913e-18
4546.750000	1.19965e-18
4546.700000	1.20017e-18
4546.650000	1.20068e-18
4546.600000	1.2012e-18
4546.550000	1.20172e-18
4546.500000	1.20224e-18
4546.450000	1.20275e-18
4546.400000	1.20327e-18
4546.350000	1.20379e-18
4546.300000	1.20431e-18
4546.250000	1.20483e-18
4546.200000	1.20535e-18
4546.150000	1.20587e-18
4546.100000	1.20639e-18
4546.050000	1.2069e-18
4546.000000	1.20742e-18
4545.950000	1.20794e-18
4545.900000	1.20846e-18
4545.850000	1.20899e-18
4545.800000	1.20951e-18
4545.750000	1.21003e-18
4545.700000	1.21055e-18
4545.650000	1.21107e-18
4545.600000	1.21159e-18
4545.550000	1.21211e-18
4545.500000	1.21263e-18
4545.450000	1.21316e-18
4545.400000	1.21368e-18
4545.350000	1.2142e-18
4545.300000	1.21472e-18
4545.250000	1.21525e-18
4545.200000	1.21577e-18
4545.150000	1.2163e-18
4545.100000	1.21682e-18
4545.050000	1.21734e-18
4545.000000	1.21787e-18
4544.950000	1.21839e-18
4544.900000	1.21892e-18
4544.850000	1.21944e-18
4544.800000	1.21997e-18
4544.750000	1.22049e-18
4544.700000	1.22102e-18
4544.650000	1.22154e-18
4544.600000	1.22207e-18
4544.550000	1.2226e-18
4544.500000	1.22312e-18
4544.450000	1.22365e-18
4544.400000	1.22418e-18
4544.350000	1.2247e-18
4544.300000	1.22523e-18
4544.250000	1.22576e-18
4544.200000	1.22629e-18
4544.150000	1.22681e-18
4544.100000	1.22734e-18
4544.050000	1.22787e-18
4544.000000	1.2284e-18
4543.950000	1.22893e-18
4543.900000	1.22946e-18
4543.850000	1.22999e-18
4543.800000	1.23052e-18
4543.750000	1.23105e-18
4543.700000	1.23158e-18
4543.650000	1.23211e-18
4543.600000	1.23264e-18
4543.550000	1.23317e-18
4543.500000	1.2337e-18
4543.450000	1.23423e-18
4543.400000	1.23476e-18
4543.350000	1.2353e-18
4543.300000	1.23583e-18
4543.250000	1.23636e-18
4543.200000	1.23689e-18
4543.150000	1.23743e-18
4543.100000	1.23796e-18
4543.050000	1.23849e-18
4543.000000	1.23902e-18
4542.950000	1.23956e-18
4542.900000	1.24009e-18
4542.850000	1.24063e-18
4542.800000	1.24116e-18
4542.750000	1.24169e-18
4542.700000	1.24223e-18
4542.650000	1.24276e-18
4542.600000	1.2433e-18
4542.550000	1.24384e-18
4542.500000	1.24437e-18
4542.450000	1.24491e-18
4542.400000	1.24544e-18
4542.350000	1.24598e-18
4542.300000	1.24652e-18
4542.250000	1.24705e-18
4542.200000	1.24759e-18
4542.150000	1.24813e-18
4542.100000	1.24866e-18
4542.050000	1.2492e-18
4542.000000	1.24974e-18
4541.950000	1.25028e-18
4541.900000	1.25082e-18
4541.850000	1.25136e-18
4541.800000	1.25189e-18
4541.750000	1.25243e-18
4541.700000	1.25297e-18
4541.650000	1.25351e-18
4541.600000	1.25405e-18
4541.550000	1.25459e-18
4541.500000	1.25513e-18
4541.450000	1.25567e-18
4541.400000	1.25621e-18
4541.350000	1.25676e-18
4541.300000	1.2573e-18
4541.250000	1.25784e-18
4541.200000	1.25838e-18
4541.150000	1.25892e-18
4541.100000	1.25946e-18
4541.050000	1.26001e-18
4541.000000	1.26055e-18
4540.950000	1.26109e-18
4540.900000	1.26164e-18
4540.850000	1.26218e-18
4540.800000	1.26272e-18
4540.750000	1.26327e-18
4540.700000	1.26381e-18
4540.650000	1.26435e-18
4540.600000	1.2649e-18
4540.550000	1.26544e-18
4540.500000	1.26599e-18
4540.450000	1.26653e-18
4540.400000	1.26708e-18
4540.350000	1.26763e-18
4540.300000	1.26817e-18
4540.250000	1.26872e-18
4540.200000	1.26926e-18
4540.150000	1.26981e-18
4540.100000	1.27036e-18
4540.050000	1.2709e-18
4540.000000	1.27145e-18
4539.950000	1.272e-18
4539.900000	1.27255e-18
4539.850000	1.2731e-18
4539.800000	1.27364e-18
4539.750000	1.27419e-18
4539.700000	1.27474e-18
4539.650000	1.27529e-18
4539.600000	1.27584e-18
4539.550000	1.27639e-18
4539.500000	1.27694e-18
4539.450000	1.27749e-18
4539.400000	1.27804e-18
4539.350000	1.27859e-18
4539.300000	1.27914e-18
4539.250000	1.27969e-18
4539.200000	1.28024e-18
4539.150000	1.28079e-18
4539.100000	1.28134e-18
4539.050000	1.2819e-18
4539.000000	1.28245e-18
4538.950000	1.283e-18
4538.900000	1.28355e-18
4538.850000	1.28411e-18
4538.800000	1.28466e-18
4538.750000	1.28521e-18
4538.700000	1.28577e-18
4538.650000	1.28632e-18
4538.600000	1.28687e-18
4538.550000	1.28743e-18
4538.500000	1.28798e-18
4538.450000	1.28854e-18
4538.400000	1.28909e-18
4538.350000	1.28965e-18
4538.300000	1.2902e-18
4538.250000	1.29076e-18
4538.200000	1.29131e-18
4538.150000	1.29187e-18
4538.100000	1.29243e-18
4538.050000	1.29298e-18
4538.000000	1.29354e-18
4537.950000	1.2941e-18
4537.900000	1.29465e-18
4537.850000	1.29521e-18
4537.800000	1.29577e-18
4537.750000	1.29633e-18
4537.700000	1.29689e-18
4537.650000	1.29744e-18
4537.600000	1.298e-18
4537.550000	1.29856e-18
4537.500000	1.29912e-18
4537.450000	1.29968e-18
4537.400000	1.30024e-18
4537.350000	1.3008e-18
4537.300000	1.30136e-18
4537.250000	1.30192e-18
4537.200000	1.30248e-18
4537.150000	1.30304e-18
4537.100000	1.3036e-18
4537.050000	1.30417e-18
4537.000000	1.30473e-18
4536.950000	1.30529e-18
4536.900000	1.30585e-18
4536.850000	1.30641e-18
4536.800000	1.30698e-18
4536.750000	1.30754e-18
4536.700000	1.3081e-18
4536.650000	1.30867e-18
4536.600000	1.30923e-18
4536.550000	1.30979e-18
4536.500000	1.31036e-18
4536.450000	1.31092e-18
4536.400000	1.31149e-18
4536.350000	1.31205e-18
4536.300000	1.31262e-18
4536.250000	1.31318e-18
4536.200000	1.31375e-18
4536.150000	1.31431e-18
4536.100000	1.31488e-18
4536.050000	1.31545e-18
4536.000000	1.31601e-18
4535.950000	1.31658e-18
4535.900000	1.31715e-18
4535.850000	1.31771e-18
4535.800000	1.31828e-18
4535.750000	1.31885e-18
4535.700000	1.31942e-18
4535.650000	1.31998e-18
4535.600000	1.32055e-18
4535.550000	1.32112e-18
4535.500000	1.32169e-18
4535.450000	1.32226e-18
4535.400000	1.32283e-18
4535.350000	1.3234e-18
4535.300000	1.32397e-18
4535.250000	1.32454e-18
4535.200000	1.32511e-18
4535.150000	1.32568e-18
4535.100000	1.32625e-18
4535.050000	1.32682e-18
4535.000000	1.32739e-18
4534.950000	1.32797e-18
4534.900000	1.32854e-18
4534.850000	1.32911e-18
4534.800000	1.32968e-18
4534.750000	1.33025e-18
4534.700000	1.33083e-18
4534.650000	1.3314e-18
4534.600000	1.33197e-18
4534.550000	1.33255e-18
4534.500000	1.33312e-18
4534.450000	1.3337e-18
4534.400000	1.33427e-18
4534.350000	1.33484e-18
4534.300000	1.33542e-18
4534.250000	1.33599e-18
4534.200000	1.33657e-18
4534.150000	1.33715e-18
4534.100000	1.33772e-18
4534.050000	1.3383e-18
4534.000000	1.33887e-18
4533.950000	1.33945e-18
4533.900000	1.34003e-18
4533.850000	1.3406e-18
4533.800000	1.34118e-18
4533.750000	1.34176e-18
4533.700000	1.34234e-18
4533.650000	1.34292e-18
4533.600000	1.34349e-18
4533.550000	1.34407e-18
4533.500000	1.34465e-18
4533.450000	1.34523e-18
4533.400000	1.34581e-18
4533.350000	1.34639e-18
4533.300000	1.34697e-18
4533.250000	1.34755e-18
4533.200000	1.34813e-18
4533.150000	1.34871e-18
4533.100000	1.34929e-18
4533.050000	1.34987e-18
4533.000000	1.35045e-18
4532.950000	1.35104e-18
4532.900000	1.35162e-18
4532.850000	1.3522e-18
4532.800000	1.35278e-18
4532.750000	1.35336e-18
4532.700000	1.35395e-18
4532.650000	1.35453e-18
4532.600000	1.35511e-18
4532.550000	1.3557e-18
4532.500000	1.35628e-18
4532.450000	1.35687e-18
4532.400000	1.35745e-18
4532.350000	1.35803e-18
4532.300000	1.35862e-18
4532.250000	1.3592e-18
4532.200000	1.35979e-18
4532.150000	1.36038e-18
4532.100000	1.36096e-18
4532.050000	1.36155e-18
4532.000000	1.36213e-18
4531.950000	1.36272e-18
4531.900000	1.36331e-18
4531.850000	1.36389e-18
4531.800000	1.36448e-18
4531.750000	1.36507e-18
4531.700000	1.36566e-18
4531.650000	1.36625e-18
4531.600000	1.36683e-18
4531.550000	1.36742e-18
4531.500000	1.36801e-18
4531.450000	1.3686e-18
4531.400000	1.36919e-18
4531.350000	1.36978e-18
4531.300000	1.37037e-18
4531.250000	1.37096e-18
4531.200000	1.37155e-18
4531.150000	1.37214e-18
4531.100000	1.37273e-18
4531.050000	1.37332e-18
4531.000000	1.37391e-18
4530.950000	1.37451e-18
4530.900000	1.3751e-18
4530.850000	1.37569e-18
4530.800000	1.37628e-18
4530.750000	1.37688e-18
4530.700000	1.37747e-18
4530.650000	1.37806e-18
4530.600000	1.37866e-18
4530.550000	1.37925e-18
4530.500000	1.37984e-18
4530.450000	1.38044e-18
4530.400000	1.38103e-18
4530.350000	1.38163e-18
4530.300000	1.38222e-18
4530.250000	1.38282e-18
4530.200000	1.38341e-18
4530.150000	1.38401e-18
4530.100000	1.3846e-18
4530.050000	1.3852e-18
4530.000000	1.3858e-18
4529.950000	1.38639e-18
4529.900000	1.38699e-18
4529.850000	1.38759e-18
4529.800000	1.38819e-18
4529.750000	1.38878e-18
4529.700000	1.38938e-18
4529.650000	1.38998e-18
4529.600000	1.39058e-18
4529.550000	1.39118e-18
4529.500000	1.39178e-18
4529.450000	1.39238e-18
4529.400000	1.39298e-18
4529.350000	1.39358e-18
4529.300000	1.39418e-18
4529.250000	1.39478e-18
4529.200000	1.39538e-18
4529.150000	1.39598e-18
4529.100000	1.39658e-18
4529.050000	1.39718e-18
4529.000000	1.39778e-18
4528.950000	1.39838e-18
4528.900000	1.39899e-18
4528.850000	1.39959e-18
4528.800000	1.40019e-18
4528.750000	1.4008e-18
4528.700000	1.4014e-18
4528.650000	1.402e-18
4528.600000	1.40261e-18
4528.550000	1.40321e-18
4528.500000	1.40381e-18
4528.450000	1.40442e-18
4528.400000	1.40502e-18
4528.350000	1.40563e-18
4528.300000	1.40623e-18
4528.250000	1.40684e-18
4528.200000	1.40745e-18
4528.150000	1.40805e-18
4528.100000	1.40866e-18
4528.050000	1.40926e-18
4528.000000	1.40987e-18
4527.950000	1.41048e-18
4527.900000	1.41109e-18
4527.850000	1.41169e-18
4527.800000	1.4123e-18
4527.750000	1.41291e-18
4527.700000	1.41352e-18
4527.650000	1.41413e-18
4527.600000	1.41474e-18
4527.550000	1.41535e-18
4527.500000	1.41596e-18
4527.450000	1.41657e-18
4527.400000	1.41718e-18
4527.350000	1.41779e-18
4527.300000	1.4184e-18
4527.250000	1.41901e-18
4527.200000	1.41962e-18
4527.150000	1.42023e-18
4527.100000	1.42084e-18
4527.050000	1.42145e-18
4527.000000	1.42207e-18
4526.950000	1.42268e-18
4526.900000	1.42329e-18
4526.850000	1.4239e-18
4526.800000	1.42452e-18
4526.750000	1.42513e-18
4526.700000	1.42574e-18
4526.650000	1.42636e-18
4526.600000	1.42697e-18
4526.550000	1.42759e-18
4526.500000	1.4282e-18
4526.450000	1.42882e-18
4526.400000	1.42943e-18
4526.350000	1.43005e-18
4526.300000	1.43066e-18
4526.250000	1.43128e-18
4526.200000	1.4319e-18
4526.150000	1.43251e-18
4526.100000	1.43313e-18
4526.050000	1.43375e-18
4526.000000	1.43436e-18
4525.950000	1.43498e-18
4525.900000	1.4356e-18
4525.850000	1.43622e-18
4525.800000	1.43684e-18
4525.750000	1.43746e-18
4525.700000	1.43808e-18
4525.650000	1.43869e-18
4525.600000	1.43931e-18
4525.550000	1.43993e-18
4525.500000	1.44055e-18
4525.450000	1.44117e-18
4525.400000	1.4418e-18
4525.350000	1.44242e-18
4525.300000	1.44304e-18
4525.250000	1.44366e-18
4525.200000	1.44428e-18
4525.150000	1.4449e-18
4525.100000	1.44552e-18
4525.050000	1.44615e-18
4525.000000	1.44677e-18
4524.950000	1.44739e-18
4524.900000	1.44802e-18
4524.850000	1.44864e-18
4524.800000	1.44926e-18
4524.750000	1.44989e-18
4524.700000	1.45051e-18
4524.650000	1.45114e-18
4524.600000	1.45176e-18
4524.550000	1.45239e-18
4524.500000	1.45301e-18
4524.450000	1.45364e-18
4524.400000	1.45426e-18
4524.350000	1.45489e-18
4524.300000	1.45552e-18
4524.250000	1.45614e-18
4524.200000	1.45677e-18
4524.150000	1.4574e-18
4524.100000	1.45803e-18
4524.050000	1.45865e-18
4524.000000	1.45928e-18
4523.950000	1.45991e-18
4523.900000	1.46054e-18
4523.850000	1.46117e-18
4523.800000	1.4618e-18
4523.750000	1.46243e-18
4523.700000	1.46306e-18
4523.650000	1.46369e-18
4523.600000	1.46432e-18
4523.550000	1.46495e-18
4523.500000	1.46558e-18
4523.450000	1.46621e-18
4523.400000	1.46684e-18
4523.350000	1.46747e-18
4523.300000	1.46811e-18
4523.250000	1.46874e-18
4523.200000	1.46937e-18
4523.150000	1.47e-18
4523.100000	1.47064e-18
4523.050000	1.47127e-18
4523.000000	1.4719e-18
4522.950000	1.47254e-18
4522.900000	1.47317e-18
4522.850000	1.47381e-18
4522.800000	1.47444e-18
4522.750000	1.47508e-18
4522.700000	1.47571e-18
4522.650000	1.47635e-18
4522.600000	1.47698e-18
4522.550000	1.47762e-18
4522.500000	1.47826e-18
4522.450000	1.47889e-18
4522.400000	1.47953e-18
4522.350000	1.48017e-18
4522.300000	1.4808e-18
4522.250000	1.48144e-18
4522.200000	1.48208e-18
4522.150000	1.48272e-18
4522.100000	1.48336e-18
4522.050000	1.484e-18
4522.000000	1.48463e-18
4521.950000	1.48527e-18
4521.900000	1.48591e-18
4521.850000	1.48655e-18
4521.800000	1.48719e-18
4521.750000	1.48783e-18
4521.700000	1.48847e-18
4521.650000	1.48912e-18
4521.600000	1.48976e-18
4521.550000	1.4904e-18
4521.500000	1.49104e-18
4521.450000	1.49168e-18
4521.400000	1.49233e-18
4521.350000	1.49297e-18
4521.300000	1.49361e-18
4521.250000	1.49425e-18
4521.200000	1.4949e-18
4521.150000	1.49554e-18
4521.100000	1.49619e-18
4521.050000	1.49683e-18
4521.000000	1.49747e-18
4520.950000	1.49812e-18
4520.900000	1.49876e-18
4520.850000	1.49941e-18
4520.800000	1.50006e-18
4520.750000	1.5007e-18
4520.700000	1.50135e-18
4520.650000	1.50199e-18
4520.600000	1.50264e-18
4520.550000	1.50329e-18
4520.500000	1.50394e-18
4520.450000	1.50458e-18
4520.400000	1.50523e-18
4520.350000	1.50588e-18
4520.300000	1.50653e-18
4520.250000	1.50718e-18
4520.200000	1.50783e-18
4520.150000	1.50848e-18
4520.100000	1.50913e-18
4520.050000	1.50978e-18
4520.000000	1.51043e-18
4519.950000	1.51108e-18
4519.900000	1.51173e-18
4519.850000	1.51238e-18
4519.800000	1.51303e-18
4519.750000	1.51368e-18
4519.700000	1.51433e-18
4519.650000	1.51499e-18
4519.600000	1.51564e-18
4519.550000	1.51629e-18
4519.500000	1.51694e-18
4519.450000	1.5176e-18
4519.400000	1.51825e-18
4519.350000	1.5189e-18
4519.300000	1.51956e-18
4519.250000	1.52021e-18
4519.200000	1.52087e-18
4519.150000	1.52152e-18
4519.100000	1.52218e-18
4519.050000	1.52283e-18
4519.000000	1.52349e-18
4518.950000	1.52415e-18
4518.900000	1.5248e-18
4518.850000	1.52546e-18
4518.800000	1.52612e-18
4518.750000	1.52677e-18
4518.700000	1.52743e-18
4518.650000	1.52809e-18
4518.600000	1.52875e-18
4518.550000	1.5294e-18
4518.500000	1.53006e-18
4518.450000	1.53072e-18
4518.400000	1.53138e-18
4518.350000	1.53204e-18
4518.300000	1.5327e-18
4518.250000	1.53336e-18
4518.200000	1.53402e-18
4518.150000	1.53468e-18
4518.100000	1.53534e-18
4518.050000	1.536e-18
4518.000000	1.53667e-18
4517.950000	1.53733e-18
4517.900000	1.53799e-18
4517.850000	1.53865e-18
4517.800000	1.53931e-18
4517.750000	1.53998e-18
4517.700000	1.54064e-18
4517.650000	1.5413e-18
4517.600000	1.54197e-18
4517.550000	1.54263e-18
4517.500000	1.5433e-18
4517.450000	1.54396e-18
4517.400000	1.54463e-18
4517.350000	1.54529e-18
4517.300000	1.54596e-18
4517.250000	1.54662e-18
4517.200000	1.54729e-18
4517.150000	1.54796e-18
4517.100000	1.54862e-18
4517.050000	1.54929e-18
4517.000000	1.54996e-18
4516.950000	1.55062e-18
4516.900000	1.55129e-18
4516.850000	1.55196e-18
4516.800000	1.55263e-18
4516.750000	1.5533e-18
4516.700000	1.55397e-18
4516.650000	1.55463e-18
4516.600000	1.5553e-18
4516.550000	1.55597e-18
4516.500000	1.55664e-18
4516.450000	1.55731e-18
4516.400000	1.55799e-18
4516.350000	1.55866e-18
4516.300000	1.55933e-18
4516.250000	1.56e-18
4516.200000	1.56067e-18
4516.150000	1.56134e-18
4516.100000	1.56202e-18
4516.050000	1.56269e-18
4516.000000	1.56336e-18
4515.950000	1.56403e-18
4515.900000	1.56471e-18
4515.850000	1.56538e-18
4515.800000	1.56606e-18
4515.750000	1.56673e-18
4515.700000	1.56741e-18
4515.650000	1.56808e-18
4515.600000	1.56876e-18
4515.550000	1.56943e-18
4515.500000	1.57011e-18
4515.450000	1.57078e-18
4515.400000	1.57146e-18
4515.350000	1.57214e-18
4515.300000	1.57281e-18
4515.250000	1.57349e-18
4515.200000	1.57417e-18
4515.150000	1.57485e-18
4515.100000	1.57553e-18
4515.050000	1.5762e-18
4515.000000	1.57688e-18
4514.950000	1.57756e-18
4514.900000	1.57824e-18
4514.850000	1.57892e-18
4514.800000	1.5796e-18
4514.750000	1.58028e-18
4514.700000	1.58096e-18
4514.650000	1.58164e-18
4514.600000	1.58232e-18
4514.550000	1.58301e-18
4514.500000	1.58369e-18
4514.450000	1.58437e-18
4514.400000	1.58505e-18
4514.350000	1.58573e-18
4514.300000	1.58642e-18
4514.250000	1.5871e-18
4514.200000	1.58778e-18
4514.150000	1.58847e-18
4514.100000	1.58915e-18
4514.050000	1.58984e-18
4514.000000	1.59052e-18
4513.950000	1.59121e-18
4513.900000	1.59189e-18
4513.850000	1.59258e-18
4513.800000	1.59326e-18
4513.750000	1.59395e-18
4513.700000	1.59463e-18
4513.650000	1.59532e-18
4513.600000	1.59601e-18
4513.550000	1.5967e-18
4513.500000	1.59738e-18
4513.450000	1.59807e-18
4513.400000	1.59876e-18
4513.350000	1.59945e-18
4513.300000	1.60014e-18
4513.250000	1.60083e-18
4513.200000	1.60152e-18
4513.150000	1.60221e-18
4513.100000	1.6029e-18
4513.050000	1.60359e-18
4513.000000	1.60428e-18
4512.950000	1.60497e-18
4512.900000	1.60566e-18
4512.850000	1.60635e-18
4512.800000	1.60704e-18
4512.750000	1.60773e-18
4512.700000	1.60843e-18
4512.650000	1.60912e-18
4512.600000	1.60981e-18
4512.550000	1.61051e-18
4512.500000	1.6112e-18
4512.450000	1.61189e-18
4512.400000	1.61259e-18
4512.350000	1.61328e-18
4512.300000	1.61398e-18
4512.250000	1.61467e-18
4512.200000	1.61537e-18
4512.150000	1.61606e-18
4512.100000	1.61676e-18
4512.050000	1.61746e-18
4512.000000	1.61815e-18
4511.950000	1.61885e-18
4511.900000	1.61955e-18
4511.850000	1.62024e-18
4511.800000	1.62094e-18
4511.750000	1.62164e-18
4511.700000	1.62234e-18
4511.650000	1.62304e-18
4511.600000	1.62374e-18
4511.550000	1.62443e-18
4511.500000	1.62513e-18
4511.450000	1.62583e-18
4511.400000	1.62653e-18
4511.350000	1.62723e-18
4511.300000	1.62794e-18
4511.250000	1.62864e-18
4511.200000	1.62934e-18
4511.150000	1.63004e-18
4511.100000	1.63074e-18
4511.050000	1.63144e-18
4511.000000	1.63215e-18
4510.950000	1.63285e-18
4510.900000	1.63355e-18
4510.850000	1.63426e-18
4510.800000	1.63496e-18
4510.750000	1.63566e-18
4510.700000	1.63637e-18
4510.650000	1.63707e-18
4510.600000	1.63778e-18
4510.550000	1.63848e-18
4510.500000	1.63919e-18
4510.450000	1.6399e-18
4510.400000	1.6406e-18
4510.350000	1.64131e-18
4510.300000	1.64202e-18
4510.250000	1.64272e-18
4510.200000	1.64343e-18
4510.150000	1.64414e-18
4510.100000	1.64485e-18
4510.050000	1.64555e-18
4510.000000	1.64626e-18
4509.950000	1.64697e-18
4509.900000	1.64768e-18
4509.850000	1.64839e-18
4509.800000	1.6491e-18
4509.750000	1.64981e-18
4509.700000	1.65052e-18
4509.650000	1.65123e-18
4509.600000	1.65194e-18
4509.550000	1.65265e-18
4509.500000	1.65337e-18
4509.450000	1.65408e-18
4509.400000	1.65479e-18
4509.350000	1.6555e-18
4509.300000	1.65622e-18
4509.250000	1.65693e-18
4509.200000	1.65764e-18
4509.150000	1.65836e-18
4509.100000	1.65907e-18
4509.050000	1.65979e-18
4509.000000	1.6605e-18
4508.950000	1.66122e-18
4508.900000	1.66193e-18
4508.850000	1.66265e-18
4508.800000	1.66336e-18
4508.750000	1.66408e-18
4508.700000	1.6648e-18
4508.650000	1.66551e-18
4508.600000	1.66623e-18
4508.550000	1.66695e-18
4508.500000	1.66767e-18
4508.450000	1.66838e-18
4508.400000	1.6691e-18
4508.350000	1.66982e-18
4508.300000	1.67054e-18
4508.250000	1.67126e-18
4508.200000	1.67198e-18
4508.150000	1.6727e-18
4508.100000	1.67342e-18
4508.050000	1.67414e-18
4508.000000	1.67486e-18
4507.950000	1.67558e-18
4507.900000	1.67631e-18
4507.850000	1.67703e-18
4507.800000	1.67775e-18
4507.750000	1.67847e-18
4507.700000	1.67919e-18
4507.650000	1.67992e-18
4507.600000	1.68064e-18
4507.550000	1.68137e-18
4507.500000	1.68209e-18
4507.450000	1.68281e-18
4507.400000	1.68354e-18
4507.350000	1.68426e-18
4507.300000	1.68499e-18
4507.250000	1.68571e-18
4507.200000	1.68644e-18
4507.150000	1.68717e-18
4507.100000	1.68789e-18
4507.050000	1.68862e-18
4507.000000	1.68935e-18
4506.950000	1.69008e-18
4506.900000	1.6908e-18
4506.850000	1.69153e-18
4506.800000	1.69226e-18
4506.750000	1.69299e-18
4506.700000	1.69372e-18
4506.650000	1.69445e-18
4506.600000	1.69518e-18
4506.550000	1.69591e-18
4506.500000	1.69664e-18
4506.450000	1.69737e-18
4506.400000	1.6981e-18
4506.350000	1.69883e-18
4506.300000	1.69956e-18
4506.250000	1.70029e-18
4506.200000	1.70103e-18
4506.150000	1.70176e-18
4506.100000	1.70249e-18
4506.050000	1.70323e-18
4506.000000	1.70396e-18
4505.950000	1.70469e-18
4505.900000	1.70543e-18
4505.850000	1.70616e-18
4505.800000	1.7069e-18
4505.750000	1.70763e-18
4505.700000	1.70837e-18
4505.650000	1.7091e-18
4505.600000	1.70984e-18
4505.550000	1.71057e-18
4505.500000	1.71131e-18
4505.450000	1.71205e-18
4505.400000	1.71279e-18
4505.350000	1.71352e-18
4505.300000	1.71426e-18
4505.250000	1.715e-18
4505.200000	1.71574e-18
4505.150000	1.71648e-18
4505.100000	1.71722e-18
4505.050000	1.71796e-18
4505.000000	1.7187e-18
4504.950000	1.71944e-18
4504.900000	1.72018e-18
4504.850000	1.72092e-18
4504.800000	1.72166e-18
4504.750000	1.7224e-18
4504.700000	1.72314e-18
4504.650000	1.72388e-18
4504.600000	1.72463e-18
4504.550000	1.72537e-18
4504.500000	1.72611e-18
4504.450000	1.72686e-18
4504.400000	1.7276e-18
4504.350000	1.72834e-18
4504.300000	1.72909e-18
4504.250000	1.72983e-18
4504.200000	1.73058e-18
4504.150000	1.73132e-18
4504.100000	1.73207e-18
4504.050000	1.73281e-18
4504.000000	1.73356e-18
4503.950000	1.73431e-18
4503.900000	1.73505e-18
4503.850000	1.7358e-18
4503.800000	1.73655e-18
4503.750000	1.7373e-18
4503.700000	1.73805e-18
4503.650000	1.73879e-18
4503.600000	1.73954e-18
4503.550000	1.74029e-18
4503.500000	1.74104e-18
4503.450000	1.74179e-18
4503.400000	1.74254e-18
4503.350000	1.74329e-18
4503.300000	1.74404e-18
4503.250000	1.74479e-18
4503.200000	1.74554e-18
4503.150000	1.7463e-18
4503.100000	1.74705e-18
4503.050000	1.7478e-18
4503.000000	1.74855e-18
4502.950000	1.74931e-18
4502.900000	1.75006e-18
4502.850000	1.75081e-18
4502.800000	1.75157e-18
4502.750000	1.75232e-18
4502.700000	1.75308e-18
4502.650000	1.75383e-18
4502.600000	1.75459e-18
4502.550000	1.75534e-18
4502.500000	1.7561e-18
4502.450000	1.75686e-18
4502.400000	1.75761e-18
4502.350000	1.75837e-18
4502.300000	1.75913e-18
4502.250000	1.75988e-18
4502.200000	1.76064e-18
4502.150000	1.7614e-18
4502.100000	1.76216e-18
4502.050000	1.76292e-18
4502.000000	1.76368e-18
4501.950000	1.76444e-18
4501.900000	1.7652e-18
4501.850000	1.76596e-18
4501.800000	1.76672e-18
4501.750000	1.76748e-18
4501.700000	1.76824e-18
4501.650000	1.769e-18
4501.600000	1.76976e-18
4501.550000	1.77052e-18
4501.500000	1.77129e-18
4501.450000	1.77205e-18
4501.400000	1.77281e-18
4501.350000	1.77358e-18
4501.300000	1.77434e-18
4501.250000	1.7751e-18
4501.200000	1.77587e-18
4501.150000	1.77663e-18
4501.100000	1.7774e-18
4501.050000	1.77816e-18
4501.000000	1.77893e-18
4500.950000	1.7797e-18
4500.900000	1.78046e-18
4500.850000	1.78123e-18
4500.800000	1.782e-18
4500.750000	1.78276e-18
4500.700000	1.78353e-18
4500.650000	1.7843e-18
4500.600000	1.78507e-18
4500.550000	1.78584e-18
4500.500000	1.78661e-18
4500.450000	1.78738e-18
4500.400000	1.78815e-18
4500.350000	1.78892e-18
4500.300000	1.78969e-18
4500.250000	1.79046e-18
4500.200000	1.79123e-18
4500.150000	1.792e-18
4500.100000	1.79277e-18
4500.050000	1.79354e-18
4500.000000	1.79432e-18
4499.950000	1.79509e-18
4499.900000	1.79586e-18
4499.850000	1.79664e-18
4499.800000	1.79741e-18
4499.750000	1.79818e-18
4499.700000	1.79896e-18
4499.650000	1.79973e-18
4499.600000	1.80051e-18
4499.550000	1.80128e-18
4499.500000	1.80206e-18
4499.450000	1.80283e-18
4499.400000	1.80361e-18
4499.350000	1.80439e-18
4499.300000	1.80516e-18
4499.250000	1.80594e-18
4499.200000	1.80672e-18
4499.150000	1.8075e-18
4499.100000	1.80828e-18
4499.050000	1.80906e-18
4499.000000	1.80983e-18
4498.950000	1.81061e-18
4498.900000	1.81139e-18
4498.850000	1.81217e-18
4498.800000	1.81295e-18
4498.750000	1.81374e-18
4498.700000	1.81452e-18
4498.650000	1.8153e-18
4498.600000	1.81608e-18
4498.550000	1.81686e-18
4498.500000	1.81764e-18
4498.450000	1.81843e-18
4498.400000	1.81921e-18
4498.350000	1.81999e-18
4498.300000	1.82078e-18
4498.250000	1.82156e-18
4498.200000	1.82235e-18
4498.150000	1.82313e-18
4498.100000	1.82392e-18
4498.050000	1.8247e-18
4498.000000	1.82549e-18
4497.950000	1.82627e-18
4497.900000	1.82706e-18
4497.850000	1.82785e-18
4497.800000	1.82863e-18
4497.750000	1.82942e-18
4497.700000	1.83021e-18
4497.650000	1.831e-18
4497.600000	1.83179e-18
4497.550000	1.83258e-18
4497.500000	1.83336e-18
4497.450000	1.83415e-18
4497.400000	1.83494e-18
4497.350000	1.83573e-18
4497.300000	1.83652e-18
4497.250000	1.83732e-18
4497.200000	1.83811e-18
4497.150000	1.8389e-18
4497.100000	1.83969e-18
4497.050000	1.84048e-18
4497.000000	1.84128e-18
4496.950000	1.84207e-18
4496.900000	1.84286e-18
4496.850000	1.84366e-18
4496.800000	1.84445e-18
4496.750000	1.84524e-18
4496.700000	1.84604e-18
4496.650000	1.84683e-18
4496.600000	1.84763e-18
4496.550000	1.84842e-18
4496.500000	1.84922e-18
4496.450000	1.85002e-18
4496.400000	1.85081e-18
4496.350000	1.85161e-18
4496.300000	1.85241e-18
4496.250000	1.85321e-18
4496.200000	1.854e-18
4496.150000	1.8548e-18
4496.100000	1.8556e-18
4496.050000	1.8564e-18
4496.000000	1.8572e-18
4495.950000	1.858e-18
4495.900000	1.8588e-18
4495.850000	1.8596e-18
4495.800000	1.8604e-18
4495.750000	1.8612e-18
4495.700000	1.862e-18
4495.650000	1.86281e-18
4495.600000	1.86361e-18
4495.550000	1.86441e-18
4495.500000	1.86521e-18
4495.450000	1.86602e-18
4495.400000	1.86682e-18
4495.350000	1.86763e-18
4495.300000	1.86843e-18
4495.250000	1.86923e-18
4495.200000	1.87004e-18
4495.150000	1.87084e-18
4495.100000	1.87165e-18
4495.050000	1.87246e-18
4495.000000	1.87326e-18
4494.950000	1.87407e-18
4494.900000	1.87488e-18
4494.850000	1.87568e-18
4494.800000	1.87649e-18
4494.750000	1.8773e-18
4494.700000	1.87811e-18
4494.650000	1.87892e-18
4494.600000	1.87973e-18
4494.550000	1.88054e-18
4494.500000	1.88135e-18
4494.450000	1.88216e-18
4494.400000	1.88297e-18
4494.350000	1.88378e-18
4494.300000	1.88459e-18
4494.250000	1.8854e-18
4494.200000	1.88621e-18
4494.150000	1.88703e-18
4494.100000	1.88784e-18
4494.050000	1.88865e-18
4494.000000	1.88946e-18
4493.950000	1.89028e-18
4493.900000	1.89109e-18
4493.850000	1.89191e-18
4493.800000	1.89272e-18
4493.750000	1.89354e-18
4493.700000	1.89435e-18
4493.650000	1.89517e-18
4493.600000	1.89598e-18
4493.550000	1.8968e-18
4493.500000	1.89762e-18
4493.450000	1.89843e-18
4493.400000	1.89925e-18
4493.350000	1.90007e-18
4493.300000	1.90089e-18
4493.250000	1.90171e-18
4493.200000	1.90253e-18
4493.150000	1.90335e-18
4493.100000	1.90417e-18
4493.050000	1.90499e-18
4493.000000	1.90581e-18
4492.950000	1.90663e-18
4492.900000	1.90745e-18
4492.850000	1.90827e-18
4492.800000	1.90909e-18
4492.750000	1.90991e-18
4492.700000	1.91074e-18
4492.650000	1.91156e-18
4492.600000	1.91238e-18
4492.550000	1.91321e-18
4492.500000	1.91403e-18
4492.450000	1.91485e-18
4492.400000	1.91568e-18
4492.350000	1.9165e-18
4492.300000	1.91733e-18
4492.250000	1.91815e-18
4492.200000	1.91898e-18
4492.150000	1.91981e-18
4492.100000	1.92063e-18
4492.050000	1.92146e-18
4492.000000	1.92229e-18
4491.950000	1.92312e-18
4491.900000	1.92395e-18
4491.850000	1.92477e-18
4491.800000	1.9256e-18
4491.750000	1.92643e-18
4491.700000	1.92726e-18
4491.650000	1.92809e-18
4491.600000	1.92892e-18
4491.550000	1.92975e-18
4491.500000	1.93058e-18
4491.450000	1.93142e-18
4491.400000	1.93225e-18
4491.350000	1.93308e-18
4491.300000	1.93391e-18
4491.250000	1.93474e-18
4491.200000	1.93558e-18
4491.150000	1.93641e-18
4491.100000	1.93725e-18
4491.050000	1.93808e-18
4491.000000	1.93891e-18
4490.950000	1.93975e-18
4490.900000	1.94058e-18
4490.850000	1.94142e-18
4490.800000	1.94226e-18
4490.750000	1.94309e-18
4490.700000	1.94393e-18
4490.650000	1.94477e-18
4490.600000	1.9456e-18
4490.550000	1.94644e-18
4490.500000	1.94728e-18
4490.450000	1.94812e-18
4490.400000	1.94896e-18
4490.350000	1.9498e-18
4490.300000	1.95064e-18
4490.250000	1.95148e-18
4490.200000	1.95232e-18
4490.150000	1.95316e-18
4490.100000	1.954e-18
4490.050000	1.95484e-18
4490.000000	1.95568e-18
4489.950000	1.95653e-18
4489.900000	1.95737e-18
4489.850000	1.95821e-18
4489.800000	1.95905e-18
4489.750000	1.9599e-18
4489.700000	1.96074e-18
4489.650000	1.96159e-18
4489.600000	1.96243e-18
4489.550000	1.96328e-18
4489.500000	1.96412e-18
4489.450000	1.96497e-18
4489.400000	1.96581e-18
4489.350000	1.96666e-18
4489.300000	1.96751e-18
4489.250000	1.96836e-18
4489.200000	1.9692e-18
4489.150000	1.97005e-18
4489.100000	1.9709e-18
4489.050000	1.97175e-18
4489.000000	1.9726e-18
4488.950000	1.97345e-18
4488.900000	1.9743e-18
4488.850000	1.97515e-18
4488.800000	1.976e-18
4488.750000	1.97685e-18
4488.700000	1.9777e-18
4488.650000	1.97855e-18
4488.600000	1.9794e-18
4488.550000	1.98026e-18
4488.500000	1.98111e-18
4488.450000	1.98196e-18
4488.400000	1.98282e-18
4488.350000	1.98367e-18
4488.300000	1.98452e-18
4488.250000	1.98538e-18
4488.200000	1.98623e-18
4488.150000	1.98709e-18
4488.100000	1.98795e-18
4488.050000	1.9888e-18
4488.000000	1.98966e-18
4487.950000	1.99052e-18
4487.900000	1.99137e-18
4487.850000	1.99223e-18
4487.800000	1.99309e-18
4487.750000	1.99395e-18
4487.700000	1.99481e-18
4487.650000	1.99566e-18
4487.600000	1.99652e-18
4487.550000	1.99738e-18
4487.500000	1.99824e-18
4487.450000	1.9991e-18
4487.400000	1.99997e-18
4487.350000	2.00083e-18
4487.300000	2.00169e-18
4487.250000	2.00255e-18
4487.200000	2.00341e-18
4487.150000	2.00428e-18
4487.100000	2.00514e-18
4487.050000	2.006e-18
4487.000000	2.00687e-18
4486.950000	2.00773e-18
4486.900000	2.0086e-18
4486.850000	2.00946e-18
4486.800000	2.01033e-18
4486.750000	2.01119e-18
4486.700000	2.01206e-18
4486.650000	2.01292e-18
4486.600000	2.01379e-18
4486.550000	2.01466e-18
4486.500000	2.01553e-18
4486.450000	2.01639e-18
4486.400000	2.01726e-18
4486.350000	2.01813e-18
4486.300000	2.019e-18
4486.250000	2.01987e-18
4486.200000	2.02074e-18
4486.150000	2.02161e-18
4486.100000	2.02248e-18
4486.050000	2.02335e-18
4486.000000	2.02422e-18
4485.950000	2.0251e-18
4485.900000	2.02597e-18
4485.850000	2.02684e-18
4485.800000	2.02771e-18
4485.750000	2.02859e-18
4485.700000	2.02946e-18
4485.650000	2.03033e-18
4485.600000	2.03121e-18
4485.550000	2.03208e-18
4485.500000	2.03296e-18
4485.450000	2.03383e-18
4485.400000	2.03471e-18
4485.350000	2.03559e-18
4485.300000	2.03646e-18
4485.250000	2.03734e-18
4485.200000	2.03822e-18
4485.150000	2.0391e-18
4485.100000	2.03997e-18
4485.050000	2.04085e-18
4485.000000	2.04173e-18
4484.950000	2.04261e-18
4484.900000	2.04349e-18
4484.850000	2.04437e-18
4484.800000	2.04525e-18
4484.750000	2.04613e-18
4484.700000	2.04701e-18
4484.650000	2.04789e-18
4484.600000	2.04878e-18
4484.550000	2.04966e-18
4484.500000	2.05054e-18
4484.450000	2.05142e-18
4484.400000	2.05231e-18
4484.350000	2.05319e-18
4484.300000	2.05408e-18
4484.250000	2.05496e-18
4484.200000	2.05585e-18
4484.150000	2.05673e-18
4484.100000	2.05762e-18
4484.050000	2.0585e-18
4484.000000	2.05939e-18
4483.950000	2.06028e-18
4483.900000	2.06116e-18
4483.850000	2.06205e-18
4483.800000	2.06294e-18
4483.750000	2.06383e-18
4483.700000	2.06472e-18
4483.650000	2.06561e-18
4483.600000	2.0665e-18
4483.550000	2.06739e-18
4483.500000	2.06828e-18
4483.450000	2.06917e-18
4483.400000	2.07006e-18
4483.350000	2.07095e-18
4483.300000	2.07184e-18
4483.250000	2.07273e-18
4483.200000	2.07363e-18
4483.150000	2.07452e-18
4483.100000	2.07541e-18
4483.050000	2.07631e-18
4483.000000	2.0772e-18
4482.950000	2.07809e-18
4482.900000	2.07899e-18
4482.850000	2.07989e-18
4482.800000	2.08078e-18
4482.750000	2.08168e-18
4482.700000	2.08257e-18
4482.650000	2.08347e-18
4482.600000	2.08437e-18
4482.550000	2.08527e-18
4482.500000	2.08616e-18
4482.450000	2.08706e-18
4482.400000	2.08796e-18
4482.350000	2.08886e-18
4482.300000	2.08976e-18
4482.250000	2.09066e-18
4482.200000	2.09156e-18
4482.150000	2.09246e-18
4482.100000	2.09336e-18
4482.050000	2.09426e-18
4482.000000	2.09517e-18
4481.950000	2.09607e-18
4481.900000	2.09697e-18
4481.850000	2.09787e-18
4481.800000	2.09878e-18
4481.750000	2.09968e-18
4481.700000	2.10059e-18
4481.650000	2.10149e-18
4481.600000	2.1024e-18
4481.550000	2.1033e-18
4481.500000	2.10421e-18
4481.450000	2.10511e-18
4481.400000	2.10602e-18
4481.350000	2.10693e-18
4481.300000	2.10783e-18
4481.250000	2.10874e-18
4481.200000	2.10965e-18
4481.150000	2.11056e-18
4481.100000	2.11147e-18
4481.050000	2.11238e-18
4481.000000	2.11329e-18
4480.950000	2.1142e-18
4480.900000	2.11511e-18
4480.850000	2.11602e-18
4480.800000	2.11693e-18
4480.750000	2.11784e-18
4480.700000	2.11875e-18
4480.650000	2.11967e-18
4480.600000	2.12058e-18
4480.550000	2.12149e-18
4480.500000	2.12241e-18
4480.450000	2.12332e-18
4480.400000	2.12423e-18
4480.350000	2.12515e-18
4480.300000	2.12606e-18
4480.250000	2.12698e-18
4480.200000	2.1279e-18
4480.150000	2.12881e-18
4480.100000	2.12973e-18
4480.050000	2.13065e-18
4480.000000	2.13156e-18
4479.950000	2.13248e-18
4479.900000	2.1334e-18
4479.850000	2.13432e-18
4479.800000	2.13524e-18
4479.750000	2.13616e-18
4479.700000	2.13708e-18
4479.650000	2.138e-18
4479.600000	2.13892e-18
4479.550000	2.13984e-18
4479.500000	2.14076e-18
4479.450000	2.14168e-18
4479.400000	2.14261e-18
4479.350000	2.14353e-18
4479.300000	2.14445e-18
4479.250000	2.14538e-18
4479.200000	2.1463e-18
4479.150000	2.14722e-18
4479.100000	2.14815e-18
4479.050000	2.14907e-18
4479.000000	2.15e-18
4478.950000	2.15092e-18
4478.900000	2.15185e-18
4478.850000	2.15278e-18
4478.800000	2.15371e-18
4478.750000	2.15463e-18
4478.700000	2.15556e-18
4478.650000	2.15649e-18
4478.600000	2.15742e-18
4478.550000	2.15835e-18
4478.500000	2.15928e-18
4478.450000	2.16021e-18
4478.400000	2.16114e-18
4478.350000	2.16207e-18
4478.300000	2.163e-18
4478.250000	2.16393e-18
4478.200000	2.16486e-18
4478.150000	2.16579e-18
4478.100000	2.16673e-18
4478.050000	2.16766e-18
4478.000000	2.16859e-18
4477.950000	2.16953e-18
4477.900000	2.17046e-18
4477.850000	2.1714e-18
4477.800000	2.17233e-18
4477.750000	2.17327e-18
4477.700000	2.1742e-18
4477.650000	2.17514e-18
4477.600000	2.17608e-18
4477.550000	2.17701e-18
4477.500000	2.17795e-18
4477.450000	2.17889e-18
4477.400000	2.17983e-18
4477.350000	2.18077e-18
4477.300000	2.18171e-18
4477.250000	2.18265e-18
4477.200000	2.18359e-18
4477.150000	2.18453e-18
4477.100000	2.18547e-18
4477.050000	2.18641e-18
4477.000000	2.18735e-18
4476.950000	2.18829e-18
4476.900000	2.18923e-18
4476.850000	2.19018e-18
4476.800000	2.19112e-18
4476.750000	2.19206e-18
4476.700000	2.19301e-18
4476.650000	2.19395e-18
4476.600000	2.1949e-18
4476.550000	2.19584e-18
4476.500000	2.19679e-18
4476.450000	2.19773e-18
4476.400000	2.19868e-18
4476.350000	2.19963e-18
4476.300000	2.20057e-18
4476.250000	2.20152e-18
4476.200000	2.20247e-18
4476.150000	2.20342e-18
4476.100000	2.20437e-18
4476.050000	2.20532e-18
4476.000000	2.20627e-18
4475.950000	2.20722e-18
4475.900000	2.20817e-18
4475.850000	2.20912e-18
4475.800000	2.21007e-18
4475.750000	2.21102e-18
4475.700000	2.21197e-18
4475.650000	2.21293e-18
4475.600000	2.21388e-18
4475.550000	2.21483e-18
4475.500000	2.21579e-18
4475.450000	2.21674e-18
4475.400000	2.2177e-18
4475.350000	2.21865e-18
4475.300000	2.21961e-18
4475.250000	2.22056e-18
4475.200000	2.22152e-18
4475.150000	2.22248e-18
4475.100000	2.22343e-18
4475.050000	2.22439e-18
4475.000000	2.22535e-18
4474.950000	2.22631e-18
4474.900000	2.22727e-18
4474.850000	2.22823e-18
4474.800000	2.22918e-18
4474.750000	2.23015e-18
4474.700000	2.23111e-18
4474.650000	2.23207e-18
4474.600000	2.23303e-18
4474.550000	2.23399e-18
4474.500000	2.23495e-18
4474.450000	2.23591e-18
4474.400000	2.23688e-18
4474.350000	2.23784e-18
4474.300000	2.2388e-18
4474.250000	2.23977e-18
4474.200000	2.24073e-18
4474.150000	2.2417e-18
4474.100000	2.24266e-18
4474.050000	2.24363e-18
4474.000000	2.2446e-18
4473.950000	2.24556e-18
4473.900000	2.24653e-18
4473.850000	2.2475e-18
4473.800000	2.24846e-18
4473.750000	2.24943e-18
4473.700000	2.2504e-18
4473.650000	2.25137e-18
4473.600000	2.25234e-18
4473.550000	2.25331e-18
4473.500000	2.25428e-18
4473.450000	2.25525e-18
4473.400000	2.25622e-18
4473.350000	2.25719e-18
4473.300000	2.25817e-18
4473.250000	2.25914e-18
4473.200000	2.26011e-18
4473.150000	2.26109e-18
4473.100000	2.26206e-18
4473.050000	2.26303e-18
4473.000000	2.26401e-18
4472.950000	2.26498e-18
4472.900000	2.26596e-18
4472.850000	2.26693e-18
4472.800000	2.26791e-18
4472.750000	2.26889e-18
4472.700000	2.26987e-18
4472.650000	2.27084e-18
4472.600000	2.27182e-18
4472.550000	2.2728e-18
4472.500000	2.27378e-18
4472.450000	2.27476e-18
4472.400000	2.27574e-18
4472.350000	2.27672e-18
4472.300000	2.2777e-18
4472.250000	2.27868e-18
4472.200000	2.27966e-18
4472.150000	2.28064e-18
4472.100000	2.28162e-18
4472.050000	2.28261e-18
4472.000000	2.28359e-18
4471.950000	2.28457e-18
4471.900000	2.28556e-18
4471.850000	2.28654e-18
4471.800000	2.28753e-18
4471.750000	2.28851e-18
4471.700000	2.2895e-18
4471.650000	2.29048e-18
4471.600000	2.29147e-18
4471.550000	2.29246e-18
4471.500000	2.29344e-18
4471.450000	2.29443e-18
4471.400000	2.29542e-18
4471.350000	2.29641e-18
4471.300000	2.2974e-18
4471.250000	2.29839e-18
4471.200000	2.29938e-18
4471.150000	2.30037e-18
4471.100000	2.30136e-18
4471.050000	2.30235e-18
4471.000000	2.30334e-18
4470.950000	2.30433e-18
4470.900000	2.30532e-18
4470.850000	2.30632e-18
4470.800000	2.30731e-18
4470.750000	2.3083e-18
4470.700000	2.3093e-18
4470.650000	2.31029e-18
4470.600000	2.31129e-18
4470.550000	2.31228e-18
4470.500000	2.31328e-18
4470.450000	2.31427e-18
4470.400000	2.31527e-18
4470.350000	2.31627e-18
4470.300000	2.31727e-18
4470.250000	2.31826e-18
4470.200000	2.31926e-18
4470.150000	2.32026e-18
4470.100000	2.32126e-18
4470.050000	2.32226e-18
4470.000000	2.32326e-18
4469.950000	2.32426e-18
4469.900000	2.32526e-18
4469.850000	2.32626e-18
4469.800000	2.32727e-18
4469.750000	2.32827e-18
4469.700000	2.32927e-18
4469.650000	2.33027e-18
4469.600000	2.33128e-18
4469.550000	2.33228e-18
4469.500000	2.33329e-18
4469.450000	2.33429e-18
4469.400000	2.3353e-18
4469.350000	2.3363e-18
4469.300000	2.33731e-18
4469.250000	2.33831e-18
4469.200000	2.33932e-18
4469.150000	2.34033e-18
4469.100000	2.34134e-18
4469.050000	2.34235e-18
4469.000000	2.34335e-18
4468.950000	2.34436e-18
4468.900000	2.34537e-18
4468.850000	2.34638e-18
4468.800000	2.34739e-18
4468.750000	2.3484e-18
4468.700000	2.34942e-18
4468.650000	2.35043e-18
4468.600000	2.35144e-18
4468.550000	2.35245e-18
4468.500000	2.35347e-18
4468.450000	2.35448e-18
4468.400000	2.35549e-18
4468.350000	2.35651e-18
4468.300000	2.35752e-18
4468.250000	2.35854e-18
4468.200000	2.35955e-18
4468.150000	2.36057e-18
4468.100000	2.36159e-18
4468.050000	2.3626e-18
4468.000000	2.36362e-18
4467.950000	2.36464e-18
4467.900000	2.36566e-18
4467.850000	2.36668e-18
4467.800000	2.3677e-18
4467.750000	2.36872e-18
4467.700000	2.36974e-18
4467.650000	2.37076e-18
4467.600000	2.37178e-18
4467.550000	2.3728e-18
4467.500000	2.37382e-18
4467.450000	2.37484e-18
4467.400000	2.37587e-18
4467.350000	2.37689e-18
4467.300000	2.37791e-18
4467.250000	2.37894e-18
4467.200000	2.37996e-18
4467.150000	2.38099e-18
4467.100000	2.38201e-18
4467.050000	2.38304e-18
4467.000000	2.38406e-18
4466.950000	2.38509e-18
4466.900000	2.38612e-18
4466.850000	2.38715e-18
4466.800000	2.38817e-18
4466.750000	2.3892e-18
4466.700000	2.39023e-18
4466.650000	2.39126e-18
4466.600000	2.39229e-18
4466.550000	2.39332e-18
4466.500000	2.39435e-18
4466.450000	2.39538e-18
4466.400000	2.39641e-18
4466.350000	2.39745e-18
4466.300000	2.39848e-18
4466.250000	2.39951e-18
4466.200000	2.40054e-18
4466.150000	2.40158e-18
4466.100000	2.40261e-18
4466.050000	2.40365e-18
4466.000000	2.40468e-18
4465.950000	2.40572e-18
4465.900000	2.40675e-18
4465.850000	2.40779e-18
4465.800000	2.40883e-18
4465.750000	2.40987e-18
4465.700000	2.4109e-18
4465.650000	2.41194e-18
4465.600000	2.41298e-18
4465.550000	2.41402e-18
4465.500000	2.41506e-18
4465.450000	2.4161e-18
4465.400000	2.41714e-18
4465.350000	2.41818e-18
4465.300000	2.41922e-18
4465.250000	2.42026e-18
4465.200000	2.42131e-18
4465.150000	2.42235e-18
4465.100000	2.42339e-18
4465.050000	2.42444e-18
4465.000000	2.42548e-18
4464.950000	2.42652e-18
4464.900000	2.42757e-18
4464.850000	2.42862e-18
4464.800000	2.42966e-18
4464.750000	2.43071e-18
4464.700000	2.43175e-18
4464.650000	2.4328e-18
4464.600000	2.43385e-18
4464.550000	2.4349e-18
4464.500000	2.43595e-18
4464.450000	2.437e-18
4464.400000	2.43805e-18
4464.350000	2.4391e-18
4464.300000	2.44015e-18
4464.250000	2.4412e-18
4464.200000	2.44225e-18
4464.150000	2.4433e-18
4464.100000	2.44435e-18
4464.050000	2.4454e-18
4464.000000	2.44646e-18
4463.950000	2.44751e-18
4463.900000	2.44857e-18
4463.850000	2.44962e-18
4463.800000	2.45067e-18
4463.750000	2.45173e-18
4463.700000	2.45279e-18
4463.650000	2.45384e-18
4463.600000	2.4549e-18
4463.550000	2.45596e-18
4463.500000	2.45701e-18
4463.450000	2.45807e-18
4463.400000	2.45913e-18
4463.350000	2.46019e-18
4463.300000	2.46125e-18
4463.250000	2.46231e-18
4463.200000	2.46337e-18
4463.150000	2.46443e-18
4463.100000	2.46549e-18
4463.050000	2.46655e-18
4463.000000	2.46762e-18
4462.950000	2.46868e-18
4462.900000	2.46974e-18
4462.850000	2.47081e-18
4462.800000	2.47187e-18
4462.750000	2.47293e-18
4462.700000	2.474e-18
4462.650000	2.47507e-18
4462.600000	2.47613e-18
4462.550000	2.4772e-18
4462.500000	2.47826e-18
4462.450000	2.47933e-18
4462.400000	2.4804e-18
4462.350000	2.48147e-18
4462.300000	2.48254e-18
4462.250000	2.48361e-18
4462.200000	2.48468e-18
4462.150000	2.48575e-18
4462.100000	2.48682e-18
4462.050000	2.48789e-18
4462.000000	2.48896e-18
4461.950000	2.49003e-18
4461.900000	2.4911e-18
4461.850000	2.49218e-18
4461.800000	2.49325e-18
4461.750000	2.49432e-18
4461.700000	2.4954e-18
4461.650000	2.49647e-18
4461.600000	2.49755e-18
4461.550000	2.49862e-18
4461.500000	2.4997e-18
4461.450000	2.50077e-18
4461.400000	2.50185e-18
4461.350000	2.50293e-18
4461.300000	2.50401e-18
4461.250000	2.50509e-18
4461.200000	2.50616e-18
4461.150000	2.50724e-18
4461.100000	2.50832e-18
4461.050000	2.5094e-18
4461.000000	2.51048e-18
4460.950000	2.51157e-18
4460.900000	2.51265e-18
4460.850000	2.51373e-18
4460.800000	2.51481e-18
4460.750000	2.5159e-18
4460.700000	2.51698e-18
4460.650000	2.51806e-18
4460.600000	2.51915e-18
4460.550000	2.52023e-18
4460.500000	2.52132e-18
4460.450000	2.5224e-18
4460.400000	2.52349e-18
4460.350000	2.52458e-18
4460.300000	2.52566e-18
4460.250000	2.52675e-18
4460.200000	2.52784e-18
4460.150000	2.52893e-18
4460.100000	2.53002e-18
4460.050000	2.53111e-18
4460.000000	2.5322e-18
4459.950000	2.53329e-18
4459.900000	2.53438e-18
4459.850000	2.53547e-18
4459.800000	2.53656e-18
4459.750000	2.53765e-18
4459.700000	2.53875e-18
4459.650000	2.53984e-18
4459.600000	2.54093e-18
4459.550000	2.54203e-18
4459.500000	2.54312e-18
4459.450000	2.54422e-18
4459.400000	2.54531e-18
4459.350000	2.54641e-18
4459.300000	2.54751e-18
4459.250000	2.5486e-18
4459.200000	2.5497e-18
4459.150000	2.5508e-18
4459.100000	2.5519e-18
4459.050000	2.553e-18
4459.000000	2.5541e-18
4458.950000	2.5552e-18
4458.900000	2.5563e-18
4458.850000	2.5574e-18
4458.800000	2.5585e-18
4458.750000	2.5596e-18
4458.700000	2.5607e-18
4458.650000	2.56181e-18
4458.600000	2.56291e-18
4458.550000	2.56401e-18
4458.500000	2.56512e-18
4458.450000	2.56622e-18
4458.400000	2.56733e-18
4458.350000	2.56843e-18
4458.300000	2.56954e-18
4458.250000	2.57065e-18
4458.200000	2.57175e-18
4458.150000	2.57286e-18
4458.100000	2.57397e-18
4458.050000	2.57508e-18
4458.000000	2.57619e-18
4457.950000	2.5773e-18
4457.900000	2.57841e-18
4457.850000	2.57952e-18
4457.800000	2.58063e-18
4457.750000	2.58174e-18
4457.700000	2.58285e-18
4457.650000	2.58396e-18
4457.600000	2.58508e-18
4457.550000	2.58619e-18
4457.500000	2.5873e-18
4457.450000	2.58842e-18
4457.400000	2.58953e-18
4457.350000	2.59065e-18
4457.300000	2.59176e-18
4457.250000	2.59288e-18
4457.200000	2.594e-18
4457.150000	2.59511e-18
4457.100000	2.59623e-18
4457.050000	2.59735e-18
4457.000000	2.59847e-18
4456.950000	2.59959e-18
4456.900000	2.60071e-18
4456.850000	2.60183e-18
4456.800000	2.60295e-18
4456.750000	2.60407e-18
4456.700000	2.60519e-18
4456.650000	2.60631e-18
4456.600000	2.60743e-18
4456.550000	2.60856e-18
4456.500000	2.60968e-18
4456.450000	2.6108e-18
4456.400000	2.61193e-18
4456.350000	2.61305e-18
4456.300000	2.61418e-18
4456.250000	2.61531e-18
4456.200000	2.61643e-18
4456.150000	2.61756e-18
4456.100000	2.61869e-18
4456.050000	2.61981e-18
4456.000000	2.62094e-18
4455.950000	2.62207e-18
4455.900000	2.6232e-18
4455.850000	2.62433e-18
4455.800000	2.62546e-18
4455.750000	2.62659e-18
4455.700000	2.62772e-18
4455.650000	2.62885e-18
4455.600000	2.62999e-18
4455.550000	2.63112e-18
4455.500000	2.63225e-18
4455.450000	2.63339e-18
4455.400000	2.63452e-18
4455.350000	2.63565e-18
4455.300000	2.63679e-18
4455.250000	2.63792e-18
4455.200000	2.63906e-18
4455.150000	2.6402e-18
4455.100000	2.64133e-18
4455.050000	2.64247e-18
4455.000000	2.64361e-18
4454.950000	2.64475e-18
4454.900000	2.64589e-18
4454.850000	2.64703e-18
4454.800000	2.64817e-18
4454.750000	2.64931e-18
4454.700000	2.65045e-18
4454.650000	2.65159e-18
4454.600000	2.65273e-18
4454.550000	2.65387e-18
4454.500000	2.65502e-18
4454.450000	2.65616e-18
4454.400000	2.6573e-18
4454.350000	2.65845e-18
4454.300000	2.65959e-18
4454.250000	2.66074e-18
4454.200000	2.66189e-18
4454.150000	2.66303e-18
4454.100000	2.66418e-18
4454.050000	2.66533e-18
4454.000000	2.66647e-18
4453.950000	2.66762e-18
4453.900000	2.66877e-18
4453.850000	2.66992e-18
4453.800000	2.67107e-18
4453.750000	2.67222e-18
4453.700000	2.67337e-18
4453.650000	2.67452e-18
4453.600000	2.67567e-18
4453.550000	2.67683e-18
4453.500000	2.67798e-18
4453.450000	2.67913e-18
4453.400000	2.68029e-18
4453.350000	2.68144e-18
4453.300000	2.6826e-18
4453.250000	2.68375e-18
4453.200000	2.68491e-18
4453.150000	2.68606e-18
4453.100000	2.68722e-18
4453.050000	2.68838e-18
4453.000000	2.68954e-18
4452.950000	2.69069e-18
4452.900000	2.69185e-18
4452.850000	2.69301e-18
4452.800000	2.69417e-18
4452.750000	2.69533e-18
4452.700000	2.69649e-18
4452.650000	2.69765e-18
4452.600000	2.69882e-18
4452.550000	2.69998e-18
4452.500000	2.70114e-18
4452.450000	2.7023e-18
4452.400000	2.70347e-18
4452.350000	2.70463e-18
4452.300000	2.7058e-18
4452.250000	2.70696e-18
4452.200000	2.70813e-18
4452.150000	2.70929e-18
4452.100000	2.71046e-18
4452.050000	2.71163e-18
4452.000000	2.7128e-18
4451.950000	2.71396e-18
4451.900000	2.71513e-18
4451.850000	2.7163e-18
4451.800000	2.71747e-18
4451.750000	2.71864e-18
4451.700000	2.71981e-18
4451.650000	2.72099e-18
4451.600000	2.72216e-18
4451.550000	2.72333e-18
4451.500000	2.7245e-18
4451.450000	2.72568e-18
4451.400000	2.72685e-18
4451.350000	2.72802e-18
4451.300000	2.7292e-18
4451.250000	2.73037e-18
4451.200000	2.73155e-18
4451.150000	2.73273e-18
4451.100000	2.7339e-18
4451.050000	2.73508e-18
4451.000000	2.73626e-18
4450.950000	2.73744e-18
4450.900000	2.73862e-18
4450.850000	2.7398e-18
4450.800000	2.74098e-18
4450.750000	2.74216e-18
4450.700000	2.74334e-18
4450.650000	2.74452e-18
4450.600000	2.7457e-18
4450.550000	2.74688e-18
4450.500000	2.74807e-18
4450.450000	2.74925e-18
4450.400000	2.75043e-18
4450.350000	2.75162e-18
4450.300000	2.7528e-18
4450.250000	2.75399e-18
4450.200000	2.75517e-18
4450.150000	2.75636e-18
4450.100000	2.75755e-18
4450.050000	2.75874e-18
4450.000000	2.75992e-18
4449.950000	2.76111e-18
4449.900000	2.7623e-18
4449.850000	2.76349e-18
4449.800000	2.76468e-18
4449.750000	2.76587e-18
4449.700000	2.76706e-18
4449.650000	2.76826e-18
4449.600000	2.76945e-18
4449.550000	2.77064e-18
4449.500000	2.77183e-18
4449.450000	2.77303e-18
4449.400000	2.77422e-18
4449.350000	2.77542e-18
4449.300000	2.77661e-18
4449.250000	2.77781e-18
4449.200000	2.779e-18
4449.150000	2.7802e-18
4449.100000	2.7814e-18
4449.050000	2.7826e-18
4449.000000	2.78379e-18
4448.950000	2.78499e-18
4448.900000	2.78619e-18
4448.850000	2.78739e-18
4448.800000	2.78859e-18
4448.750000	2.78979e-18
4448.700000	2.791e-18
4448.650000	2.7922e-18
4448.600000	2.7934e-18
4448.550000	2.7946e-18
4448.500000	2.79581e-18
4448.450000	2.79701e-18
4448.400000	2.79822e-18
4448.350000	2.79942e-18
4448.300000	2.80063e-18
4448.250000	2.80183e-18
4448.200000	2.80304e-18
4448.150000	2.80425e-18
4448.100000	2.80545e-18
4448.050000	2.80666e-18
4448.000000	2.80787e-18
4447.950000	2.80908e-18
4447.900000	2.81029e-18
4447.850000	2.8115e-18
4447.800000	2.81271e-18
4447.750000	2.81392e-18
4447.700000	2.81513e-18
4447.650000	2.81635e-18
4447.600000	2.81756e-18
4447.550000	2.81877e-18
4447.500000	2.81999e-18
4447.450000	2.8212e-18
4447.400000	2.82242e-18
4447.350000	2.82363e-18
4447.300000	2.82485e-18
4447.250000	2.82606e-18
4447.200000	2.82728e-18
4447.150000	2.8285e-18
4447.100000	2.82972e-18
4447.050000	2.83094e-18
4447.000000	2.83216e-18
4446.950000	2.83337e-18
4446.900000	2.8346e-18
4446.850000	2.83582e-18
4446.800000	2.83704e-18
4446.750000	2.83826e-18
4446.700000	2.83948e-18
4446.650000	2.8407e-18
4446.600000	2.84193e-18
4446.550000	2.84315e-18
4446.500000	2.84438e-18
4446.450000	2.8456e-18
4446.400000	2.84683e-18
4446.350000	2.84805e-18
4446.300000	2.84928e-18
4446.250000	2.85051e-18
4446.200000	2.85173e-18
4446.150000	2.85296e-18
4446.100000	2.85419e-18
4446.050000	2.85542e-18
4446.000000	2.85665e-18
4445.950000	2.85788e-18
4445.900000	2.85911e-18
4445.850000	2.86034e-18
4445.800000	2.86157e-18
4445.750000	2.86281e-18
4445.700000	2.86404e-18
4445.650000	2.86527e-18
4445.600000	2.86651e-18
4445.550000	2.86774e-18
4445.500000	2.86898e-18
4445.450000	2.87021e-18
4445.400000	2.87145e-18
4445.350000	2.87268e-18
4445.300000	2.87392e-18
4445.250000	2.87516e-18
4445.200000	2.8764e-18
4445.150000	2.87764e-18
4445.100000	2.87888e-18
4445.050000	2.88012e-18
4445.000000	2.88136e-18
4444.950000	2.8826e-18
4444.900000	2.88384e-18
4444.850000	2.88508e-18
4444.800000	2.88632e-18
4444.750000	2.88757e-18
4444.700000	2.88881e-18
4444.650000	2.89005e-18
4444.600000	2.8913e-18
4444.550000	2.89254e-18
4444.500000	2.89379e-18
4444.450000	2.89504e-18
4444.400000	2.89628e-18
4444.350000	2.89753e-18
4444.300000	2.89878e-18
4444.250000	2.90003e-18
4444.200000	2.90128e-18
4444.150000	2.90252e-18
4444.100000	2.90377e-18
4444.050000	2.90503e-18
4444.000000	2.90628e-18
4443.950000	2.90753e-18
4443.900000	2.90878e-18
4443.850000	2.91003e-18
4443.800000	2.91129e-18
4443.750000	2.91254e-18
4443.700000	2.91379e-18
4443.650000	2.91505e-18
4443.600000	2.9163e-18
4443.550000	2.91756e-18
4443.500000	2.91882e-18
4443.450000	2.92007e-18
4443.400000	2.92133e-18
4443.350000	2.92259e-18
4443.300000	2.92385e-18
4443.250000	2.92511e-18
4443.200000	2.92637e-18
4443.150000	2.92763e-18
4443.100000	2.92889e-18
4443.050000	2.93015e-18
4443.000000	2.93141e-18
4442.950000	2.93267e-18
4442.900000	2.93394e-18
4442.850000	2.9352e-18
4442.800000	2.93647e-18
4442.750000	2.93773e-18
4442.700000	2.93899e-18
4442.650000	2.94026e-18
4442.600000	2.94153e-18
4442.550000	2.94279e-18
4442.500000	2.94406e-18
4442.450000	2.94533e-18
4442.400000	2.9466e-18
4442.350000	2.94787e-18
4442.300000	2.94914e-18
4442.250000	2.95041e-18
4442.200000	2.95168e-18
4442.150000	2.95295e-18
4442.100000	2.95422e-18
4442.050000	2.95549e-18
4442.000000	2.95676e-18
4441.950000	2.95804e-18
4441.900000	2.95931e-18
4441.850000	2.96059e-18
4441.800000	2.96186e-18
4441.750000	2.96314e-18
4441.700000	2.96441e-18
4441.650000	2.96569e-18
4441.600000	2.96697e-18
4441.550000	2.96825e-18
4441.500000	2.96952e-18
4441.450000	2.9708e-18
4441.400000	2.97208e-18
4441.350000	2.97336e-18
4441.300000	2.97464e-18
4441.250000	2.97592e-18
4441.200000	2.97721e-18
4441.150000	2.97849e-18
4441.100000	2.97977e-18
4441.050000	2.98105e-18
4441.000000	2.98234e-18
4440.950000	2.98362e-18
4440.900000	2.98491e-18
4440.850000	2.98619e-18
4440.800000	2.98748e-18
4440.750000	2.98876e-18
4440.700000	2.99005e-18
4440.650000	2.99134e-18
4440.600000	2.99263e-18
4440.550000	2.99392e-18
4440.500000	2.99521e-18
4440.450000	2.9965e-18
4440.400000	2.99779e-18
4440.350000	2.99908e-18
4440.300000	3.00037e-18
4440.250000	3.00166e-18
4440.200000	3.00295e-18
4440.150000	3.00425e-18
4440.100000	3.00554e-18
4440.050000	3.00684e-18
4440.000000	3.00813e-18
4439.950000	3.00943e-18
4439.900000	3.01072e-18
4439.850000	3.01202e-18
4439.800000	3.01332e-18
4439.750000	3.01461e-18
4439.700000	3.01591e-18
4439.650000	3.01721e-18
4439.600000	3.01851e-18
4439.550000	3.01981e-18
4439.500000	3.02111e-18
4439.450000	3.02241e-18
4439.400000	3.02371e-18
4439.350000	3.02502e-18
4439.300000	3.02632e-18
4439.250000	3.02762e-18
4439.200000	3.02893e-18
4439.150000	3.03023e-18
4439.100000	3.03154e-18
4439.050000	3.03284e-18
4439.000000	3.03415e-18
4438.950000	3.03545e-18
4438.900000	3.03676e-18
4438.850000	3.03807e-18
4438.800000	3.03938e-18
4438.750000	3.04069e-18
4438.700000	3.042e-18
4438.650000	3.04331e-18
4438.600000	3.04462e-18
4438.550000	3.04593e-18
4438.500000	3.04724e-18
4438.450000	3.04855e-18
4438.400000	3.04987e-18
4438.350000	3.05118e-18
4438.300000	3.05249e-18
4438.250000	3.05381e-18
4438.200000	3.05512e-18
4438.150000	3.05644e-18
4438.100000	3.05775e-18
4438.050000	3.05907e-18
4438.000000	3.06039e-18
4437.950000	3.06171e-18
4437.900000	3.06303e-18
4437.850000	3.06434e-18
4437.800000	3.06566e-18
4437.750000	3.06698e-18
4437.700000	3.06831e-18
4437.650000	3.06963e-18
4437.600000	3.07095e-18
4437.550000	3.07227e-18
4437.500000	3.07359e-18
4437.450000	3.07492e-18
4437.400000	3.07624e-18
4437.350000	3.07757e-18
4437.300000	3.07889e-18
4437.250000	3.08022e-18
4437.200000	3.08155e-18
4437.150000	3.08287e-18
4437.100000	3.0842e-18
4437.050000	3.08553e-18
4437.000000	3.08686e-18
4436.950000	3.08819e-18
4436.900000	3.08952e-18
4436.850000	3.09085e-18
4436.800000	3.09218e-18
4436.750000	3.09351e-18
4436.700000	3.09484e-18
4436.650000	3.09618e-18
4436.600000	3.09751e-18
4436.550000	3.09884e-18
4436.500000	3.10018e-18
4436.450000	3.10151e-18
4436.400000	3.10285e-18
4436.350000	3.10418e-18
4436.300000	3.10552e-18
4436.250000	3.10686e-18
4436.200000	3.1082e-18
4436.150000	3.10954e-18
4436.100000	3.11087e-18
4436.050000	3.11221e-18
4436.000000	3.11355e-18
4435.950000	3.1149e-18
4435.900000	3.11624e-18
4435.850000	3.11758e-18
4435.800000	3.11892e-18
4435.750000	3.12027e-18
4435.700000	3.12161e-18
4435.650000	3.12295e-18
4435.600000	3.1243e-18
4435.550000	3.12564e-18
4435.500000	3.12699e-18
4435.450000	3.12834e-18
4435.400000	3.12968e-18
4435.350000	3.13103e-18
4435.300000	3.13238e-18
4435.250000	3.13373e-18
4435.200000	3.13508e-18
4435.150000	3.13643e-18
4435.100000	3.13778e-18
4435.050000	3.13913e-18
4435.000000	3.14048e-18
4434.950000	3.14184e-18
4434.900000	3.14319e-18
4434.850000	3.14454e-18
4434.800000	3.1459e-18
4434.750000	3.14725e-18
4434.700000	3.14861e-18
4434.650000	3.14996e-18
4434.600000	3.15132e-18
4434.550000	3.15268e-18
4434.500000	3.15403e-18
4434.450000	3.15539e-18
4434.400000	3.15675e-18
4434.350000	3.15811e-18
4434.300000	3.15947e-18
4434.250000	3.16083e-18
4434.200000	3.16219e-18
4434.150000	3.16356e-18
4434.100000	3.16492e-18
4434.050000	3.16628e-18
4434.000000	3.16764e-18
4433.950000	3.16901e-18
4433.900000	3.17037e-18
4433.850000	3.17174e-18
4433.800000	3.1731e-18
4433.750000	3.17447e-18
4433.700000	3.17584e-18
4433.650000	3.17721e-18
4433.600000	3.17857e-18
4433.550000	3.17994e-18
4433.500000	3.18131e-18
4433.450000	3.18268e-18
4433.400000	3.18405e-18
4433.350000	3.18543e-18
4433.300000	3.1868e-18
4433.250000	3.18817e-18
4433.200000	3.18954e-18
4433.150000	3.19092e-18
4433.100000	3.19229e-18
4433.050000	3.19367e-18
4433.000000	3.19504e-18
4432.950000	3.19642e-18
4432.900000	3.19779e-18
4432.850000	3.19917e-18
4432.800000	3.20055e-18
4432.750000	3.20193e-18
4432.700000	3.20331e-18
4432.650000	3.20469e-18
4432.600000	3.20607e-18
4432.550000	3.20745e-18
4432.500000	3.20883e-18
4432.450000	3.21021e-18
4432.400000	3.21159e-18
4432.350000	3.21298e-18
4432.300000	3.21436e-18
4432.250000	3.21574e-18
4432.200000	3.21713e-18
4432.150000	3.21851e-18
4432.100000	3.2199e-18
4432.050000	3.22129e-18
4432.000000	3.22267e-18
4431.950000	3.22406e-18
4431.900000	3.22545e-18
4431.850000	3.22684e-18
4431.800000	3.22823e-18
4431.750000	3.22962e-18
4431.700000	3.23101e-18
4431.650000	3.2324e-18
4431.600000	3.23379e-18
4431.550000	3.23519e-18
4431.500000	3.23658e-18
4431.450000	3.23797e-18
4431.400000	3.23937e-18
4431.350000	3.24076e-18
4431.300000	3.24216e-18
4431.250000	3.24356e-18
4431.200000	3.24495e-18
4431.150000	3.24635e-18
4431.100000	3.24775e-18
4431.050000	3.24915e-18
4431.000000	3.25055e-18
4430.950000	3.25195e-18
4430.900000	3.25335e-18
4430.850000	3.25475e-18
4430.800000	3.25615e-18
4430.750000	3.25755e-18
4430.700000	3.25895e-18
4430.650000	3.26036e-18
4430.600000	3.26176e-18
4430.550000	3.26317e-18
4430.500000	3.26457e-18
4430.450000	3.26598e-18
4430.400000	3.26738e-18
4430.350000	3.26879e-18
4430.300000	3.2702e-18
4430.250000	3.27161e-18
4430.200000	3.27302e-18
4430.150000	3.27443e-18
4430.100000	3.27584e-18
4430.050000	3.27725e-18
4430.000000	3.27866e-18
4429.950000	3.28007e-18
4429.900000	3.28148e-18
4429.850000	3.2829e-18
4429.800000	3.28431e-18
4429.750000	3.28573e-18
4429.700000	3.28714e-18
4429.650000	3.28856e-18
4429.600000	3.28997e-18
4429.550000	3.29139e-18
4429.500000	3.29281e-18
4429.450000	3.29422e-18
4429.400000	3.29564e-18
4429.350000	3.29706e-18
4429.300000	3.29848e-18
4429.250000	3.2999e-18
4429.200000	3.30132e-18
4429.150000	3.30275e-18
4429.100000	3.30417e-18
4429.050000	3.30559e-18
4429.000000	3.30702e-18
4428.950000	3.30844e-18
4428.900000	3.30986e-18
4428.850000	3.31129e-18
4428.800000	3.31272e-18
4428.750000	3.31414e-18
4428.700000	3.31557e-18
4428.650000	3.317e-18
4428.600000	3.31843e-18
4428.550000	3.31986e-18
4428.500000	3.32129e-18
4428.450000	3.32272e-18
4428.400000	3.32415e-18
4428.350000	3.32558e-18
4428.300000	3.32701e-18
4428.250000	3.32844e-18
4428.200000	3.32988e-18
4428.150000	3.33131e-18
4428.100000	3.33275e-18
4428.050000	3.33418e-18
4428.000000	3.33562e-18
4427.950000	3.33705e-18
4427.900000	3.33849e-18
4427.850000	3.33993e-18
4427.800000	3.34137e-18
4427.750000	3.34281e-18
4427.700000	3.34425e-18
4427.650000	3.34569e-18
4427.600000	3.34713e-18
4427.550000	3.34857e-18
4427.500000	3.35001e-18
4427.450000	3.35145e-18
4427.400000	3.3529e-18
4427.350000	3.35434e-18
4427.300000	3.35578e-18
4427.250000	3.35723e-18
4427.200000	3.35868e-18
4427.150000	3.36012e-18
4427.100000	3.36157e-18
4427.050000	3.36302e-18
4427.000000	3.36447e-18
4426.950000	3.36591e-18
4426.900000	3.36736e-18
4426.850000	3.36881e-18
4426.800000	3.37027e-18
4426.750000	3.37172e-18
4426.700000	3.37317e-18
4426.650000	3.37462e-18
4426.600000	3.37608e-18
4426.550000	3.37753e-18
4426.500000	3.37898e-18
4426.450000	3.38044e-18
4426.400000	3.38189e-18
4426.350000	3.38335e-18
4426.300000	3.38481e-18
4426.250000	3.38627e-18
4426.200000	3.38772e-18
4426.150000	3.38918e-18
4426.100000	3.39064e-18
4426.050000	3.3921e-18
4426.000000	3.39356e-18
4425.950000	3.39503e-18
4425.900000	3.39649e-18
4425.850000	3.39795e-18
4425.800000	3.39941e-18
4425.750000	3.40088e-18
4425.700000	3.40234e-18
4425.650000	3.40381e-18
4425.600000	3.40527e-18
4425.550000	3.40674e-18
4425.500000	3.40821e-18
4425.450000	3.40968e-18
4425.400000	3.41114e-18
4425.350000	3.41261e-18
4425.300000	3.41408e-18
4425.250000	3.41555e-18
4425.200000	3.41702e-18
4425.150000	3.4185e-18
4425.100000	3.41997e-18
4425.050000	3.42144e-18
4425.000000	3.42291e-18
4424.950000	3.42439e-18
4424.900000	3.42586e-18
4424.850000	3.42734e-18
4424.800000	3.42881e-18
4424.750000	3.43029e-18
4424.700000	3.43177e-18
4424.650000	3.43325e-18
4424.600000	3.43473e-18
4424.550000	3.4362e-18
4424.500000	3.43768e-18
4424.450000	3.43916e-18
4424.400000	3.44065e-18
4424.350000	3.44213e-18
4424.300000	3.44361e-18
4424.250000	3.44509e-18
4424.200000	3.44658e-18
4424.150000	3.44806e-18
4424.100000	3.44955e-18
4424.050000	3.45103e-18
4424.000000	3.45252e-18
4423.950000	3.454e-18
4423.900000	3.45549e-18
4423.850000	3.45698e-18
4423.800000	3.45847e-18
4423.750000	3.45996e-18
4423.700000	3.46145e-18
4423.650000	3.46294e-18
4423.600000	3.46443e-18
4423.550000	3.46592e-18
4423.500000	3.46742e-18
4423.450000	3.46891e-18
4423.400000	3.4704e-18
4423.350000	3.4719e-18
4423.300000	3.47339e-18
4423.250000	3.47489e-18
4423.200000	3.47639e-18
4423.150000	3.47788e-18
4423.100000	3.47938e-18
4423.050000	3.48088e-18
4423.000000	3.48238e-18
4422.950000	3.48388e-18
4422.900000	3.48538e-18
4422.850000	3.48688e-18
4422.800000	3.48838e-18
4422.750000	3.48988e-18
4422.700000	3.49139e-18
4422.650000	3.49289e-18
4422.600000	3.49439e-18
4422.550000	3.4959e-18
4422.500000	3.4974e-18
4422.450000	3.49891e-18
4422.400000	3.50042e-18
4422.350000	3.50193e-18
4422.300000	3.50343e-18
4422.250000	3.50494e-18
4422.200000	3.50645e-18
4422.150000	3.50796e-18
4422.100000	3.50947e-18
4422.050000	3.51098e-18
4422.000000	3.5125e-18
4421.950000	3.51401e-18
4421.900000	3.51552e-18
4421.850000	3.51704e-18
4421.800000	3.51855e-18
4421.750000	3.52007e-18
4421.700000	3.52158e-18
4421.650000	3.5231e-18
4421.600000	3.52462e-18
4421.550000	3.52613e-18
4421.500000	3.52765e-18
4421.450000	3.52917e-18
4421.400000	3.53069e-18
4421.350000	3.53221e-18
4421.300000	3.53373e-18
4421.250000	3.53526e-18
4421.200000	3.53678e-18
4421.150000	3.5383e-18
4421.100000	3.53983e-18
4421.050000	3.54135e-18
4421.000000	3.54287e-18
4420.950000	3.5444e-18
4420.900000	3.54593e-18
4420.850000	3.54745e-18
4420.800000	3.54898e-18
4420.750000	3.55051e-18
4420.700000	3.55204e-18
4420.650000	3.55357e-18
4420.600000	3.5551e-18
4420.550000	3.55663e-18
4420.500000	3.55816e-18
4420.450000	3.55969e-18
4420.400000	3.56123e-18
4420.350000	3.56276e-18
4420.300000	3.5643e-18
4420.250000	3.56583e-18
4420.200000	3.56737e-18
4420.150000	3.5689e-18
4420.100000	3.57044e-18
4420.050000	3.57198e-18
4420.000000	3.57352e-18
4419.950000	3.57506e-18
4419.900000	3.57659e-18
4419.850000	3.57814e-18
4419.800000	3.57968e-18
4419.750000	3.58122e-18
4419.700000	3.58276e-18
4419.650000	3.5843e-18
4419.600000	3.58585e-18
4419.550000	3.58739e-18
4419.500000	3.58894e-18
4419.450000	3.59048e-18
4419.400000	3.59203e-18
4419.350000	3.59358e-18
4419.300000	3.59512e-18
4419.250000	3.59667e-18
4419.200000	3.59822e-18
4419.150000	3.59977e-18
4419.100000	3.60132e-18
4419.050000	3.60287e-18
4419.000000	3.60442e-18
4418.950000	3.60597e-18
4418.900000	3.60753e-18
4418.850000	3.60908e-18
4418.800000	3.61064e-18
4418.750000	3.61219e-18
4418.700000	3.61375e-18
4418.650000	3.6153e-18
4418.600000	3.61686e-18
4418.550000	3.61842e-18
4418.500000	3.61998e-18
4418.450000	3.62153e-18
4418.400000	3.62309e-18
4418.350000	3.62466e-18
4418.300000	3.62622e-18
4418.250000	3.62778e-18
4418.200000	3.62934e-18
4418.150000	3.6309e-18
4418.100000	3.63247e-18
4418.050000	3.63403e-18
4418.000000	3.6356e-18
4417.950000	3.63716e-18
4417.900000	3.63873e-18
4417.850000	3.6403e-18
4417.800000	3.64186e-18
4417.750000	3.64343e-18
4417.700000	3.645e-18
4417.650000	3.64657e-18
4417.600000	3.64814e-18
4417.550000	3.64971e-18
4417.500000	3.65128e-18
4417.450000	3.65286e-18
4417.400000	3.65443e-18
4417.350000	3.656e-18
4417.300000	3.65758e-18
4417.250000	3.65915e-18
4417.200000	3.66073e-18
4417.150000	3.66231e-18
4417.100000	3.66388e-18
4417.050000	3.66546e-18
4417.000000	3.66704e-18
4416.950000	3.66862e-18
4416.900000	3.6702e-18
4416.850000	3.67178e-18
4416.800000	3.67336e-18
4416.750000	3.67494e-18
4416.700000	3.67653e-18
4416.650000	3.67811e-18
4416.600000	3.67969e-18
4416.550000	3.68128e-18
4416.500000	3.68286e-18
4416.450000	3.68445e-18
4416.400000	3.68604e-18
4416.350000	3.68762e-18
4416.300000	3.68921e-18
4416.250000	3.6908e-18
4416.200000	3.69239e-18
4416.150000	3.69398e-18
4416.100000	3.69557e-18
4416.050000	3.69716e-18
4416.000000	3.69875e-18
4415.950000	3.70035e-18
4415.900000	3.70194e-18
4415.850000	3.70354e-18
4415.800000	3.70513e-18
4415.750000	3.70673e-18
4415.700000	3.70832e-18
4415.650000	3.70992e-18
4415.600000	3.71152e-18
4415.550000	3.71312e-18
4415.500000	3.71472e-18
4415.450000	3.71632e-18
4415.400000	3.71792e-18
4415.350000	3.71952e-18
4415.300000	3.72112e-18
4415.250000	3.72272e-18
4415.200000	3.72432e-18
4415.150000	3.72593e-18
4415.100000	3.72753e-18
4415.050000	3.72914e-18
4415.000000	3.73074e-18
4414.950000	3.73235e-18
4414.900000	3.73396e-18
4414.850000	3.73557e-18
4414.800000	3.73718e-18
4414.750000	3.73879e-18
4414.700000	3.7404e-18
4414.650000	3.74201e-18
4414.600000	3.74362e-18
4414.550000	3.74523e-18
4414.500000	3.74684e-18
4414.450000	3.74846e-18
4414.400000	3.75007e-18
4414.350000	3.75169e-18
4414.300000	3.7533e-18
4414.250000	3.75492e-18
4414.200000	3.75654e-18
4414.150000	3.75815e-18
4414.100000	3.75977e-18
4414.050000	3.76139e-18
4414.000000	3.76301e-18
4413.950000	3.76463e-18
4413.900000	3.76625e-18
4413.850000	3.76787e-18
4413.800000	3.7695e-18
4413.750000	3.77112e-18
4413.700000	3.77274e-18
4413.650000	3.77437e-18
4413.600000	3.776e-18
4413.550000	3.77762e-18
4413.500000	3.77925e-18
4413.450000	3.78088e-18
4413.400000	3.7825e-18
4413.350000	3.78413e-18
4413.300000	3.78576e-18
4413.250000	3.78739e-18
4413.200000	3.78902e-18
4413.150000	3.79066e-18
4413.100000	3.79229e-18
4413.050000	3.79392e-18
4413.000000	3.79556e-18
4412.950000	3.79719e-18
4412.900000	3.79883e-18
4412.850000	3.80046e-18
4412.800000	3.8021e-18
4412.750000	3.80374e-18
4412.700000	3.80537e-18
4412.650000	3.80701e-18
4412.600000	3.80865e-18
4412.550000	3.81029e-18
4412.500000	3.81193e-18
4412.450000	3.81358e-18
4412.400000	3.81522e-18
4412.350000	3.81686e-18
4412.300000	3.81851e-18
4412.250000	3.82015e-18
4412.200000	3.82179e-18
4412.150000	3.82344e-18
4412.100000	3.82509e-18
4412.050000	3.82673e-18
4412.000000	3.82838e-18
4411.950000	3.83003e-18
4411.900000	3.83168e-18
4411.850000	3.83333e-18
4411.800000	3.83498e-18
4411.750000	3.83663e-18
4411.700000	3.83829e-18
4411.650000	3.83994e-18
4411.600000	3.84159e-18
4411.550000	3.84325e-18
4411.500000	3.8449e-18
4411.450000	3.84656e-18
4411.400000	3.84821e-18
4411.350000	3.84987e-18
4411.300000	3.85153e-18
4411.250000	3.85319e-18
4411.200000	3.85485e-18
4411.150000	3.85651e-18
4411.100000	3.85817e-18
4411.050000	3.85983e-18
4411.000000	3.86149e-18
4410.950000	3.86316e-18
4410.900000	3.86482e-18
4410.850000	3.86648e-18
4410.800000	3.86815e-18
4410.750000	3.86982e-18
4410.700000	3.87148e-18
4410.650000	3.87315e-18
4410.600000	3.87482e-18
4410.550000	3.87649e-18
4410.500000	3.87816e-18
4410.450000	3.87983e-18
4410.400000	3.8815e-18
4410.350000	3.88317e-18
4410.300000	3.88484e-18
4410.250000	3.88651e-18
4410.200000	3.88819e-18
4410.150000	3.88986e-18
4410.100000	3.89154e-18
4410.050000	3.89321e-18
4410.000000	3.89489e-18
4409.950000	3.89657e-18
4409.900000	3.89825e-18
4409.850000	3.89992e-18
4409.800000	3.9016e-18
4409.750000	3.90328e-18
4409.700000	3.90497e-18
4409.650000	3.90665e-18
4409.600000	3.90833e-18
4409.550000	3.91001e-18
4409.500000	3.9117e-18
4409.450000	3.91338e-18
4409.400000	3.91507e-18
4409.350000	3.91675e-18
4409.300000	3.91844e-18
4409.250000	3.92013e-18
4409.200000	3.92182e-18
4409.150000	3.9235e-18
4409.100000	3.92519e-18
4409.050000	3.92689e-18
4409.000000	3.92858e-18
4408.950000	3.93027e-18
4408.900000	3.93196e-18
4408.850000	3.93365e-18
4408.800000	3.93535e-18
4408.750000	3.93704e-18
4408.700000	3.93874e-18
4408.650000	3.94044e-18
4408.600000	3.94213e-18
4408.550000	3.94383e-18
4408.500000	3.94553e-18
4408.450000	3.94723e-18
4408.400000	3.94893e-18
4408.350000	3.95063e-18
4408.300000	3.95233e-18
4408.250000	3.95403e-18
4408.200000	3.95573e-18
4408.150000	3.95744e-18
4408.100000	3.95914e-18
4408.050000	3.96085e-18
4408.000000	3.96255e-18
4407.950000	3.96426e-18
4407.900000	3.96597e-18
4407.850000	3.96768e-18
4407.800000	3.96938e-18
4407.750000	3.97109e-18
4407.700000	3.9728e-18
4407.650000	3.97451e-18
4407.600000	3.97623e-18
4407.550000	3.97794e-18
4407.500000	3.97965e-18
4407.450000	3.98137e-18
4407.400000	3.98308e-18
4407.350000	3.9848e-18
4407.300000	3.98651e-18
4407.250000	3.98823e-18
4407.200000	3.98995e-18
4407.150000	3.99167e-18
4407.100000	3.99338e-18
4407.050000	3.9951e-18
4407.000000	3.99682e-18
4406.950000	3.99855e-18
4406.900000	4.00027e-18
4406.850000	4.00199e-18
4406.800000	4.00371e-18
4406.750000	4.00544e-18
4406.700000	4.00716e-18
4406.650000	4.00889e-18
4406.600000	4.01062e-18
4406.550000	4.01234e-18
4406.500000	4.01407e-18
4406.450000	4.0158e-18
4406.400000	4.01753e-18
4406.350000	4.01926e-18
4406.300000	4.02099e-18
4406.250000	4.02272e-18
4406.200000	4.02445e-18
4406.150000	4.02619e-18
4406.100000	4.02792e-18
4406.050000	4.02966e-18
4406.000000	4.03139e-18
4405.950000	4.03313e-18
4405.900000	4.03487e-18
4405.850000	4.0366e-18
4405.800000	4.03834e-18
4405.750000	4.04008e-18
4405.700000	4.04182e-18
4405.650000	4.04356e-18
4405.600000	4.0453e-18
4405.550000	4.04704e-18
4405.500000	4.04879e-18
4405.450000	4.05053e-18
4405.400000	4.05228e-18
4405.350000	4.05402e-18
4405.300000	4.05577e-18
4405.250000	4.05751e-18
4405.200000	4.05926e-18
4405.150000	4.06101e-18
4405.100000	4.06276e-18
4405.050000	4.06451e-18
4405.000000	4.06626e-18
4404.950000	4.06801e-18
4404.900000	4.06976e-18
4404.850000	4.07151e-18
4404.800000	4.07327e-18
4404.750000	4.07502e-18
4404.700000	4.07678e-18
4404.650000	4.07853e-18
4404.600000	4.08029e-18
4404.550000	4.08205e-18
4404.500000	4.0838e-18
4404.450000	4.08556e-18
4404.400000	4.08732e-18
4404.350000	4.08908e-18
4404.300000	4.09084e-18
4404.250000	4.09261e-18
4404.200000	4.09437e-18
4404.150000	4.09613e-18
4404.100000	4.0979e-18
4404.050000	4.09966e-18
4404.000000	4.10143e-18
4403.950000	4.10319e-18
4403.900000	4.10496e-18
4403.850000	4.10673e-18
4403.800000	4.1085e-18
4403.750000	4.11027e-18
4403.700000	4.11204e-18
4403.650000	4.11381e-18
4403.600000	4.11558e-18
4403.550000	4.11735e-18
4403.500000	4.11912e-18
4403.450000	4.1209e-18
4403.400000	4.12267e-18
4403.350000	4.12445e-18
4403.300000	4.12622e-18
4403.250000	4.128e-18
4403.200000	4.12978e-18
4403.150000	4.13156e-18
4403.100000	4.13334e-18
4403.050000	4.13512e-18
4403.000000	4.1369e-18
4402.950000	4.13868e-18
4402.900000	4.14046e-18
4402.850000	4.14225e-18
4402.800000	4.14403e-18
4402.750000	4.14581e-18
4402.700000	4.1476e-18
4402.650000	4.14939e-18
4402.600000	4.15117e-18
4402.550000	4.15296e-18
4402.500000	4.15475e-18
4402.450000	4.15654e-18
4402.400000	4.15833e-18
4402.350000	4.16012e-18
4402.300000	4.16191e-18
4402.250000	4.1637e-18
4402.200000	4.1655e-18
4402.150000	4.16729e-18
4402.100000	4.16909e-18
4402.050000	4.17088e-18
4402.000000	4.17268e-18
4401.950000	4.17447e-18
4401.900000	4.17627e-18
4401.850000	4.17807e-18
4401.800000	4.17987e-18
4401.750000	4.18167e-18
4401.700000	4.18347e-18
4401.650000	4.18527e-18
4401.600000	4.18708e-18
4401.550000	4.18888e-18
4401.500000	4.19068e-18
4401.450000	4.19249e-18
4401.400000	4.19429e-18
4401.350000	4.1961e-18
4401.300000	4.19791e-18
4401.250000	4.19971e-18
4401.200000	4.20152e-18
4401.150000	4.20333e-18
4401.100000	4.20514e-18
4401.050000	4.20695e-18
4401.000000	4.20877e-18
4400.950000	4.21058e-18
4400.900000	4.21239e-18
4400.850000	4.21421e-18
4400.800000	4.21602e-18
4400.750000	4.21784e-18
4400.700000	4.21965e-18
4400.650000	4.22147e-18
4400.600000	4.22329e-18
4400.550000	4.22511e-18
4400.500000	4.22693e-18
4400.450000	4.22875e-18
4400.400000	4.23057e-18
4400.350000	4.23239e-18
4400.300000	4.23421e-18
4400.250000	4.23604e-18
4400.200000	4.23786e-18
4400.150000	4.23969e-18
4400.100000	4.24151e-18
4400.050000	4.24334e-18
4400.000000	4.24517e-18
4399.950000	4.24699e-18
4399.900000	4.24882e-18
4399.850000	4.25065e-18
4399.800000	4.25248e-18
4399.750000	4.25432e-18
4399.700000	4.25615e-18
4399.650000	4.25798e-18
4399.600000	4.25981e-18
4399.550000	4.26165e-18
4399.500000	4.26348e-18
4399.450000	4.26532e-18
4399.400000	4.26716e-18
4399.350000	4.269e-18
4399.300000	4.27083e-18
4399.250000	4.27267e-18
4399.200000	4.27451e-18
4399.150000	4.27635e-18
4399.100000	4.2782e-18
4399.050000	4.28004e-18
4399.000000	4.28188e-18
4398.950000	4.28373e-18
4398.900000	4.28557e-18
4398.850000	4.28742e-18
4398.800000	4.28926e-18
4398.750000	4.29111e-18
4398.700000	4.29296e-18
4398.650000	4.29481e-18
4398.600000	4.29666e-18
4398.550000	4.29851e-18
4398.500000	4.30036e-18
4398.450000	4.30221e-18
4398.400000	4.30406e-18
4398.350000	4.30592e-18
4398.300000	4.30777e-18
4398.250000	4.30963e-18
4398.200000	4.31148e-18
4398.150000	4.31334e-18
4398.100000	4.3152e-18
4398.050000	4.31706e-18
4398.000000	4.31891e-18
4397.950000	4.32077e-18
4397.900000	4.32264e-18
4397.850000	4.3245e-18
4397.800000	4.32636e-18
4397.750000	4.32822e-18
4397.700000	4.33009e-18
4397.650000	4.33195e-18
4397.600000	4.33382e-18
4397.550000	4.33568e-18
4397.500000	4.33755e-18
4397.450000	4.33942e-18
4397.400000	4.34129e-18
4397.350000	4.34316e-18
4397.300000	4.34503e-18
4397.250000	4.3469e-18
4397.200000	4.34877e-18
4397.150000	4.35064e-18
4397.100000	4.35252e-18
4397.050000	4.35439e-18
4397.000000	4.35627e-18
4396.950000	4.35814e-18
4396.900000	4.36002e-18
4396.850000	4.3619e-18
4396.800000	4.36378e-18
4396.750000	4.36566e-18
4396.700000	4.36754e-18
4396.650000	4.36942e-18
4396.600000	4.3713e-18
4396.550000	4.37318e-18
4396.500000	4.37506e-18
4396.450000	4.37695e-18
4396.400000	4.37883e-18
4396.350000	4.38072e-18
4396.300000	4.38261e-18
4396.250000	4.38449e-18
4396.200000	4.38638e-18
4396.150000	4.38827e-18
4396.100000	4.39016e-18
4396.050000	4.39205e-18
4396.000000	4.39394e-18
4395.950000	4.39584e-18
4395.900000	4.39773e-18
4395.850000	4.39962e-18
4395.800000	4.40152e-18
4395.750000	4.40341e-18
4395.700000	4.40531e-18
4395.650000	4.40721e-18
4395.600000	4.40911e-18
4395.550000	4.411e-18
4395.500000	4.4129e-18
4395.450000	4.4148e-18
4395.400000	4.41671e-18
4395.350000	4.41861e-18
4395.300000	4.42051e-18
4395.250000	4.42241e-18
4395.200000	4.42432e-18
4395.150000	4.42622e-18
4395.100000	4.42813e-18
4395.050000	4.43004e-18
4395.000000	4.43195e-18
4394.950000	4.43385e-18
4394.900000	4.43576e-18
4394.850000	4.43767e-18
4394.800000	4.43959e-18
4394.750000	4.4415e-18
4394.700000	4.44341e-18
4394.650000	4.44532e-18
4394.600000	4.44724e-18
4394.550000	4.44915e-18
4394.500000	4.45107e-18
4394.450000	4.45299e-18
4394.400000	4.4549e-18
4394.350000	4.45682e-18
4394.300000	4.45874e-18
4394.250000	4.46066e-18
4394.200000	4.46258e-18
4394.150000	4.46451e-18
4394.100000	4.46643e-18
4394.050000	4.46835e-18
4394.000000	4.47028e-18
4393.950000	4.4722e-18
4393.900000	4.47413e-18
4393.850000	4.47605e-18
4393.800000	4.47798e-18
4393.750000	4.47991e-18
4393.700000	4.48184e-18
4393.650000	4.48377e-18
4393.600000	4.4857e-18
4393.550000	4.48763e-18
4393.500000	4.48957e-18
4393.450000	4.4915e-18
4393.400000	4.49343e-18
4393.350000	4.49537e-18
4393.300000	4.4973e-18
4393.250000	4.49924e-18
4393.200000	4.50118e-18
4393.150000	4.50312e-18
4393.100000	4.50506e-18
4393.050000	4.507e-18
4393.000000	4.50894e-18
4392.950000	4.51088e-18
4392.900000	4.51282e-18
4392.850000	4.51477e-18
4392.800000	4.51671e-18
4392.750000	4.51866e-18
4392.700000	4.5206e-18
4392.650000	4.52255e-18
4392.600000	4.5245e-18
4392.550000	4.52645e-18
4392.500000	4.52839e-18
4392.450000	4.53034e-18
4392.400000	4.5323e-18
4392.350000	4.53425e-18
4392.300000	4.5362e-18
4392.250000	4.53815e-18
4392.200000	4.54011e-18
4392.150000	4.54206e-18
4392.100000	4.54402e-18
4392.050000	4.54598e-18
4392.000000	4.54793e-18
4391.950000	4.54989e-18
4391.900000	4.55185e-18
4391.850000	4.55381e-18
4391.800000	4.55577e-18
4391.750000	4.55774e-18
4391.700000	4.5597e-18
4391.650000	4.56166e-18
4391.600000	4.56363e-18
4391.550000	4.56559e-18
4391.500000	4.56756e-18
4391.450000	4.56953e-18
4391.400000	4.57149e-18
4391.350000	4.57346e-18
4391.300000	4.57543e-18
4391.250000	4.5774e-18
4391.200000	4.57937e-18
4391.150000	4.58135e-18
4391.100000	4.58332e-18
4391.050000	4.58529e-18
4391.000000	4.58727e-18
4390.950000	4.58924e-18
4390.900000	4.59122e-18
4390.850000	4.5932e-18
4390.800000	4.59518e-18
4390.750000	4.59716e-18
4390.700000	4.59914e-18
4390.650000	4.60112e-18
4390.600000	4.6031e-18
4390.550000	4.60508e-18
4390.500000	4.60706e-18
4390.450000	4.60905e-18
4390.400000	4.61103e-18
4390.350000	4.61302e-18
4390.300000	4.615e-18
4390.250000	4.61699e-18
4390.200000	4.61898e-18
4390.150000	4.62097e-18
4390.100000	4.62296e-18
4390.050000	4.62495e-18
4390.000000	4.62694e-18
4389.950000	4.62894e-18
4389.900000	4.63093e-18
4389.850000	4.63292e-18
4389.800000	4.63492e-18
4389.750000	4.63691e-18
4389.700000	4.63891e-18
4389.650000	4.64091e-18
4389.600000	4.64291e-18
4389.550000	4.64491e-18
4389.500000	4.64691e-18
4389.450000	4.64891e-18
4389.400000	4.65091e-18
4389.350000	4.65291e-18
4389.300000	4.65492e-18
4389.250000	4.65692e-18
4389.200000	4.65893e-18
4389.150000	4.66094e-18
4389.100000	4.66294e-18
4389.050000	4.66495e-18
4389.000000	4.66696e-18
4388.950000	4.66897e-18
4388.900000	4.67098e-18
4388.850000	4.67299e-18
4388.800000	4.675e-18
4388.750000	4.67702e-18
4388.700000	4.67903e-18
4388.650000	4.68105e-18
4388.600000	4.68306e-18
4388.550000	4.68508e-18
4388.500000	4.6871e-18
4388.450000	4.68912e-18
4388.400000	4.69114e-18
4388.350000	4.69316e-18
4388.300000	4.69518e-18
4388.250000	4.6972e-18
4388.200000	4.69922e-18
4388.150000	4.70125e-18
4388.100000	4.70327e-18
4388.050000	4.7053e-18
4388.000000	4.70732e-18
4387.950000	4.70935e-18
4387.900000	4.71138e-18
4387.850000	4.71341e-18
4387.800000	4.71544e-18
4387.750000	4.71747e-18
4387.700000	4.7195e-18
4387.650000	4.72153e-18
4387.600000	4.72357e-18
4387.550000	4.7256e-18
4387.500000	4.72764e-18
4387.450000	4.72967e-18
4387.400000	4.73171e-18
4387.350000	4.73375e-18
4387.300000	4.73578e-18
4387.250000	4.73782e-18
4387.200000	4.73986e-18
4387.150000	4.74191e-18
4387.100000	4.74395e-18
4387.050000	4.74599e-18
4387.000000	4.74804e-18
4386.950000	4.75008e-18
4386.900000	4.75213e-18
4386.850000	4.75417e-18
4386.800000	4.75622e-18
4386.750000	4.75827e-18
4386.700000	4.76032e-18
4386.650000	4.76237e-18
4386.600000	4.76442e-18
4386.550000	4.76647e-18
4386.500000	4.76852e-18
4386.450000	4.77058e-18
4386.400000	4.77263e-18
4386.350000	4.77469e-18
4386.300000	4.77674e-18
4386.250000	4.7788e-18
4386.200000	4.78086e-18
4386.150000	4.78292e-18
4386.100000	4.78498e-18
4386.050000	4.78704e-18
4386.000000	4.7891e-18
4385.950000	4.79116e-18
4385.900000	4.79323e-18
4385.850000	4.79529e-18
4385.800000	4.79736e-18
4385.750000	4.79942e-18
4385.700000	4.80149e-18
4385.650000	4.80356e-18
4385.600000	4.80562e-18
4385.550000	4.80769e-18
4385.500000	4.80977e-18
4385.450000	4.81184e-18
4385.400000	4.81391e-18
4385.350000	4.81598e-18
4385.300000	4.81806e-18
4385.250000	4.82013e-18
4385.200000	4.82221e-18
4385.150000	4.82428e-18
4385.100000	4.82636e-18
4385.050000	4.82844e-18
4385.000000	4.83052e-18
4384.950000	4.8326e-18
4384.900000	4.83468e-18
4384.850000	4.83676e-18
4384.800000	4.83885e-18
4384.750000	4.84093e-18
4384.700000	4.84301e-18
4384.650000	4.8451e-18
4384.600000	4.84719e-18
4384.550000	4.84927e-18
4384.500000	4.85136e-18
4384.450000	4.85345e-18
4384.400000	4.85554e-18
4384.350000	4.85763e-18
4384.300000	4.85973e-18
4384.250000	4.86182e-18
4384.200000	4.86391e-18
4384.150000	4.86601e-18
4384.100000	4.8681e-18
4384.050000	4.8702e-18
4384.000000	4.8723e-18
4383.950000	4.8744e-18
4383.900000	4.87649e-18
4383.850000	4.87859e-18
4383.800000	4.8807e-18
4383.750000	4.8828e-18
4383.700000	4.8849e-18
4383.650000	4.887e-18
4383.600000	4.88911e-18
4383.550000	4.89121e-18
4383.500000	4.89332e-18
4383.450000	4.89543e-18
4383.400000	4.89754e-18
4383.350000	4.89965e-18
4383.300000	4.90176e-18
4383.250000	4.90387e-18
4383.200000	4.90598e-18
4383.150000	4.90809e-18
4383.100000	4.91021e-18
4383.050000	4.91232e-18
4383.000000	4.91444e-18
4382.950000	4.91655e-18
4382.900000	4.91867e-18
4382.850000	4.92079e-18
4382.800000	4.92291e-18
4382.750000	4.92503e-18
4382.700000	4.92715e-18
4382.650000	4.92927e-18
4382.600000	4.93139e-18
4382.550000	4.93352e-18
4382.500000	4.93564e-18
4382.450000	4.93777e-18
4382.400000	4.93989e-18
4382.350000	4.94202e-18
4382.300000	4.94415e-18
4382.250000	4.94628e-18
4382.200000	4.94841e-18
4382.150000	4.95054e-18
4382.100000	4.95267e-18
4382.050000	4.95481e-18
4382.000000	4.95694e-18
4381.950000	4.95907e-18
4381.900000	4.96121e-18
4381.850000	4.96335e-18
4381.800000	4.96548e-18
4381.750000	4.96762e-18
4381.700000	4.96976e-18
4381.650000	4.9719e-18
4381.600000	4.97404e-18
4381.550000	4.97619e-18
4381.500000	4.97833e-18
4381.450000	4.98047e-18
4381.400000	4.98262e-18
4381.350000	4.98476e-18
4381.300000	4.98691e-18
4381.250000	4.98906e-18
4381.200000	4.99121e-18
4381.150000	4.99336e-18
4381.100000	4.99551e-18
4381.050000	4.99766e-18
4381.000000	4.99981e-18
4380.950000	5.00196e-18
4380.900000	5.00412e-18
4380.850000	5.00627e-18
4380.800000	5.00843e-18
4380.750000	5.01059e-18
4380.700000	5.01274e-18
4380.650000	5.0149e-18
4380.600000	5.01706e-18
4380.550000	5.01922e-18
4380.500000	5.02139e-18
4380.450000	5.02355e-18
4380.400000	5.02571e-18
4380.350000	5.02788e-18
4380.300000	5.03004e-18
4380.250000	5.03221e-18
4380.200000	5.03437e-18
4380.150000	5.03654e-18
4380.100000	5.03871e-18
4380.050000	5.04088e-18
4380.000000	5.04305e-18
4379.950000	5.04522e-18
4379.900000	5.0474e-18
4379.850000	5.04957e-18
4379.800000	5.05175e-18
4379.750000	5.05392e-18
4379.700000	5.0561e-18
4379.650000	5.05828e-18
4379.600000	5.06045e-18
4379.550000	5.06263e-18
4379.500000	5.06481e-18
4379.450000	5.067e-18
4379.400000	5.06918e-18
4379.350000	5.07136e-18
4379.300000	5.07354e-18
4379.250000	5.07573e-18
4379.200000	5.07792e-18
4379.150000	5.0801e-18
4379.100000	5.08229e-18
4379.050000	5.08448e-18
4379.000000	5.08667e-18
4378.950000	5.08886e-18
4378.900000	5.09105e-18
4378.850000	5.09324e-18
4378.800000	5.09544e-18
4378.750000	5.09763e-18
4378.700000	5.09983e-18
4378.650000	5.10202e-18
4378.600000	5.10422e-18
4378.550000	5.10642e-18
4378.500000	5.10862e-18
4378.450000	5.11082e-18
4378.400000	5.11302e-18
4378.350000	5.11522e-18
4378.300000	5.11742e-18
4378.250000	5.11963e-18
4378.200000	5.12183e-18
4378.150000	5.12404e-18
4378.100000	5.12625e-18
4378.050000	5.12845e-18
4378.000000	5.13066e-18
4377.950000	5.13287e-18
4377.900000	5.13508e-18
4377.850000	5.13729e-18
4377.800000	5.13951e-18
4377.750000	5.14172e-18
4377.700000	5.14393e-18
4377.650000	5.14615e-18
4377.600000	5.14837e-18
4377.550000	5.15058e-18
4377.500000	5.1528e-18
4377.450000	5.15502e-18
4377.400000	5.15724e-18
4377.350000	5.15946e-18
4377.300000	5.16168e-18
4377.250000	5.16391e-18
4377.200000	5.16613e-18
4377.150000	5.16836e-18
4377.100000	5.17058e-18
4377.050000	5.17281e-18
4377.000000	5.17504e-18
4376.950000	5.17726e-18
4376.900000	5.17949e-18
4376.850000	5.18172e-18
4376.800000	5.18396e-18
4376.750000	5.18619e-18
4376.700000	5.18842e-18
4376.650000	5.19066e-18
4376.600000	5.19289e-18
4376.550000	5.19513e-18
4376.500000	5.19737e-18
4376.450000	5.1996e-18
4376.400000	5.20184e-18
4376.350000	5.20408e-18
4376.300000	5.20633e-18
4376.250000	5.20857e-18
4376.200000	5.21081e-18
4376.150000	5.21305e-18
4376.100000	5.2153e-18
4376.050000	5.21755e-18
4376.000000	5.21979e-18
4375.950000	5.22204e-18
4375.900000	5.22429e-18
4375.850000	5.22654e-18
4375.800000	5.22879e-18
4375.750000	5.23104e-18
4375.700000	5.2333e-18
4375.650000	5.23555e-18
4375.600000	5.2378e-18
4375.550000	5.24006e-18
4375.500000	5.24232e-18
4375.450000	5.24457e-18
4375.400000	5.24683e-18
4375.350000	5.24909e-18
4375.300000	5.25135e-18
4375.250000	5.25361e-18
4375.200000	5.25588e-18
4375.150000	5.25814e-18
4375.100000	5.26041e-18
4375.050000	5.26267e-18
4375.000000	5.26494e-18
4374.950000	5.2672e-18
4374.900000	5.26947e-18
4374.850000	5.27174e-18
4374.800000	5.27401e-18
4374.750000	5.27628e-18
4374.700000	5.27856e-18
4374.650000	5.28083e-18
4374.600000	5.2831e-18
4374.550000	5.28538e-18
4374.500000	5.28766e-18
4374.450000	5.28993e-18
4374.400000	5.29221e-18
4374.350000	5.29449e-18
4374.300000	5.29677e-18
4374.250000	5.29905e-18
4374.200000	5.30133e-18
4374.150000	5.30362e-18
4374.100000	5.3059e-18
4374.050000	5.30819e-18
4374.000000	5.31047e-18
4373.950000	5.31276e-18
4373.900000	5.31505e-18
4373.850000	5.31734e-18
4373.800000	5.31963e-18
4373.750000	5.32192e-18
4373.700000	5.32421e-18
4373.650000	5.3265e-18
4373.600000	5.3288e-18
4373.550000	5.33109e-18
4373.500000	5.33339e-18
4373.450000	5.33568e-18
4373.400000	5.33798e-18
4373.350000	5.34028e-18
4373.300000	5.34258e-18
4373.250000	5.34488e-18
4373.200000	5.34718e-18
4373.150000	5.34949e-18
4373.100000	5.35179e-18
4373.050000	5.3541e-18
4373.000000	5.3564e-18
4372.950000	5.35871e-18
4372.900000	5.36102e-18
4372.850000	5.36332e-18
4372.800000	5.36563e-18
4372.750000	5.36795e-18
4372.700000	5.37026e-18
4372.650000	5.37257e-18
4372.600000	5.37488e-18
4372.550000	5.3772e-18
4372.500000	5.37951e-18
4372.450000	5.38183e-18
4372.400000	5.38415e-18
4372.350000	5.38647e-18
4372.300000	5.38879e-18
4372.250000	5.39111e-18
4372.200000	5.39343e-18
4372.150000	5.39575e-18
4372.100000	5.39808e-18
4372.050000	5.4004e-18
4372.000000	5.40273e-18
4371.950000	5.40505e-18
4371.900000	5.40738e-18
4371.850000	5.40971e-18
4371.800000	5.41204e-18
4371.750000	5.41437e-18
4371.700000	5.4167e-18
4371.650000	5.41904e-18
4371.600000	5.42137e-18
4371.550000	5.4237e-18
4371.500000	5.42604e-18
4371.450000	5.42838e-18
4371.400000	5.43071e-18
4371.350000	5.43305e-18
4371.300000	5.43539e-18
4371.250000	5.43773e-18
4371.200000	5.44008e-18
4371.150000	5.44242e-18
4371.100000	5.44476e-18
4371.050000	5.44711e-18
4371.000000	5.44945e-18
4370.950000	5.4518e-18
4370.900000	5.45415e-18
4370.850000	5.4565e-18
4370.800000	5.45885e-18
4370.750000	5.4612e-18
4370.700000	5.46355e-18
4370.650000	5.4659e-18
4370.600000	5.46826e-18
4370.550000	5.47061e-18
4370.500000	5.47297e-18
4370.450000	5.47533e-18
4370.400000	5.47768e-18
4370.350000	5.48004e-18
4370.300000	5.4824e-18
4370.250000	5.48476e-18
4370.200000	5.48713e-18
4370.150000	5.48949e-18
4370.100000	5.49185e-18
4370.050000	5.49422e-18
4370.000000	5.49658e-18
4369.950000	5.49895e-18
4369.900000	5.50132e-18
4369.850000	5.50369e-18
4369.800000	5.50606e-18
4369.750000	5.50843e-18
4369.700000	5.5108e-18
4369.650000	5.51318e-18
4369.600000	5.51555e-18
4369.550000	5.51793e-18
4369.500000	5.5203e-18
4369.450000	5.52268e-18
4369.400000	5.52506e-18
4369.350000	5.52744e-18
4369.300000	5.52982e-18
4369.250000	5.5322e-18
4369.200000	5.53458e-18
4369.150000	5.53697e-18
4369.100000	5.53935e-18
4369.050000	5.54174e-18
4369.000000	5.54412e-18
4368.950000	5.54651e-18
4368.900000	5.5489e-18
4368.850000	5.55129e-18
4368.800000	5.55368e-18
4368.750000	5.55607e-18
4368.700000	5.55846e-18
4368.650000	5.56086e-18
4368.600000	5.56325e-18
4368.550000	5.56565e-18
4368.500000	5.56805e-18
4368.450000	5.57044e-18
4368.400000	5.57284e-18
4368.350000	5.57524e-18
4368.300000	5.57764e-18
4368.250000	5.58005e-18
4368.200000	5.58245e-18
4368.150000	5.58485e-18
4368.100000	5.58726e-18
4368.050000	5.58966e-18
4368.000000	5.59207e-18
4367.950000	5.59448e-18
4367.900000	5.59689e-18
4367.850000	5.5993e-18
4367.800000	5.60171e-18
4367.750000	5.60412e-18
4367.700000	5.60654e-18
4367.650000	5.60895e-18
4367.600000	5.61137e-18
4367.550000	5.61378e-18
4367.500000	5.6162e-18
4367.450000	5.61862e-18
4367.400000	5.62104e-18
4367.350000	5.62346e-18
4367.300000	5.62588e-18
4367.250000	5.62831e-18
4367.200000	5.63073e-18
4367.150000	5.63316e-18
4367.100000	5.63558e-18
4367.050000	5.63801e-18
4367.000000	5.64044e-18
4366.950000	5.64287e-18
4366.900000	5.6453e-18
4366.850000	5.64773e-18
4366.800000	5.65016e-18
4366.750000	5.65259e-18
4366.700000	5.65503e-18
4366.650000	5.65746e-18
4366.600000	5.6599e-18
4366.550000	5.66234e-18
4366.500000	5.66478e-18
4366.450000	5.66721e-18
4366.400000	5.66966e-18
4366.350000	5.6721e-18
4366.300000	5.67454e-18
4366.250000	5.67698e-18
4366.200000	5.67943e-18
4366.150000	5.68187e-18
4366.100000	5.68432e-18
4366.050000	5.68677e-18
4366.000000	5.68922e-18
4365.950000	5.69167e-18
4365.900000	5.69412e-18
4365.850000	5.69657e-18
4365.800000	5.69903e-18
4365.750000	5.70148e-18
4365.700000	5.70394e-18
4365.650000	5.70639e-18
4365.600000	5.70885e-18
4365.550000	5.71131e-18
4365.500000	5.71377e-18
4365.450000	5.71623e-18
4365.400000	5.71869e-18
4365.350000	5.72115e-18
4365.300000	5.72362e-18
4365.250000	5.72608e-18
4365.200000	5.72855e-18
4365.150000	5.73102e-18
4365.100000	5.73348e-18
4365.050000	5.73595e-18
4365.000000	5.73842e-18
4364.950000	5.74089e-18
4364.900000	5.74337e-18
4364.850000	5.74584e-18
4364.800000	5.74831e-18
4364.750000	5.75079e-18
4364.700000	5.75327e-18
4364.650000	5.75575e-18
4364.600000	5.75822e-18
4364.550000	5.7607e-18
4364.500000	5.76318e-18
4364.450000	5.76567e-18
4364.400000	5.76815e-18
4364.350000	5.77063e-18
4364.300000	5.77312e-18
4364.250000	5.77561e-18
4364.200000	5.77809e-18
4364.150000	5.78058e-18
4364.100000	5.78307e-18
4364.050000	5.78556e-18
4364.000000	5.78805e-18
4363.950000	5.79055e-18
4363.900000	5.79304e-18
4363.850000	5.79553e-18
4363.800000	5.79803e-18
4363.750000	5.80053e-18
4363.700000	5.80303e-18
4363.650000	5.80552e-18
4363.600000	5.80803e-18
4363.550000	5.81053e-18
4363.500000	5.81303e-18
4363.450000	5.81553e-18
4363.400000	5.81804e-18
4363.350000	5.82054e-18
4363.300000	5.82305e-18
4363.250000	5.82556e-18
4363.200000	5.82807e-18
4363.150000	5.83058e-18
4363.100000	5.83309e-18
4363.050000	5.8356e-18
4363.000000	5.83811e-18
4362.950000	5.84063e-18
4362.900000	5.84314e-18
4362.850000	5.84566e-18
4362.800000	5.84818e-18
4362.750000	5.85069e-18
4362.700000	5.85321e-18
4362.650000	5.85574e-18
4362.600000	5.85826e-18
4362.550000	5.86078e-18
4362.500000	5.8633e-18
4362.450000	5.86583e-18
4362.400000	5.86836e-18
4362.350000	5.87088e-18
4362.300000	5.87341e-18
4362.250000	5.87594e-18
4362.200000	5.87847e-18
4362.150000	5.881e-18
4362.100000	5.88354e-18
4362.050000	5.88607e-18
4362.000000	5.8886e-18
4361.950000	5.89114e-18
4361.900000	5.89368e-18
4361.850000	5.89622e-18
4361.800000	5.89876e-18
4361.750000	5.9013e-18
4361.700000	5.90384e-18
4361.650000	5.90638e-18
4361.600000	5.90892e-18
4361.550000	5.91147e-18
4361.500000	5.91401e-18
4361.450000	5.91656e-18
4361.400000	5.91911e-18
4361.350000	5.92166e-18
4361.300000	5.92421e-18
4361.250000	5.92676e-18
4361.200000	5.92931e-18
4361.150000	5.93187e-18
4361.100000	5.93442e-18
4361.050000	5.93698e-18
4361.000000	5.93953e-18
4360.950000	5.94209e-18
4360.900000	5.94465e-18
4360.850000	5.94721e-18
4360.800000	5.94977e-18
4360.750000	5.95233e-18
4360.700000	5.9549e-18
4360.650000	5.95746e-18
4360.600000	5.96003e-18
4360.550000	5.96259e-18
4360.500000	5.96516e-18
4360.450000	5.96773e-18
4360.400000	5.9703e-18
4360.350000	5.97287e-18
4360.300000	5.97545e-18
4360.250000	5.97802e-18
4360.200000	5.98059e-18
4360.150000	5.98317e-18
4360.100000	5.98575e-18
4360.050000	5.98832e-18
4360.000000	5.9909e-18
4359.950000	5.99348e-18
4359.900000	5.99606e-18
4359.850000	5.99865e-18
4359.800000	6.00123e-18
4359.750000	6.00381e-18
4359.700000	6.0064e-18
4359.650000	6.00899e-18
4359.600000	6.01157e-18
4359.550000	6.01416e-18
4359.500000	6.01675e-18
4359.450000	6.01934e-18
4359.400000	6.02194e-18
4359.350000	6.02453e-18
4359.300000	6.02712e-18
4359.250000	6.02972e-18
4359.200000	6.03232e-18
4359.150000	6.03492e-18
4359.100000	6.03751e-18
4359.050000	6.04011e-18
4359.000000	6.04272e-18
4358.950000	6.04532e-18
4358.900000	6.04792e-18
4358.850000	6.05053e-18
4358.800000	6.05313e-18
4358.750000	6.05574e-18
4358.700000	6.05835e-18
4358.650000	6.06096e-18
4358.600000	6.06357e-18
4358.550000	6.06618e-18
4358.500000	6.06879e-18
4358.450000	6.0714e-18
4358.400000	6.07402e-18
4358.350000	6.07663e-18
4358.300000	6.07925e-18
4358.250000	6.08187e-18
4358.200000	6.08449e-18
4358.150000	6.08711e-18
4358.100000	6.08973e-18
4358.050000	6.09235e-18
4358.000000	6.09498e-18
4357.950000	6.0976e-18
4357.900000	6.10023e-18
4357.850000	6.10286e-18
4357.800000	6.10548e-18
4357.750000	6.10811e-18
4357.700000	6.11074e-18
4357.650000	6.11338e-18
4357.600000	6.11601e-18
4357.550000	6.11864e-18
4357.500000	6.12128e-18
4357.450000	6.12391e-18
4357.400000	6.12655e-18
4357.350000	6.12919e-18
4357.300000	6.13183e-18
4357.250000	6.13447e-18
4357.200000	6.13711e-18
4357.150000	6.13976e-18
4357.100000	6.1424e-18
4357.050000	6.14504e-18
4357.000000	6.14769e-18
4356.950000	6.15034e-18
4356.900000	6.15299e-18
4356.850000	6.15564e-18
4356.800000	6.15829e-18
4356.750000	6.16094e-18
4356.700000	6.16359e-18
4356.650000	6.16625e-18
4356.600000	6.1689e-18
4356.550000	6.17156e-18
4356.500000	6.17422e-18
4356.450000	6.17688e-18
4356.400000	6.17954e-18
4356.350000	6.1822e-18
4356.300000	6.18486e-18
4356.250000	6.18753e-18
4356.200000	6.19019e-18
4356.150000	6.19286e-18
4356.100000	6.19552e-18
4356.050000	6.19819e-18
4356.000000	6.20086e-18
4355.950000	6.20353e-18
4355.900000	6.2062e-18
4355.850000	6.20888e-18
4355.800000	6.21155e-18
4355.750000	6.21422e-18
4355.700000	6.2169e-18
4355.650000	6.21958e-18
4355.600000	6.22226e-18
4355.550000	6.22494e-18
4355.500000	6.22762e-18
4355.450000	6.2303e-18
4355.400000	6.23298e-18
4355.350000	6.23567e-18
4355.300000	6.23835e-18
4355.250000	6.24104e-18
4355.200000	6.24373e-18
4355.150000	6.24642e-18
4355.100000	6.24911e-18
4355.050000	6.2518e-18
4355.000000	6.25449e-18
4354.950000	6.25718e-18
4354.900000	6.25988e-18
4354.850000	6.26257e-18
4354.800000	6.26527e-18
4354.750000	6.26797e-18
4354.700000	6.27067e-18
4354.650000	6.27337e-18
4354.600000	6.27607e-18
4354.550000	6.27877e-18
4354.500000	6.28148e-18
4354.450000	6.28418e-18
4354.400000	6.28689e-18
4354.350000	6.2896e-18
4354.300000	6.29231e-18
4354.250000	6.29502e-18
4354.200000	6.29773e-18
4354.150000	6.30044e-18
4354.100000	6.30315e-18
4354.050000	6.30587e-18
4354.000000	6.30858e-18
4353.950000	6.3113e-18
4353.900000	6.31402e-18
4353.850000	6.31674e-18
4353.800000	6.31946e-18
4353.750000	6.32218e-18
4353.700000	6.3249e-18
4353.650000	6.32763e-18
4353.600000	6.33035e-18
4353.550000	6.33308e-18
4353.500000	6.3358e-18
4353.450000	6.33853e-18
4353.400000	6.34126e-18
4353.350000	6.34399e-18
4353.300000	6.34673e-18
4353.250000	6.34946e-18
4353.200000	6.35219e-18
4353.150000	6.35493e-18
4353.100000	6.35767e-18
4353.050000	6.3604e-18
4353.000000	6.36314e-18
4352.950000	6.36588e-18
4352.900000	6.36863e-18
4352.850000	6.37137e-18
4352.800000	6.37411e-18
4352.750000	6.37686e-18
4352.700000	6.3796e-18
4352.650000	6.38235e-18
4352.600000	6.3851e-18
4352.550000	6.38785e-18
4352.500000	6.3906e-18
4352.450000	6.39335e-18
4352.400000	6.39611e-18
4352.350000	6.39886e-18
4352.300000	6.40162e-18
4352.250000	6.40437e-18
4352.200000	6.40713e-18
4352.150000	6.40989e-18
4352.100000	6.41265e-18
4352.050000	6.41541e-18
4352.000000	6.41818e-18
4351.950000	6.42094e-18
4351.900000	6.42371e-18
4351.850000	6.42647e-18
4351.800000	6.42924e-18
4351.750000	6.43201e-18
4351.700000	6.43478e-18
4351.650000	6.43755e-18
4351.600000	6.44032e-18
4351.550000	6.4431e-18
4351.500000	6.44587e-18
4351.450000	6.44865e-18
4351.400000	6.45142e-18
4351.350000	6.4542e-18
4351.300000	6.45698e-18
4351.250000	6.45976e-18
4351.200000	6.46255e-18
4351.150000	6.46533e-18
4351.100000	6.46811e-18
4351.050000	6.4709e-18
4351.000000	6.47369e-18
4350.950000	6.47647e-18
4350.900000	6.47926e-18
4350.850000	6.48205e-18
4350.800000	6.48485e-18
4350.750000	6.48764e-18
4350.700000	6.49043e-18
4350.650000	6.49323e-18
4350.600000	6.49602e-18
4350.550000	6.49882e-18
4350.500000	6.50162e-18
4350.450000	6.50442e-18
4350.400000	6.50722e-18
4350.350000	6.51002e-18
4350.300000	6.51283e-18
4350.250000	6.51563e-18
4350.200000	6.51844e-18
4350.150000	6.52125e-18
4350.100000	6.52405e-18
4350.050000	6.52686e-18
4350.000000	6.52967e-18
4349.950000	6.53249e-18
4349.900000	6.5353e-18
4349.850000	6.53811e-18
4349.800000	6.54093e-18
4349.750000	6.54375e-18
4349.700000	6.54657e-18
4349.650000	6.54939e-18
4349.600000	6.55221e-18
4349.550000	6.55503e-18
4349.500000	6.55785e-18
4349.450000	6.56067e-18
4349.400000	6.5635e-18
4349.350000	6.56633e-18
4349.300000	6.56915e-18
4349.250000	6.57198e-18
4349.200000	6.57481e-18
4349.150000	6.57765e-18
4349.100000	6.58048e-18
4349.050000	6.58331e-18
4349.000000	6.58615e-18
4348.950000	6.58898e-18
4348.900000	6.59182e-18
4348.850000	6.59466e-18
4348.800000	6.5975e-18
4348.750000	6.60034e-18
4348.700000	6.60318e-18
4348.650000	6.60603e-18
4348.600000	6.60887e-18
4348.550000	6.61172e-18
4348.500000	6.61457e-18
4348.450000	6.61742e-18
4348.400000	6.62027e-18
4348.350000	6.62312e-18
4348.300000	6.62597e-18
4348.250000	6.62882e-18
4348.200000	6.63168e-18
4348.150000	6.63453e-18
4348.100000	6.63739e-18
4348.050000	6.64025e-18
4348.000000	6.64311e-18
4347.950000	6.64597e-18
4347.900000	6.64883e-18
4347.850000	6.6517e-18
4347.800000	6.65456e-18
4347.750000	6.65743e-18
4347.700000	6.66029e-18
4347.650000	6.66316e-18
4347.600000	6.66603e-18
4347.550000	6.6689e-18
4347.500000	6.67177e-18
4347.450000	6.67465e-18
4347.400000	6.67752e-18
4347.350000	6.6804e-18
4347.300000	6.68328e-18
4347.250000	6.68615e-18
4347.200000	6.68903e-18
4347.150000	6.69191e-18
4347.100000	6.6948e-18
4347.050000	6.69768e-18
4347.000000	6.70056e-18
4346.950000	6.70345e-18
4346.900000	6.70634e-18
4346.850000	6.70922e-18
4346.800000	6.71211e-18
4346.750000	6.715e-18
4346.700000	6.7179e-18
4346.650000	6.72079e-18
4346.600000	6.72368e-18
4346.550000	6.72658e-18
4346.500000	6.72948e-18
4346.450000	6.73238e-18
4346.400000	6.73527e-18
4346.350000	6.73818e-18
4346.300000	6.74108e-18
4346.250000	6.74398e-18
4346.200000	6.74688e-18
4346.150000	6.74979e-18
4346.100000	6.7527e-18
4346.050000	6.75561e-18
4346.000000	6.75851e-18
4345.950000	6.76143e-18
4345.900000	6.76434e-18
4345.850000	6.76725e-18
4345.800000	6.77017e-18
4345.750000	6.77308e-18
4345.700000	6.776e-18
4345.650000	6.77892e-18
4345.600000	6.78184e-18
4345.550000	6.78476e-18
4345.500000	6.78768e-18
4345.450000	6.7906e-18
4345.400000	6.79353e-18
4345.350000	6.79645e-18
4345.300000	6.79938e-18
4345.250000	6.80231e-18
4345.200000	6.80524e-18
4345.150000	6.80817e-18
4345.100000	6.8111e-18
4345.050000	6.81403e-18
4345.000000	6.81697e-18
4344.950000	6.8199e-18
4344.900000	6.82284e-18
4344.850000	6.82578e-18
4344.800000	6.82872e-18
4344.750000	6.83166e-18
4344.700000	6.8346e-18
4344.650000	6.83754e-18
4344.600000	6.84049e-18
4344.550000	6.84344e-18
4344.500000	6.84638e-18
4344.450000	6.84933e-18
4344.400000	6.85228e-18
4344.350000	6.85523e-18
4344.300000	6.85818e-18
4344.250000	6.86114e-18
4344.200000	6.86409e-18
4344.150000	6.86705e-18
4344.100000	6.87001e-18
4344.050000	6.87296e-18
4344.000000	6.87592e-18
4343.950000	6.87889e-18
4343.900000	6.88185e-18
4343.850000	6.88481e-18
4343.800000	6.88778e-18
4343.750000	6.89074e-18
4343.700000	6.89371e-18
4343.650000	6.89668e-18
4343.600000	6.89965e-18
4343.550000	6.90262e-18
4343.500000	6.90559e-18
4343.450000	6.90857e-18
4343.400000	6.91154e-18
4343.350000	6.91452e-18
4343.300000	6.9175e-18
4343.250000	6.92048e-18
4343.200000	6.92346e-18
4343.150000	6.92644e-18
4343.100000	6.92942e-18
4343.050000	6.93241e-18
4343.000000	6.93539e-18
4342.950000	6.93838e-18
4342.900000	6.94137e-18
4342.850000	6.94436e-18
4342.800000	6.94735e-18
4342.750000	6.95034e-18
4342.700000	6.95333e-18
4342.650000	6.95633e-18
4342.600000	6.95932e-18
4342.550000	6.96232e-18
4342.500000	6.96532e-18
4342.450000	6.96832e-18
4342.400000	6.97132e-18
4342.350000	6.97432e-18
4342.300000	6.97733e-18
4342.250000	6.98033e-18
4342.200000	6.98334e-18
4342.150000	6.98634e-18
4342.100000	6.98935e-18
4342.050000	6.99236e-18
4342.000000	6.99537e-18
4341.950000	6.99839e-18
4341.900000	7.0014e-18
4341.850000	7.00442e-18
4341.800000	7.00743e-18
4341.750000	7.01045e-18
4341.700000	7.01347e-18
4341.650000	7.01649e-18
4341.600000	7.01951e-18
4341.550000	7.02254e-18
4341.500000	7.02556e-18
4341.450000	7.02859e-18
4341.400000	7.03161e-18
4341.350000	7.03464e-18
4341.300000	7.03767e-18
4341.250000	7.0407e-18
4341.200000	7.04373e-18
4341.150000	7.04677e-18
4341.100000	7.0498e-18
4341.050000	7.05284e-18
4341.000000	7.05588e-18
4340.950000	7.05891e-18
4340.900000	7.06195e-18
4340.850000	7.065e-18
4340.800000	7.06804e-18
4340.750000	7.07108e-18
4340.700000	7.07413e-18
4340.650000	7.07717e-18
4340.600000	7.08022e-18
4340.550000	7.08327e-18
4340.500000	7.08632e-18
4340.450000	7.08937e-18
4340.400000	7.09243e-18
4340.350000	7.09548e-18
4340.300000	7.09854e-18
4340.250000	7.10159e-18
4340.200000	7.10465e-18
4340.150000	7.10771e-18
4340.100000	7.11077e-18
4340.050000	7.11384e-18
4340.000000	7.1169e-18
4339.950000	7.11996e-18
4339.900000	7.12303e-18
4339.850000	7.1261e-18
4339.800000	7.12917e-18
4339.750000	7.13224e-18
4339.700000	7.13531e-18
4339.650000	7.13838e-18
4339.600000	7.14146e-18
4339.550000	7.14453e-18
4339.500000	7.14761e-18
4339.450000	7.15069e-18
4339.400000	7.15377e-18
4339.350000	7.15685e-18
4339.300000	7.15993e-18
4339.250000	7.16301e-18
4339.200000	7.1661e-18
4339.150000	7.16918e-18
4339.100000	7.17227e-18
4339.050000	7.17536e-18
4339.000000	7.17845e-18
4338.950000	7.18154e-18
4338.900000	7.18464e-18
4338.850000	7.18773e-18
4338.800000	7.19083e-18
4338.750000	7.19392e-18
4338.700000	7.19702e-18
4338.650000	7.20012e-18
4338.600000	7.20322e-18
4338.550000	7.20632e-18
4338.500000	7.20943e-18
4338.450000	7.21253e-18
4338.400000	7.21564e-18
4338.350000	7.21875e-18
4338.300000	7.22185e-18
4338.250000	7.22496e-18
4338.200000	7.22808e-18
4338.150000	7.23119e-18
4338.100000	7.2343e-18
4338.050000	7.23742e-18
4338.000000	7.24054e-18
4337.950000	7.24365e-18
4337.900000	7.24677e-18
4337.850000	7.24989e-18
4337.800000	7.25302e-18
4337.750000	7.25614e-18
4337.700000	7.25927e-18
4337.650000	7.26239e-18
4337.600000	7.26552e-18
4337.550000	7.26865e-18
4337.500000	7.27178e-18
4337.450000	7.27491e-18
4337.400000	7.27804e-18
4337.350000	7.28118e-18
4337.300000	7.28431e-18
4337.250000	7.28745e-18
4337.200000	7.29059e-18
4337.150000	7.29373e-18
4337.100000	7.29687e-18
4337.050000	7.30001e-18
4337.000000	7.30316e-18
4336.950000	7.3063e-18
4336.900000	7.30945e-18
4336.850000	7.3126e-18
4336.800000	7.31575e-18
4336.750000	7.3189e-18
4336.700000	7.32205e-18
4336.650000	7.3252e-18
4336.600000	7.32836e-18
4336.550000	7.33151e-18
4336.500000	7.33467e-18
4336.450000	7.33783e-18
4336.400000	7.34099e-18
4336.350000	7.34415e-18
4336.300000	7.34731e-18
4336.250000	7.35048e-18
4336.200000	7.35364e-18
4336.150000	7.35681e-18
4336.100000	7.35998e-18
4336.050000	7.36315e-18
4336.000000	7.36632e-18
4335.950000	7.36949e-18
4335.900000	7.37267e-18
4335.850000	7.37584e-18
4335.800000	7.37902e-18
4335.750000	7.3822e-18
4335.700000	7.38537e-18
4335.650000	7.38856e-18
4335.600000	7.39174e-18
4335.550000	7.39492e-18
4335.500000	7.39811e-18
4335.450000	7.40129e-18
4335.400000	7.40448e-18
4335.350000	7.40767e-18
4335.300000	7.41086e-18
4335.250000	7.41405e-18
4335.200000	7.41724e-18
4335.150000	7.42044e-18
4335.100000	7.42363e-18
4335.050000	7.42683e-18
4335.000000	7.43003e-18
4334.950000	7.43323e-18
4334.900000	7.43643e-18
4334.850000	7.43963e-18
4334.800000	7.44284e-18
4334.750000	7.44604e-18
4334.700000	7.44925e-18
4334.650000	7.45246e-18
4334.600000	7.45567e-18
4334.550000	7.45888e-18
4334.500000	7.46209e-18
4334.450000	7.4653e-18
4334.400000	7.46852e-18
4334.350000	7.47173e-18
4334.300000	7.47495e-18
4334.250000	7.47817e-18
4334.200000	7.48139e-18
4334.150000	7.48461e-18
4334.100000	7.48784e-18
4334.050000	7.49106e-18
4334.000000	7.49429e-18
4333.950000	7.49752e-18
4333.900000	7.50074e-18
4333.850000	7.50398e-18
4333.800000	7.50721e-18
4333.750000	7.51044e-18
4333.700000	7.51367e-18
4333.650000	7.51691e-18
4333.600000	7.52015e-18
4333.550000	7.52339e-18
4333.500000	7.52663e-18
4333.450000	7.52987e-18
4333.400000	7.53311e-18
4333.350000	7.53635e-18
4333.300000	7.5396e-18
4333.250000	7.54285e-18
4333.200000	7.5461e-18
4333.150000	7.54935e-18
4333.100000	7.5526e-18
4333.050000	7.55585e-18
4333.000000	7.5591e-18
4332.950000	7.56236e-18
4332.900000	7.56562e-18
4332.850000	7.56887e-18
4332.800000	7.57213e-18
4332.750000	7.5754e-18
4332.700000	7.57866e-18
4332.650000	7.58192e-18
4332.600000	7.58519e-18
4332.550000	7.58845e-18
4332.500000	7.59172e-18
4332.450000	7.59499e-18
4332.400000	7.59826e-18
4332.350000	7.60153e-18
4332.300000	7.60481e-18
4332.250000	7.60808e-18
4332.200000	7.61136e-18
4332.150000	7.61464e-18
4332.100000	7.61792e-18
4332.050000	7.6212e-18
4332.000000	7.62448e-18
4331.950000	7.62776e-18
4331.900000	7.63105e-18
4331.850000	7.63434e-18
4331.800000	7.63762e-18
4331.750000	7.64091e-18
4331.700000	7.6442e-18
4331.650000	7.6475e-18
4331.600000	7.65079e-18
4331.550000	7.65408e-18
4331.500000	7.65738e-18
4331.450000	7.66068e-18
4331.400000	7.66398e-18
4331.350000	7.66728e-18
4331.300000	7.67058e-18
4331.250000	7.67388e-18
4331.200000	7.67719e-18
4331.150000	7.68049e-18
4331.100000	7.6838e-18
4331.050000	7.68711e-18
4331.000000	7.69042e-18
4330.950000	7.69373e-18
4330.900000	7.69705e-18
4330.850000	7.70036e-18
4330.800000	7.70368e-18
4330.750000	7.707e-18
4330.700000	7.71032e-18
4330.650000	7.71364e-18
4330.600000	7.71696e-18
4330.550000	7.72028e-18
4330.500000	7.72361e-18
4330.450000	7.72693e-18
4330.400000	7.73026e-18
4330.350000	7.73359e-18
4330.300000	7.73692e-18
4330.250000	7.74025e-18
4330.200000	7.74359e-18
4330.150000	7.74692e-18
4330.100000	7.75026e-18
4330.050000	7.75359e-18
4330.000000	7.75693e-18
4329.950000	7.76027e-18
4329.900000	7.76362e-18
4329.850000	7.76696e-18
4329.800000	7.77031e-18
4329.750000	7.77365e-18
4329.700000	7.777e-18
4329.650000	7.78035e-18
4329.600000	7.7837e-18
4329.550000	7.78705e-18
4329.500000	7.79041e-18
4329.450000	7.79376e-18
4329.400000	7.79712e-18
4329.350000	7.80047e-18
4329.300000	7.80383e-18
4329.250000	7.8072e-18
4329.200000	7.81056e-18
4329.150000	7.81392e-18
4329.100000	7.81729e-18
4329.050000	7.82065e-18
4329.000000	7.82402e-18
4328.950000	7.82739e-18
4328.900000	7.83076e-18
4328.850000	7.83413e-18
4328.800000	7.83751e-18
4328.750000	7.84088e-18
4328.700000	7.84426e-18
4328.650000	7.84764e-18
4328.600000	7.85102e-18
4328.550000	7.8544e-18
4328.500000	7.85778e-18
4328.450000	7.86117e-18
4328.400000	7.86455e-18
4328.350000	7.86794e-18
4328.300000	7.87133e-18
4328.250000	7.87472e-18
4328.200000	7.87811e-18
4328.150000	7.8815e-18
4328.100000	7.8849e-18
4328.050000	7.88829e-18
4328.000000	7.89169e-18
4327.950000	7.89509e-18
4327.900000	7.89849e-18
4327.850000	7.90189e-18
4327.800000	7.90529e-18
4327.750000	7.9087e-18
4327.700000	7.9121e-18
4327.650000	7.91551e-18
4327.600000	7.91892e-18
4327.550000	7.92233e-18
4327.500000	7.92574e-18
4327.450000	7.92915e-18
4327.400000	7.93257e-18
4327.350000	7.93599e-18
4327.300000	7.9394e-18
4327.250000	7.94282e-18
4327.200000	7.94624e-18
4327.150000	7.94967e-18
4327.100000	7.95309e-18
4327.050000	7.95651e-18
4327.000000	7.95994e-18
4326.950000	7.96337e-18
4326.900000	7.9668e-18
4326.850000	7.97023e-18
4326.800000	7.97366e-18
4326.750000	7.9771e-18
4326.700000	7.98053e-18
4326.650000	7.98397e-18
4326.600000	7.98741e-18
4326.550000	7.99085e-18
4326.500000	7.99429e-18
4326.450000	7.99773e-18
4326.400000	8.00118e-18
4326.350000	8.00462e-18
4326.300000	8.00807e-18
4326.250000	8.01152e-18
4326.200000	8.01497e-18
4326.150000	8.01842e-18
4326.100000	8.02187e-18
4326.050000	8.02533e-18
4326.000000	8.02878e-18
4325.950000	8.03224e-18
4325.900000	8.0357e-18
4325.850000	8.03916e-18
4325.800000	8.04262e-18
4325.750000	8.04609e-18
4325.700000	8.04955e-18
4325.650000	8.05302e-18
4325.600000	8.05649e-18
4325.550000	8.05996e-18
4325.500000	8.06343e-18
4325.450000	8.0669e-18
4325.400000	8.07038e-18
4325.350000	8.07385e-18
4325.300000	8.07733e-18
4325.250000	8.08081e-18
4325.200000	8.08429e-18
4325.150000	8.08777e-18
4325.100000	8.09125e-18
4325.050000	8.09474e-18
4325.000000	8.09822e-18
4324.950000	8.10171e-18
4324.900000	8.1052e-18
4324.850000	8.10869e-18
4324.800000	8.11218e-18
4324.750000	8.11568e-18
4324.700000	8.11917e-18
4324.650000	8.12267e-18
4324.600000	8.12617e-18
4324.550000	8.12967e-18
4324.500000	8.13317e-18
4324.450000	8.13667e-18
4324.400000	8.14017e-18
4324.350000	8.14368e-18
4324.300000	8.14719e-18
4324.250000	8.1507e-18
4324.200000	8.15421e-18
4324.150000	8.15772e-18
4324.100000	8.16123e-18
4324.050000	8.16475e-18
4324.000000	8.16826e-18
4323.950000	8.17178e-18
4323.900000	8.1753e-18
4323.850000	8.17882e-18
4323.800000	8.18234e-18
4323.750000	8.18587e-18
4323.700000	8.18939e-18
4323.650000	8.19292e-18
4323.600000	8.19645e-18
4323.550000	8.19998e-18
4323.500000	8.20351e-18
4323.450000	8.20704e-18
4323.400000	8.21058e-18
4323.350000	8.21411e-18
4323.300000	8.21765e-18
4323.250000	8.22119e-18
4323.200000	8.22473e-18
4323.150000	8.22827e-18
4323.100000	8.23181e-18
4323.050000	8.23536e-18
4323.000000	8.23891e-18
4322.950000	8.24245e-18
4322.900000	8.246e-18
4322.850000	8.24956e-18
4322.800000	8.25311e-18
4322.750000	8.25666e-18
4322.700000	8.26022e-18
4322.650000	8.26378e-18
4322.600000	8.26733e-18
4322.550000	8.2709e-18
4322.500000	8.27446e-18
4322.450000	8.27802e-18
4322.400000	8.28159e-18
4322.350000	8.28515e-18
4322.300000	8.28872e-18
4322.250000	8.29229e-18
4322.200000	8.29586e-18
4322.150000	8.29943e-18
4322.100000	8.30301e-18
4322.050000	8.30658e-18
4322.000000	8.31016e-18
4321.950000	8.31374e-18
4321.900000	8.31732e-18
4321.850000	8.3209e-18
4321.800000	8.32449e-18
4321.750000	8.32807e-18
4321.700000	8.33166e-18
4321.650000	8.33525e-18
4321.600000	8.33884e-18
4321.550000	8.34243e-18
4321.500000	8.34602e-18
4321.450000	8.34961e-18
4321.400000	8.35321e-18
4321.350000	8.35681e-18
4321.300000	8.36041e-18
4321.250000	8.36401e-18
4321.200000	8.36761e-18
4321.150000	8.37121e-18
4321.100000	8.37482e-18
4321.050000	8.37843e-18
4321.000000	8.38203e-18
4320.950000	8.38564e-18
4320.900000	8.38925e-18
4320.850000	8.39287e-18
4320.800000	8.39648e-18
4320.750000	8.4001e-18
4320.700000	8.40372e-18
4320.650000	8.40734e-18
4320.600000	8.41096e-18
4320.550000	8.41458e-18
4320.500000	8.4182e-18
4320.450000	8.42183e-18
4320.400000	8.42545e-18
4320.350000	8.42908e-18
4320.300000	8.43271e-18
4320.250000	8.43635e-18
4320.200000	8.43998e-18
4320.150000	8.44361e-18
4320.100000	8.44725e-18
4320.050000	8.45089e-18
4320.000000	8.45453e-18
4319.950000	8.45817e-18
4319.900000	8.46181e-18
4319.850000	8.46546e-18
4319.800000	8.4691e-18
4319.750000	8.47275e-18
4319.700000	8.4764e-18
4319.650000	8.48005e-18
4319.600000	8.4837e-18
4319.550000	8.48735e-18
4319.500000	8.49101e-18
4319.450000	8.49467e-18
4319.400000	8.49832e-18
4319.350000	8.50198e-18
4319.300000	8.50565e-18
4319.250000	8.50931e-18
4319.200000	8.51297e-18
4319.150000	8.51664e-18
4319.100000	8.52031e-18
4319.050000	8.52398e-18
4319.000000	8.52765e-18
4318.950000	8.53132e-18
4318.900000	8.53499e-18
4318.850000	8.53867e-18
4318.800000	8.54235e-18
4318.750000	8.54603e-18
4318.700000	8.54971e-18
4318.650000	8.55339e-18
4318.600000	8.55707e-18
4318.550000	8.56076e-18
4318.500000	8.56444e-18
4318.450000	8.56813e-18
4318.400000	8.57182e-18
4318.350000	8.57551e-18
4318.300000	8.57921e-18
4318.250000	8.5829e-18
4318.200000	8.5866e-18
4318.150000	8.5903e-18
4318.100000	8.594e-18
4318.050000	8.5977e-18
4318.000000	8.6014e-18
4317.950000	8.6051e-18
4317.900000	8.60881e-18
4317.850000	8.61252e-18
4317.800000	8.61623e-18
4317.750000	8.61994e-18
4317.700000	8.62365e-18
4317.650000	8.62736e-18
4317.600000	8.63108e-18
4317.550000	8.6348e-18
4317.500000	8.63852e-18
4317.450000	8.64224e-18
4317.400000	8.64596e-18
4317.350000	8.64968e-18
4317.300000	8.65341e-18
4317.250000	8.65713e-18
4317.200000	8.66086e-18
4317.150000	8.66459e-18
4317.100000	8.66832e-18
4317.050000	8.67206e-18
4317.000000	8.67579e-18
4316.950000	8.67953e-18
4316.900000	8.68327e-18
4316.850000	8.687e-18
4316.800000	8.69075e-18
4316.750000	8.69449e-18
4316.700000	8.69823e-18
4316.650000	8.70198e-18
4316.600000	8.70573e-18
4316.550000	8.70948e-18
4316.500000	8.71323e-18
4316.450000	8.71698e-18
4316.400000	8.72073e-18
4316.350000	8.72449e-18
4316.300000	8.72825e-18
4316.250000	8.73201e-18
4316.200000	8.73577e-18
4316.150000	8.73953e-18
4316.100000	8.74329e-18
4316.050000	8.74706e-18
4316.000000	8.75083e-18
4315.950000	8.75459e-18
4315.900000	8.75836e-18
4315.850000	8.76214e-18
4315.800000	8.76591e-18
4315.750000	8.76968e-18
4315.700000	8.77346e-18
4315.650000	8.77724e-18
4315.600000	8.78102e-18
4315.550000	8.7848e-18
4315.500000	8.78859e-18
4315.450000	8.79237e-18
4315.400000	8.79616e-18
4315.350000	8.79994e-18
4315.300000	8.80373e-18
4315.250000	8.80753e-18
4315.200000	8.81132e-18
4315.150000	8.81511e-18
4315.100000	8.81891e-18
4315.050000	8.82271e-18
4315.000000	8.82651e-18
4314.950000	8.83031e-18
4314.900000	8.83411e-18
4314.850000	8.83792e-18
4314.800000	8.84172e-18
4314.750000	8.84553e-18
4314.700000	8.84934e-18
4314.650000	8.85315e-18
4314.600000	8.85696e-18
4314.550000	8.86078e-18
4314.500000	8.86459e-18
4314.450000	8.86841e-18
4314.400000	8.87223e-18
4314.350000	8.87605e-18
4314.300000	8.87988e-18
4314.250000	8.8837e-18
4314.200000	8.88753e-18
4314.150000	8.89135e-18
4314.100000	8.89518e-18
4314.050000	8.89901e-18
4314.000000	8.90285e-18
4313.950000	8.90668e-18
4313.900000	8.91052e-18
4313.850000	8.91435e-18
4313.800000	8.91819e-18
4313.750000	8.92203e-18
4313.700000	8.92588e-18
4313.650000	8.92972e-18
4313.600000	8.93357e-18
4313.550000	8.93741e-18
4313.500000	8.94126e-18
4313.450000	8.94511e-18
4313.400000	8.94896e-18
4313.350000	8.95282e-18
4313.300000	8.95667e-18
4313.250000	8.96053e-18
4313.200000	8.96439e-18
4313.150000	8.96825e-18
4313.100000	8.97211e-18
4313.050000	8.97598e-18
4313.000000	8.97984e-18
4312.950000	8.98371e-18
4312.900000	8.98758e-18
4312.850000	8.99145e-18
4312.800000	8.99532e-18
4312.750000	8.9992e-18
4312.700000	9.00307e-18
4312.650000	9.00695e-18
4312.600000	9.01083e-18
4312.550000	9.01471e-18
4312.500000	9.01859e-18
4312.450000	9.02248e-18
4312.400000	9.02636e-18
4312.350000	9.03025e-18
4312.300000	9.03414e-18
4312.250000	9.03803e-18
4312.200000	9.04192e-18
4312.150000	9.04581e-18
4312.100000	9.04971e-18
4312.050000	9.05361e-18
4312.000000	9.05751e-18
4311.950000	9.06141e-18
4311.900000	9.06531e-18
4311.850000	9.06921e-18
4311.800000	9.07312e-18
4311.750000	9.07703e-18
4311.700000	9.08094e-18
4311.650000	9.08485e-18
4311.600000	9.08876e-18
4311.550000	9.09267e-18
4311.500000	9.09659e-18
4311.450000	9.10051e-18
4311.400000	9.10443e-18
4311.350000	9.10835e-18
4311.300000	9.11227e-18
4311.250000	9.1162e-18
4311.200000	9.12012e-18
4311.150000	9.12405e-18
4311.100000	9.12798e-18
4311.050000	9.13191e-18
4311.000000	9.13584e-18
4310.950000	9.13978e-18
4310.900000	9.14371e-18
4310.850000	9.14765e-18
4310.800000	9.15159e-18
4310.750000	9.15553e-18
4310.700000	9.15947e-18
4310.650000	9.16342e-18
4310.600000	9.16737e-18
4310.550000	9.17131e-18
4310.500000	9.17526e-18
4310.450000	9.17922e-18
4310.400000	9.18317e-18
4310.350000	9.18712e-18
4310.300000	9.19108e-18
4310.250000	9.19504e-18
4310.200000	9.199e-18
4310.150000	9.20296e-18
4310.100000	9.20692e-18
4310.050000	9.21089e-18
4310.000000	9.21486e-18
4309.950000	9.21882e-18
4309.900000	9.22279e-18
4309.850000	9.22677e-18
4309.800000	9.23074e-18
4309.750000	9.23472e-18
4309.700000	9.23869e-18
4309.650000	9.24267e-18
4309.600000	9.24665e-18
4309.550000	9.25063e-18
4309.500000	9.25462e-18
4309.450000	9.2586e-18
4309.400000	9.26259e-18
4309.350000	9.26658e-18
4309.300000	9.27057e-18
4309.250000	9.27456e-18
4309.200000	9.27856e-18
4309.150000	9.28255e-18
4309.100000	9.28655e-18
4309.050000	9.29055e-18
4309.000000	9.29455e-18
4308.950000	9.29855e-18
4308.900000	9.30256e-18
4308.850000	9.30657e-18
4308.800000	9.31057e-18
4308.750000	9.31458e-18
4308.700000	9.31859e-18
4308.650000	9.32261e-18
4308.600000	9.32662e-18
4308.550000	9.33064e-18
4308.500000	9.33466e-18
4308.450000	9.33868e-18
4308.400000	9.3427e-18
4308.350000	9.34672e-18
4308.300000	9.35075e-18
4308.250000	9.35478e-18
4308.200000	9.3588e-18
4308.150000	9.36283e-18
4308.100000	9.36687e-18
4308.050000	9.3709e-18
4308.000000	9.37494e-18
4307.950000	9.37897e-18
4307.900000	9.38301e-18
4307.850000	9.38705e-18
4307.800000	9.3911e-18
4307.750000	9.39514e-18
4307.700000	9.39919e-18
4307.650000	9.40324e-18
4307.600000	9.40729e-18
4307.550000	9.41134e-18
4307.500000	9.41539e-18
4307.450000	9.41944e-18
4307.400000	9.4235e-18
4307.350000	9.42756e-18
4307.300000	9.43162e-18
4307.250000	9.43568e-18
4307.200000	9.43975e-18
4307.150000	9.44381e-18
4307.100000	9.44788e-18
4307.050000	9.45195e-18
4307.000000	9.45602e-18
4306.950000	9.46009e-18
4306.900000	9.46416e-18
4306.850000	9.46824e-18
4306.800000	9.47232e-18
4306.750000	9.4764e-18
4306.700000	9.48048e-18
4306.650000	9.48456e-18
4306.600000	9.48865e-18
4306.550000	9.49273e-18
4306.500000	9.49682e-18
4306.450000	9.50091e-18
4306.400000	9.505e-18
4306.350000	9.5091e-18
4306.300000	9.51319e-18
4306.250000	9.51729e-18
4306.200000	9.52139e-18
4306.150000	9.52549e-18
4306.100000	9.52959e-18
4306.050000	9.53369e-18
4306.000000	9.5378e-18
4305.950000	9.54191e-18
4305.900000	9.54602e-18
4305.850000	9.55013e-18
4305.800000	9.55424e-18
4305.750000	9.55836e-18
4305.700000	9.56247e-18
4305.650000	9.56659e-18
4305.600000	9.57071e-18
4305.550000	9.57483e-18
4305.500000	9.57896e-18
4305.450000	9.58308e-18
4305.400000	9.58721e-18
4305.350000	9.59134e-18
4305.300000	9.59547e-18
4305.250000	9.5996e-18
4305.200000	9.60373e-18
4305.150000	9.60787e-18
4305.100000	9.61201e-18
4305.050000	9.61615e-18
4305.000000	9.62029e-18
4304.950000	9.62443e-18
4304.900000	9.62858e-18
4304.850000	9.63272e-18
4304.800000	9.63687e-18
4304.750000	9.64102e-18
4304.700000	9.64517e-18
4304.650000	9.64933e-18
4304.600000	9.65348e-18
4304.550000	9.65764e-18
4304.500000	9.6618e-18
4304.450000	9.66596e-18
4304.400000	9.67012e-18
4304.350000	9.67429e-18
4304.300000	9.67846e-18
4304.250000	9.68262e-18
4304.200000	9.68679e-18
4304.150000	9.69097e-18
4304.100000	9.69514e-18
4304.050000	9.69931e-18
4304.000000	9.70349e-18
4303.950000	9.70767e-18
4303.900000	9.71185e-18
4303.850000	9.71603e-18
4303.800000	9.72022e-18
4303.750000	9.7244e-18
4303.700000	9.72859e-18
4303.650000	9.73278e-18
4303.600000	9.73697e-18
4303.550000	9.74117e-18
4303.500000	9.74536e-18
4303.450000	9.74956e-18
4303.400000	9.75376e-18
4303.350000	9.75796e-18
4303.300000	9.76216e-18
4303.250000	9.76637e-18
4303.200000	9.77057e-18
4303.150000	9.77478e-18
4303.100000	9.77899e-18
4303.050000	9.7832e-18
4303.000000	9.78741e-18
4302.950000	9.79163e-18
4302.900000	9.79585e-18
4302.850000	9.80006e-18
4302.800000	9.80428e-18
4302.750000	9.80851e-18
4302.700000	9.81273e-18
4302.650000	9.81696e-18
4302.600000	9.82119e-18
4302.550000	9.82541e-18
4302.500000	9.82965e-18
4302.450000	9.83388e-18
4302.400000	9.83811e-18
4302.350000	9.84235e-18
4302.300000	9.84659e-18
4302.250000	9.85083e-18
4302.200000	9.85507e-18
4302.150000	9.85932e-18
4302.100000	9.86356e-18
4302.050000	9.86781e-18
4302.000000	9.87206e-18
4301.950000	9.87631e-18
4301.900000	9.88057e-18
4301.850000	9.88482e-18
4301.800000	9.88908e-18
4301.750000	9.89334e-18
4301.700000	9.8976e-18
4301.650000	9.90186e-18
4301.600000	9.90613e-18
4301.550000	9.91039e-18
4301.500000	9.91466e-18
4301.450000	9.91893e-18
4301.400000	9.9232e-18
4301.350000	9.92747e-18
4301.300000	9.93175e-18
4301.250000	9.93603e-18
4301.200000	9.94031e-18
4301.150000	9.94459e-18
4301.100000	9.94887e-18
4301.050000	9.95316e-18
4301.000000	9.95744e-18
4300.950000	9.96173e-18
4300.900000	9.96602e-18
4300.850000	9.97031e-18
4300.800000	9.97461e-18
4300.750000	9.9789e-18
4300.700000	9.9832e-18
4300.650000	9.9875e-18
4300.600000	9.9918e-18
4300.550000	9.9961e-18
4300.500000	1.00004e-17
4300.450000	1.00047e-17
4300.400000	1.0009e-17
4300.350000	1.00133e-17
4300.300000	1.00176e-17
4300.250000	1.0022e-17
4300.200000	1.00263e-17
4300.150000	1.00306e-17
4300.100000	1.00349e-17
4300.050000	1.00392e-17
4300.000000	1.00436e-17
4299.950000	1.00479e-17
4299.900000	1.00522e-17
4299.850000	1.00565e-17
4299.800000	1.00609e-17
4299.750000	1.00652e-17
4299.700000	1.00695e-17
4299.650000	1.00739e-17
4299.600000	1.00782e-17
4299.550000	1.00826e-17
4299.500000	1.00869e-17
4299.450000	1.00912e-17
4299.400000	1.00956e-17
4299.350000	1.00999e-17
4299.300000	1.01043e-17
4299.250000	1.01086e-17
4299.200000	1.0113e-17
4299.150000	1.01173e-17
4299.100000	1.01217e-17
4299.050000	1.01261e-17
4299.000000	1.01304e-17
4298.950000	1.01348e-17
4298.900000	1.01392e-17
4298.850000	1.01435e-17
4298.800000	1.01479e-17
4298.750000	1.01523e-17
4298.700000	1.01566e-17
4298.650000	1.0161e-17
4298.600000	1.01654e-17
4298.550000	1.01698e-17
4298.500000	1.01741e-17
4298.450000	1.01785e-17
4298.400000	1.01829e-17
4298.350000	1.01873e-17
4298.300000	1.01917e-17
4298.250000	1.01961e-17
4298.200000	1.02005e-17
4298.150000	1.02048e-17
4298.100000	1.02092e-17
4298.050000	1.02136e-17
4298.000000	1.0218e-17
4297.950000	1.02224e-17
4297.900000	1.02268e-17
4297.850000	1.02312e-17
4297.800000	1.02357e-17
4297.750000	1.02401e-17
4297.700000	1.02445e-17
4297.650000	1.02489e-17
4297.600000	1.02533e-17
4297.550000	1.02577e-17
4297.500000	1.02621e-17
4297.450000	1.02665e-17
4297.400000	1.0271e-17
4297.350000	1.02754e-17
4297.300000	1.02798e-17
4297.250000	1.02842e-17
4297.200000	1.02887e-17
4297.150000	1.02931e-17
4297.100000	1.02975e-17
4297.050000	1.0302e-17
4297.000000	1.03064e-17
4296.950000	1.03108e-17
4296.900000	1.03153e-17
4296.850000	1.03197e-17
4296.800000	1.03242e-17
4296.750000	1.03286e-17
4296.700000	1.03331e-17
4296.650000	1.03375e-17
4296.600000	1.0342e-17
4296.550000	1.03464e-17
4296.500000	1.03509e-17
4296.450000	1.03553e-17
4296.400000	1.03598e-17
4296.350000	1.03643e-17
4296.300000	1.03687e-17
4296.250000	1.03732e-17
4296.200000	1.03777e-17
4296.150000	1.03821e-17
4296.100000	1.03866e-17
4296.050000	1.03911e-17
4296.000000	1.03955e-17
4295.950000	1.04e-17
4295.900000	1.04045e-17
4295.850000	1.0409e-17
4295.800000	1.04135e-17
4295.750000	1.0418e-17
4295.700000	1.04224e-17
4295.650000	1.04269e-17
4295.600000	1.04314e-17
4295.550000	1.04359e-17
4295.500000	1.04404e-17
4295.450000	1.04449e-17
4295.400000	1.04494e-17
4295.350000	1.04539e-17
4295.300000	1.04584e-17
4295.250000	1.04629e-17
4295.200000	1.04674e-17
4295.150000	1.04719e-17
4295.100000	1.04764e-17
4295.050000	1.04809e-17
4295.000000	1.04855e-17
4294.950000	1.049e-17
4294.900000	1.04945e-17
4294.850000	1.0499e-17
4294.800000	1.05035e-17
4294.750000	1.05081e-17
4294.700000	1.05126e-17
4294.650000	1.05171e-17
4294.600000	1.05216e-17
4294.550000	1.05262e-17
4294.500000	1.05307e-17
4294.450000	1.05352e-17
4294.400000	1.05398e-17
4294.350000	1.05443e-17
4294.300000	1.05489e-17
4294.250000	1.05534e-17
4294.200000	1.05579e-17
4294.150000	1.05625e-17
4294.100000	1.0567e-17
4294.050000	1.05716e-17
4294.000000	1.05761e-17
4293.950000	1.05807e-17
4293.900000	1.05853e-17
4293.850000	1.05898e-17
4293.800000	1.05944e-17
4293.750000	1.05989e-17
4293.700000	1.06035e-17
4293.650000	1.06081e-17
4293.600000	1.06126e-17
4293.550000	1.06172e-17
4293.500000	1.06218e-17
4293.450000	1.06264e-17
4293.400000	1.06309e-17
4293.350000	1.06355e-17
4293.300000	1.06401e-17
4293.250000	1.06447e-17
4293.200000	1.06493e-17
4293.150000	1.06538e-17
4293.100000	1.06584e-17
4293.050000	1.0663e-17
4293.000000	1.06676e-17
4292.950000	1.06722e-17
4292.900000	1.06768e-17
4292.850000	1.06814e-17
4292.800000	1.0686e-17
4292.750000	1.06906e-17
4292.700000	1.06952e-17
4292.650000	1.06998e-17
4292.600000	1.07044e-17
4292.550000	1.0709e-17
4292.500000	1.07136e-17
4292.450000	1.07183e-17
4292.400000	1.07229e-17
4292.350000	1.07275e-17
4292.300000	1.07321e-17
4292.250000	1.07367e-17
4292.200000	1.07414e-17
4292.150000	1.0746e-17
4292.100000	1.07506e-17
4292.050000	1.07552e-17
4292.000000	1.07599e-17
4291.950000	1.07645e-17
4291.900000	1.07691e-17
4291.850000	1.07738e-17
4291.800000	1.07784e-17
4291.750000	1.07831e-17
4291.700000	1.07877e-17
4291.650000	1.07923e-17
4291.600000	1.0797e-17
4291.550000	1.08016e-17
4291.500000	1.08063e-17
4291.450000	1.0811e-17
4291.400000	1.08156e-17
4291.350000	1.08203e-17
4291.300000	1.08249e-17
4291.250000	1.08296e-17
4291.200000	1.08343e-17
4291.150000	1.08389e-17
4291.100000	1.08436e-17
4291.050000	1.08483e-17
4291.000000	1.08529e-17
4290.950000	1.08576e-17
4290.900000	1.08623e-17
4290.850000	1.0867e-17
4290.800000	1.08716e-17
4290.750000	1.08763e-17
4290.700000	1.0881e-17
4290.650000	1.08857e-17
4290.600000	1.08904e-17
4290.550000	1.08951e-17
4290.500000	1.08998e-17
4290.450000	1.09045e-17
4290.400000	1.09091e-17
4290.350000	1.09138e-17
4290.300000	1.09185e-17
4290.250000	1.09232e-17
4290.200000	1.0928e-17
4290.150000	1.09327e-17
4290.100000	1.09374e-17
4290.050000	1.09421e-17
4290.000000	1.09468e-17
4289.950000	1.09515e-17
4289.900000	1.09562e-17
4289.850000	1.09609e-17
4289.800000	1.09657e-17
4289.750000	1.09704e-17
4289.700000	1.09751e-17
4289.650000	1.09798e-17
4289.600000	1.09846e-17
4289.550000	1.09893e-17
4289.500000	1.0994e-17
4289.450000	1.09988e-17
4289.400000	1.10035e-17
4289.350000	1.10082e-17
4289.300000	1.1013e-17
4289.250000	1.10177e-17
4289.200000	1.10225e-17
4289.150000	1.10272e-17
4289.100000	1.1032e-17
4289.050000	1.10367e-17
4289.000000	1.10415e-17
4288.950000	1.10462e-17
4288.900000	1.1051e-17
4288.850000	1.10557e-17
4288.800000	1.10605e-17
4288.750000	1.10653e-17
4288.700000	1.107e-17
4288.650000	1.10748e-17
4288.600000	1.10796e-17
4288.550000	1.10843e-17
4288.500000	1.10891e-17
4288.450000	1.10939e-17
4288.400000	1.10987e-17
4288.350000	1.11034e-17
4288.300000	1.11082e-17
4288.250000	1.1113e-17
4288.200000	1.11178e-17
4288.150000	1.11226e-17
4288.100000	1.11274e-17
4288.050000	1.11322e-17
4288.000000	1.1137e-17
4287.950000	1.11418e-17
4287.900000	1.11466e-17
4287.850000	1.11514e-17
4287.800000	1.11562e-17
4287.750000	1.1161e-17
4287.700000	1.11658e-17
4287.650000	1.11706e-17
4287.600000	1.11754e-17
4287.550000	1.11802e-17
4287.500000	1.1185e-17
4287.450000	1.11898e-17
4287.400000	1.11947e-17
4287.350000	1.11995e-17
4287.300000	1.12043e-17
4287.250000	1.12091e-17
4287.200000	1.12139e-17
4287.150000	1.12188e-17
4287.100000	1.12236e-17
4287.050000	1.12284e-17
4287.000000	1.12333e-17
4286.950000	1.12381e-17
4286.900000	1.1243e-17
4286.850000	1.12478e-17
4286.800000	1.12526e-17
4286.750000	1.12575e-17
4286.700000	1.12623e-17
4286.650000	1.12672e-17
4286.600000	1.1272e-17
4286.550000	1.12769e-17
4286.500000	1.12818e-17
4286.450000	1.12866e-17
4286.400000	1.12915e-17
4286.350000	1.12963e-17
4286.300000	1.13012e-17
4286.250000	1.13061e-17
4286.200000	1.13109e-17
4286.150000	1.13158e-17
4286.100000	1.13207e-17
4286.050000	1.13256e-17
4286.000000	1.13304e-17
4285.950000	1.13353e-17
4285.900000	1.13402e-17
4285.850000	1.13451e-17
4285.800000	1.135e-17
4285.750000	1.13549e-17
4285.700000	1.13597e-17
4285.650000	1.13646e-17
4285.600000	1.13695e-17
4285.550000	1.13744e-17
4285.500000	1.13793e-17
4285.450000	1.13842e-17
4285.400000	1.13891e-17
4285.350000	1.1394e-17
4285.300000	1.13989e-17
4285.250000	1.14038e-17
4285.200000	1.14088e-17
4285.150000	1.14137e-17
4285.100000	1.14186e-17
4285.050000	1.14235e-17
4285.000000	1.14284e-17
4284.950000	1.14333e-17
4284.900000	1.14383e-17
4284.850000	1.14432e-17
4284.800000	1.14481e-17
4284.750000	1.14531e-17
4284.700000	1.1458e-17
4284.650000	1.14629e-17
4284.600000	1.14679e-17
4284.550000	1.14728e-17
4284.500000	1.14777e-17
4284.450000	1.14827e-17
4284.400000	1.14876e-17
4284.350000	1.14926e-17
4284.300000	1.14975e-17
4284.250000	1.15025e-17
4284.200000	1.15074e-17
4284.150000	1.15124e-17
4284.100000	1.15173e-17
4284.050000	1.15223e-17
4284.000000	1.15273e-17
4283.950000	1.15322e-17
4283.900000	1.15372e-17
4283.850000	1.15422e-17
4283.800000	1.15471e-17
4283.750000	1.15521e-17
4283.700000	1.15571e-17
4283.650000	1.15621e-17
4283.600000	1.1567e-17
4283.550000	1.1572e-17
4283.500000	1.1577e-17
4283.450000	1.1582e-17
4283.400000	1.1587e-17
4283.350000	1.1592e-17
4283.300000	1.1597e-17
4283.250000	1.1602e-17
4283.200000	1.1607e-17
4283.150000	1.1612e-17
4283.100000	1.1617e-17
4283.050000	1.1622e-17
4283.000000	1.1627e-17
4282.950000	1.1632e-17
4282.900000	1.1637e-17
4282.850000	1.1642e-17
4282.800000	1.1647e-17
4282.750000	1.1652e-17
4282.700000	1.1657e-17
4282.650000	1.16621e-17
4282.600000	1.16671e-17
4282.550000	1.16721e-17
4282.500000	1.16771e-17
4282.450000	1.16822e-17
4282.400000	1.16872e-17
4282.350000	1.16922e-17
4282.300000	1.16973e-17
4282.250000	1.17023e-17
4282.200000	1.17073e-17
4282.150000	1.17124e-17
4282.100000	1.17174e-17
4282.050000	1.17225e-17
4282.000000	1.17275e-17
4281.950000	1.17326e-17
4281.900000	1.17376e-17
4281.850000	1.17427e-17
4281.800000	1.17477e-17
4281.750000	1.17528e-17
4281.700000	1.17579e-17
4281.650000	1.17629e-17
4281.600000	1.1768e-17
4281.550000	1.17731e-17
4281.500000	1.17781e-17
4281.450000	1.17832e-17
4281.400000	1.17883e-17
4281.350000	1.17933e-17
4281.300000	1.17984e-17
4281.250000	1.18035e-17
4281.200000	1.18086e-17
4281.150000	1.18137e-17
4281.100000	1.18188e-17
4281.050000	1.18239e-17
4281.000000	1.18289e-17
4280.950000	1.1834e-17
4280.900000	1.18391e-17
4280.850000	1.18442e-17
4280.800000	1.18493e-17
4280.750000	1.18544e-17
4280.700000	1.18595e-17
4280.650000	1.18647e-17
4280.600000	1.18698e-17
4280.550000	1.18749e-17
4280.500000	1.188e-17
4280.450000	1.18851e-17
4280.400000	1.18902e-17
4280.350000	1.18953e-17
4280.300000	1.19005e-17
4280.250000	1.19056e-17
4280.200000	1.19107e-17
4280.150000	1.19158e-17
4280.100000	1.1921e-17
4280.050000	1.19261e-17
4280.000000	1.19312e-17
4279.950000	1.19364e-17
4279.900000	1.19415e-17
4279.850000	1.19467e-17
4279.800000	1.19518e-17
4279.750000	1.1957e-17
4279.700000	1.19621e-17
4279.650000	1.19673e-17
4279.600000	1.19724e-17
4279.550000	1.19776e-17
4279.500000	1.19827e-17
4279.450000	1.19879e-17
4279.400000	1.19931e-17
4279.350000	1.19982e-17
4279.300000	1.20034e-17
4279.250000	1.20086e-17
4279.200000	1.20137e-17
4279.150000	1.20189e-17
4279.100000	1.20241e-17
4279.050000	1.20293e-17
4279.000000	1.20344e-17
4278.950000	1.20396e-17
4278.900000	1.20448e-17
4278.850000	1.205e-17
4278.800000	1.20552e-17
4278.750000	1.20604e-17
4278.700000	1.20656e-17
4278.650000	1.20708e-17
4278.600000	1.2076e-17
4278.550000	1.20812e-17
4278.500000	1.20864e-17
4278.450000	1.20916e-17
4278.400000	1.20968e-17
4278.350000	1.2102e-17
4278.300000	1.21072e-17
4278.250000	1.21124e-17
4278.200000	1.21176e-17
4278.150000	1.21229e-17
4278.100000	1.21281e-17
4278.050000	1.21333e-17
4278.000000	1.21385e-17
4277.950000	1.21437e-17
4277.900000	1.2149e-17
4277.850000	1.21542e-17
4277.800000	1.21594e-17
4277.750000	1.21647e-17
4277.700000	1.21699e-17
4277.650000	1.21752e-17
4277.600000	1.21804e-17
4277.550000	1.21857e-17
4277.500000	1.21909e-17
4277.450000	1.21961e-17
4277.400000	1.22014e-17
4277.350000	1.22067e-17
4277.300000	1.22119e-17
4277.250000	1.22172e-17
4277.200000	1.22224e-17
4277.150000	1.22277e-17
4277.100000	1.2233e-17
4277.050000	1.22382e-17
4277.000000	1.22435e-17
4276.950000	1.22488e-17
4276.900000	1.22541e-17
4276.850000	1.22593e-17
4276.800000	1.22646e-17
4276.750000	1.22699e-17
4276.700000	1.22752e-17
4276.650000	1.22805e-17
4276.600000	1.22857e-17
4276.550000	1.2291e-17
4276.500000	1.22963e-17
4276.450000	1.23016e-17
4276.400000	1.23069e-17
4276.350000	1.23122e-17
4276.300000	1.23175e-17
4276.250000	1.23228e-17
4276.200000	1.23281e-17
4276.150000	1.23335e-17
4276.100000	1.23388e-17
4276.050000	1.23441e-17
4276.000000	1.23494e-17
4275.950000	1.23547e-17
4275.900000	1.236e-17
4275.850000	1.23654e-17
4275.800000	1.23707e-17
4275.750000	1.2376e-17
4275.700000	1.23813e-17
4275.650000	1.23867e-17
4275.600000	1.2392e-17
4275.550000	1.23973e-17
4275.500000	1.24027e-17
4275.450000	1.2408e-17
4275.400000	1.24134e-17
4275.350000	1.24187e-17
4275.300000	1.24241e-17
4275.250000	1.24294e-17
4275.200000	1.24348e-17
4275.150000	1.24401e-17
4275.100000	1.24455e-17
4275.050000	1.24508e-17
4275.000000	1.24562e-17
4274.950000	1.24616e-17
4274.900000	1.24669e-17
4274.850000	1.24723e-17
4274.800000	1.24777e-17
4274.750000	1.2483e-17
4274.700000	1.24884e-17
4274.650000	1.24938e-17
4274.600000	1.24992e-17
4274.550000	1.25046e-17
4274.500000	1.25099e-17
4274.450000	1.25153e-17
4274.400000	1.25207e-17
4274.350000	1.25261e-17
4274.300000	1.25315e-17
4274.250000	1.25369e-17
4274.200000	1.25423e-17
4274.150000	1.25477e-17
4274.100000	1.25531e-17
4274.050000	1.25585e-17
4274.000000	1.25639e-17
4273.950000	1.25693e-17
4273.900000	1.25748e-17
4273.850000	1.25802e-17
4273.800000	1.25856e-17
4273.750000	1.2591e-17
4273.700000	1.25964e-17
4273.650000	1.26019e-17
4273.600000	1.26073e-17
4273.550000	1.26127e-17
4273.500000	1.26181e-17
4273.450000	1.26236e-17
4273.400000	1.2629e-17
4273.350000	1.26344e-17
4273.300000	1.26399e-17
4273.250000	1.26453e-17
4273.200000	1.26508e-17
4273.150000	1.26562e-17
4273.100000	1.26617e-17
4273.050000	1.26671e-17
4273.000000	1.26726e-17
4272.950000	1.2678e-17
4272.900000	1.26835e-17
4272.850000	1.2689e-17
4272.800000	1.26944e-17
4272.750000	1.26999e-17
4272.700000	1.27054e-17
4272.650000	1.27108e-17
4272.600000	1.27163e-17
4272.550000	1.27218e-17
4272.500000	1.27273e-17
4272.450000	1.27328e-17
4272.400000	1.27382e-17
4272.350000	1.27437e-17
4272.300000	1.27492e-17
4272.250000	1.27547e-17
4272.200000	1.27602e-17
4272.150000	1.27657e-17
4272.100000	1.27712e-17
4272.050000	1.27767e-17
4272.000000	1.27822e-17
4271.950000	1.27877e-17
4271.900000	1.27932e-17
4271.850000	1.27987e-17
4271.800000	1.28042e-17
4271.750000	1.28097e-17
4271.700000	1.28153e-17
4271.650000	1.28208e-17
4271.600000	1.28263e-17
4271.550000	1.28318e-17
4271.500000	1.28373e-17
4271.450000	1.28429e-17
4271.400000	1.28484e-17
4271.350000	1.28539e-17
4271.300000	1.28595e-17
4271.250000	1.2865e-17
4271.200000	1.28706e-17
4271.150000	1.28761e-17
4271.100000	1.28816e-17
4271.050000	1.28872e-17
4271.000000	1.28927e-17
4270.950000	1.28983e-17
4270.900000	1.29038e-17
4270.850000	1.29094e-17
4270.800000	1.2915e-17
4270.750000	1.29205e-17
4270.700000	1.29261e-17
4270.650000	1.29317e-17
4270.600000	1.29372e-17
4270.550000	1.29428e-17
4270.500000	1.29484e-17
4270.450000	1.29539e-17
4270.400000	1.29595e-17
4270.350000	1.29651e-17
4270.300000	1.29707e-17
4270.250000	1.29763e-17
4270.200000	1.29819e-17
4270.150000	1.29875e-17
4270.100000	1.2993e-17
4270.050000	1.29986e-17
4270.000000	1.30042e-17
4269.950000	1.30098e-17
4269.900000	1.30154e-17
4269.850000	1.3021e-17
4269.800000	1.30267e-17
4269.750000	1.30323e-17
4269.700000	1.30379e-17
4269.650000	1.30435e-17
4269.600000	1.30491e-17
4269.550000	1.30547e-17
4269.500000	1.30604e-17
4269.450000	1.3066e-17
4269.400000	1.30716e-17
4269.350000	1.30772e-17
4269.300000	1.30829e-17
4269.250000	1.30885e-17
4269.200000	1.30941e-17
4269.150000	1.30998e-17
4269.100000	1.31054e-17
4269.050000	1.31111e-17
4269.000000	1.31167e-17
4268.950000	1.31224e-17
4268.900000	1.3128e-17
4268.850000	1.31337e-17
4268.800000	1.31393e-17
4268.750000	1.3145e-17
4268.700000	1.31506e-17
4268.650000	1.31563e-17
4268.600000	1.3162e-17
4268.550000	1.31676e-17
4268.500000	1.31733e-17
4268.450000	1.3179e-17
4268.400000	1.31847e-17
4268.350000	1.31903e-17
4268.300000	1.3196e-17
4268.250000	1.32017e-17
4268.200000	1.32074e-17
4268.150000	1.32131e-17
4268.100000	1.32188e-17
4268.050000	1.32245e-17
4268.000000	1.32302e-17
4267.950000	1.32358e-17
4267.900000	1.32415e-17
4267.850000	1.32473e-17
4267.800000	1.3253e-17
4267.750000	1.32587e-17
4267.700000	1.32644e-17
4267.650000	1.32701e-17
4267.600000	1.32758e-17
4267.550000	1.32815e-17
4267.500000	1.32872e-17
4267.450000	1.3293e-17
4267.400000	1.32987e-17
4267.350000	1.33044e-17
4267.300000	1.33101e-17
4267.250000	1.33159e-17
4267.200000	1.33216e-17
4267.150000	1.33273e-17
4267.100000	1.33331e-17
4267.050000	1.33388e-17
4267.000000	1.33446e-17
4266.950000	1.33503e-17
4266.900000	1.33561e-17
4266.850000	1.33618e-17
4266.800000	1.33676e-17
4266.750000	1.33733e-17
4266.700000	1.33791e-17
4266.650000	1.33849e-17
4266.600000	1.33906e-17
4266.550000	1.33964e-17
4266.500000	1.34022e-17
4266.450000	1.34079e-17
4266.400000	1.34137e-17
4266.350000	1.34195e-17
4266.300000	1.34253e-17
4266.250000	1.3431e-17
4266.200000	1.34368e-17
4266.150000	1.34426e-17
4266.100000	1.34484e-17
4266.050000	1.34542e-17
4266.000000	1.346e-17
4265.950000	1.34658e-17
4265.900000	1.34716e-17
4265.850000	1.34774e-17
4265.800000	1.34832e-17
4265.750000	1.3489e-17
4265.700000	1.34948e-17
4265.650000	1.35006e-17
4265.600000	1.35064e-17
4265.550000	1.35122e-17
4265.500000	1.35181e-17
4265.450000	1.35239e-17
4265.400000	1.35297e-17
4265.350000	1.35355e-17
4265.300000	1.35414e-17
4265.250000	1.35472e-17
4265.200000	1.3553e-17
4265.150000	1.35589e-17
4265.100000	1.35647e-17
4265.050000	1.35706e-17
4265.000000	1.35764e-17
4264.950000	1.35822e-17
4264.900000	1.35881e-17
4264.850000	1.35939e-17
4264.800000	1.35998e-17
4264.750000	1.36057e-17
4264.700000	1.36115e-17
4264.650000	1.36174e-17
4264.600000	1.36232e-17
4264.550000	1.36291e-17
4264.500000	1.3635e-17
4264.450000	1.36409e-17
4264.400000	1.36467e-17
4264.350000	1.36526e-17
4264.300000	1.36585e-17
4264.250000	1.36644e-17
4264.200000	1.36703e-17
4264.150000	1.36761e-17
4264.100000	1.3682e-17
4264.050000	1.36879e-17
4264.000000	1.36938e-17
4263.950000	1.36997e-17
4263.900000	1.37056e-17
4263.850000	1.37115e-17
4263.800000	1.37174e-17
4263.750000	1.37233e-17
4263.700000	1.37292e-17
4263.650000	1.37352e-17
4263.600000	1.37411e-17
4263.550000	1.3747e-17
4263.500000	1.37529e-17
4263.450000	1.37588e-17
4263.400000	1.37648e-17
4263.350000	1.37707e-17
4263.300000	1.37766e-17
4263.250000	1.37825e-17
4263.200000	1.37885e-17
4263.150000	1.37944e-17
4263.100000	1.38004e-17
4263.050000	1.38063e-17
4263.000000	1.38122e-17
4262.950000	1.38182e-17
4262.900000	1.38241e-17
4262.850000	1.38301e-17
4262.800000	1.38361e-17
4262.750000	1.3842e-17
4262.700000	1.3848e-17
4262.650000	1.38539e-17
4262.600000	1.38599e-17
4262.550000	1.38659e-17
4262.500000	1.38718e-17
4262.450000	1.38778e-17
4262.400000	1.38838e-17
4262.350000	1.38898e-17
4262.300000	1.38958e-17
4262.250000	1.39017e-17
4262.200000	1.39077e-17
4262.150000	1.39137e-17
4262.100000	1.39197e-17
4262.050000	1.39257e-17
4262.000000	1.39317e-17
4261.950000	1.39377e-17
4261.900000	1.39437e-17
4261.850000	1.39497e-17
4261.800000	1.39557e-17
4261.750000	1.39617e-17
4261.700000	1.39677e-17
4261.650000	1.39738e-17
4261.600000	1.39798e-17
4261.550000	1.39858e-17
4261.500000	1.39918e-17
4261.450000	1.39978e-17
4261.400000	1.40039e-17
4261.350000	1.40099e-17
4261.300000	1.40159e-17
4261.250000	1.4022e-17
4261.200000	1.4028e-17
4261.150000	1.40341e-17
4261.100000	1.40401e-17
4261.050000	1.40461e-17
4261.000000	1.40522e-17
4260.950000	1.40582e-17
4260.900000	1.40643e-17
4260.850000	1.40704e-17
4260.800000	1.40764e-17
4260.750000	1.40825e-17
4260.700000	1.40885e-17
4260.650000	1.40946e-17
4260.600000	1.41007e-17
4260.550000	1.41068e-17
4260.500000	1.41128e-17
4260.450000	1.41189e-17
4260.400000	1.4125e-17
4260.350000	1.41311e-17
4260.300000	1.41372e-17
4260.250000	1.41432e-17
4260.200000	1.41493e-17
4260.150000	1.41554e-17
4260.100000	1.41615e-17
4260.050000	1.41676e-17
4260.000000	1.41737e-17
4259.950000	1.41798e-17
4259.900000	1.41859e-17
4259.850000	1.4192e-17
4259.800000	1.41982e-17
4259.750000	1.42043e-17
4259.700000	1.42104e-17
4259.650000	1.42165e-17
4259.600000	1.42226e-17
4259.550000	1.42288e-17
4259.500000	1.42349e-17
4259.450000	1.4241e-17
4259.400000	1.42472e-17
4259.350000	1.42533e-17
4259.300000	1.42594e-17
4259.250000	1.42656e-17
4259.200000	1.42717e-17
4259.150000	1.42779e-17
4259.100000	1.4284e-17
4259.050000	1.42902e-17
4259.000000	1.42963e-17
4258.950000	1.43025e-17
4258.900000	1.43086e-17
4258.850000	1.43148e-17
4258.800000	1.4321e-17
4258.750000	1.43271e-17
4258.700000	1.43333e-17
4258.650000	1.43395e-17
4258.600000	1.43456e-17
4258.550000	1.43518e-17
4258.500000	1.4358e-17
4258.450000	1.43642e-17
4258.400000	1.43704e-17
4258.350000	1.43766e-17
4258.300000	1.43827e-17
4258.250000	1.43889e-17
4258.200000	1.43951e-17
4258.150000	1.44013e-17
4258.100000	1.44075e-17
4258.050000	1.44137e-17
4258.000000	1.442e-17
4257.950000	1.44262e-17
4257.900000	1.44324e-17
4257.850000	1.44386e-17
4257.800000	1.44448e-17
4257.750000	1.4451e-17
4257.700000	1.44573e-17
4257.650000	1.44635e-17
4257.600000	1.44697e-17
4257.550000	1.44759e-17
4257.500000	1.44822e-17
4257.450000	1.44884e-17
4257.400000	1.44947e-17
4257.350000	1.45009e-17
4257.300000	1.45071e-17
4257.250000	1.45134e-17
4257.200000	1.45196e-17
4257.150000	1.45259e-17
4257.100000	1.45321e-17
4257.050000	1.45384e-17
4257.000000	1.45447e-17
4256.950000	1.45509e-17
4256.900000	1.45572e-17
4256.850000	1.45635e-17
4256.800000	1.45697e-17
4256.750000	1.4576e-17
4256.700000	1.45823e-17
4256.650000	1.45886e-17
4256.600000	1.45949e-17
4256.550000	1.46011e-17
4256.500000	1.46074e-17
4256.450000	1.46137e-17
4256.400000	1.462e-17
4256.350000	1.46263e-17
4256.300000	1.46326e-17
4256.250000	1.46389e-17
4256.200000	1.46452e-17
4256.150000	1.46515e-17
4256.100000	1.46578e-17
4256.050000	1.46641e-17
4256.000000	1.46705e-17
4255.950000	1.46768e-17
4255.900000	1.46831e-17
4255.850000	1.46894e-17
4255.800000	1.46957e-17
4255.750000	1.47021e-17
4255.700000	1.47084e-17
4255.650000	1.47147e-17
4255.600000	1.47211e-17
4255.550000	1.47274e-17
4255.500000	1.47338e-17
4255.450000	1.47401e-17
4255.400000	1.47465e-17
4255.350000	1.47528e-17
4255.300000	1.47592e-17
4255.250000	1.47655e-17
4255.200000	1.47719e-17
4255.150000	1.47782e-17
4255.100000	1.47846e-17
4255.050000	1.4791e-17
4255.000000	1.47973e-17
4254.950000	1.48037e-17
4254.900000	1.48101e-17
4254.850000	1.48165e-17
4254.800000	1.48228e-17
4254.750000	1.48292e-17
4254.700000	1.48356e-17
4254.650000	1.4842e-17
4254.600000	1.48484e-17
4254.550000	1.48548e-17
4254.500000	1.48612e-17
4254.450000	1.48676e-17
4254.400000	1.4874e-17
4254.350000	1.48804e-17
4254.300000	1.48868e-17
4254.250000	1.48932e-17
4254.200000	1.48996e-17
4254.150000	1.4906e-17
4254.100000	1.49125e-17
4254.050000	1.49189e-17
4254.000000	1.49253e-17
4253.950000	1.49317e-17
4253.900000	1.49382e-17
4253.850000	1.49446e-17
4253.800000	1.4951e-17
4253.750000	1.49575e-17
4253.700000	1.49639e-17
4253.650000	1.49704e-17
4253.600000	1.49768e-17
4253.550000	1.49833e-17
4253.500000	1.49897e-17
4253.450000	1.49962e-17
4253.400000	1.50026e-17
4253.350000	1.50091e-17
4253.300000	1.50156e-17
4253.250000	1.5022e-17
4253.200000	1.50285e-17
4253.150000	1.5035e-17
4253.100000	1.50414e-17
4253.050000	1.50479e-17
4253.000000	1.50544e-17
4252.950000	1.50609e-17
4252.900000	1.50674e-17
4252.850000	1.50739e-17
4252.800000	1.50803e-17
4252.750000	1.50868e-17
4252.700000	1.50933e-17
4252.650000	1.50998e-17
4252.600000	1.51063e-17
4252.550000	1.51128e-17
4252.500000	1.51194e-17
4252.450000	1.51259e-17
4252.400000	1.51324e-17
4252.350000	1.51389e-17
4252.300000	1.51454e-17
4252.250000	1.51519e-17
4252.200000	1.51585e-17
4252.150000	1.5165e-17
4252.100000	1.51715e-17
4252.050000	1.51781e-17
4252.000000	1.51846e-17
4251.950000	1.51911e-17
4251.900000	1.51977e-17
4251.850000	1.52042e-17
4251.800000	1.52108e-17
4251.750000	1.52173e-17
4251.700000	1.52239e-17
4251.650000	1.52304e-17
4251.600000	1.5237e-17
4251.550000	1.52436e-17
4251.500000	1.52501e-17
4251.450000	1.52567e-17
4251.400000	1.52633e-17
4251.350000	1.52698e-17
4251.300000	1.52764e-17
4251.250000	1.5283e-17
4251.200000	1.52896e-17
4251.150000	1.52962e-17
4251.100000	1.53027e-17
4251.050000	1.53093e-17
4251.000000	1.53159e-17
4250.950000	1.53225e-17
4250.900000	1.53291e-17
4250.850000	1.53357e-17
4250.800000	1.53423e-17
4250.750000	1.53489e-17
4250.700000	1.53555e-17
4250.650000	1.53622e-17
4250.600000	1.53688e-17
4250.550000	1.53754e-17
4250.500000	1.5382e-17
4250.450000	1.53886e-17
4250.400000	1.53953e-17
4250.350000	1.54019e-17
4250.300000	1.54085e-17
4250.250000	1.54152e-17
4250.200000	1.54218e-17
4250.150000	1.54284e-17
4250.100000	1.54351e-17
4250.050000	1.54417e-17
4250.000000	1.54484e-17
4249.950000	1.5455e-17
4249.900000	1.54617e-17
4249.850000	1.54684e-17
4249.800000	1.5475e-17
4249.750000	1.54817e-17
4249.700000	1.54883e-17
4249.650000	1.5495e-17
4249.600000	1.55017e-17
4249.550000	1.55084e-17
4249.500000	1.5515e-17
4249.450000	1.55217e-17
4249.400000	1.55284e-17
4249.350000	1.55351e-17
4249.300000	1.55418e-17
4249.250000	1.55485e-17
4249.200000	1.55552e-17
4249.150000	1.55619e-17
4249.100000	1.55686e-17
4249.050000	1.55753e-17
4249.000000	1.5582e-17
4248.950000	1.55887e-17
4248.900000	1.55954e-17
4248.850000	1.56021e-17
4248.800000	1.56089e-17
4248.750000	1.56156e-17
4248.700000	1.56223e-17
4248.650000	1.5629e-17
4248.600000	1.56358e-17
4248.550000	1.56425e-17
4248.500000	1.56492e-17
4248.450000	1.5656e-17
4248.400000	1.56627e-17
4248.350000	1.56695e-17
4248.300000	1.56762e-17
4248.250000	1.5683e-17
4248.200000	1.56897e-17
4248.150000	1.56965e-17
4248.100000	1.57032e-17
4248.050000	1.571e-17
4248.000000	1.57168e-17
4247.950000	1.57235e-17
4247.900000	1.57303e-17
4247.850000	1.57371e-17
4247.800000	1.57438e-17
4247.750000	1.57506e-17
4247.700000	1.57574e-17
4247.650000	1.57642e-17
4247.600000	1.5771e-17
4247.550000	1.57778e-17
4247.500000	1.57846e-17
4247.450000	1.57914e-17
4247.400000	1.57982e-17
4247.350000	1.5805e-17
4247.300000	1.58118e-17
4247.250000	1.58186e-17
4247.200000	1.58254e-17
4247.150000	1.58322e-17
4247.100000	1.5839e-17
4247.050000	1.58459e-17
4247.000000	1.58527e-17
4246.950000	1.58595e-17
4246.900000	1.58663e-17
4246.850000	1.58732e-17
4246.800000	1.588e-17
4246.750000	1.58868e-17
4246.700000	1.58937e-17
4246.650000	1.59005e-17
4246.600000	1.59074e-17
4246.550000	1.59142e-17
4246.500000	1.59211e-17
4246.450000	1.59279e-17
4246.400000	1.59348e-17
4246.350000	1.59417e-17
4246.300000	1.59485e-17
4246.250000	1.59554e-17
4246.200000	1.59623e-17
4246.150000	1.59691e-17
4246.100000	1.5976e-17
4246.050000	1.59829e-17
4246.000000	1.59898e-17
4245.950000	1.59967e-17
4245.900000	1.60036e-17
4245.850000	1.60105e-17
4245.800000	1.60173e-17
4245.750000	1.60242e-17
4245.700000	1.60311e-17
4245.650000	1.60381e-17
4245.600000	1.6045e-17
4245.550000	1.60519e-17
4245.500000	1.60588e-17
4245.450000	1.60657e-17
4245.400000	1.60726e-17
4245.350000	1.60795e-17
4245.300000	1.60865e-17
4245.250000	1.60934e-17
4245.200000	1.61003e-17
4245.150000	1.61073e-17
4245.100000	1.61142e-17
4245.050000	1.61211e-17
4245.000000	1.61281e-17
4244.950000	1.6135e-17
4244.900000	1.6142e-17
4244.850000	1.61489e-17
4244.800000	1.61559e-17
4244.750000	1.61628e-17
4244.700000	1.61698e-17
4244.650000	1.61768e-17
4244.600000	1.61837e-17
4244.550000	1.61907e-17
4244.500000	1.61977e-17
4244.450000	1.62046e-17
4244.400000	1.62116e-17
4244.350000	1.62186e-17
4244.300000	1.62256e-17
4244.250000	1.62326e-17
4244.200000	1.62396e-17
4244.150000	1.62466e-17
4244.100000	1.62536e-17
4244.050000	1.62606e-17
4244.000000	1.62676e-17
4243.950000	1.62746e-17
4243.900000	1.62816e-17
4243.850000	1.62886e-17
4243.800000	1.62956e-17
4243.750000	1.63026e-17
4243.700000	1.63096e-17
4243.650000	1.63167e-17
4243.600000	1.63237e-17
4243.550000	1.63307e-17
4243.500000	1.63378e-17
4243.450000	1.63448e-17
4243.400000	1.63518e-17
4243.350000	1.63589e-17
4243.300000	1.63659e-17
4243.250000	1.6373e-17
4243.200000	1.638e-17
4243.150000	1.63871e-17
4243.100000	1.63941e-17
4243.050000	1.64012e-17
4243.000000	1.64083e-17
4242.950000	1.64153e-17
4242.900000	1.64224e-17
4242.850000	1.64295e-17
4242.800000	1.64365e-17
4242.750000	1.64436e-17
4242.700000	1.64507e-17
4242.650000	1.64578e-17
4242.600000	1.64649e-17
4242.550000	1.6472e-17
4242.500000	1.64791e-17
4242.450000	1.64862e-17
4242.400000	1.64933e-17
4242.350000	1.65004e-17
4242.300000	1.65075e-17
4242.250000	1.65146e-17
4242.200000	1.65217e-17
4242.150000	1.65288e-17
4242.100000	1.65359e-17
4242.050000	1.6543e-17
4242.000000	1.65502e-17
4241.950000	1.65573e-17
4241.900000	1.65644e-17
4241.850000	1.65716e-17
4241.800000	1.65787e-17
4241.750000	1.65858e-17
4241.700000	1.6593e-17
4241.650000	1.66001e-17
4241.600000	1.66073e-17
4241.550000	1.66144e-17
4241.500000	1.66216e-17
4241.450000	1.66287e-17
4241.400000	1.66359e-17
4241.350000	1.66431e-17
4241.300000	1.66502e-17
4241.250000	1.66574e-17
4241.200000	1.66646e-17
4241.150000	1.66718e-17
4241.100000	1.66789e-17
4241.050000	1.66861e-17
4241.000000	1.66933e-17
4240.950000	1.67005e-17
4240.900000	1.67077e-17
4240.850000	1.67149e-17
4240.800000	1.67221e-17
4240.750000	1.67293e-17
4240.700000	1.67365e-17
4240.650000	1.67437e-17
4240.600000	1.67509e-17
4240.550000	1.67581e-17
4240.500000	1.67653e-17
4240.450000	1.67726e-17
4240.400000	1.67798e-17
4240.350000	1.6787e-17
4240.300000	1.67942e-17
4240.250000	1.68015e-17
4240.200000	1.68087e-17
4240.150000	1.68159e-17
4240.100000	1.68232e-17
4240.050000	1.68304e-17
4240.000000	1.68377e-17
4239.950000	1.68449e-17
4239.900000	1.68522e-17
4239.850000	1.68594e-17
4239.800000	1.68667e-17
4239.750000	1.6874e-17
4239.700000	1.68812e-17
4239.650000	1.68885e-17
4239.600000	1.68958e-17
4239.550000	1.6903e-17
4239.500000	1.69103e-17
4239.450000	1.69176e-17
4239.400000	1.69249e-17
4239.350000	1.69322e-17
4239.300000	1.69395e-17
4239.250000	1.69468e-17
4239.200000	1.69541e-17
4239.150000	1.69614e-17
4239.100000	1.69687e-17
4239.050000	1.6976e-17
4239.000000	1.69833e-17
4238.950000	1.69906e-17
4238.900000	1.69979e-17
4238.850000	1.70052e-17
4238.800000	1.70126e-17
4238.750000	1.70199e-17
4238.700000	1.70272e-17
4238.650000	1.70346e-17
4238.600000	1.70419e-17
4238.550000	1.70492e-17
4238.500000	1.70566e-17
4238.450000	1.70639e-17
4238.400000	1.70713e-17
4238.350000	1.70786e-17
4238.300000	1.7086e-17
4238.250000	1.70933e-17
4238.200000	1.71007e-17
4238.150000	1.71081e-17
4238.100000	1.71154e-17
4238.050000	1.71228e-17
4238.000000	1.71302e-17
4237.950000	1.71376e-17
4237.900000	1.71449e-17
4237.850000	1.71523e-17
4237.800000	1.71597e-17
4237.750000	1.71671e-17
4237.700000	1.71745e-17
4237.650000	1.71819e-17
4237.600000	1.71893e-17
4237.550000	1.71967e-17
4237.500000	1.72041e-17
4237.450000	1.72115e-17
4237.400000	1.72189e-17
4237.350000	1.72263e-17
4237.300000	1.72338e-17
4237.250000	1.72412e-17
4237.200000	1.72486e-17
4237.150000	1.7256e-17
4237.100000	1.72635e-17
4237.050000	1.72709e-17
4237.000000	1.72783e-17
4236.950000	1.72858e-17
4236.900000	1.72932e-17
4236.850000	1.73007e-17
4236.800000	1.73081e-17
4236.750000	1.73156e-17
4236.700000	1.7323e-17
4236.650000	1.73305e-17
4236.600000	1.73379e-17
4236.550000	1.73454e-17
4236.500000	1.73529e-17
4236.450000	1.73604e-17
4236.400000	1.73678e-17
4236.350000	1.73753e-17
4236.300000	1.73828e-17
4236.250000	1.73903e-17
4236.200000	1.73978e-17
4236.150000	1.74053e-17
4236.100000	1.74128e-17
4236.050000	1.74203e-17
4236.000000	1.74278e-17
4235.950000	1.74353e-17
4235.900000	1.74428e-17
4235.850000	1.74503e-17
4235.800000	1.74578e-17
4235.750000	1.74653e-17
4235.700000	1.74728e-17
4235.650000	1.74804e-17
4235.600000	1.74879e-17
4235.550000	1.74954e-17
4235.500000	1.7503e-17
4235.450000	1.75105e-17
4235.400000	1.7518e-17
4235.350000	1.75256e-17
4235.300000	1.75331e-17
4235.250000	1.75407e-17
4235.200000	1.75482e-17
4235.150000	1.75558e-17
4235.100000	1.75634e-17
4235.050000	1.75709e-17
4235.000000	1.75785e-17
4234.950000	1.75861e-17
4234.900000	1.75936e-17
4234.850000	1.76012e-17
4234.800000	1.76088e-17
4234.750000	1.76164e-17
4234.700000	1.7624e-17
4234.650000	1.76316e-17
4234.600000	1.76391e-17
4234.550000	1.76467e-17
4234.500000	1.76543e-17
4234.450000	1.76619e-17
4234.400000	1.76696e-17
4234.350000	1.76772e-17
4234.300000	1.76848e-17
4234.250000	1.76924e-17
4234.200000	1.77e-17
4234.150000	1.77076e-17
4234.100000	1.77153e-17
4234.050000	1.77229e-17
4234.000000	1.77305e-17
4233.950000	1.77382e-17
4233.900000	1.77458e-17
4233.850000	1.77534e-17
4233.800000	1.77611e-17
4233.750000	1.77687e-17
4233.700000	1.77764e-17
4233.650000	1.7784e-17
4233.600000	1.77917e-17
4233.550000	1.77994e-17
4233.500000	1.7807e-17
4233.450000	1.78147e-17
4233.400000	1.78224e-17
4233.350000	1.783e-17
4233.300000	1.78377e-17
4233.250000	1.78454e-17
4233.200000	1.78531e-17
4233.150000	1.78608e-17
4233.100000	1.78685e-17
4233.050000	1.78762e-17
4233.000000	1.78839e-17
4232.950000	1.78916e-17
4232.900000	1.78993e-17
4232.850000	1.7907e-17
4232.800000	1.79147e-17
4232.750000	1.79224e-17
4232.700000	1.79301e-17
4232.650000	1.79378e-17
4232.600000	1.79456e-17
4232.550000	1.79533e-17
4232.500000	1.7961e-17
4232.450000	1.79688e-17
4232.400000	1.79765e-17
4232.350000	1.79842e-17
4232.300000	1.7992e-17
4232.250000	1.79997e-17
4232.200000	1.80075e-17
4232.150000	1.80152e-17
4232.100000	1.8023e-17
4232.050000	1.80308e-17
4232.000000	1.80385e-17
4231.950000	1.80463e-17
4231.900000	1.80541e-17
4231.850000	1.80618e-17
4231.800000	1.80696e-17
4231.750000	1.80774e-17
4231.700000	1.80852e-17
4231.650000	1.8093e-17
4231.600000	1.81008e-17
4231.550000	1.81086e-17
4231.500000	1.81164e-17
4231.450000	1.81242e-17
4231.400000	1.8132e-17
4231.350000	1.81398e-17
4231.300000	1.81476e-17
4231.250000	1.81554e-17
4231.200000	1.81632e-17
4231.150000	1.81711e-17
4231.100000	1.81789e-17
4231.050000	1.81867e-17
4231.000000	1.81945e-17
4230.950000	1.82024e-17
4230.900000	1.82102e-17
4230.850000	1.82181e-17
4230.800000	1.82259e-17
4230.750000	1.82338e-17
4230.700000	1.82416e-17
4230.650000	1.82495e-17
4230.600000	1.82573e-17
4230.550000	1.82652e-17
4230.500000	1.82731e-17
4230.450000	1.82809e-17
4230.400000	1.82888e-17
4230.350000	1.82967e-17
4230.300000	1.83046e-17
4230.250000	1.83124e-17
4230.200000	1.83203e-17
4230.150000	1.83282e-17
4230.100000	1.83361e-17
4230.050000	1.8344e-17
4230.000000	1.83519e-17
4229.950000	1.83598e-17
4229.900000	1.83677e-17
4229.850000	1.83756e-17
4229.800000	1.83835e-17
4229.750000	1.83915e-17
4229.700000	1.83994e-17
4229.650000	1.84073e-17
4229.600000	1.84152e-17
4229.550000	1.84232e-17
4229.500000	1.84311e-17
4229.450000	1.8439e-17
4229.400000	1.8447e-17
4229.350000	1.84549e-17
4229.300000	1.84629e-17
4229.250000	1.84708e-17
4229.200000	1.84788e-17
4229.150000	1.84867e-17
4229.100000	1.84947e-17
4229.050000	1.85026e-17
4229.000000	1.85106e-17
4228.950000	1.85186e-17
4228.900000	1.85266e-17
4228.850000	1.85345e-17
4228.800000	1.85425e-17
4228.750000	1.85505e-17
4228.700000	1.85585e-17
4228.650000	1.85665e-17
4228.600000	1.85745e-17
4228.550000	1.85825e-17
4228.500000	1.85905e-17
4228.450000	1.85985e-17
4228.400000	1.86065e-17
4228.350000	1.86145e-17
4228.300000	1.86225e-17
4228.250000	1.86306e-17
4228.200000	1.86386e-17
4228.150000	1.86466e-17
4228.100000	1.86546e-17
4228.050000	1.86627e-17
4228.000000	1.86707e-17
4227.950000	1.86788e-17
4227.900000	1.86868e-17
4227.850000	1.86948e-17
4227.800000	1.87029e-17
4227.750000	1.87109e-17
4227.700000	1.8719e-17
4227.650000	1.87271e-17
4227.600000	1.87351e-17
4227.550000	1.87432e-17
4227.500000	1.87513e-17
4227.450000	1.87593e-17
4227.400000	1.87674e-17
4227.350000	1.87755e-17
4227.300000	1.87836e-17
4227.250000	1.87917e-17
4227.200000	1.87998e-17
4227.150000	1.88079e-17
4227.100000	1.8816e-17
4227.050000	1.88241e-17
4227.000000	1.88322e-17
4226.950000	1.88403e-17
4226.900000	1.88484e-17
4226.850000	1.88565e-17
4226.800000	1.88646e-17
4226.750000	1.88728e-17
4226.700000	1.88809e-17
4226.650000	1.8889e-17
4226.600000	1.88972e-17
4226.550000	1.89053e-17
4226.500000	1.89134e-17
4226.450000	1.89216e-17
4226.400000	1.89297e-17
4226.350000	1.89379e-17
4226.300000	1.8946e-17
4226.250000	1.89542e-17
4226.200000	1.89624e-17
4226.150000	1.89705e-17
4226.100000	1.89787e-17
4226.050000	1.89869e-17
4226.000000	1.89951e-17
4225.950000	1.90032e-17
4225.900000	1.90114e-17
4225.850000	1.90196e-17
4225.800000	1.90278e-17
4225.750000	1.9036e-17
4225.700000	1.90442e-17
4225.650000	1.90524e-17
4225.600000	1.90606e-17
4225.550000	1.90688e-17
4225.500000	1.9077e-17
4225.450000	1.90852e-17
4225.400000	1.90935e-17
4225.350000	1.91017e-17
4225.300000	1.91099e-17
4225.250000	1.91181e-17
4225.200000	1.91264e-17
4225.150000	1.91346e-17
4225.100000	1.91428e-17
4225.050000	1.91511e-17
4225.000000	1.91593e-17
4224.950000	1.91676e-17
4224.900000	1.91758e-17
4224.850000	1.91841e-17
4224.800000	1.91924e-17
4224.750000	1.92006e-17
4224.700000	1.92089e-17
4224.650000	1.92172e-17
4224.600000	1.92254e-17
4224.550000	1.92337e-17
4224.500000	1.9242e-17
4224.450000	1.92503e-17
4224.400000	1.92586e-17
4224.350000	1.92669e-17
4224.300000	1.92752e-17
4224.250000	1.92835e-17
4224.200000	1.92918e-17
4224.150000	1.93001e-17
4224.100000	1.93084e-17
4224.050000	1.93167e-17
4224.000000	1.9325e-17
4223.950000	1.93334e-17
4223.900000	1.93417e-17
4223.850000	1.935e-17
4223.800000	1.93584e-17
4223.750000	1.93667e-17
4223.700000	1.9375e-17
4223.650000	1.93834e-17
4223.600000	1.93917e-17
4223.550000	1.94001e-17
4223.500000	1.94084e-17
4223.450000	1.94168e-17
4223.400000	1.94251e-17
4223.350000	1.94335e-17
4223.300000	1.94419e-17
4223.250000	1.94503e-17
4223.200000	1.94586e-17
4223.150000	1.9467e-17
4223.100000	1.94754e-17
4223.050000	1.94838e-17
4223.000000	1.94922e-17
4222.950000	1.95006e-17
4222.900000	1.9509e-17
4222.850000	1.95174e-17
4222.800000	1.95258e-17
4222.750000	1.95342e-17
4222.700000	1.95426e-17
4222.650000	1.9551e-17
4222.600000	1.95594e-17
4222.550000	1.95679e-17
4222.500000	1.95763e-17
4222.450000	1.95847e-17
4222.400000	1.95931e-17
4222.350000	1.96016e-17
4222.300000	1.961e-17
4222.250000	1.96185e-17
4222.200000	1.96269e-17
4222.150000	1.96354e-17
4222.100000	1.96438e-17
4222.050000	1.96523e-17
4222.000000	1.96608e-17
4221.950000	1.96692e-17
4221.900000	1.96777e-17
4221.850000	1.96862e-17
4221.800000	1.96946e-17
4221.750000	1.97031e-17
4221.700000	1.97116e-17
4221.650000	1.97201e-17
4221.600000	1.97286e-17
4221.550000	1.97371e-17
4221.500000	1.97456e-17
4221.450000	1.97541e-17
4221.400000	1.97626e-17
4221.350000	1.97711e-17
4221.300000	1.97796e-17
4221.250000	1.97881e-17
4221.200000	1.97967e-17
4221.150000	1.98052e-17
4221.100000	1.98137e-17
4221.050000	1.98223e-17
4221.000000	1.98308e-17
4220.950000	1.98393e-17
4220.900000	1.98479e-17
4220.850000	1.98564e-17
4220.800000	1.9865e-17
4220.750000	1.98735e-17
4220.700000	1.98821e-17
4220.650000	1.98907e-17
4220.600000	1.98992e-17
4220.550000	1.99078e-17
4220.500000	1.99164e-17
4220.450000	1.99249e-17
4220.400000	1.99335e-17
4220.350000	1.99421e-17
4220.300000	1.99507e-17
4220.250000	1.99593e-17
4220.200000	1.99679e-17
4220.150000	1.99765e-17
4220.100000	1.99851e-17
4220.050000	1.99937e-17
4220.000000	2.00023e-17
4219.950000	2.00109e-17
4219.900000	2.00195e-17
4219.850000	2.00282e-17
4219.800000	2.00368e-17
4219.750000	2.00454e-17
4219.700000	2.0054e-17
4219.650000	2.00627e-17
4219.600000	2.00713e-17
4219.550000	2.008e-17
4219.500000	2.00886e-17
4219.450000	2.00973e-17
4219.400000	2.01059e-17
4219.350000	2.01146e-17
4219.300000	2.01232e-17
4219.250000	2.01319e-17
4219.200000	2.01406e-17
4219.150000	2.01492e-17
4219.100000	2.01579e-17
4219.050000	2.01666e-17
4219.000000	2.01753e-17
4218.950000	2.0184e-17
4218.900000	2.01927e-17
4218.850000	2.02014e-17
4218.800000	2.02101e-17
4218.750000	2.02188e-17
4218.700000	2.02275e-17
4218.650000	2.02362e-17
4218.600000	2.02449e-17
4218.550000	2.02536e-17
4218.500000	2.02623e-17
4218.450000	2.02711e-17
4218.400000	2.02798e-17
4218.350000	2.02885e-17
4218.300000	2.02973e-17
4218.250000	2.0306e-17
4218.200000	2.03148e-17
4218.150000	2.03235e-17
4218.100000	2.03323e-17
4218.050000	2.0341e-17
4218.000000	2.03498e-17
4217.950000	2.03585e-17
4217.900000	2.03673e-17
4217.850000	2.03761e-17
4217.800000	2.03849e-17
4217.750000	2.03936e-17
4217.700000	2.04024e-17
4217.650000	2.04112e-17
4217.600000	2.042e-17
4217.550000	2.04288e-17
4217.500000	2.04376e-17
4217.450000	2.04464e-17
4217.400000	2.04552e-17
4217.350000	2.0464e-17
4217.300000	2.04728e-17
4217.250000	2.04816e-17
4217.200000	2.04905e-17
4217.150000	2.04993e-17
4217.100000	2.05081e-17
4217.050000	2.05169e-17
4217.000000	2.05258e-17
4216.950000	2.05346e-17
4216.900000	2.05435e-17
4216.850000	2.05523e-17
4216.800000	2.05612e-17
4216.750000	2.057e-17
4216.700000	2.05789e-17
4216.650000	2.05877e-17
4216.600000	2.05966e-17
4216.550000	2.06055e-17
4216.500000	2.06143e-17
4216.450000	2.06232e-17
4216.400000	2.06321e-17
4216.350000	2.0641e-17
4216.300000	2.06499e-17
4216.250000	2.06588e-17
4216.200000	2.06677e-17
4216.150000	2.06766e-17
4216.100000	2.06855e-17
4216.050000	2.06944e-17
4216.000000	2.07033e-17
4215.950000	2.07122e-17
4215.900000	2.07211e-17
4215.850000	2.07301e-17
4215.800000	2.0739e-17
4215.750000	2.07479e-17
4215.700000	2.07569e-17
4215.650000	2.07658e-17
4215.600000	2.07747e-17
4215.550000	2.07837e-17
4215.500000	2.07926e-17
4215.450000	2.08016e-17
4215.400000	2.08105e-17
4215.350000	2.08195e-17
4215.300000	2.08285e-17
4215.250000	2.08374e-17
4215.200000	2.08464e-17
4215.150000	2.08554e-17
4215.100000	2.08644e-17
4215.050000	2.08734e-17
4215.000000	2.08824e-17
4214.950000	2.08913e-17
4214.900000	2.09003e-17
4214.850000	2.09093e-17
4214.800000	2.09183e-17
4214.750000	2.09274e-17
4214.700000	2.09364e-17
4214.650000	2.09454e-17
4214.600000	2.09544e-17
4214.550000	2.09634e-17
4214.500000	2.09725e-17
4214.450000	2.09815e-17
4214.400000	2.09905e-17
4214.350000	2.09996e-17
4214.300000	2.10086e-17
4214.250000	2.10177e-17
4214.200000	2.10267e-17
4214.150000	2.10358e-17
4214.100000	2.10448e-17
4214.050000	2.10539e-17
4214.000000	2.1063e-17
4213.950000	2.1072e-17
4213.900000	2.10811e-17
4213.850000	2.10902e-17
4213.800000	2.10993e-17
4213.750000	2.11083e-17
4213.700000	2.11174e-17
4213.650000	2.11265e-17
4213.600000	2.11356e-17
4213.550000	2.11447e-17
4213.500000	2.11538e-17
4213.450000	2.1163e-17
4213.400000	2.11721e-17
4213.350000	2.11812e-17
4213.300000	2.11903e-17
4213.250000	2.11994e-17
4213.200000	2.12086e-17
4213.150000	2.12177e-17
4213.100000	2.12268e-17
4213.050000	2.1236e-17
4213.000000	2.12451e-17
4212.950000	2.12543e-17
4212.900000	2.12634e-17
4212.850000	2.12726e-17
4212.800000	2.12817e-17
4212.750000	2.12909e-17
4212.700000	2.13001e-17
4212.650000	2.13092e-17
4212.600000	2.13184e-17
4212.550000	2.13276e-17
4212.500000	2.13368e-17
4212.450000	2.1346e-17
4212.400000	2.13552e-17
4212.350000	2.13644e-17
4212.300000	2.13736e-17
4212.250000	2.13828e-17
4212.200000	2.1392e-17
4212.150000	2.14012e-17
4212.100000	2.14104e-17
4212.050000	2.14196e-17
4212.000000	2.14289e-17
4211.950000	2.14381e-17
4211.900000	2.14473e-17
4211.850000	2.14566e-17
4211.800000	2.14658e-17
4211.750000	2.1475e-17
4211.700000	2.14843e-17
4211.650000	2.14935e-17
4211.600000	2.15028e-17
4211.550000	2.15121e-17
4211.500000	2.15213e-17
4211.450000	2.15306e-17
4211.400000	2.15399e-17
4211.350000	2.15491e-17
4211.300000	2.15584e-17
4211.250000	2.15677e-17
4211.200000	2.1577e-17
4211.150000	2.15863e-17
4211.100000	2.15956e-17
4211.050000	2.16049e-17
4211.000000	2.16142e-17
4210.950000	2.16235e-17
4210.900000	2.16328e-17
4210.850000	2.16421e-17
4210.800000	2.16514e-17
4210.750000	2.16608e-17
4210.700000	2.16701e-17
4210.650000	2.16794e-17
4210.600000	2.16888e-17
4210.550000	2.16981e-17
4210.500000	2.17075e-17
4210.450000	2.17168e-17
4210.400000	2.17262e-17
4210.350000	2.17355e-17
4210.300000	2.17449e-17
4210.250000	2.17542e-17
4210.200000	2.17636e-17
4210.150000	2.1773e-17
4210.100000	2.17824e-17
4210.050000	2.17917e-17
4210.000000	2.18011e-17
4209.950000	2.18105e-17
4209.900000	2.18199e-17
4209.850000	2.18293e-17
4209.800000	2.18387e-17
4209.750000	2.18481e-17
4209.700000	2.18575e-17
4209.650000	2.18669e-17
4209.600000	2.18763e-17
4209.550000	2.18858e-17
4209.500000	2.18952e-17
4209.450000	2.19046e-17
4209.400000	2.19141e-17
4209.350000	2.19235e-17
4209.300000	2.19329e-17
4209.250000	2.19424e-17
4209.200000	2.19518e-17
4209.150000	2.19613e-17
4209.100000	2.19707e-17
4209.050000	2.19802e-17
4209.000000	2.19897e-17
4208.950000	2.19991e-17
4208.900000	2.20086e-17
4208.850000	2.20181e-17
4208.800000	2.20276e-17
4208.750000	2.20371e-17
4208.700000	2.20466e-17
4208.650000	2.2056e-17
4208.600000	2.20655e-17
4208.550000	2.2075e-17
4208.500000	2.20846e-17
4208.450000	2.20941e-17
4208.400000	2.21036e-17
4208.350000	2.21131e-17
4208.300000	2.21226e-17
4208.250000	2.21322e-17
4208.200000	2.21417e-17
4208.150000	2.21512e-17
4208.100000	2.21608e-17
4208.050000	2.21703e-17
4208.000000	2.21799e-17
4207.950000	2.21894e-17
4207.900000	2.2199e-17
4207.850000	2.22085e-17
4207.800000	2.22181e-17
4207.750000	2.22277e-17
4207.700000	2.22372e-17
4207.650000	2.22468e-17
4207.600000	2.22564e-17
4207.550000	2.2266e-17
4207.500000	2.22756e-17
4207.450000	2.22852e-17
4207.400000	2.22947e-17
4207.350000	2.23043e-17
4207.300000	2.2314e-17
4207.250000	2.23236e-17
4207.200000	2.23332e-17
4207.150000	2.23428e-17
4207.100000	2.23524e-17
4207.050000	2.2362e-17
4207.000000	2.23717e-17
4206.950000	2.23813e-17
4206.900000	2.23909e-17
4206.850000	2.24006e-17
4206.800000	2.24102e-17
4206.750000	2.24199e-17
4206.700000	2.24295e-17
4206.650000	2.24392e-17
4206.600000	2.24489e-17
4206.550000	2.24585e-17
4206.500000	2.24682e-17
4206.450000	2.24779e-17
4206.400000	2.24876e-17
4206.350000	2.24973e-17
4206.300000	2.25069e-17
4206.250000	2.25166e-17
4206.200000	2.25263e-17
4206.150000	2.2536e-17
4206.100000	2.25457e-17
4206.050000	2.25554e-17
4206.000000	2.25652e-17
4205.950000	2.25749e-17
4205.900000	2.25846e-17
4205.850000	2.25943e-17
4205.800000	2.26041e-17
4205.750000	2.26138e-17
4205.700000	2.26235e-17
4205.650000	2.26333e-17
4205.600000	2.2643e-17
4205.550000	2.26528e-17
4205.500000	2.26625e-17
4205.450000	2.26723e-17
4205.400000	2.26821e-17
4205.350000	2.26918e-17
4205.300000	2.27016e-17
4205.250000	2.27114e-17
4205.200000	2.27212e-17
4205.150000	2.27309e-17
4205.100000	2.27407e-17
4205.050000	2.27505e-17
4205.000000	2.27603e-17
4204.950000	2.27701e-17
4204.900000	2.27799e-17
4204.850000	2.27897e-17
4204.800000	2.27995e-17
4204.750000	2.28094e-17
4204.700000	2.28192e-17
4204.650000	2.2829e-17
4204.600000	2.28389e-17
4204.550000	2.28487e-17
4204.500000	2.28585e-17
4204.450000	2.28684e-17
4204.400000	2.28782e-17
4204.350000	2.28881e-17
4204.300000	2.28979e-17
4204.250000	2.29078e-17
4204.200000	2.29177e-17
4204.150000	2.29275e-17
4204.100000	2.29374e-17
4204.050000	2.29473e-17
4204.000000	2.29572e-17
4203.950000	2.2967e-17
4203.900000	2.29769e-17
4203.850000	2.29868e-17
4203.800000	2.29967e-17
4203.750000	2.30066e-17
4203.700000	2.30165e-17
4203.650000	2.30265e-17
4203.600000	2.30364e-17
4203.550000	2.30463e-17
4203.500000	2.30562e-17
4203.450000	2.30662e-17
4203.400000	2.30761e-17
4203.350000	2.3086e-17
4203.300000	2.3096e-17
4203.250000	2.31059e-17
4203.200000	2.31159e-17
4203.150000	2.31258e-17
4203.100000	2.31358e-17
4203.050000	2.31457e-17
4203.000000	2.31557e-17
4202.950000	2.31657e-17
4202.900000	2.31757e-17
4202.850000	2.31856e-17
4202.800000	2.31956e-17
4202.750000	2.32056e-17
4202.700000	2.32156e-17
4202.650000	2.32256e-17
4202.600000	2.32356e-17
4202.550000	2.32456e-17
4202.500000	2.32556e-17
4202.450000	2.32656e-17
4202.400000	2.32757e-17
4202.350000	2.32857e-17
4202.300000	2.32957e-17
4202.250000	2.33057e-17
4202.200000	2.33158e-17
4202.150000	2.33258e-17
4202.100000	2.33359e-17
4202.050000	2.33459e-17
4202.000000	2.3356e-17
4201.950000	2.3366e-17
4201.900000	2.33761e-17
4201.850000	2.33862e-17
4201.800000	2.33962e-17
4201.750000	2.34063e-17
4201.700000	2.34164e-17
4201.650000	2.34265e-17
4201.600000	2.34366e-17
4201.550000	2.34467e-17
4201.500000	2.34568e-17
4201.450000	2.34669e-17
4201.400000	2.3477e-17
4201.350000	2.34871e-17
4201.300000	2.34972e-17
4201.250000	2.35073e-17
4201.200000	2.35174e-17
4201.150000	2.35276e-17
4201.100000	2.35377e-17
4201.050000	2.35478e-17
4201.000000	2.3558e-17
4200.950000	2.35681e-17
4200.900000	2.35783e-17
4200.850000	2.35884e-17
4200.800000	2.35986e-17
4200.750000	2.36087e-17
4200.700000	2.36189e-17
4200.650000	2.36291e-17
4200.600000	2.36393e-17
4200.550000	2.36494e-17
4200.500000	2.36596e-17
4200.450000	2.36698e-17
4200.400000	2.368e-17
4200.350000	2.36902e-17
4200.300000	2.37004e-17
4200.250000	2.37106e-17
4200.200000	2.37208e-17
4200.150000	2.3731e-17
4200.100000	2.37413e-17
4200.050000	2.37515e-17
4200.000000	2.37617e-17
4199.950000	2.37719e-17
4199.900000	2.37822e-17
4199.850000	2.37924e-17
4199.800000	2.38027e-17
4199.750000	2.38129e-17
4199.700000	2.38232e-17
4199.650000	2.38334e-17
4199.600000	2.38437e-17
4199.550000	2.3854e-17
4199.500000	2.38642e-17
4199.450000	2.38745e-17
4199.400000	2.38848e-17
4199.350000	2.38951e-17
4199.300000	2.39054e-17
4199.250000	2.39157e-17
4199.200000	2.3926e-17
4199.150000	2.39363e-17
4199.100000	2.39466e-17
4199.050000	2.39569e-17
4199.000000	2.39672e-17
4198.950000	2.39775e-17
4198.900000	2.39879e-17
4198.850000	2.39982e-17
4198.800000	2.40085e-17
4198.750000	2.40189e-17
4198.700000	2.40292e-17
4198.650000	2.40396e-17
4198.600000	2.40499e-17
4198.550000	2.40603e-17
4198.500000	2.40706e-17
4198.450000	2.4081e-17
4198.400000	2.40914e-17
4198.350000	2.41017e-17
4198.300000	2.41121e-17
4198.250000	2.41225e-17
4198.200000	2.41329e-17
4198.150000	2.41433e-17
4198.100000	2.41537e-17
4198.050000	2.41641e-17
4198.000000	2.41745e-17
4197.950000	2.41849e-17
4197.900000	2.41953e-17
4197.850000	2.42057e-17
4197.800000	2.42162e-17
4197.750000	2.42266e-17
4197.700000	2.4237e-17
4197.650000	2.42475e-17
4197.600000	2.42579e-17
4197.550000	2.42684e-17
4197.500000	2.42788e-17
4197.450000	2.42893e-17
4197.400000	2.42997e-17
4197.350000	2.43102e-17
4197.300000	2.43207e-17
4197.250000	2.43311e-17
4197.200000	2.43416e-17
4197.150000	2.43521e-17
4197.100000	2.43626e-17
4197.050000	2.43731e-17
4197.000000	2.43836e-17
4196.950000	2.43941e-17
4196.900000	2.44046e-17
4196.850000	2.44151e-17
4196.800000	2.44256e-17
4196.750000	2.44361e-17
4196.700000	2.44466e-17
4196.650000	2.44572e-17
4196.600000	2.44677e-17
4196.550000	2.44782e-17
4196.500000	2.44888e-17
4196.450000	2.44993e-17
4196.400000	2.45099e-17
4196.350000	2.45204e-17
4196.300000	2.4531e-17
4196.250000	2.45416e-17
4196.200000	2.45521e-17
4196.150000	2.45627e-17
4196.100000	2.45733e-17
4196.050000	2.45839e-17
4196.000000	2.45945e-17
4195.950000	2.46051e-17
4195.900000	2.46156e-17
4195.850000	2.46262e-17
4195.800000	2.46369e-17
4195.750000	2.46475e-17
4195.700000	2.46581e-17
4195.650000	2.46687e-17
4195.600000	2.46793e-17
4195.550000	2.46899e-17
4195.500000	2.47006e-17
4195.450000	2.47112e-17
4195.400000	2.47219e-17
4195.350000	2.47325e-17
4195.300000	2.47432e-17
4195.250000	2.47538e-17
4195.200000	2.47645e-17
4195.150000	2.47751e-17
4195.100000	2.47858e-17
4195.050000	2.47965e-17
4195.000000	2.48072e-17
4194.950000	2.48178e-17
4194.900000	2.48285e-17
4194.850000	2.48392e-17
4194.800000	2.48499e-17
4194.750000	2.48606e-17
4194.700000	2.48713e-17
4194.650000	2.4882e-17
4194.600000	2.48928e-17
4194.550000	2.49035e-17
4194.500000	2.49142e-17
4194.450000	2.49249e-17
4194.400000	2.49357e-17
4194.350000	2.49464e-17
4194.300000	2.49572e-17
4194.250000	2.49679e-17
4194.200000	2.49787e-17
4194.150000	2.49894e-17
4194.100000	2.50002e-17
4194.050000	2.50109e-17
4194.000000	2.50217e-17
4193.950000	2.50325e-17
4193.900000	2.50433e-17
4193.850000	2.50541e-17
4193.800000	2.50648e-17
4193.750000	2.50756e-17
4193.700000	2.50864e-17
4193.650000	2.50972e-17
4193.600000	2.5108e-17
4193.550000	2.51189e-17
4193.500000	2.51297e-17
4193.450000	2.51405e-17
4193.400000	2.51513e-17
4193.350000	2.51622e-17
4193.300000	2.5173e-17
4193.250000	2.51838e-17
4193.200000	2.51947e-17
4193.150000	2.52055e-17
4193.100000	2.52164e-17
4193.050000	2.52273e-17
4193.000000	2.52381e-17
4192.950000	2.5249e-17
4192.900000	2.52599e-17
4192.850000	2.52707e-17
4192.800000	2.52816e-17
4192.750000	2.52925e-17
4192.700000	2.53034e-17
4192.650000	2.53143e-17
4192.600000	2.53252e-17
4192.550000	2.53361e-17
4192.500000	2.5347e-17
4192.450000	2.53579e-17
4192.400000	2.53689e-17
4192.350000	2.53798e-17
4192.300000	2.53907e-17
4192.250000	2.54016e-17
4192.200000	2.54126e-17
4192.150000	2.54235e-17
4192.100000	2.54345e-17
4192.050000	2.54454e-17
4192.000000	2.54564e-17
4191.950000	2.54674e-17
4191.900000	2.54783e-17
4191.850000	2.54893e-17
4191.800000	2.55003e-17
4191.750000	2.55113e-17
4191.700000	2.55222e-17
4191.650000	2.55332e-17
4191.600000	2.55442e-17
4191.550000	2.55552e-17
4191.500000	2.55662e-17
4191.450000	2.55772e-17
4191.400000	2.55883e-17
4191.350000	2.55993e-17
4191.300000	2.56103e-17
4191.250000	2.56213e-17
4191.200000	2.56324e-17
4191.150000	2.56434e-17
4191.100000	2.56544e-17
4191.050000	2.56655e-17
4191.000000	2.56766e-17
4190.950000	2.56876e-17
4190.900000	2.56987e-17
4190.850000	2.57097e-17
4190.800000	2.57208e-17
4190.750000	2.57319e-17
4190.700000	2.5743e-17
4190.650000	2.57541e-17
4190.600000	2.57651e-17
4190.550000	2.57762e-17
4190.500000	2.57873e-17
4190.450000	2.57984e-17
4190.400000	2.58096e-17
4190.350000	2.58207e-17
4190.300000	2.58318e-17
4190.250000	2.58429e-17
4190.200000	2.5854e-17
4190.150000	2.58652e-17
4190.100000	2.58763e-17
4190.050000	2.58875e-17
4190.000000	2.58986e-17
4189.950000	2.59098e-17
4189.900000	2.59209e-17
4189.850000	2.59321e-17
4189.800000	2.59433e-17
4189.750000	2.59544e-17
4189.700000	2.59656e-17
4189.650000	2.59768e-17
4189.600000	2.5988e-17
4189.550000	2.59992e-17
4189.500000	2.60104e-17
4189.450000	2.60216e-17
4189.400000	2.60328e-17
4189.350000	2.6044e-17
4189.300000	2.60552e-17
4189.250000	2.60664e-17
4189.200000	2.60777e-17
4189.150000	2.60889e-17
4189.100000	2.61001e-17
4189.050000	2.61114e-17
4189.000000	2.61226e-17
4188.950000	2.61339e-17
4188.900000	2.61451e-17
4188.850000	2.61564e-17
4188.800000	2.61676e-17
4188.750000	2.61789e-17
4188.700000	2.61902e-17
4188.650000	2.62015e-17
4188.600000	2.62127e-17
4188.550000	2.6224e-17
4188.500000	2.62353e-17
4188.450000	2.62466e-17
4188.400000	2.62579e-17
4188.350000	2.62692e-17
4188.300000	2.62805e-17
4188.250000	2.62919e-17
4188.200000	2.63032e-17
4188.150000	2.63145e-17
4188.100000	2.63258e-17
4188.050000	2.63372e-17
4188.000000	2.63485e-17
4187.950000	2.63599e-17
4187.900000	2.63712e-17
4187.850000	2.63826e-17
4187.800000	2.63939e-17
4187.750000	2.64053e-17
4187.700000	2.64167e-17
4187.650000	2.64281e-17
4187.600000	2.64394e-17
4187.550000	2.64508e-17
4187.500000	2.64622e-17
4187.450000	2.64736e-17
4187.400000	2.6485e-17
4187.350000	2.64964e-17
4187.300000	2.65078e-17
4187.250000	2.65192e-17
4187.200000	2.65307e-17
4187.150000	2.65421e-17
4187.100000	2.65535e-17
4187.050000	2.6565e-17
4187.000000	2.65764e-17
4186.950000	2.65878e-17
4186.900000	2.65993e-17
4186.850000	2.66108e-17
4186.800000	2.66222e-17
4186.750000	2.66337e-17
4186.700000	2.66451e-17
4186.650000	2.66566e-17
4186.600000	2.66681e-17
4186.550000	2.66796e-17
4186.500000	2.66911e-17
4186.450000	2.67026e-17
4186.400000	2.67141e-17
4186.350000	2.67256e-17
4186.300000	2.67371e-17
4186.250000	2.67486e-17
4186.200000	2.67601e-17
4186.150000	2.67716e-17
4186.100000	2.67832e-17
4186.050000	2.67947e-17
4186.000000	2.68063e-17
4185.950000	2.68178e-17
4185.900000	2.68293e-17
4185.850000	2.68409e-17
4185.800000	2.68525e-17
4185.750000	2.6864e-17
4185.700000	2.68756e-17
4185.650000	2.68872e-17
4185.600000	2.68987e-17
4185.550000	2.69103e-17
4185.500000	2.69219e-17
4185.450000	2.69335e-17
4185.400000	2.69451e-17
4185.350000	2.69567e-17
4185.300000	2.69683e-17
4185.250000	2.69799e-17
4185.200000	2.69916e-17
4185.150000	2.70032e-17
4185.100000	2.70148e-17
4185.050000	2.70264e-17
4185.000000	2.70381e-17
4184.950000	2.70497e-17
4184.900000	2.70614e-17
4184.850000	2.7073e-17
4184.800000	2.70847e-17
4184.750000	2.70964e-17
4184.700000	2.7108e-17
4184.650000	2.71197e-17
4184.600000	2.71314e-17
4184.550000	2.71431e-17
4184.500000	2.71548e-17
4184.450000	2.71665e-17
4184.400000	2.71782e-17
4184.350000	2.71899e-17
4184.300000	2.72016e-17
4184.250000	2.72133e-17
4184.200000	2.7225e-17
4184.150000	2.72367e-17
4184.100000	2.72485e-17
4184.050000	2.72602e-17
4184.000000	2.72719e-17
4183.950000	2.72837e-17
4183.900000	2.72954e-17
4183.850000	2.73072e-17
4183.800000	2.73189e-17
4183.750000	2.73307e-17
4183.700000	2.73425e-17
4183.650000	2.73542e-17
4183.600000	2.7366e-17
4183.550000	2.73778e-17
4183.500000	2.73896e-17
4183.450000	2.74014e-17
4183.400000	2.74132e-17
4183.350000	2.7425e-17
4183.300000	2.74368e-17
4183.250000	2.74486e-17
4183.200000	2.74605e-17
4183.150000	2.74723e-17
4183.100000	2.74841e-17
4183.050000	2.7496e-17
4183.000000	2.75078e-17
4182.950000	2.75196e-17
4182.900000	2.75315e-17
4182.850000	2.75433e-17
4182.800000	2.75552e-17
4182.750000	2.75671e-17
4182.700000	2.75789e-17
4182.650000	2.75908e-17
4182.600000	2.76027e-17
4182.550000	2.76146e-17
4182.500000	2.76265e-17
4182.450000	2.76384e-17
4182.400000	2.76503e-17
4182.350000	2.76622e-17
4182.300000	2.76741e-17
4182.250000	2.7686e-17
4182.200000	2.7698e-17
4182.150000	2.77099e-17
4182.100000	2.77218e-17
4182.050000	2.77338e-17
4182.000000	2.77457e-17
4181.950000	2.77576e-17
4181.900000	2.77696e-17
4181.850000	2.77816e-17
4181.800000	2.77935e-17
4181.750000	2.78055e-17
4181.700000	2.78175e-17
4181.650000	2.78294e-17
4181.600000	2.78414e-17
4181.550000	2.78534e-17
4181.500000	2.78654e-17
4181.450000	2.78774e-17
4181.400000	2.78894e-17
4181.350000	2.79014e-17
4181.300000	2.79135e-17
4181.250000	2.79255e-17
4181.200000	2.79375e-17
4181.150000	2.79495e-17
4181.100000	2.79616e-17
4181.050000	2.79736e-17
4181.000000	2.79857e-17
4180.950000	2.79977e-17
4180.900000	2.80098e-17
4180.850000	2.80218e-17
4180.800000	2.80339e-17
4180.750000	2.8046e-17
4180.700000	2.8058e-17
4180.650000	2.80701e-17
4180.600000	2.80822e-17
4180.550000	2.80943e-17
4180.500000	2.81064e-17
4180.450000	2.81185e-17
4180.400000	2.81306e-17
4180.350000	2.81427e-17
4180.300000	2.81549e-17
4180.250000	2.8167e-17
4180.200000	2.81791e-17
4180.150000	2.81913e-17
4180.100000	2.82034e-17
4180.050000	2.82155e-17
4180.000000	2.82277e-17
4179.950000	2.82398e-17
4179.900000	2.8252e-17
4179.850000	2.82642e-17
4179.800000	2.82763e-17
4179.750000	2.82885e-17
4179.700000	2.83007e-17
4179.650000	2.83129e-17
4179.600000	2.83251e-17
4179.550000	2.83373e-17
4179.500000	2.83495e-17
4179.450000	2.83617e-17
4179.400000	2.83739e-17
4179.350000	2.83861e-17
4179.300000	2.83984e-17
4179.250000	2.84106e-17
4179.200000	2.84228e-17
4179.150000	2.84351e-17
4179.100000	2.84473e-17
4179.050000	2.84596e-17
4179.000000	2.84718e-17
4178.950000	2.84841e-17
4178.900000	2.84963e-17
4178.850000	2.85086e-17
4178.800000	2.85209e-17
4178.750000	2.85332e-17
4178.700000	2.85455e-17
4178.650000	2.85578e-17
4178.600000	2.85701e-17
4178.550000	2.85824e-17
4178.500000	2.85947e-17
4178.450000	2.8607e-17
4178.400000	2.86193e-17
4178.350000	2.86316e-17
4178.300000	2.8644e-17
4178.250000	2.86563e-17
4178.200000	2.86686e-17
4178.150000	2.8681e-17
4178.100000	2.86933e-17
4178.050000	2.87057e-17
4178.000000	2.87181e-17
4177.950000	2.87304e-17
4177.900000	2.87428e-17
4177.850000	2.87552e-17
4177.800000	2.87676e-17
4177.750000	2.878e-17
4177.700000	2.87923e-17
4177.650000	2.88047e-17
4177.600000	2.88172e-17
4177.550000	2.88296e-17
4177.500000	2.8842e-17
4177.450000	2.88544e-17
4177.400000	2.88668e-17
4177.350000	2.88793e-17
4177.300000	2.88917e-17
4177.250000	2.89041e-17
4177.200000	2.89166e-17
4177.150000	2.8929e-17
4177.100000	2.89415e-17
4177.050000	2.8954e-17
4177.000000	2.89664e-17
4176.950000	2.89789e-17
4176.900000	2.89914e-17
4176.850000	2.90039e-17
4176.800000	2.90164e-17
4176.750000	2.90289e-17
4176.700000	2.90414e-17
4176.650000	2.90539e-17
4176.600000	2.90664e-17
4176.550000	2.90789e-17
4176.500000	2.90914e-17
4176.450000	2.91039e-17
4176.400000	2.91165e-17
4176.350000	2.9129e-17
4176.300000	2.91416e-17
4176.250000	2.91541e-17
4176.200000	2.91667e-17
4176.150000	2.91792e-17
4176.100000	2.91918e-17
4176.050000	2.92044e-17
4176.000000	2.9217e-17
4175.950000	2.92295e-17
4175.900000	2.92421e-17
4175.850000	2.92547e-17
4175.800000	2.92673e-17
4175.750000	2.92799e-17
4175.700000	2.92925e-17
4175.650000	2.93051e-17
4175.600000	2.93178e-17
4175.550000	2.93304e-17
4175.500000	2.9343e-17
4175.450000	2.93557e-17
4175.400000	2.93683e-17
4175.350000	2.93809e-17
4175.300000	2.93936e-17
4175.250000	2.94063e-17
4175.200000	2.94189e-17
4175.150000	2.94316e-17
4175.100000	2.94443e-17
4175.050000	2.94569e-17
4175.000000	2.94696e-17
4174.950000	2.94823e-17
4174.900000	2.9495e-17
4174.850000	2.95077e-17
4174.800000	2.95204e-17
4174.750000	2.95331e-17
4174.700000	2.95459e-17
4174.650000	2.95586e-17
4174.600000	2.95713e-17
4174.550000	2.95841e-17
4174.500000	2.95968e-17
4174.450000	2.96095e-17
4174.400000	2.96223e-17
4174.350000	2.96351e-17
4174.300000	2.96478e-17
4174.250000	2.96606e-17
4174.200000	2.96734e-17
4174.150000	2.96861e-17
4174.100000	2.96989e-17
4174.050000	2.97117e-17
4174.000000	2.97245e-17
4173.950000	2.97373e-17
4173.900000	2.97501e-17
4173.850000	2.97629e-17
4173.800000	2.97757e-17
4173.750000	2.97886e-17
4173.700000	2.98014e-17
4173.650000	2.98142e-17
4173.600000	2.98271e-17
4173.550000	2.98399e-17
4173.500000	2.98528e-17
4173.450000	2.98656e-17
4173.400000	2.98785e-17
4173.350000	2.98914e-17
4173.300000	2.99042e-17
4173.250000	2.99171e-17
4173.200000	2.993e-17
4173.150000	2.99429e-17
4173.100000	2.99558e-17
4173.050000	2.99687e-17
4173.000000	2.99816e-17
4172.950000	2.99945e-17
4172.900000	3.00074e-17
4172.850000	3.00203e-17
4172.800000	3.00333e-17
4172.750000	3.00462e-17
4172.700000	3.00591e-17
4172.650000	3.00721e-17
4172.600000	3.0085e-17
4172.550000	3.0098e-17
4172.500000	3.01109e-17
4172.450000	3.01239e-17
4172.400000	3.01369e-17
4172.350000	3.01499e-17
4172.300000	3.01629e-17
4172.250000	3.01758e-17
4172.200000	3.01888e-17
4172.150000	3.02018e-17
4172.100000	3.02148e-17
4172.050000	3.02279e-17
4172.000000	3.02409e-17
4171.950000	3.02539e-17
4171.900000	3.02669e-17
4171.850000	3.028e-17
4171.800000	3.0293e-17
4171.750000	3.03061e-17
4171.700000	3.03191e-17
4171.650000	3.03322e-17
4171.600000	3.03452e-17
4171.550000	3.03583e-17
4171.500000	3.03714e-17
4171.450000	3.03844e-17
4171.400000	3.03975e-17
4171.350000	3.04106e-17
4171.300000	3.04237e-17
4171.250000	3.04368e-17
4171.200000	3.04499e-17
4171.150000	3.0463e-17
4171.100000	3.04762e-17
4171.050000	3.04893e-17
4171.000000	3.05024e-17
4170.950000	3.05156e-17
4170.900000	3.05287e-17
4170.850000	3.05418e-17
4170.800000	3.0555e-17
4170.750000	3.05682e-17
4170.700000	3.05813e-17
4170.650000	3.05945e-17
4170.600000	3.06077e-17
4170.550000	3.06208e-17
4170.500000	3.0634e-17
4170.450000	3.06472e-17
4170.400000	3.06604e-17
4170.350000	3.06736e-17
4170.300000	3.06868e-17
4170.250000	3.07001e-17
4170.200000	3.07133e-17
4170.150000	3.07265e-17
4170.100000	3.07397e-17
4170.050000	3.0753e-17
4170.000000	3.07662e-17
4169.950000	3.07795e-17
4169.900000	3.07927e-17
4169.850000	3.0806e-17
4169.800000	3.08193e-17
4169.750000	3.08325e-17
4169.700000	3.08458e-17
4169.650000	3.08591e-17
4169.600000	3.08724e-17
4169.550000	3.08857e-17
4169.500000	3.0899e-17
4169.450000	3.09123e-17
4169.400000	3.09256e-17
4169.350000	3.09389e-17
4169.300000	3.09522e-17
4169.250000	3.09656e-17
4169.200000	3.09789e-17
4169.150000	3.09922e-17
4169.100000	3.10056e-17
4169.050000	3.10189e-17
4169.000000	3.10323e-17
4168.950000	3.10457e-17
4168.900000	3.1059e-17
4168.850000	3.10724e-17
4168.800000	3.10858e-17
4168.750000	3.10992e-17
4168.700000	3.11126e-17
4168.650000	3.1126e-17
4168.600000	3.11394e-17
4168.550000	3.11528e-17
4168.500000	3.11662e-17
4168.450000	3.11796e-17
4168.400000	3.11931e-17
4168.350000	3.12065e-17
4168.300000	3.12199e-17
4168.250000	3.12334e-17
4168.200000	3.12468e-17
4168.150000	3.12603e-17
4168.100000	3.12737e-17
4168.050000	3.12872e-17
4168.000000	3.13007e-17
4167.950000	3.13142e-17
4167.900000	3.13277e-17
4167.850000	3.13411e-17
4167.800000	3.13546e-17
4167.750000	3.13681e-17
4167.700000	3.13817e-17
4167.650000	3.13952e-17
4167.600000	3.14087e-17
4167.550000	3.14222e-17
4167.500000	3.14357e-17
4167.450000	3.14493e-17
4167.400000	3.14628e-17
4167.350000	3.14764e-17
4167.300000	3.14899e-17
4167.250000	3.15035e-17
4167.200000	3.15171e-17
4167.150000	3.15306e-17
4167.100000	3.15442e-17
4167.050000	3.15578e-17
4167.000000	3.15714e-17
4166.950000	3.1585e-17
4166.900000	3.15986e-17
4166.850000	3.16122e-17
4166.800000	3.16258e-17
4166.750000	3.16394e-17
4166.700000	3.16531e-17
4166.650000	3.16667e-17
4166.600000	3.16803e-17
4166.550000	3.1694e-17
4166.500000	3.17076e-17
4166.450000	3.17213e-17
4166.400000	3.17349e-17
4166.350000	3.17486e-17
4166.300000	3.17623e-17
4166.250000	3.1776e-17
4166.200000	3.17896e-17
4166.150000	3.18033e-17
4166.100000	3.1817e-17
4166.050000	3.18307e-17
4166.000000	3.18444e-17
4165.950000	3.18582e-17
4165.900000	3.18719e-17
4165.850000	3.18856e-17
4165.800000	3.18993e-17
4165.750000	3.19131e-17
4165.700000	3.19268e-17
4165.650000	3.19406e-17
4165.600000	3.19543e-17
4165.550000	3.19681e-17
4165.500000	3.19818e-17
4165.450000	3.19956e-17
4165.400000	3.20094e-17
4165.350000	3.20232e-17
4165.300000	3.2037e-17
4165.250000	3.20508e-17
4165.200000	3.20646e-17
4165.150000	3.20784e-17
4165.100000	3.20922e-17
4165.050000	3.2106e-17
4165.000000	3.21199e-17
4164.950000	3.21337e-17
4164.900000	3.21475e-17
4164.850000	3.21614e-17
4164.800000	3.21752e-17
4164.750000	3.21891e-17
4164.700000	3.22029e-17
4164.650000	3.22168e-17
4164.600000	3.22307e-17
4164.550000	3.22446e-17
4164.500000	3.22584e-17
4164.450000	3.22723e-17
4164.400000	3.22862e-17
4164.350000	3.23001e-17
4164.300000	3.23141e-17
4164.250000	3.2328e-17
4164.200000	3.23419e-17
4164.150000	3.23558e-17
4164.100000	3.23698e-17
4164.050000	3.23837e-17
4164.000000	3.23976e-17
4163.950000	3.24116e-17
4163.900000	3.24256e-17
4163.850000	3.24395e-17
4163.800000	3.24535e-17
4163.750000	3.24675e-17
4163.700000	3.24814e-17
4163.650000	3.24954e-17
4163.600000	3.25094e-17
4163.550000	3.25234e-17
4163.500000	3.25374e-17
4163.450000	3.25514e-17
4163.400000	3.25655e-17
4163.350000	3.25795e-17
4163.300000	3.25935e-17
4163.250000	3.26076e-17
4163.200000	3.26216e-17
4163.150000	3.26357e-17
4163.100000	3.26497e-17
4163.050000	3.26638e-17
4163.000000	3.26778e-17
4162.950000	3.26919e-17
4162.900000	3.2706e-17
4162.850000	3.27201e-17
4162.800000	3.27342e-17
4162.750000	3.27483e-17
4162.700000	3.27624e-17
4162.650000	3.27765e-17
4162.600000	3.27906e-17
4162.550000	3.28047e-17
4162.500000	3.28188e-17
4162.450000	3.2833e-17
4162.400000	3.28471e-17
4162.350000	3.28613e-17
4162.300000	3.28754e-17
4162.250000	3.28896e-17
4162.200000	3.29037e-17
4162.150000	3.29179e-17
4162.100000	3.29321e-17
4162.050000	3.29463e-17
4162.000000	3.29605e-17
4161.950000	3.29746e-17
4161.900000	3.29888e-17
4161.850000	3.30031e-17
4161.800000	3.30173e-17
4161.750000	3.30315e-17
4161.700000	3.30457e-17
4161.650000	3.30599e-17
4161.600000	3.30742e-17
4161.550000	3.30884e-17
4161.500000	3.31027e-17
4161.450000	3.31169e-17
4161.400000	3.31312e-17
4161.350000	3.31455e-17
4161.300000	3.31597e-17
4161.250000	3.3174e-17
4161.200000	3.31883e-17
4161.150000	3.32026e-17
4161.100000	3.32169e-17
4161.050000	3.32312e-17
4161.000000	3.32455e-17
4160.950000	3.32598e-17
4160.900000	3.32742e-17
4160.850000	3.32885e-17
4160.800000	3.33028e-17
4160.750000	3.33172e-17
4160.700000	3.33315e-17
4160.650000	3.33459e-17
4160.600000	3.33602e-17
4160.550000	3.33746e-17
4160.500000	3.3389e-17
4160.450000	3.34033e-17
4160.400000	3.34177e-17
4160.350000	3.34321e-17
4160.300000	3.34465e-17
4160.250000	3.34609e-17
4160.200000	3.34753e-17
4160.150000	3.34897e-17
4160.100000	3.35042e-17
4160.050000	3.35186e-17
4160.000000	3.3533e-17
4159.950000	3.35475e-17
4159.900000	3.35619e-17
4159.850000	3.35764e-17
4159.800000	3.35908e-17
4159.750000	3.36053e-17
4159.700000	3.36198e-17
4159.650000	3.36343e-17
4159.600000	3.36487e-17
4159.550000	3.36632e-17
4159.500000	3.36777e-17
4159.450000	3.36922e-17
4159.400000	3.37067e-17
4159.350000	3.37213e-17
4159.300000	3.37358e-17
4159.250000	3.37503e-17
4159.200000	3.37648e-17
4159.150000	3.37794e-17
4159.100000	3.37939e-17
4159.050000	3.38085e-17
4159.000000	3.3823e-17
4158.950000	3.38376e-17
4158.900000	3.38522e-17
4158.850000	3.38668e-17
4158.800000	3.38814e-17
4158.750000	3.38959e-17
4158.700000	3.39105e-17
4158.650000	3.39251e-17
4158.600000	3.39398e-17
4158.550000	3.39544e-17
4158.500000	3.3969e-17
4158.450000	3.39836e-17
4158.400000	3.39983e-17
4158.350000	3.40129e-17
4158.300000	3.40275e-17
4158.250000	3.40422e-17
4158.200000	3.40569e-17
4158.150000	3.40715e-17
4158.100000	3.40862e-17
4158.050000	3.41009e-17
4158.000000	3.41156e-17
4157.950000	3.41303e-17
4157.900000	3.4145e-17
4157.850000	3.41597e-17
4157.800000	3.41744e-17
4157.750000	3.41891e-17
4157.700000	3.42038e-17
4157.650000	3.42185e-17
4157.600000	3.42333e-17
4157.550000	3.4248e-17
4157.500000	3.42628e-17
4157.450000	3.42775e-17
4157.400000	3.42923e-17
4157.350000	3.43071e-17
4157.300000	3.43218e-17
4157.250000	3.43366e-17
4157.200000	3.43514e-17
4157.150000	3.43662e-17
4157.100000	3.4381e-17
4157.050000	3.43958e-17
4157.000000	3.44106e-17
4156.950000	3.44254e-17
4156.900000	3.44403e-17
4156.850000	3.44551e-17
4156.800000	3.44699e-17
4156.750000	3.44848e-17
4156.700000	3.44996e-17
4156.650000	3.45145e-17
4156.600000	3.45294e-17
4156.550000	3.45442e-17
4156.500000	3.45591e-17
4156.450000	3.4574e-17
4156.400000	3.45889e-17
4156.350000	3.46038e-17
4156.300000	3.46187e-17
4156.250000	3.46336e-17
4156.200000	3.46485e-17
4156.150000	3.46634e-17
4156.100000	3.46783e-17
4156.050000	3.46933e-17
4156.000000	3.47082e-17
4155.950000	3.47232e-17
4155.900000	3.47381e-17
4155.850000	3.47531e-17
4155.800000	3.47681e-17
4155.750000	3.4783e-17
4155.700000	3.4798e-17
4155.650000	3.4813e-17
4155.600000	3.4828e-17
4155.550000	3.4843e-17
4155.500000	3.4858e-17
4155.450000	3.4873e-17
4155.400000	3.4888e-17
4155.350000	3.4903e-17
4155.300000	3.49181e-17
4155.250000	3.49331e-17
4155.200000	3.49482e-17
4155.150000	3.49632e-17
4155.100000	3.49783e-17
4155.050000	3.49933e-17
4155.000000	3.50084e-17
4154.950000	3.50235e-17
4154.900000	3.50386e-17
4154.850000	3.50536e-17
4154.800000	3.50687e-17
4154.750000	3.50838e-17
4154.700000	3.5099e-17
4154.650000	3.51141e-17
4154.600000	3.51292e-17
4154.550000	3.51443e-17
4154.500000	3.51595e-17
4154.450000	3.51746e-17
4154.400000	3.51897e-17
4154.350000	3.52049e-17
4154.300000	3.52201e-17
4154.250000	3.52352e-17
4154.200000	3.52504e-17
4154.150000	3.52656e-17
4154.100000	3.52808e-17
4154.050000	3.5296e-17
4154.000000	3.53112e-17
4153.950000	3.53264e-17
4153.900000	3.53416e-17
4153.850000	3.53568e-17
4153.800000	3.5372e-17
4153.750000	3.53873e-17
4153.700000	3.54025e-17
4153.650000	3.54178e-17
4153.600000	3.5433e-17
4153.550000	3.54483e-17
4153.500000	3.54635e-17
4153.450000	3.54788e-17
4153.400000	3.54941e-17
4153.350000	3.55094e-17
4153.300000	3.55247e-17
4153.250000	3.554e-17
4153.200000	3.55553e-17
4153.150000	3.55706e-17
4153.100000	3.55859e-17
4153.050000	3.56012e-17
4153.000000	3.56166e-17
4152.950000	3.56319e-17
4152.900000	3.56472e-17
4152.850000	3.56626e-17
4152.800000	3.5678e-17
4152.750000	3.56933e-17
4152.700000	3.57087e-17
4152.650000	3.57241e-17
4152.600000	3.57395e-17
4152.550000	3.57548e-17
4152.500000	3.57702e-17
4152.450000	3.57856e-17
4152.400000	3.58011e-17
4152.350000	3.58165e-17
4152.300000	3.58319e-17
4152.250000	3.58473e-17
4152.200000	3.58628e-17
4152.150000	3.58782e-17
4152.100000	3.58937e-17
4152.050000	3.59091e-17
4152.000000	3.59246e-17
4151.950000	3.59401e-17
4151.900000	3.59555e-17
4151.850000	3.5971e-17
4151.800000	3.59865e-17
4151.750000	3.6002e-17
4151.700000	3.60175e-17
4151.650000	3.6033e-17
4151.600000	3.60485e-17
4151.550000	3.60641e-17
4151.500000	3.60796e-17
4151.450000	3.60951e-17
4151.400000	3.61107e-17
4151.350000	3.61262e-17
4151.300000	3.61418e-17
4151.250000	3.61574e-17
4151.200000	3.61729e-17
4151.150000	3.61885e-17
4151.100000	3.62041e-17
4151.050000	3.62197e-17
4151.000000	3.62353e-17
4150.950000	3.62509e-17
4150.900000	3.62665e-17
4150.850000	3.62821e-17
4150.800000	3.62977e-17
4150.750000	3.63134e-17
4150.700000	3.6329e-17
4150.650000	3.63447e-17
4150.600000	3.63603e-17
4150.550000	3.6376e-17
4150.500000	3.63916e-17
4150.450000	3.64073e-17
4150.400000	3.6423e-17
4150.350000	3.64387e-17
4150.300000	3.64544e-17
4150.250000	3.64701e-17
4150.200000	3.64858e-17
4150.150000	3.65015e-17
4150.100000	3.65172e-17
4150.050000	3.65329e-17
4150.000000	3.65487e-17
4149.950000	3.65644e-17
4149.900000	3.65802e-17
4149.850000	3.65959e-17
4149.800000	3.66117e-17
4149.750000	3.66274e-17
4149.700000	3.66432e-17
4149.650000	3.6659e-17
4149.600000	3.66748e-17
4149.550000	3.66906e-17
4149.500000	3.67064e-17
4149.450000	3.67222e-17
4149.400000	3.6738e-17
4149.350000	3.67538e-17
4149.300000	3.67697e-17
4149.250000	3.67855e-17
4149.200000	3.68013e-17
4149.150000	3.68172e-17
4149.100000	3.6833e-17
4149.050000	3.68489e-17
4149.000000	3.68648e-17
4148.950000	3.68806e-17
4148.900000	3.68965e-17
4148.850000	3.69124e-17
4148.800000	3.69283e-17
4148.750000	3.69442e-17
4148.700000	3.69601e-17
4148.650000	3.6976e-17
4148.600000	3.6992e-17
4148.550000	3.70079e-17
4148.500000	3.70238e-17
4148.450000	3.70398e-17
4148.400000	3.70557e-17
4148.350000	3.70717e-17
4148.300000	3.70877e-17
4148.250000	3.71036e-17
4148.200000	3.71196e-17
4148.150000	3.71356e-17
4148.100000	3.71516e-17
4148.050000	3.71676e-17
4148.000000	3.71836e-17
4147.950000	3.71996e-17
4147.900000	3.72156e-17
4147.850000	3.72317e-17
4147.800000	3.72477e-17
4147.750000	3.72637e-17
4147.700000	3.72798e-17
4147.650000	3.72958e-17
4147.600000	3.73119e-17
4147.550000	3.7328e-17
4147.500000	3.7344e-17
4147.450000	3.73601e-17
4147.400000	3.73762e-17
4147.350000	3.73923e-17
4147.300000	3.74084e-17
4147.250000	3.74245e-17
4147.200000	3.74406e-17
4147.150000	3.74568e-17
4147.100000	3.74729e-17
4147.050000	3.7489e-17
4147.000000	3.75052e-17
4146.950000	3.75213e-17
4146.900000	3.75375e-17
4146.850000	3.75537e-17
4146.800000	3.75698e-17
4146.750000	3.7586e-17
4146.700000	3.76022e-17
4146.650000	3.76184e-17
4146.600000	3.76346e-17
4146.550000	3.76508e-17
4146.500000	3.7667e-17
4146.450000	3.76832e-17
4146.400000	3.76995e-17
4146.350000	3.77157e-17
4146.300000	3.77319e-17
4146.250000	3.77482e-17
4146.200000	3.77644e-17
4146.150000	3.77807e-17
4146.100000	3.7797e-17
4146.050000	3.78133e-17
4146.000000	3.78295e-17
4145.950000	3.78458e-17
4145.900000	3.78621e-17
4145.850000	3.78784e-17
4145.800000	3.78947e-17
4145.750000	3.79111e-17
4145.700000	3.79274e-17
4145.650000	3.79437e-17
4145.600000	3.79601e-17
4145.550000	3.79764e-17
4145.500000	3.79928e-17
4145.450000	3.80091e-17
4145.400000	3.80255e-17
4145.350000	3.80419e-17
4145.300000	3.80583e-17
4145.250000	3.80747e-17
4145.200000	3.80911e-17
4145.150000	3.81075e-17
4145.100000	3.81239e-17
4145.050000	3.81403e-17
4145.000000	3.81567e-17
4144.950000	3.81731e-17
4144.900000	3.81896e-17
4144.850000	3.8206e-17
4144.800000	3.82225e-17
4144.750000	3.82389e-17
4144.700000	3.82554e-17
4144.650000	3.82719e-17
4144.600000	3.82884e-17
4144.550000	3.83049e-17
4144.500000	3.83214e-17
4144.450000	3.83379e-17
4144.400000	3.83544e-17
4144.350000	3.83709e-17
4144.300000	3.83874e-17
4144.250000	3.84039e-17
4144.200000	3.84205e-17
4144.150000	3.8437e-17
4144.100000	3.84536e-17
4144.050000	3.84701e-17
4144.000000	3.84867e-17
4143.950000	3.85033e-17
4143.900000	3.85199e-17
4143.850000	3.85365e-17
4143.800000	3.85531e-17
4143.750000	3.85697e-17
4143.700000	3.85863e-17
4143.650000	3.86029e-17
4143.600000	3.86195e-17
4143.550000	3.86361e-17
4143.500000	3.86528e-17
4143.450000	3.86694e-17
4143.400000	3.86861e-17
4143.350000	3.87027e-17
4143.300000	3.87194e-17
4143.250000	3.87361e-17
4143.200000	3.87528e-17
4143.150000	3.87695e-17
4143.100000	3.87862e-17
4143.050000	3.88029e-17
4143.000000	3.88196e-17
4142.950000	3.88363e-17
4142.900000	3.8853e-17
4142.850000	3.88697e-17
4142.800000	3.88865e-17
4142.750000	3.89032e-17
4142.700000	3.892e-17
4142.650000	3.89367e-17
4142.600000	3.89535e-17
4142.550000	3.89703e-17
4142.500000	3.89871e-17
4142.450000	3.90039e-17
4142.400000	3.90207e-17
4142.350000	3.90375e-17
4142.300000	3.90543e-17
4142.250000	3.90711e-17
4142.200000	3.90879e-17
4142.150000	3.91048e-17
4142.100000	3.91216e-17
4142.050000	3.91384e-17
4142.000000	3.91553e-17
4141.950000	3.91722e-17
4141.900000	3.9189e-17
4141.850000	3.92059e-17
4141.800000	3.92228e-17
4141.750000	3.92397e-17
4141.700000	3.92566e-17
4141.650000	3.92735e-17
4141.600000	3.92904e-17
4141.550000	3.93073e-17
4141.500000	3.93243e-17
4141.450000	3.93412e-17
4141.400000	3.93581e-17
4141.350000	3.93751e-17
4141.300000	3.9392e-17
4141.250000	3.9409e-17
4141.200000	3.9426e-17
4141.150000	3.9443e-17
4141.100000	3.94599e-17
4141.050000	3.94769e-17
4141.000000	3.94939e-17
4140.950000	3.95109e-17
4140.900000	3.9528e-17
4140.850000	3.9545e-17
4140.800000	3.9562e-17
4140.750000	3.95791e-17
4140.700000	3.95961e-17
4140.650000	3.96131e-17
4140.600000	3.96302e-17
4140.550000	3.96473e-17
4140.500000	3.96643e-17
4140.450000	3.96814e-17
4140.400000	3.96985e-17
4140.350000	3.97156e-17
4140.300000	3.97327e-17
4140.250000	3.97498e-17
4140.200000	3.9767e-17
4140.150000	3.97841e-17
4140.100000	3.98012e-17
4140.050000	3.98184e-17
4140.000000	3.98355e-17
4139.950000	3.98527e-17
4139.900000	3.98698e-17
4139.850000	3.9887e-17
4139.800000	3.99042e-17
4139.750000	3.99214e-17
4139.700000	3.99385e-17
4139.650000	3.99557e-17
4139.600000	3.9973e-17
4139.550000	3.99902e-17
4139.500000	4.00074e-17
4139.450000	4.00246e-17
4139.400000	4.00419e-17
4139.350000	4.00591e-17
4139.300000	4.00764e-17
4139.250000	4.00936e-17
4139.200000	4.01109e-17
4139.150000	4.01282e-17
4139.100000	4.01454e-17
4139.050000	4.01627e-17
4139.000000	4.018e-17
4138.950000	4.01973e-17
4138.900000	4.02146e-17
4138.850000	4.0232e-17
4138.800000	4.02493e-17
4138.750000	4.02666e-17
4138.700000	4.0284e-17
4138.650000	4.03013e-17
4138.600000	4.03187e-17
4138.550000	4.0336e-17
4138.500000	4.03534e-17
4138.450000	4.03708e-17
4138.400000	4.03882e-17
4138.350000	4.04056e-17
4138.300000	4.0423e-17
4138.250000	4.04404e-17
4138.200000	4.04578e-17
4138.150000	4.04752e-17
4138.100000	4.04926e-17
4138.050000	4.05101e-17
4138.000000	4.05275e-17
4137.950000	4.0545e-17
4137.900000	4.05624e-17
4137.850000	4.05799e-17
4137.800000	4.05974e-17
4137.750000	4.06149e-17
4137.700000	4.06324e-17
4137.650000	4.06499e-17
4137.600000	4.06674e-17
4137.550000	4.06849e-17
4137.500000	4.07024e-17
4137.450000	4.07199e-17
4137.400000	4.07375e-17
4137.350000	4.0755e-17
4137.300000	4.07726e-17
4137.250000	4.07901e-17
4137.200000	4.08077e-17
4137.150000	4.08253e-17
4137.100000	4.08428e-17
4137.050000	4.08604e-17
4137.000000	4.0878e-17
4136.950000	4.08956e-17
4136.900000	4.09132e-17
4136.850000	4.09309e-17
4136.800000	4.09485e-17
4136.750000	4.09661e-17
4136.700000	4.09838e-17
4136.650000	4.10014e-17
4136.600000	4.10191e-17
4136.550000	4.10367e-17
4136.500000	4.10544e-17
4136.450000	4.10721e-17
4136.400000	4.10898e-17
4136.350000	4.11075e-17
4136.300000	4.11252e-17
4136.250000	4.11429e-17
4136.200000	4.11606e-17
4136.150000	4.11783e-17
4136.100000	4.11961e-17
4136.050000	4.12138e-17
4136.000000	4.12316e-17
4135.950000	4.12493e-17
4135.900000	4.12671e-17
4135.850000	4.12848e-17
4135.800000	4.13026e-17
4135.750000	4.13204e-17
4135.700000	4.13382e-17
4135.650000	4.1356e-17
4135.600000	4.13738e-17
4135.550000	4.13916e-17
4135.500000	4.14095e-17
4135.450000	4.14273e-17
4135.400000	4.14451e-17
4135.350000	4.1463e-17
4135.300000	4.14808e-17
4135.250000	4.14987e-17
4135.200000	4.15166e-17
4135.150000	4.15345e-17
4135.100000	4.15524e-17
4135.050000	4.15702e-17
4135.000000	4.15881e-17
4134.950000	4.16061e-17
4134.900000	4.1624e-17
4134.850000	4.16419e-17
4134.800000	4.16598e-17
4134.750000	4.16778e-17
4134.700000	4.16957e-17
4134.650000	4.17137e-17
4134.600000	4.17316e-17
4134.550000	4.17496e-17
4134.500000	4.17676e-17
4134.450000	4.17856e-17
4134.400000	4.18036e-17
4134.350000	4.18216e-17
4134.300000	4.18396e-17
4134.250000	4.18576e-17
4134.200000	4.18756e-17
4134.150000	4.18937e-17
4134.100000	4.19117e-17
4134.050000	4.19298e-17
4134.000000	4.19478e-17
4133.950000	4.19659e-17
4133.900000	4.1984e-17
4133.850000	4.2002e-17
4133.800000	4.20201e-17
4133.750000	4.20382e-17
4133.700000	4.20563e-17
4133.650000	4.20744e-17
4133.600000	4.20926e-17
4133.550000	4.21107e-17
4133.500000	4.21288e-17
4133.450000	4.2147e-17
4133.400000	4.21651e-17
4133.350000	4.21833e-17
4133.300000	4.22014e-17
4133.250000	4.22196e-17
4133.200000	4.22378e-17
4133.150000	4.2256e-17
4133.100000	4.22742e-17
4133.050000	4.22924e-17
4133.000000	4.23106e-17
4132.950000	4.23288e-17
4132.900000	4.23471e-17
4132.850000	4.23653e-17
4132.800000	4.23835e-17
4132.750000	4.24018e-17
4132.700000	4.24201e-17
4132.650000	4.24383e-17
4132.600000	4.24566e-17
4132.550000	4.24749e-17
4132.500000	4.24932e-17
4132.450000	4.25115e-17
4132.400000	4.25298e-17
4132.350000	4.25481e-17
4132.300000	4.25664e-17
4132.250000	4.25848e-17
4132.200000	4.26031e-17
4132.150000	4.26214e-17
4132.100000	4.26398e-17
4132.050000	4.26582e-17
4132.000000	4.26765e-17
4131.950000	4.26949e-17
4131.900000	4.27133e-17
4131.850000	4.27317e-17
4131.800000	4.27501e-17
4131.750000	4.27685e-17
4131.700000	4.27869e-17
4131.650000	4.28054e-17
4131.600000	4.28238e-17
4131.550000	4.28422e-17
4131.500000	4.28607e-17
4131.450000	4.28791e-17
4131.400000	4.28976e-17
4131.350000	4.29161e-17
4131.300000	4.29346e-17
4131.250000	4.29531e-17
4131.200000	4.29716e-17
4131.150000	4.29901e-17
4131.100000	4.30086e-17
4131.050000	4.30271e-17
4131.000000	4.30456e-17
4130.950000	4.30642e-17
4130.900000	4.30827e-17
4130.850000	4.31013e-17
4130.800000	4.31198e-17
4130.750000	4.31384e-17
4130.700000	4.3157e-17
4130.650000	4.31756e-17
4130.600000	4.31942e-17
4130.550000	4.32128e-17
4130.500000	4.32314e-17
4130.450000	4.325e-17
4130.400000	4.32686e-17
4130.350000	4.32872e-17
4130.300000	4.33059e-17
4130.250000	4.33245e-17
4130.200000	4.33432e-17
4130.150000	4.33619e-17
4130.100000	4.33805e-17
4130.050000	4.33992e-17
4130.000000	4.34179e-17
4129.950000	4.34366e-17
4129.900000	4.34553e-17
4129.850000	4.3474e-17
4129.800000	4.34928e-17
4129.750000	4.35115e-17
4129.700000	4.35302e-17
4129.650000	4.3549e-17
4129.600000	4.35677e-17
4129.550000	4.35865e-17
4129.500000	4.36053e-17
4129.450000	4.3624e-17
4129.400000	4.36428e-17
4129.350000	4.36616e-17
4129.300000	4.36804e-17
4129.250000	4.36992e-17
4129.200000	4.37181e-17
4129.150000	4.37369e-17
4129.100000	4.37557e-17
4129.050000	4.37746e-17
4129.000000	4.37934e-17
4128.950000	4.38123e-17
4128.900000	4.38311e-17
4128.850000	4.385e-17
4128.800000	4.38689e-17
4128.750000	4.38878e-17
4128.700000	4.39067e-17
4128.650000	4.39256e-17
4128.600000	4.39445e-17
4128.550000	4.39634e-17
4128.500000	4.39824e-17
4128.450000	4.40013e-17
4128.400000	4.40203e-17
4128.350000	4.40392e-17
4128.300000	4.40582e-17
4128.250000	4.40772e-17
4128.200000	4.40961e-17
4128.150000	4.41151e-17
4128.100000	4.41341e-17
4128.050000	4.41531e-17
4128.000000	4.41722e-17
4127.950000	4.41912e-17
4127.900000	4.42102e-17
4127.850000	4.42293e-17
4127.800000	4.42483e-17
4127.750000	4.42674e-17
4127.700000	4.42864e-17
4127.650000	4.43055e-17
4127.600000	4.43246e-17
4127.550000	4.43437e-17
4127.500000	4.43628e-17
4127.450000	4.43819e-17
4127.400000	4.4401e-17
4127.350000	4.44201e-17
4127.300000	4.44392e-17
4127.250000	4.44584e-17
4127.200000	4.44775e-17
4127.150000	4.44967e-17
4127.100000	4.45158e-17
4127.050000	4.4535e-17
4127.000000	4.45542e-17
4126.950000	4.45734e-17
4126.900000	4.45926e-17
4126.850000	4.46118e-17
4126.800000	4.4631e-17
4126.750000	4.46502e-17
4126.700000	4.46694e-17
4126.650000	4.46887e-17
4126.600000	4.47079e-17
4126.550000	4.47272e-17
4126.500000	4.47464e-17
4126.450000	4.47657e-17
4126.400000	4.4785e-17
4126.350000	4.48043e-17
4126.300000	4.48236e-17
4126.250000	4.48429e-17
4126.200000	4.48622e-17
4126.150000	4.48815e-17
4126.100000	4.49008e-17
4126.050000	4.49202e-17
4126.000000	4.49395e-17
4125.950000	4.49589e-17
4125.900000	4.49782e-17
4125.850000	4.49976e-17
4125.800000	4.5017e-17
4125.750000	4.50364e-17
4125.700000	4.50558e-17
4125.650000	4.50752e-17
4125.600000	4.50946e-17
4125.550000	4.5114e-17
4125.500000	4.51334e-17
4125.450000	4.51529e-17
4125.400000	4.51723e-17
4125.350000	4.51918e-17
4125.300000	4.52112e-17
4125.250000	4.52307e-17
4125.200000	4.52502e-17
4125.150000	4.52697e-17
4125.100000	4.52892e-17
4125.050000	4.53087e-17
4125.000000	4.53282e-17
4124.950000	4.53477e-17
4124.900000	4.53672e-17
4124.850000	4.53868e-17
4124.800000	4.54063e-17
4124.750000	4.54259e-17
4124.700000	4.54454e-17
4124.650000	4.5465e-17
4124.600000	4.54846e-17
4124.550000	4.55042e-17
4124.500000	4.55238e-17
4124.450000	4.55434e-17
4124.400000	4.5563e-17
4124.350000	4.55826e-17
4124.300000	4.56022e-17
4124.250000	4.56219e-17
4124.200000	4.56415e-17
4124.150000	4.56612e-17
4124.100000	4.56808e-17
4124.050000	4.57005e-17
4124.000000	4.57202e-17
4123.950000	4.57399e-17
4123.900000	4.57596e-17
4123.850000	4.57793e-17
4123.800000	4.5799e-17
4123.750000	4.58187e-17
4123.700000	4.58385e-17
4123.650000	4.58582e-17
4123.600000	4.5878e-17
4123.550000	4.58977e-17
4123.500000	4.59175e-17
4123.450000	4.59373e-17
4123.400000	4.5957e-17
4123.350000	4.59768e-17
4123.300000	4.59966e-17
4123.250000	4.60164e-17
4123.200000	4.60363e-17
4123.150000	4.60561e-17
4123.100000	4.60759e-17
4123.050000	4.60958e-17
4123.000000	4.61156e-17
4122.950000	4.61355e-17
4122.900000	4.61553e-17
4122.850000	4.61752e-17
4122.800000	4.61951e-17
4122.750000	4.6215e-17
4122.700000	4.62349e-17
4122.650000	4.62548e-17
4122.600000	4.62747e-17
4122.550000	4.62947e-17
4122.500000	4.63146e-17
4122.450000	4.63345e-17
4122.400000	4.63545e-17
4122.350000	4.63745e-17
4122.300000	4.63944e-17
4122.250000	4.64144e-17
4122.200000	4.64344e-17
4122.150000	4.64544e-17
4122.100000	4.64744e-17
4122.050000	4.64944e-17
4122.000000	4.65144e-17
4121.950000	4.65345e-17
4121.900000	4.65545e-17
4121.850000	4.65746e-17
4121.800000	4.65946e-17
4121.750000	4.66147e-17
4121.700000	4.66348e-17
4121.650000	4.66548e-17
4121.600000	4.66749e-17
4121.550000	4.6695e-17
4121.500000	4.67151e-17
4121.450000	4.67353e-17
4121.400000	4.67554e-17
4121.350000	4.67755e-17
4121.300000	4.67957e-17
4121.250000	4.68158e-17
4121.200000	4.6836e-17
4121.150000	4.68562e-17
4121.100000	4.68763e-17
4121.050000	4.68965e-17
4121.000000	4.69167e-17
4120.950000	4.69369e-17
4120.900000	4.69571e-17
4120.850000	4.69774e-17
4120.800000	4.69976e-17
4120.750000	4.70178e-17
4120.700000	4.70381e-17
4120.650000	4.70583e-17
4120.600000	4.70786e-17
4120.550000	4.70989e-17
4120.500000	4.71192e-17
4120.450000	4.71395e-17
4120.400000	4.71598e-17
4120.350000	4.71801e-17
4120.300000	4.72004e-17
4120.250000	4.72207e-17
4120.200000	4.72411e-17
4120.150000	4.72614e-17
4120.100000	4.72817e-17
4120.050000	4.73021e-17
4120.000000	4.73225e-17
4119.950000	4.73429e-17
4119.900000	4.73633e-17
4119.850000	4.73836e-17
4119.800000	4.74041e-17
4119.750000	4.74245e-17
4119.700000	4.74449e-17
4119.650000	4.74653e-17
4119.600000	4.74858e-17
4119.550000	4.75062e-17
4119.500000	4.75267e-17
4119.450000	4.75471e-17
4119.400000	4.75676e-17
4119.350000	4.75881e-17
4119.300000	4.76086e-17
4119.250000	4.76291e-17
4119.200000	4.76496e-17
4119.150000	4.76701e-17
4119.100000	4.76907e-17
4119.050000	4.77112e-17
4119.000000	4.77318e-17
4118.950000	4.77523e-17
4118.900000	4.77729e-17
4118.850000	4.77934e-17
4118.800000	4.7814e-17
4118.750000	4.78346e-17
4118.700000	4.78552e-17
4118.650000	4.78758e-17
4118.600000	4.78965e-17
4118.550000	4.79171e-17
4118.500000	4.79377e-17
4118.450000	4.79584e-17
4118.400000	4.7979e-17
4118.350000	4.79997e-17
4118.300000	4.80203e-17
4118.250000	4.8041e-17
4118.200000	4.80617e-17
4118.150000	4.80824e-17
4118.100000	4.81031e-17
4118.050000	4.81238e-17
4118.000000	4.81446e-17
4117.950000	4.81653e-17
4117.900000	4.8186e-17
4117.850000	4.82068e-17
4117.800000	4.82276e-17
4117.750000	4.82483e-17
4117.700000	4.82691e-17
4117.650000	4.82899e-17
4117.600000	4.83107e-17
4117.550000	4.83315e-17
4117.500000	4.83523e-17
4117.450000	4.83731e-17
4117.400000	4.8394e-17
4117.350000	4.84148e-17
4117.300000	4.84357e-17
4117.250000	4.84565e-17
4117.200000	4.84774e-17
4117.150000	4.84983e-17
4117.100000	4.85191e-17
4117.050000	4.854e-17
4117.000000	4.85609e-17
4116.950000	4.85819e-17
4116.900000	4.86028e-17
4116.850000	4.86237e-17
4116.800000	4.86446e-17
4116.750000	4.86656e-17
4116.700000	4.86866e-17
4116.650000	4.87075e-17
4116.600000	4.87285e-17
4116.550000	4.87495e-17
4116.500000	4.87705e-17
4116.450000	4.87915e-17
4116.400000	4.88125e-17
4116.350000	4.88335e-17
4116.300000	4.88545e-17
4116.250000	4.88756e-17
4116.200000	4.88966e-17
4116.150000	4.89177e-17
4116.100000	4.89388e-17
4116.050000	4.89598e-17
4116.000000	4.89809e-17
4115.950000	4.9002e-17
4115.900000	4.90231e-17
4115.850000	4.90442e-17
4115.800000	4.90654e-17
4115.750000	4.90865e-17
4115.700000	4.91076e-17
4115.650000	4.91288e-17
4115.600000	4.91499e-17
4115.550000	4.91711e-17
4115.500000	4.91923e-17
4115.450000	4.92135e-17
4115.400000	4.92347e-17
4115.350000	4.92559e-17
4115.300000	4.92771e-17
4115.250000	4.92983e-17
4115.200000	4.93195e-17
4115.150000	4.93408e-17
4115.100000	4.9362e-17
4115.050000	4.93833e-17
4115.000000	4.94045e-17
4114.950000	4.94258e-17
4114.900000	4.94471e-17
4114.850000	4.94684e-17
4114.800000	4.94897e-17
4114.750000	4.9511e-17
4114.700000	4.95323e-17
4114.650000	4.95537e-17
4114.600000	4.9575e-17
4114.550000	4.95964e-17
4114.500000	4.96177e-17
4114.450000	4.96391e-17
4114.400000	4.96605e-17
4114.350000	4.96818e-17
4114.300000	4.97032e-17
4114.250000	4.97246e-17
4114.200000	4.97461e-17
4114.150000	4.97675e-17
4114.100000	4.97889e-17
4114.050000	4.98104e-17
4114.000000	4.98318e-17
4113.950000	4.98533e-17
4113.900000	4.98747e-17
4113.850000	4.98962e-17
4113.800000	4.99177e-17
4113.750000	4.99392e-17
4113.700000	4.99607e-17
4113.650000	4.99822e-17
4113.600000	5.00038e-17
4113.550000	5.00253e-17
4113.500000	5.00468e-17
4113.450000	5.00684e-17
4113.400000	5.00899e-17
4113.350000	5.01115e-17
4113.300000	5.01331e-17
4113.250000	5.01547e-17
4113.200000	5.01763e-17
4113.150000	5.01979e-17
4113.100000	5.02195e-17
4113.050000	5.02411e-17
4113.000000	5.02628e-17
4112.950000	5.02844e-17
4112.900000	5.03061e-17
4112.850000	5.03277e-17
4112.800000	5.03494e-17
4112.750000	5.03711e-17
4112.700000	5.03928e-17
4112.650000	5.04145e-17
4112.600000	5.04362e-17
4112.550000	5.04579e-17
4112.500000	5.04797e-17
4112.450000	5.05014e-17
4112.400000	5.05232e-17
4112.350000	5.05449e-17
4112.300000	5.05667e-17
4112.250000	5.05885e-17
4112.200000	5.06102e-17
4112.150000	5.0632e-17
4112.100000	5.06538e-17
4112.050000	5.06757e-17
4112.000000	5.06975e-17
4111.950000	5.07193e-17
4111.900000	5.07412e-17
4111.850000	5.0763e-17
4111.800000	5.07849e-17
4111.750000	5.08067e-17
4111.700000	5.08286e-17
4111.650000	5.08505e-17
4111.600000	5.08724e-17
4111.550000	5.08943e-17
4111.500000	5.09162e-17
4111.450000	5.09382e-17
4111.400000	5.09601e-17
4111.350000	5.09821e-17
4111.300000	5.1004e-17
4111.250000	5.1026e-17
4111.200000	5.10479e-17
4111.150000	5.10699e-17
4111.100000	5.10919e-17
4111.050000	5.11139e-17
4111.000000	5.11359e-17
4110.950000	5.1158e-17
4110.900000	5.118e-17
4110.850000	5.1202e-17
4110.800000	5.12241e-17
4110.750000	5.12461e-17
4110.700000	5.12682e-17
4110.650000	5.12903e-17
4110.600000	5.13124e-17
4110.550000	5.13345e-17
4110.500000	5.13566e-17
4110.450000	5.13787e-17
4110.400000	5.14008e-17
4110.350000	5.1423e-17
4110.300000	5.14451e-17
4110.250000	5.14673e-17
4110.200000	5.14894e-17
4110.150000	5.15116e-17
4110.100000	5.15338e-17
4110.050000	5.1556e-17
4110.000000	5.15782e-17
4109.950000	5.16004e-17
4109.900000	5.16226e-17
4109.850000	5.16449e-17
4109.800000	5.16671e-17
4109.750000	5.16893e-17
4109.700000	5.17116e-17
4109.650000	5.17339e-17
4109.600000	5.17562e-17
4109.550000	5.17784e-17
4109.500000	5.18007e-17
4109.450000	5.18231e-17
4109.400000	5.18454e-17
4109.350000	5.18677e-17
4109.300000	5.189e-17
4109.250000	5.19124e-17
4109.200000	5.19347e-17
4109.150000	5.19571e-17
4109.100000	5.19795e-17
4109.050000	5.20019e-17
4109.000000	5.20243e-17
4108.950000	5.20467e-17
4108.900000	5.20691e-17
4108.850000	5.20915e-17
4108.800000	5.21139e-17
4108.750000	5.21364e-17
4108.700000	5.21588e-17
4108.650000	5.21813e-17
4108.600000	5.22038e-17
4108.550000	5.22263e-17
4108.500000	5.22487e-17
4108.450000	5.22712e-17
4108.400000	5.22938e-17
4108.350000	5.23163e-17
4108.300000	5.23388e-17
4108.250000	5.23614e-17
4108.200000	5.23839e-17
4108.150000	5.24065e-17
4108.100000	5.2429e-17
4108.050000	5.24516e-17
4108.000000	5.24742e-17
4107.950000	5.24968e-17
4107.900000	5.25194e-17
4107.850000	5.2542e-17
4107.800000	5.25647e-17
4107.750000	5.25873e-17
4107.700000	5.26099e-17
4107.650000	5.26326e-17
4107.600000	5.26553e-17
4107.550000	5.26779e-17
4107.500000	5.27006e-17
4107.450000	5.27233e-17
4107.400000	5.2746e-17
4107.350000	5.27687e-17
4107.300000	5.27915e-17
4107.250000	5.28142e-17
4107.200000	5.28369e-17
4107.150000	5.28597e-17
4107.100000	5.28825e-17
4107.050000	5.29052e-17
4107.000000	5.2928e-17
4106.950000	5.29508e-17
4106.900000	5.29736e-17
4106.850000	5.29964e-17
4106.800000	5.30193e-17
4106.750000	5.30421e-17
4106.700000	5.30649e-17
4106.650000	5.30878e-17
4106.600000	5.31106e-17
4106.550000	5.31335e-17
4106.500000	5.31564e-17
4106.450000	5.31793e-17
4106.400000	5.32022e-17
4106.350000	5.32251e-17
4106.300000	5.3248e-17
4106.250000	5.3271e-17
4106.200000	5.32939e-17
4106.150000	5.33169e-17
4106.100000	5.33398e-17
4106.050000	5.33628e-17
4106.000000	5.33858e-17
4105.950000	5.34088e-17
4105.900000	5.34318e-17
4105.850000	5.34548e-17
4105.800000	5.34778e-17
4105.750000	5.35008e-17
4105.700000	5.35239e-17
4105.650000	5.35469e-17
4105.600000	5.357e-17
4105.550000	5.3593e-17
4105.500000	5.36161e-17
4105.450000	5.36392e-17
4105.400000	5.36623e-17
4105.350000	5.36854e-17
4105.300000	5.37085e-17
4105.250000	5.37317e-17
4105.200000	5.37548e-17
4105.150000	5.3778e-17
4105.100000	5.38011e-17
4105.050000	5.38243e-17
4105.000000	5.38475e-17
4104.950000	5.38707e-17
4104.900000	5.38939e-17
4104.850000	5.39171e-17
4104.800000	5.39403e-17
4104.750000	5.39635e-17
4104.700000	5.39868e-17
4104.650000	5.401e-17
4104.600000	5.40333e-17
4104.550000	5.40565e-17
4104.500000	5.40798e-17
4104.450000	5.41031e-17
4104.400000	5.41264e-17
4104.350000	5.41497e-17
4104.300000	5.4173e-17
4104.250000	5.41964e-17
4104.200000	5.42197e-17
4104.150000	5.42431e-17
4104.100000	5.42664e-17
4104.050000	5.42898e-17
4104.000000	5.43132e-17
4103.950000	5.43366e-17
4103.900000	5.436e-17
4103.850000	5.43834e-17
4103.800000	5.44068e-17
4103.750000	5.44302e-17
4103.700000	5.44537e-17
4103.650000	5.44771e-17
4103.600000	5.45006e-17
4103.550000	5.45241e-17
4103.500000	5.45475e-17
4103.450000	5.4571e-17
4103.400000	5.45945e-17
4103.350000	5.4618e-17
4103.300000	5.46416e-17
4103.250000	5.46651e-17
4103.200000	5.46886e-17
4103.150000	5.47122e-17
4103.100000	5.47358e-17
4103.050000	5.47593e-17
4103.000000	5.47829e-17
4102.950000	5.48065e-17
4102.900000	5.48301e-17
4102.850000	5.48537e-17
4102.800000	5.48773e-17
4102.750000	5.4901e-17
4102.700000	5.49246e-17
4102.650000	5.49483e-17
4102.600000	5.49719e-17
4102.550000	5.49956e-17
4102.500000	5.50193e-17
4102.450000	5.5043e-17
4102.400000	5.50667e-17
4102.350000	5.50904e-17
4102.300000	5.51141e-17
4102.250000	5.51379e-17
4102.200000	5.51616e-17
4102.150000	5.51854e-17
4102.100000	5.52091e-17
4102.050000	5.52329e-17
4102.000000	5.52567e-17
4101.950000	5.52805e-17
4101.900000	5.53043e-17
4101.850000	5.53281e-17
4101.800000	5.53519e-17
4101.750000	5.53758e-17
4101.700000	5.53996e-17
4101.650000	5.54235e-17
4101.600000	5.54474e-17
4101.550000	5.54712e-17
4101.500000	5.54951e-17
4101.450000	5.5519e-17
4101.400000	5.55429e-17
4101.350000	5.55669e-17
4101.300000	5.55908e-17
4101.250000	5.56147e-17
4101.200000	5.56387e-17
4101.150000	5.56626e-17
4101.100000	5.56866e-17
4101.050000	5.57106e-17
4101.000000	5.57346e-17
4100.950000	5.57586e-17
4100.900000	5.57826e-17
4100.850000	5.58066e-17
4100.800000	5.58307e-17
4100.750000	5.58547e-17
4100.700000	5.58788e-17
4100.650000	5.59028e-17
4100.600000	5.59269e-17
4100.550000	5.5951e-17
4100.500000	5.59751e-17
4100.450000	5.59992e-17
4100.400000	5.60233e-17
4100.350000	5.60474e-17
4100.300000	5.60716e-17
4100.250000	5.60957e-17
4100.200000	5.61199e-17
4100.150000	5.6144e-17
4100.100000	5.61682e-17
4100.050000	5.61924e-17
4100.000000	5.62166e-17
4099.950000	5.62408e-17
4099.900000	5.6265e-17
4099.850000	5.62893e-17
4099.800000	5.63135e-17
4099.750000	5.63378e-17
4099.700000	5.6362e-17
4099.650000	5.63863e-17
4099.600000	5.64106e-17
4099.550000	5.64349e-17
4099.500000	5.64592e-17
4099.450000	5.64835e-17
4099.400000	5.65078e-17
4099.350000	5.65322e-17
4099.300000	5.65565e-17
4099.250000	5.65809e-17
4099.200000	5.66052e-17
4099.150000	5.66296e-17
4099.100000	5.6654e-17
4099.050000	5.66784e-17
4099.000000	5.67028e-17
4098.950000	5.67272e-17
4098.900000	5.67516e-17
4098.850000	5.67761e-17
4098.800000	5.68005e-17
4098.750000	5.6825e-17
4098.700000	5.68495e-17
4098.650000	5.6874e-17
4098.600000	5.68985e-17
4098.550000	5.6923e-17
4098.500000	5.69475e-17
4098.450000	5.6972e-17
4098.400000	5.69965e-17
4098.350000	5.70211e-17
4098.300000	5.70456e-17
4098.250000	5.70702e-17
4098.200000	5.70948e-17
4098.150000	5.71194e-17
4098.100000	5.7144e-17
4098.050000	5.71686e-17
4098.000000	5.71932e-17
4097.950000	5.72178e-17
4097.900000	5.72425e-17
4097.850000	5.72671e-17
4097.800000	5.72918e-17
4097.750000	5.73165e-17
4097.700000	5.73411e-17
4097.650000	5.73658e-17
4097.600000	5.73905e-17
4097.550000	5.74153e-17
4097.500000	5.744e-17
4097.450000	5.74647e-17
4097.400000	5.74895e-17
4097.350000	5.75142e-17
4097.300000	5.7539e-17
4097.250000	5.75638e-17
4097.200000	5.75886e-17
4097.150000	5.76134e-17
4097.100000	5.76382e-17
4097.050000	5.7663e-17
4097.000000	5.76878e-17
4096.950000	5.77127e-17
4096.900000	5.77375e-17
4096.850000	5.77624e-17
4096.800000	5.77873e-17
4096.750000	5.78122e-17
4096.700000	5.78371e-17
4096.650000	5.7862e-17
4096.600000	5.78869e-17
4096.550000	5.79118e-17
4096.500000	5.79368e-17
4096.450000	5.79617e-17
4096.400000	5.79867e-17
4096.350000	5.80116e-17
4096.300000	5.80366e-17
4096.250000	5.80616e-17
4096.200000	5.80866e-17
4096.150000	5.81116e-17
4096.100000	5.81367e-17
4096.050000	5.81617e-17
4096.000000	5.81867e-17
4095.950000	5.82118e-17
4095.900000	5.82369e-17
4095.850000	5.8262e-17
4095.800000	5.8287e-17
4095.750000	5.83121e-17
4095.700000	5.83373e-17
4095.650000	5.83624e-17
4095.600000	5.83875e-17
4095.550000	5.84127e-17
4095.500000	5.84378e-17
4095.450000	5.8463e-17
4095.400000	5.84882e-17
4095.350000	5.85134e-17
4095.300000	5.85385e-17
4095.250000	5.85638e-17
4095.200000	5.8589e-17
4095.150000	5.86142e-17
4095.100000	5.86395e-17
4095.050000	5.86647e-17
4095.000000	5.869e-17
4094.950000	5.87152e-17
4094.900000	5.87405e-17
4094.850000	5.87658e-17
4094.800000	5.87911e-17
4094.750000	5.88165e-17
4094.700000	5.88418e-17
4094.650000	5.88671e-17
4094.600000	5.88925e-17
4094.550000	5.89178e-17
4094.500000	5.89432e-17
4094.450000	5.89686e-17
4094.400000	5.8994e-17
4094.350000	5.90194e-17
4094.300000	5.90448e-17
4094.250000	5.90702e-17
4094.200000	5.90957e-17
4094.150000	5.91211e-17
4094.100000	5.91466e-17
4094.050000	5.91721e-17
4094.000000	5.91976e-17
4093.950000	5.9223e-17
4093.900000	5.92486e-17
4093.850000	5.92741e-17
4093.800000	5.92996e-17
4093.750000	5.93251e-17
4093.700000	5.93507e-17
4093.650000	5.93762e-17
4093.600000	5.94018e-17
4093.550000	5.94274e-17
4093.500000	5.9453e-17
4093.450000	5.94786e-17
4093.400000	5.95042e-17
4093.350000	5.95298e-17
4093.300000	5.95555e-17
4093.250000	5.95811e-17
4093.200000	5.96068e-17
4093.150000	5.96324e-17
4093.100000	5.96581e-17
4093.050000	5.96838e-17
4093.000000	5.97095e-17
4092.950000	5.97352e-17
4092.900000	5.9761e-17
4092.850000	5.97867e-17
4092.800000	5.98124e-17
4092.750000	5.98382e-17
4092.700000	5.9864e-17
4092.650000	5.98898e-17
4092.600000	5.99156e-17
4092.550000	5.99414e-17
4092.500000	5.99672e-17
4092.450000	5.9993e-17
4092.400000	6.00188e-17
4092.350000	6.00447e-17
4092.300000	6.00705e-17
4092.250000	6.00964e-17
4092.200000	6.01223e-17
4092.150000	6.01482e-17
4092.100000	6.01741e-17
4092.050000	6.02e-17
4092.000000	6.02259e-17
4091.950000	6.02519e-17
4091.900000	6.02778e-17
4091.850000	6.03038e-17
4091.800000	6.03297e-17
4091.750000	6.03557e-17
4091.700000	6.03817e-17
4091.650000	6.04077e-17
4091.600000	6.04337e-17
4091.550000	6.04598e-17
4091.500000	6.04858e-17
4091.450000	6.05118e-17
4091.400000	6.05379e-17
4091.350000	6.0564e-17
4091.300000	6.05901e-17
4091.250000	6.06162e-17
4091.200000	6.06423e-17
4091.150000	6.06684e-17
4091.100000	6.06945e-17
4091.050000	6.07206e-17
4091.000000	6.07468e-17
4090.950000	6.07729e-17
4090.900000	6.07991e-17
4090.850000	6.08253e-17
4090.800000	6.08515e-17
4090.750000	6.08777e-17
4090.700000	6.09039e-17
4090.650000	6.09302e-17
4090.600000	6.09564e-17
4090.550000	6.09826e-17
4090.500000	6.10089e-17
4090.450000	6.10352e-17
4090.400000	6.10615e-17
4090.350000	6.10878e-17
4090.300000	6.11141e-17
4090.250000	6.11404e-17
4090.200000	6.11667e-17
4090.150000	6.11931e-17
4090.100000	6.12194e-17
4090.050000	6.12458e-17
4090.000000	6.12722e-17
4089.950000	6.12985e-17
4089.900000	6.13249e-17
4089.850000	6.13514e-17
4089.800000	6.13778e-17
4089.750000	6.14042e-17
4089.700000	6.14307e-17
4089.650000	6.14571e-17
4089.600000	6.14836e-17
4089.550000	6.15101e-17
4089.500000	6.15365e-17
4089.450000	6.1563e-17
4089.400000	6.15896e-17
4089.350000	6.16161e-17
4089.300000	6.16426e-17
4089.250000	6.16692e-17
4089.200000	6.16957e-17
4089.150000	6.17223e-17
4089.100000	6.17489e-17
4089.050000	6.17755e-17
4089.000000	6.18021e-17
4088.950000	6.18287e-17
4088.900000	6.18553e-17
4088.850000	6.1882e-17
4088.800000	6.19086e-17
4088.750000	6.19353e-17
4088.700000	6.19619e-17
4088.650000	6.19886e-17
4088.600000	6.20153e-17
4088.550000	6.2042e-17
4088.500000	6.20687e-17
4088.450000	6.20955e-17
4088.400000	6.21222e-17
4088.350000	6.2149e-17
4088.300000	6.21757e-17
4088.250000	6.22025e-17
4088.200000	6.22293e-17
4088.150000	6.22561e-17
4088.100000	6.22829e-17
4088.050000	6.23097e-17
4088.000000	6.23366e-17
4087.950000	6.23634e-17
4087.900000	6.23903e-17
4087.850000	6.24171e-17
4087.800000	6.2444e-17
4087.750000	6.24709e-17
4087.700000	6.24978e-17
4087.650000	6.25247e-17
4087.600000	6.25517e-17
4087.550000	6.25786e-17
4087.500000	6.26055e-17
4087.450000	6.26325e-17
4087.400000	6.26595e-17
4087.350000	6.26865e-17
4087.300000	6.27135e-17
4087.250000	6.27405e-17
4087.200000	6.27675e-17
4087.150000	6.27945e-17
4087.100000	6.28216e-17
4087.050000	6.28486e-17
4087.000000	6.28757e-17
4086.950000	6.29028e-17
4086.900000	6.29299e-17
4086.850000	6.2957e-17
4086.800000	6.29841e-17
4086.750000	6.30112e-17
4086.700000	6.30383e-17
4086.650000	6.30655e-17
4086.600000	6.30926e-17
4086.550000	6.31198e-17
4086.500000	6.3147e-17
4086.450000	6.31742e-17
4086.400000	6.32014e-17
4086.350000	6.32286e-17
4086.300000	6.32558e-17
4086.250000	6.32831e-17
4086.200000	6.33103e-17
4086.150000	6.33376e-17
4086.100000	6.33649e-17
4086.050000	6.33922e-17
4086.000000	6.34195e-17
4085.950000	6.34468e-17
4085.900000	6.34741e-17
4085.850000	6.35014e-17
4085.800000	6.35288e-17
4085.750000	6.35561e-17
4085.700000	6.35835e-17
4085.650000	6.36109e-17
4085.600000	6.36383e-17
4085.550000	6.36657e-17
4085.500000	6.36931e-17
4085.450000	6.37205e-17
4085.400000	6.3748e-17
4085.350000	6.37754e-17
4085.300000	6.38029e-17
4085.250000	6.38304e-17
4085.200000	6.38579e-17
4085.150000	6.38854e-17
4085.100000	6.39129e-17
4085.050000	6.39404e-17
4085.000000	6.39679e-17
4084.950000	6.39955e-17
4084.900000	6.40231e-17
4084.850000	6.40506e-17
4084.800000	6.40782e-17
4084.750000	6.41058e-17
4084.700000	6.41334e-17
4084.650000	6.4161e-17
4084.600000	6.41887e-17
4084.550000	6.42163e-17
4084.500000	6.4244e-17
4084.450000	6.42716e-17
4084.400000	6.42993e-17
4084.350000	6.4327e-17
4084.300000	6.43547e-17
4084.250000	6.43824e-17
4084.200000	6.44101e-17
4084.150000	6.44379e-17
4084.100000	6.44656e-17
4084.050000	6.44934e-17
4084.000000	6.45212e-17
4083.950000	6.4549e-17
4083.900000	6.45768e-17
4083.850000	6.46046e-17
4083.800000	6.46324e-17
4083.750000	6.46602e-17
4083.700000	6.46881e-17
4083.650000	6.47159e-17
4083.600000	6.47438e-17
4083.550000	6.47717e-17
4083.500000	6.47996e-17
4083.450000	6.48275e-17
4083.400000	6.48554e-17
4083.350000	6.48833e-17
4083.300000	6.49113e-17
4083.250000	6.49392e-17
4083.200000	6.49672e-17
4083.150000	6.49952e-17
4083.100000	6.50232e-17
4083.050000	6.50512e-17
4083.000000	6.50792e-17
4082.950000	6.51072e-17
4082.900000	6.51353e-17
4082.850000	6.51633e-17
4082.800000	6.51914e-17
4082.750000	6.52194e-17
4082.700000	6.52475e-17
4082.650000	6.52756e-17
4082.600000	6.53037e-17
4082.550000	6.53319e-17
4082.500000	6.536e-17
4082.450000	6.53881e-17
4082.400000	6.54163e-17
4082.350000	6.54445e-17
4082.300000	6.54727e-17
4082.250000	6.55009e-17
4082.200000	6.55291e-17
4082.150000	6.55573e-17
4082.100000	6.55855e-17
4082.050000	6.56138e-17
4082.000000	6.5642e-17
4081.950000	6.56703e-17
4081.900000	6.56986e-17
4081.850000	6.57269e-17
4081.800000	6.57552e-17
4081.750000	6.57835e-17
4081.700000	6.58118e-17
4081.650000	6.58402e-17
4081.600000	6.58685e-17
4081.550000	6.58969e-17
4081.500000	6.59253e-17
4081.450000	6.59537e-17
4081.400000	6.59821e-17
4081.350000	6.60105e-17
4081.300000	6.60389e-17
4081.250000	6.60673e-17
4081.200000	6.60958e-17
4081.150000	6.61243e-17
4081.100000	6.61527e-17
4081.050000	6.61812e-17
4081.000000	6.62097e-17
4080.950000	6.62382e-17
4080.900000	6.62668e-17
4080.850000	6.62953e-17
4080.800000	6.63239e-17
4080.750000	6.63524e-17
4080.700000	6.6381e-17
4080.650000	6.64096e-17
4080.600000	6.64382e-17
4080.550000	6.64668e-17
4080.500000	6.64954e-17
4080.450000	6.65241e-17
4080.400000	6.65527e-17
4080.350000	6.65814e-17
4080.300000	6.661e-17
4080.250000	6.66387e-17
4080.200000	6.66674e-17
4080.150000	6.66961e-17
4080.100000	6.67249e-17
4080.050000	6.67536e-17
4080.000000	6.67823e-17
4079.950000	6.68111e-17
4079.900000	6.68399e-17
4079.850000	6.68687e-17
4079.800000	6.68975e-17
4079.750000	6.69263e-17
4079.700000	6.69551e-17
4079.650000	6.69839e-17
4079.600000	6.70128e-17
4079.550000	6.70416e-17
4079.500000	6.70705e-17
4079.450000	6.70994e-17
4079.400000	6.71283e-17
4079.350000	6.71572e-17
4079.300000	6.71861e-17
4079.250000	6.72151e-17
4079.200000	6.7244e-17
4079.150000	6.7273e-17
4079.100000	6.73019e-17
4079.050000	6.73309e-17
4079.000000	6.73599e-17
4078.950000	6.73889e-17
4078.900000	6.74179e-17
4078.850000	6.7447e-17
4078.800000	6.7476e-17
4078.750000	6.75051e-17
4078.700000	6.75342e-17
4078.650000	6.75632e-17
4078.600000	6.75923e-17
4078.550000	6.76214e-17
4078.500000	6.76506e-17
4078.450000	6.76797e-17
4078.400000	6.77088e-17
4078.350000	6.7738e-17
4078.300000	6.77672e-17
4078.250000	6.77964e-17
4078.200000	6.78256e-17
4078.150000	6.78548e-17
4078.100000	6.7884e-17
4078.050000	6.79132e-17
4078.000000	6.79425e-17
4077.950000	6.79717e-17
4077.900000	6.8001e-17
4077.850000	6.80303e-17
4077.800000	6.80596e-17
4077.750000	6.80889e-17
4077.700000	6.81182e-17
4077.650000	6.81476e-17
4077.600000	6.81769e-17
4077.550000	6.82063e-17
4077.500000	6.82356e-17
4077.450000	6.8265e-17
4077.400000	6.82944e-17
4077.350000	6.83238e-17
4077.300000	6.83533e-17
4077.250000	6.83827e-17
4077.200000	6.84121e-17
4077.150000	6.84416e-17
4077.100000	6.84711e-17
4077.050000	6.85006e-17
4077.000000	6.85301e-17
4076.950000	6.85596e-17
4076.900000	6.85891e-17
4076.850000	6.86186e-17
4076.800000	6.86482e-17
4076.750000	6.86778e-17
4076.700000	6.87073e-17
4076.650000	6.87369e-17
4076.600000	6.87665e-17
4076.550000	6.87961e-17
4076.500000	6.88258e-17
4076.450000	6.88554e-17
4076.400000	6.88851e-17
4076.350000	6.89147e-17
4076.300000	6.89444e-17
4076.250000	6.89741e-17
4076.200000	6.90038e-17
4076.150000	6.90335e-17
4076.100000	6.90633e-17
4076.050000	6.9093e-17
4076.000000	6.91228e-17
4075.950000	6.91525e-17
4075.900000	6.91823e-17
4075.850000	6.92121e-17
4075.800000	6.92419e-17
4075.750000	6.92717e-17
4075.700000	6.93016e-17
4075.650000	6.93314e-17
4075.600000	6.93613e-17
4075.550000	6.93911e-17
4075.500000	6.9421e-17
4075.450000	6.94509e-17
4075.400000	6.94808e-17
4075.350000	6.95107e-17
4075.300000	6.95407e-17
4075.250000	6.95706e-17
4075.200000	6.96006e-17
4075.150000	6.96306e-17
4075.100000	6.96605e-17
4075.050000	6.96905e-17
4075.000000	6.97206e-17
4074.950000	6.97506e-17
4074.900000	6.97806e-17
4074.850000	6.98107e-17
4074.800000	6.98407e-17
4074.750000	6.98708e-17
4074.700000	6.99009e-17
4074.650000	6.9931e-17
4074.600000	6.99611e-17
4074.550000	6.99913e-17
4074.500000	7.00214e-17
4074.450000	7.00516e-17
4074.400000	7.00817e-17
4074.350000	7.01119e-17
4074.300000	7.01421e-17
4074.250000	7.01723e-17
4074.200000	7.02025e-17
4074.150000	7.02328e-17
4074.100000	7.0263e-17
4074.050000	7.02933e-17
4074.000000	7.03235e-17
4073.950000	7.03538e-17
4073.900000	7.03841e-17
4073.850000	7.04144e-17
4073.800000	7.04448e-17
4073.750000	7.04751e-17
4073.700000	7.05054e-17
4073.650000	7.05358e-17
4073.600000	7.05662e-17
4073.550000	7.05966e-17
4073.500000	7.0627e-17
4073.450000	7.06574e-17
4073.400000	7.06878e-17
4073.350000	7.07183e-17
4073.300000	7.07487e-17
4073.250000	7.07792e-17
4073.200000	7.08097e-17
4073.150000	7.08402e-17
4073.100000	7.08707e-17
4073.050000	7.09012e-17
4073.000000	7.09317e-17
4072.950000	7.09623e-17
4072.900000	7.09928e-17
4072.850000	7.10234e-17
4072.800000	7.1054e-17
4072.750000	7.10846e-17
4072.700000	7.11152e-17
4072.650000	7.11458e-17
4072.600000	7.11765e-17
4072.550000	7.12071e-17
4072.500000	7.12378e-17
4072.450000	7.12685e-17
4072.400000	7.12992e-17
4072.350000	7.13299e-17
4072.300000	7.13606e-17
4072.250000	7.13913e-17
4072.200000	7.14221e-17
4072.150000	7.14528e-17
4072.100000	7.14836e-17
4072.050000	7.15144e-17
4072.000000	7.15452e-17
4071.950000	7.1576e-17
4071.900000	7.16068e-17
4071.850000	7.16377e-17
4071.800000	7.16685e-17
4071.750000	7.16994e-17
4071.700000	7.17303e-17
4071.650000	7.17611e-17
4071.600000	7.1792e-17
4071.550000	7.1823e-17
4071.500000	7.18539e-17
4071.450000	7.18848e-17
4071.400000	7.19158e-17
4071.350000	7.19468e-17
4071.300000	7.19778e-17
4071.250000	7.20088e-17
4071.200000	7.20398e-17
4071.150000	7.20708e-17
4071.100000	7.21018e-17
4071.050000	7.21329e-17
4071.000000	7.21639e-17
4070.950000	7.2195e-17
4070.900000	7.22261e-17
4070.850000	7.22572e-17
4070.800000	7.22883e-17
4070.750000	7.23195e-17
4070.700000	7.23506e-17
4070.650000	7.23818e-17
4070.600000	7.24129e-17
4070.550000	7.24441e-17
4070.500000	7.24753e-17
4070.450000	7.25065e-17
4070.400000	7.25378e-17
4070.350000	7.2569e-17
4070.300000	7.26003e-17
4070.250000	7.26315e-17
4070.200000	7.26628e-17
4070.150000	7.26941e-17
4070.100000	7.27254e-17
4070.050000	7.27567e-17
4070.000000	7.27881e-17
4069.950000	7.28194e-17
4069.900000	7.28508e-17
4069.850000	7.28821e-17
4069.800000	7.29135e-17
4069.750000	7.29449e-17
4069.700000	7.29763e-17
4069.650000	7.30078e-17
4069.600000	7.30392e-17
4069.550000	7.30707e-17
4069.500000	7.31021e-17
4069.450000	7.31336e-17
4069.400000	7.31651e-17
4069.350000	7.31966e-17
4069.300000	7.32281e-17
4069.250000	7.32597e-17
4069.200000	7.32912e-17
4069.150000	7.33228e-17
4069.100000	7.33544e-17
4069.050000	7.3386e-17
4069.000000	7.34176e-17
4068.950000	7.34492e-17
4068.900000	7.34808e-17
4068.850000	7.35125e-17
4068.800000	7.35441e-17
4068.750000	7.35758e-17
4068.700000	7.36075e-17
4068.650000	7.36392e-17
4068.600000	7.36709e-17
4068.550000	7.37026e-17
4068.500000	7.37344e-17
4068.450000	7.37661e-17
4068.400000	7.37979e-17
4068.350000	7.38297e-17
4068.300000	7.38615e-17
4068.250000	7.38933e-17
4068.200000	7.39251e-17
4068.150000	7.39569e-17
4068.100000	7.39888e-17
4068.050000	7.40206e-17
4068.000000	7.40525e-17
4067.950000	7.40844e-17
4067.900000	7.41163e-17
4067.850000	7.41482e-17
4067.800000	7.41802e-17
4067.750000	7.42121e-17
4067.700000	7.42441e-17
4067.650000	7.4276e-17
4067.600000	7.4308e-17
4067.550000	7.434e-17
4067.500000	7.4372e-17
4067.450000	7.44041e-17
4067.400000	7.44361e-17
4067.350000	7.44682e-17
4067.300000	7.45002e-17
4067.250000	7.45323e-17
4067.200000	7.45644e-17
4067.150000	7.45965e-17
4067.100000	7.46287e-17
4067.050000	7.46608e-17
4067.000000	7.4693e-17
4066.950000	7.47251e-17
4066.900000	7.47573e-17
4066.850000	7.47895e-17
4066.800000	7.48217e-17
4066.750000	7.48539e-17
4066.700000	7.48862e-17
4066.650000	7.49184e-17
4066.600000	7.49507e-17
4066.550000	7.4983e-17
4066.500000	7.50152e-17
4066.450000	7.50476e-17
4066.400000	7.50799e-17
4066.350000	7.51122e-17
4066.300000	7.51446e-17
4066.250000	7.51769e-17
4066.200000	7.52093e-17
4066.150000	7.52417e-17
4066.100000	7.52741e-17
4066.050000	7.53065e-17
4066.000000	7.53389e-17
4065.950000	7.53714e-17
4065.900000	7.54038e-17
4065.850000	7.54363e-17
4065.800000	7.54688e-17
4065.750000	7.55013e-17
4065.700000	7.55338e-17
4065.650000	7.55663e-17
4065.600000	7.55989e-17
4065.550000	7.56314e-17
4065.500000	7.5664e-17
4065.450000	7.56966e-17
4065.400000	7.57292e-17
4065.350000	7.57618e-17
4065.300000	7.57944e-17
4065.250000	7.58271e-17
4065.200000	7.58597e-17
4065.150000	7.58924e-17
4065.100000	7.59251e-17
4065.050000	7.59578e-17
4065.000000	7.59905e-17
4064.950000	7.60232e-17
4064.900000	7.6056e-17
4064.850000	7.60887e-17
4064.800000	7.61215e-17
4064.750000	7.61543e-17
4064.700000	7.61871e-17
4064.650000	7.62199e-17
4064.600000	7.62527e-17
4064.550000	7.62855e-17
4064.500000	7.63184e-17
4064.450000	7.63513e-17
4064.400000	7.63841e-17
4064.350000	7.6417e-17
4064.300000	7.64499e-17
4064.250000	7.64829e-17
4064.200000	7.65158e-17
4064.150000	7.65488e-17
4064.100000	7.65817e-17
4064.050000	7.66147e-17
4064.000000	7.66477e-17
4063.950000	7.66807e-17
4063.900000	7.67137e-17
4063.850000	7.67468e-17
4063.800000	7.67798e-17
4063.750000	7.68129e-17
4063.700000	7.6846e-17
4063.650000	7.68791e-17
4063.600000	7.69122e-17
4063.550000	7.69453e-17
4063.500000	7.69784e-17
4063.450000	7.70116e-17
4063.400000	7.70448e-17
4063.350000	7.70779e-17
4063.300000	7.71111e-17
4063.250000	7.71443e-17
4063.200000	7.71776e-17
4063.150000	7.72108e-17
4063.100000	7.7244e-17
4063.050000	7.72773e-17
4063.000000	7.73106e-17
4062.950000	7.73439e-17
4062.900000	7.73772e-17
4062.850000	7.74105e-17
4062.800000	7.74439e-17
4062.750000	7.74772e-17
4062.700000	7.75106e-17
4062.650000	7.7544e-17
4062.600000	7.75773e-17
4062.550000	7.76108e-17
4062.500000	7.76442e-17
4062.450000	7.76776e-17
4062.400000	7.77111e-17
4062.350000	7.77445e-17
4062.300000	7.7778e-17
4062.250000	7.78115e-17
4062.200000	7.7845e-17
4062.150000	7.78786e-17
4062.100000	7.79121e-17
4062.050000	7.79456e-17
4062.000000	7.79792e-17
4061.950000	7.80128e-17
4061.900000	7.80464e-17
4061.850000	7.808e-17
4061.800000	7.81136e-17
4061.750000	7.81473e-17
4061.700000	7.81809e-17
4061.650000	7.82146e-17
4061.600000	7.82483e-17
4061.550000	7.8282e-17
4061.500000	7.83157e-17
4061.450000	7.83494e-17
4061.400000	7.83832e-17
4061.350000	7.84169e-17
4061.300000	7.84507e-17
4061.250000	7.84845e-17
4061.200000	7.85183e-17
4061.150000	7.85521e-17
4061.100000	7.85859e-17
4061.050000	7.86198e-17
4061.000000	7.86536e-17
4060.950000	7.86875e-17
4060.900000	7.87214e-17
4060.850000	7.87553e-17
4060.800000	7.87892e-17
4060.750000	7.88231e-17
4060.700000	7.88571e-17
4060.650000	7.8891e-17
4060.600000	7.8925e-17
4060.550000	7.8959e-17
4060.500000	7.8993e-17
4060.450000	7.9027e-17
4060.400000	7.90611e-17
4060.350000	7.90951e-17
4060.300000	7.91292e-17
4060.250000	7.91632e-17
4060.200000	7.91973e-17
4060.150000	7.92314e-17
4060.100000	7.92656e-17
4060.050000	7.92997e-17
4060.000000	7.93338e-17
4059.950000	7.9368e-17
4059.900000	7.94022e-17
4059.850000	7.94364e-17
4059.800000	7.94706e-17
4059.750000	7.95048e-17
4059.700000	7.95391e-17
4059.650000	7.95733e-17
4059.600000	7.96076e-17
4059.550000	7.96419e-17
4059.500000	7.96762e-17
4059.450000	7.97105e-17
4059.400000	7.97448e-17
4059.350000	7.97792e-17
4059.300000	7.98135e-17
4059.250000	7.98479e-17
4059.200000	7.98823e-17
4059.150000	7.99167e-17
4059.100000	7.99511e-17
4059.050000	7.99855e-17
4059.000000	8.002e-17
4058.950000	8.00544e-17
4058.900000	8.00889e-17
4058.850000	8.01234e-17
4058.800000	8.01579e-17
4058.750000	8.01924e-17
4058.700000	8.0227e-17
4058.650000	8.02615e-17
4058.600000	8.02961e-17
4058.550000	8.03307e-17
4058.500000	8.03652e-17
4058.450000	8.03999e-17
4058.400000	8.04345e-17
4058.350000	8.04691e-17
4058.300000	8.05038e-17
4058.250000	8.05384e-17
4058.200000	8.05731e-17
4058.150000	8.06078e-17
4058.100000	8.06425e-17
4058.050000	8.06773e-17
4058.000000	8.0712e-17
4057.950000	8.07468e-17
4057.900000	8.07815e-17
4057.850000	8.08163e-17
4057.800000	8.08511e-17
4057.750000	8.0886e-17
4057.700000	8.09208e-17
4057.650000	8.09556e-17
4057.600000	8.09905e-17
4057.550000	8.10254e-17
4057.500000	8.10603e-17
4057.450000	8.10952e-17
4057.400000	8.11301e-17
4057.350000	8.11651e-17
4057.300000	8.12e-17
4057.250000	8.1235e-17
4057.200000	8.127e-17
4057.150000	8.1305e-17
4057.100000	8.134e-17
4057.050000	8.1375e-17
4057.000000	8.14101e-17
4056.950000	8.14451e-17
4056.900000	8.14802e-17
4056.850000	8.15153e-17
4056.800000	8.15504e-17
4056.750000	8.15855e-17
4056.700000	8.16206e-17
4056.650000	8.16558e-17
4056.600000	8.1691e-17
4056.550000	8.17261e-17
4056.500000	8.17613e-17
4056.450000	8.17965e-17
4056.400000	8.18318e-17
4056.350000	8.1867e-17
4056.300000	8.19023e-17
4056.250000	8.19375e-17
4056.200000	8.19728e-17
4056.150000	8.20081e-17
4056.100000	8.20434e-17
4056.050000	8.20788e-17
4056.000000	8.21141e-17
4055.950000	8.21495e-17
4055.900000	8.21849e-17
4055.850000	8.22203e-17
4055.800000	8.22557e-17
4055.750000	8.22911e-17
4055.700000	8.23265e-17
4055.650000	8.2362e-17
4055.600000	8.23975e-17
4055.550000	8.24329e-17
4055.500000	8.24684e-17
4055.450000	8.2504e-17
4055.400000	8.25395e-17
4055.350000	8.2575e-17
4055.300000	8.26106e-17
4055.250000	8.26462e-17
4055.200000	8.26818e-17
4055.150000	8.27174e-17
4055.100000	8.2753e-17
4055.050000	8.27886e-17
4055.000000	8.28243e-17
4054.950000	8.286e-17
4054.900000	8.28956e-17
4054.850000	8.29313e-17
4054.800000	8.29671e-17
4054.750000	8.30028e-17
4054.700000	8.30385e-17
4054.650000	8.30743e-17
4054.600000	8.31101e-17
4054.550000	8.31459e-17
4054.500000	8.31817e-17
4054.450000	8.32175e-17
4054.400000	8.32533e-17
4054.350000	8.32892e-17
4054.300000	8.33251e-17
4054.250000	8.33609e-17
4054.200000	8.33968e-17
4054.150000	8.34328e-17
4054.100000	8.34687e-17
4054.050000	8.35046e-17
4054.000000	8.35406e-17
4053.950000	8.35766e-17
4053.900000	8.36126e-17
4053.850000	8.36486e-17
4053.800000	8.36846e-17
4053.750000	8.37206e-17
4053.700000	8.37567e-17
4053.650000	8.37928e-17
4053.600000	8.38288e-17
4053.550000	8.38649e-17
4053.500000	8.39011e-17
4053.450000	8.39372e-17
4053.400000	8.39733e-17
4053.350000	8.40095e-17
4053.300000	8.40457e-17
4053.250000	8.40819e-17
4053.200000	8.41181e-17
4053.150000	8.41543e-17
4053.100000	8.41906e-17
4053.050000	8.42268e-17
4053.000000	8.42631e-17
4052.950000	8.42994e-17
4052.900000	8.43357e-17
4052.850000	8.4372e-17
4052.800000	8.44083e-17
4052.750000	8.44447e-17
4052.700000	8.44811e-17
4052.650000	8.45174e-17
4052.600000	8.45538e-17
4052.550000	8.45903e-17
4052.500000	8.46267e-17
4052.450000	8.46631e-17
4052.400000	8.46996e-17
4052.350000	8.47361e-17
4052.300000	8.47726e-17
4052.250000	8.48091e-17
4052.200000	8.48456e-17
4052.150000	8.48821e-17
4052.100000	8.49187e-17
4052.050000	8.49553e-17
4052.000000	8.49918e-17
4051.950000	8.50284e-17
4051.900000	8.50651e-17
4051.850000	8.51017e-17
4051.800000	8.51383e-17
4051.750000	8.5175e-17
4051.700000	8.52117e-17
4051.650000	8.52484e-17
4051.600000	8.52851e-17
4051.550000	8.53218e-17
4051.500000	8.53586e-17
4051.450000	8.53953e-17
4051.400000	8.54321e-17
4051.350000	8.54689e-17
4051.300000	8.55057e-17
4051.250000	8.55425e-17
4051.200000	8.55794e-17
4051.150000	8.56162e-17
4051.100000	8.56531e-17
4051.050000	8.569e-17
4051.000000	8.57269e-17
4050.950000	8.57638e-17
4050.900000	8.58007e-17
4050.850000	8.58377e-17
4050.800000	8.58747e-17
4050.750000	8.59116e-17
4050.700000	8.59486e-17
4050.650000	8.59857e-17
4050.600000	8.60227e-17
4050.550000	8.60597e-17
4050.500000	8.60968e-17
4050.450000	8.61339e-17
4050.400000	8.6171e-17
4050.350000	8.62081e-17
4050.300000	8.62452e-17
4050.250000	8.62823e-17
4050.200000	8.63195e-17
4050.150000	8.63567e-17
4050.100000	8.63939e-17
4050.050000	8.64311e-17
4050.000000	8.64683e-17
4049.950000	8.65055e-17
4049.900000	8.65428e-17
4049.850000	8.65801e-17
4049.800000	8.66173e-17
4049.750000	8.66546e-17
4049.700000	8.6692e-17
4049.650000	8.67293e-17
4049.600000	8.67667e-17
4049.550000	8.6804e-17
4049.500000	8.68414e-17
4049.450000	8.68788e-17
4049.400000	8.69162e-17
4049.350000	8.69536e-17
4049.300000	8.69911e-17
4049.250000	8.70286e-17
4049.200000	8.7066e-17
4049.150000	8.71035e-17
4049.100000	8.7141e-17
4049.050000	8.71786e-17
4049.000000	8.72161e-17
4048.950000	8.72537e-17
4048.900000	8.72913e-17
4048.850000	8.73288e-17
4048.800000	8.73665e-17
4048.750000	8.74041e-17
4048.700000	8.74417e-17
4048.650000	8.74794e-17
4048.600000	8.7517e-17
4048.550000	8.75547e-17
4048.500000	8.75924e-17
4048.450000	8.76302e-17
4048.400000	8.76679e-17
4048.350000	8.77057e-17
4048.300000	8.77434e-17
4048.250000	8.77812e-17
4048.200000	8.7819e-17
4048.150000	8.78568e-17
4048.100000	8.78947e-17
4048.050000	8.79325e-17
4048.000000	8.79704e-17
4047.950000	8.80083e-17
4047.900000	8.80462e-17
4047.850000	8.80841e-17
4047.800000	8.8122e-17
4047.750000	8.816e-17
4047.700000	8.8198e-17
4047.650000	8.82359e-17
4047.600000	8.82739e-17
4047.550000	8.8312e-17
4047.500000	8.835e-17
4047.450000	8.8388e-17
4047.400000	8.84261e-17
4047.350000	8.84642e-17
4047.300000	8.85023e-17
4047.250000	8.85404e-17
4047.200000	8.85785e-17
4047.150000	8.86167e-17
4047.100000	8.86548e-17
4047.050000	8.8693e-17
4047.000000	8.87312e-17
4046.950000	8.87694e-17
4046.900000	8.88077e-17
4046.850000	8.88459e-17
4046.800000	8.88842e-17
4046.750000	8.89224e-17
4046.700000	8.89607e-17
4046.650000	8.8999e-17
4046.600000	8.90374e-17
4046.550000	8.90757e-17
4046.500000	8.91141e-17
4046.450000	8.91525e-17
4046.400000	8.91909e-17
4046.350000	8.92293e-17
4046.300000	8.92677e-17
4046.250000	8.93061e-17
4046.200000	8.93446e-17
4046.150000	8.93831e-17
4046.100000	8.94216e-17
4046.050000	8.94601e-17
4046.000000	8.94986e-17
4045.950000	8.95371e-17
4045.900000	8.95757e-17
4045.850000	8.96143e-17
4045.800000	8.96529e-17
4045.750000	8.96915e-17
4045.700000	8.97301e-17
4045.650000	8.97688e-17
4045.600000	8.98074e-17
4045.550000	8.98461e-17
4045.500000	8.98848e-17
4045.450000	8.99235e-17
4045.400000	8.99622e-17
4045.350000	9.0001e-17
4045.300000	9.00397e-17
4045.250000	9.00785e-17
4045.200000	9.01173e-17
4045.150000	9.01561e-17
4045.100000	9.01949e-17
4045.050000	9.02338e-17
4045.000000	9.02726e-17
4044.950000	9.03115e-17
4044.900000	9.03504e-17
4044.850000	9.03893e-17
4044.800000	9.04282e-17
4044.750000	9.04672e-17
4044.700000	9.05061e-17
4044.650000	9.05451e-17
4044.600000	9.05841e-17
4044.550000	9.06231e-17
4044.500000	9.06621e-17
4044.450000	9.07012e-17
4044.400000	9.07403e-17
4044.350000	9.07793e-17
4044.300000	9.08184e-17
4044.250000	9.08575e-17
4044.200000	9.08967e-17
4044.150000	9.09358e-17
4044.100000	9.0975e-17
4044.050000	9.10142e-17
4044.000000	9.10533e-17
4043.950000	9.10926e-17
4043.900000	9.11318e-17
4043.850000	9.1171e-17
4043.800000	9.12103e-17
4043.750000	9.12496e-17
4043.700000	9.12889e-17
4043.650000	9.13282e-17
4043.600000	9.13675e-17
4043.550000	9.14069e-17
4043.500000	9.14462e-17
4043.450000	9.14856e-17
4043.400000	9.1525e-17
4043.350000	9.15644e-17
4043.300000	9.16039e-17
4043.250000	9.16433e-17
4043.200000	9.16828e-17
4043.150000	9.17223e-17
4043.100000	9.17618e-17
4043.050000	9.18013e-17
4043.000000	9.18408e-17
4042.950000	9.18804e-17
4042.900000	9.19199e-17
4042.850000	9.19595e-17
4042.800000	9.19991e-17
4042.750000	9.20387e-17
4042.700000	9.20784e-17
4042.650000	9.2118e-17
4042.600000	9.21577e-17
4042.550000	9.21974e-17
4042.500000	9.22371e-17
4042.450000	9.22768e-17
4042.400000	9.23166e-17
4042.350000	9.23563e-17
4042.300000	9.23961e-17
4042.250000	9.24359e-17
4042.200000	9.24757e-17
4042.150000	9.25155e-17
4042.100000	9.25554e-17
4042.050000	9.25952e-17
4042.000000	9.26351e-17
4041.950000	9.2675e-17
4041.900000	9.27149e-17
4041.850000	9.27548e-17
4041.800000	9.27948e-17
4041.750000	9.28347e-17
4041.700000	9.28747e-17
4041.650000	9.29147e-17
4041.600000	9.29547e-17
4041.550000	9.29948e-17
4041.500000	9.30348e-17
4041.450000	9.30749e-17
4041.400000	9.3115e-17
4041.350000	9.31551e-17
4041.300000	9.31952e-17
4041.250000	9.32353e-17
4041.200000	9.32755e-17
4041.150000	9.33156e-17
4041.100000	9.33558e-17
4041.050000	9.3396e-17
4041.000000	9.34363e-17
4040.950000	9.34765e-17
4040.900000	9.35167e-17
4040.850000	9.3557e-17
4040.800000	9.35973e-17
4040.750000	9.36376e-17
4040.700000	9.36779e-17
4040.650000	9.37183e-17
4040.600000	9.37587e-17
4040.550000	9.3799e-17
4040.500000	9.38394e-17
4040.450000	9.38798e-17
4040.400000	9.39203e-17
4040.350000	9.39607e-17
4040.300000	9.40012e-17
4040.250000	9.40417e-17
4040.200000	9.40822e-17
4040.150000	9.41227e-17
4040.100000	9.41632e-17
4040.050000	9.42038e-17
4040.000000	9.42443e-17
4039.950000	9.42849e-17
4039.900000	9.43255e-17
4039.850000	9.43661e-17
4039.800000	9.44068e-17
4039.750000	9.44474e-17
4039.700000	9.44881e-17
4039.650000	9.45288e-17
4039.600000	9.45695e-17
4039.550000	9.46102e-17
4039.500000	9.4651e-17
4039.450000	9.46918e-17
4039.400000	9.47325e-17
4039.350000	9.47733e-17
4039.300000	9.48141e-17
4039.250000	9.4855e-17
4039.200000	9.48958e-17
4039.150000	9.49367e-17
4039.100000	9.49776e-17
4039.050000	9.50185e-17
4039.000000	9.50594e-17
4038.950000	9.51003e-17
4038.900000	9.51413e-17
4038.850000	9.51823e-17
4038.800000	9.52233e-17
4038.750000	9.52643e-17
4038.700000	9.53053e-17
4038.650000	9.53463e-17
4038.600000	9.53874e-17
4038.550000	9.54285e-17
4038.500000	9.54696e-17
4038.450000	9.55107e-17
4038.400000	9.55518e-17
4038.350000	9.5593e-17
4038.300000	9.56341e-17
4038.250000	9.56753e-17
4038.200000	9.57165e-17
4038.150000	9.57578e-17
4038.100000	9.5799e-17
4038.050000	9.58402e-17
4038.000000	9.58815e-17
4037.950000	9.59228e-17
4037.900000	9.59641e-17
4037.850000	9.60054e-17
4037.800000	9.60468e-17
4037.750000	9.60882e-17
4037.700000	9.61295e-17
4037.650000	9.61709e-17
4037.600000	9.62124e-17
4037.550000	9.62538e-17
4037.500000	9.62952e-17
4037.450000	9.63367e-17
4037.400000	9.63782e-17
4037.350000	9.64197e-17
4037.300000	9.64612e-17
4037.250000	9.65028e-17
4037.200000	9.65443e-17
4037.150000	9.65859e-17
4037.100000	9.66275e-17
4037.050000	9.66691e-17
4037.000000	9.67107e-17
4036.950000	9.67524e-17
4036.900000	9.67941e-17
4036.850000	9.68357e-17
4036.800000	9.68775e-17
4036.750000	9.69192e-17
4036.700000	9.69609e-17
4036.650000	9.70027e-17
4036.600000	9.70444e-17
4036.550000	9.70862e-17
4036.500000	9.7128e-17
4036.450000	9.71699e-17
4036.400000	9.72117e-17
4036.350000	9.72536e-17
4036.300000	9.72955e-17
4036.250000	9.73374e-17
4036.200000	9.73793e-17
4036.150000	9.74212e-17
4036.100000	9.74632e-17
4036.050000	9.75052e-17
4036.000000	9.75471e-17
4035.950000	9.75892e-17
4035.900000	9.76312e-17
4035.850000	9.76732e-17
4035.800000	9.77153e-17
4035.750000	9.77574e-17
4035.700000	9.77995e-17
4035.650000	9.78416e-17
4035.600000	9.78837e-17
4035.550000	9.79259e-17
4035.500000	9.79681e-17
4035.450000	9.80102e-17
4035.400000	9.80525e-17
4035.350000	9.80947e-17
4035.300000	9.81369e-17
4035.250000	9.81792e-17
4035.200000	9.82215e-17
4035.150000	9.82638e-17
4035.100000	9.83061e-17
4035.050000	9.83484e-17
4035.000000	9.83908e-17
4034.950000	9.84332e-17
4034.900000	9.84755e-17
4034.850000	9.8518e-17
4034.800000	9.85604e-17
4034.750000	9.86028e-17
4034.700000	9.86453e-17
4034.650000	9.86878e-17
4034.600000	9.87303e-17
4034.550000	9.87728e-17
4034.500000	9.88153e-17
4034.450000	9.88579e-17
4034.400000	9.89005e-17
4034.350000	9.89431e-17
4034.300000	9.89857e-17
4034.250000	9.90283e-17
4034.200000	9.90709e-17
4034.150000	9.91136e-17
4034.100000	9.91563e-17
4034.050000	9.9199e-17
4034.000000	9.92417e-17
4033.950000	9.92844e-17
4033.900000	9.93272e-17
4033.850000	9.937e-17
4033.800000	9.94128e-17
4033.750000	9.94556e-17
4033.700000	9.94984e-17
4033.650000	9.95413e-17
4033.600000	9.95841e-17
4033.550000	9.9627e-17
4033.500000	9.96699e-17
4033.450000	9.97129e-17
4033.400000	9.97558e-17
4033.350000	9.97988e-17
4033.300000	9.98417e-17
4033.250000	9.98847e-17
4033.200000	9.99277e-17
4033.150000	9.99708e-17
4033.100000	1.00014e-16
4033.050000	1.00057e-16
4033.000000	1.001e-16
4032.950000	1.00143e-16
4032.900000	1.00186e-16
4032.850000	1.00229e-16
4032.800000	1.00273e-16
4032.750000	1.00316e-16
4032.700000	1.00359e-16
4032.650000	1.00402e-16
4032.600000	1.00445e-16
4032.550000	1.00489e-16
4032.500000	1.00532e-16
4032.450000	1.00575e-16
4032.400000	1.00619e-16
4032.350000	1.00662e-16
4032.300000	1.00705e-16
4032.250000	1.00749e-16
4032.200000	1.00792e-16
4032.150000	1.00835e-16
4032.100000	1.00879e-16
4032.050000	1.00922e-16
4032.000000	1.00966e-16
4031.950000	1.01009e-16
4031.900000	1.01053e-16
4031.850000	1.01096e-16
4031.800000	1.0114e-16
4031.750000	1.01183e-16
4031.700000	1.01227e-16
4031.650000	1.0127e-16
4031.600000	1.01314e-16
4031.550000	1.01358e-16
4031.500000	1.01401e-16
4031.450000	1.01445e-16
4031.400000	1.01489e-16
4031.350000	1.01532e-16
4031.300000	1.01576e-16
4031.250000	1.0162e-16
4031.200000	1.01664e-16
4031.150000	1.01707e-16
4031.100000	1.01751e-16
4031.050000	1.01795e-16
4031.000000	1.01839e-16
4030.950000	1.01883e-16
4030.900000	1.01927e-16
4030.850000	1.01971e-16
4030.800000	1.02014e-16
4030.750000	1.02058e-16
4030.700000	1.02102e-16
4030.650000	1.02146e-16
4030.600000	1.0219e-16
4030.550000	1.02234e-16
4030.500000	1.02278e-16
4030.450000	1.02322e-16
4030.400000	1.02366e-16
4030.350000	1.02411e-16
4030.300000	1.02455e-16
4030.250000	1.02499e-16
4030.200000	1.02543e-16
4030.150000	1.02587e-16
4030.100000	1.02631e-16
4030.050000	1.02675e-16
4030.000000	1.0272e-16
4029.950000	1.02764e-16
4029.900000	1.02808e-16
4029.850000	1.02852e-16
4029.800000	1.02897e-16
4029.750000	1.02941e-16
4029.700000	1.02985e-16
4029.650000	1.0303e-16
4029.600000	1.03074e-16
4029.550000	1.03118e-16
4029.500000	1.03163e-16
4029.450000	1.03207e-16
4029.400000	1.03252e-16
4029.350000	1.03296e-16
4029.300000	1.03341e-16
4029.250000	1.03385e-16
4029.200000	1.0343e-16
4029.150000	1.03474e-16
4029.100000	1.03519e-16
4029.050000	1.03563e-16
4029.000000	1.03608e-16
4028.950000	1.03653e-16
4028.900000	1.03697e-16
4028.850000	1.03742e-16
4028.800000	1.03787e-16
4028.750000	1.03831e-16
4028.700000	1.03876e-16
4028.650000	1.03921e-16
4028.600000	1.03966e-16
4028.550000	1.0401e-16
4028.500000	1.04055e-16
4028.450000	1.041e-16
4028.400000	1.04145e-16
4028.350000	1.0419e-16
4028.300000	1.04234e-16
4028.250000	1.04279e-16
4028.200000	1.04324e-16
4028.150000	1.04369e-16
4028.100000	1.04414e-16
4028.050000	1.04459e-16
4028.000000	1.04504e-16
4027.950000	1.04549e-16
4027.900000	1.04594e-16
4027.850000	1.04639e-16
4027.800000	1.04684e-16
4027.750000	1.04729e-16
4027.700000	1.04774e-16
4027.650000	1.0482e-16
4027.600000	1.04865e-16
4027.550000	1.0491e-16
4027.500000	1.04955e-16
4027.450000	1.05e-16
4027.400000	1.05045e-16
4027.350000	1.05091e-16
4027.300000	1.05136e-16
4027.250000	1.05181e-16
4027.200000	1.05226e-16
4027.150000	1.05272e-16
4027.100000	1.05317e-16
4027.050000	1.05362e-16
4027.000000	1.05408e-16
4026.950000	1.05453e-16
4026.900000	1.05499e-16
4026.850000	1.05544e-16
4026.800000	1.0559e-16
4026.750000	1.05635e-16
4026.700000	1.05681e-16
4026.650000	1.05726e-16
4026.600000	1.05772e-16
4026.550000	1.05817e-16
4026.500000	1.05863e-16
4026.450000	1.05908e-16
4026.400000	1.05954e-16
4026.350000	1.06e-16
4026.300000	1.06045e-16
4026.250000	1.06091e-16
4026.200000	1.06137e-16
4026.150000	1.06182e-16
4026.100000	1.06228e-16
4026.050000	1.06274e-16
4026.000000	1.06319e-16
4025.950000	1.06365e-16
4025.900000	1.06411e-16
4025.850000	1.06457e-16
4025.800000	1.06503e-16
4025.750000	1.06549e-16
4025.700000	1.06595e-16
4025.650000	1.0664e-16
4025.600000	1.06686e-16
4025.550000	1.06732e-16
4025.500000	1.06778e-16
4025.450000	1.06824e-16
4025.400000	1.0687e-16
4025.350000	1.06916e-16
4025.300000	1.06962e-16
4025.250000	1.07008e-16
4025.200000	1.07054e-16
4025.150000	1.07101e-16
4025.100000	1.07147e-16
4025.050000	1.07193e-16
4025.000000	1.07239e-16
4024.950000	1.07285e-16
4024.900000	1.07331e-16
4024.850000	1.07378e-16
4024.800000	1.07424e-16
4024.750000	1.0747e-16
4024.700000	1.07516e-16
4024.650000	1.07563e-16
4024.600000	1.07609e-16
4024.550000	1.07655e-16
4024.500000	1.07702e-16
4024.450000	1.07748e-16
4024.400000	1.07794e-16
4024.350000	1.07841e-16
4024.300000	1.07887e-16
4024.250000	1.07934e-16
4024.200000	1.0798e-16
4024.150000	1.08027e-16
4024.100000	1.08073e-16
4024.050000	1.0812e-16
4024.000000	1.08166e-16
4023.950000	1.08213e-16
4023.900000	1.0826e-16
4023.850000	1.08306e-16
4023.800000	1.08353e-16
4023.750000	1.084e-16
4023.700000	1.08446e-16
4023.650000	1.08493e-16
4023.600000	1.0854e-16
4023.550000	1.08586e-16
4023.500000	1.08633e-16
4023.450000	1.0868e-16
4023.400000	1.08727e-16
4023.350000	1.08774e-16
4023.300000	1.0882e-16
4023.250000	1.08867e-16
4023.200000	1.08914e-16
4023.150000	1.08961e-16
4023.100000	1.09008e-16
4023.050000	1.09055e-16
4023.000000	1.09102e-16
4022.950000	1.09149e-16
4022.900000	1.09196e-16
4022.850000	1.09243e-16
4022.800000	1.0929e-16
4022.750000	1.09337e-16
4022.700000	1.09384e-16
4022.650000	1.09431e-16
4022.600000	1.09478e-16
4022.550000	1.09526e-16
4022.500000	1.09573e-16
4022.450000	1.0962e-16
4022.400000	1.09667e-16
4022.350000	1.09714e-16
4022.300000	1.09762e-16
4022.250000	1.09809e-16
4022.200000	1.09856e-16
4022.150000	1.09903e-16
4022.100000	1.09951e-16
4022.050000	1.09998e-16
4022.000000	1.10045e-16
4021.950000	1.10093e-16
4021.900000	1.1014e-16
4021.850000	1.10188e-16
4021.800000	1.10235e-16
4021.750000	1.10283e-16
4021.700000	1.1033e-16
4021.650000	1.10378e-16
4021.600000	1.10425e-16
4021.550000	1.10473e-16
4021.500000	1.1052e-16
4021.450000	1.10568e-16
4021.400000	1.10616e-16
4021.350000	1.10663e-16
4021.300000	1.10711e-16
4021.250000	1.10758e-16
4021.200000	1.10806e-16
4021.150000	1.10854e-16
4021.100000	1.10902e-16
4021.050000	1.10949e-16
4021.000000	1.10997e-16
4020.950000	1.11045e-16
4020.900000	1.11093e-16
4020.850000	1.11141e-16
4020.800000	1.11189e-16
4020.750000	1.11236e-16
4020.700000	1.11284e-16
4020.650000	1.11332e-16
4020.600000	1.1138e-16
4020.550000	1.11428e-16
4020.500000	1.11476e-16
4020.450000	1.11524e-16
4020.400000	1.11572e-16
4020.350000	1.1162e-16
4020.300000	1.11668e-16
4020.250000	1.11716e-16
4020.200000	1.11764e-16
4020.150000	1.11813e-16
4020.100000	1.11861e-16
4020.050000	1.11909e-16
4020.000000	1.11957e-16
4019.950000	1.12005e-16
4019.900000	1.12054e-16
4019.850000	1.12102e-16
4019.800000	1.1215e-16
4019.750000	1.12198e-16
4019.700000	1.12247e-16
4019.650000	1.12295e-16
4019.600000	1.12343e-16
4019.550000	1.12392e-16
4019.500000	1.1244e-16
4019.450000	1.12489e-16
4019.400000	1.12537e-16
4019.350000	1.12586e-16
4019.300000	1.12634e-16
4019.250000	1.12683e-16
4019.200000	1.12731e-16
4019.150000	1.1278e-16
4019.100000	1.12828e-16
4019.050000	1.12877e-16
4019.000000	1.12925e-16
4018.950000	1.12974e-16
4018.900000	1.13023e-16
4018.850000	1.13071e-16
4018.800000	1.1312e-16
4018.750000	1.13169e-16
4018.700000	1.13218e-16
4018.650000	1.13266e-16
4018.600000	1.13315e-16
4018.550000	1.13364e-16
4018.500000	1.13413e-16
4018.450000	1.13462e-16
4018.400000	1.1351e-16
4018.350000	1.13559e-16
4018.300000	1.13608e-16
4018.250000	1.13657e-16
4018.200000	1.13706e-16
4018.150000	1.13755e-16
4018.100000	1.13804e-16
4018.050000	1.13853e-16
4018.000000	1.13902e-16
4017.950000	1.13951e-16
4017.900000	1.14e-16
4017.850000	1.14049e-16
4017.800000	1.14098e-16
4017.750000	1.14148e-16
4017.700000	1.14197e-16
4017.650000	1.14246e-16
4017.600000	1.14295e-16
4017.550000	1.14344e-16
4017.500000	1.14394e-16
4017.450000	1.14443e-16
4017.400000	1.14492e-16
4017.350000	1.14541e-16
4017.300000	1.14591e-16
4017.250000	1.1464e-16
4017.200000	1.14689e-16
4017.150000	1.14739e-16
4017.100000	1.14788e-16
4017.050000	1.14838e-16
4017.000000	1.14887e-16
4016.950000	1.14937e-16
4016.900000	1.14986e-16
4016.850000	1.15036e-16
4016.800000	1.15085e-16
4016.750000	1.15135e-16
4016.700000	1.15184e-16
4016.650000	1.15234e-16
4016.600000	1.15284e-16
4016.550000	1.15333e-16
4016.500000	1.15383e-16
4016.450000	1.15433e-16
4016.400000	1.15482e-16
4016.350000	1.15532e-16
4016.300000	1.15582e-16
4016.250000	1.15632e-16
4016.200000	1.15681e-16
4016.150000	1.15731e-16
4016.100000	1.15781e-16
4016.050000	1.15831e-16
4016.000000	1.15881e-16
4015.950000	1.15931e-16
4015.900000	1.15981e-16
4015.850000	1.1603e-16
4015.800000	1.1608e-16
4015.750000	1.1613e-16
4015.700000	1.1618e-16
4015.650000	1.1623e-16
4015.600000	1.16281e-16
4015.550000	1.16331e-16
4015.500000	1.16381e-16
4015.450000	1.16431e-16
4015.400000	1.16481e-16
4015.350000	1.16531e-16
4015.300000	1.16581e-16
4015.250000	1.16632e-16
4015.200000	1.16682e-16
4015.150000	1.16732e-16
4015.100000	1.16782e-16
4015.050000	1.16833e-16
4015.000000	1.16883e-16
4014.950000	1.16933e-16
4014.900000	1.16984e-16
4014.850000	1.17034e-16
4014.800000	1.17084e-16
4014.750000	1.17135e-16
4014.700000	1.17185e-16
4014.650000	1.17236e-16
4014.600000	1.17286e-16
4014.550000	1.17337e-16
4014.500000	1.17387e-16
4014.450000	1.17438e-16
4014.400000	1.17488e-16
4014.350000	1.17539e-16
4014.300000	1.1759e-16
4014.250000	1.1764e-16
4014.200000	1.17691e-16
4014.150000	1.17742e-16
4014.100000	1.17792e-16
4014.050000	1.17843e-16
4014.000000	1.17894e-16
4013.950000	1.17945e-16
4013.900000	1.17995e-16
4013.850000	1.18046e-16
4013.800000	1.18097e-16
4013.750000	1.18148e-16
4013.700000	1.18199e-16
4013.650000	1.1825e-16
4013.600000	1.18301e-16
4013.550000	1.18351e-16
4013.500000	1.18402e-16
4013.450000	1.18453e-16
4013.400000	1.18504e-16
4013.350000	1.18555e-16
4013.300000	1.18607e-16
4013.250000	1.18658e-16
4013.200000	1.18709e-16
4013.150000	1.1876e-16
4013.100000	1.18811e-16
4013.050000	1.18862e-16
4013.000000	1.18913e-16
4012.950000	1.18965e-16
4012.900000	1.19016e-16
4012.850000	1.19067e-16
4012.800000	1.19118e-16
4012.750000	1.1917e-16
4012.700000	1.19221e-16
4012.650000	1.19272e-16
4012.600000	1.19324e-16
4012.550000	1.19375e-16
4012.500000	1.19426e-16
4012.450000	1.19478e-16
4012.400000	1.19529e-16
4012.350000	1.19581e-16
4012.300000	1.19632e-16
4012.250000	1.19684e-16
4012.200000	1.19735e-16
4012.150000	1.19787e-16
4012.100000	1.19839e-16
4012.050000	1.1989e-16
4012.000000	1.19942e-16
4011.950000	1.19993e-16
4011.900000	1.20045e-16
4011.850000	1.20097e-16
4011.800000	1.20149e-16
4011.750000	1.202e-16
4011.700000	1.20252e-16
4011.650000	1.20304e-16
4011.600000	1.20356e-16
4011.550000	1.20407e-16
4011.500000	1.20459e-16
4011.450000	1.20511e-16
4011.400000	1.20563e-16
4011.350000	1.20615e-16
4011.300000	1.20667e-16
4011.250000	1.20719e-16
4011.200000	1.20771e-16
4011.150000	1.20823e-16
4011.100000	1.20875e-16
4011.050000	1.20927e-16
4011.000000	1.20979e-16
4010.950000	1.21031e-16
4010.900000	1.21083e-16
4010.850000	1.21135e-16
4010.800000	1.21188e-16
4010.750000	1.2124e-16
4010.700000	1.21292e-16
4010.650000	1.21344e-16
4010.600000	1.21397e-16
4010.550000	1.21449e-16
4010.500000	1.21501e-16
4010.450000	1.21553e-16
4010.400000	1.21606e-16
4010.350000	1.21658e-16
4010.300000	1.21711e-16
4010.250000	1.21763e-16
4010.200000	1.21815e-16
4010.150000	1.21868e-16
4010.100000	1.2192e-16
4010.050000	1.21973e-16
4010.000000	1.22025e-16
4009.950000	1.22078e-16
4009.900000	1.2213e-16
4009.850000	1.22183e-16
4009.800000	1.22236e-16
4009.750000	1.22288e-16
4009.700000	1.22341e-16
4009.650000	1.22394e-16
4009.600000	1.22446e-16
4009.550000	1.22499e-16
4009.500000	1.22552e-16
4009.450000	1.22605e-16
4009.400000	1.22657e-16
4009.350000	1.2271e-16
4009.300000	1.22763e-16
4009.250000	1.22816e-16
4009.200000	1.22869e-16
4009.150000	1.22922e-16
4009.100000	1.22975e-16
4009.050000	1.23028e-16
4009.000000	1.23081e-16
4008.950000	1.23134e-16
4008.900000	1.23187e-16
4008.850000	1.2324e-16
4008.800000	1.23293e-16
4008.750000	1.23346e-16
4008.700000	1.23399e-16
4008.650000	1.23452e-16
4008.600000	1.23505e-16
4008.550000	1.23559e-16
4008.500000	1.23612e-16
4008.450000	1.23665e-16
4008.400000	1.23718e-16
4008.350000	1.23772e-16
4008.300000	1.23825e-16
4008.250000	1.23878e-16
4008.200000	1.23932e-16
4008.150000	1.23985e-16
4008.100000	1.24038e-16
4008.050000	1.24092e-16
4008.000000	1.24145e-16
4007.950000	1.24199e-16
4007.900000	1.24252e-16
4007.850000	1.24306e-16
4007.800000	1.24359e-16
4007.750000	1.24413e-16
4007.700000	1.24466e-16
4007.650000	1.2452e-16
4007.600000	1.24573e-16
4007.550000	1.24627e-16
4007.500000	1.24681e-16
4007.450000	1.24735e-16
4007.400000	1.24788e-16
4007.350000	1.24842e-16
4007.300000	1.24896e-16
4007.250000	1.2495e-16
4007.200000	1.25003e-16
4007.150000	1.25057e-16
4007.100000	1.25111e-16
4007.050000	1.25165e-16
4007.000000	1.25219e-16
4006.950000	1.25273e-16
4006.900000	1.25327e-16
4006.850000	1.25381e-16
4006.800000	1.25435e-16
4006.750000	1.25489e-16
4006.700000	1.25543e-16
4006.650000	1.25597e-16
4006.600000	1.25651e-16
4006.550000	1.25705e-16
4006.500000	1.25759e-16
4006.450000	1.25813e-16
4006.400000	1.25867e-16
4006.350000	1.25922e-16
4006.300000	1.25976e-16
4006.250000	1.2603e-16
4006.200000	1.26084e-16
4006.150000	1.26139e-16
4006.100000	1.26193e-16
4006.050000	1.26247e-16
4006.000000	1.26302e-16
4005.950000	1.26356e-16
4005.900000	1.26411e-16
4005.850000	1.26465e-16
4005.800000	1.26519e-16
4005.750000	1.26574e-16
4005.700000	1.26628e-16
4005.650000	1.26683e-16
4005.600000	1.26738e-16
4005.550000	1.26792e-16
4005.500000	1.26847e-16
4005.450000	1.26901e-16
4005.400000	1.26956e-16
4005.350000	1.27011e-16
4005.300000	1.27065e-16
4005.250000	1.2712e-16
4005.200000	1.27175e-16
4005.150000	1.2723e-16
4005.100000	1.27284e-16
4005.050000	1.27339e-16
4005.000000	1.27394e-16
4004.950000	1.27449e-16
4004.900000	1.27504e-16
4004.850000	1.27559e-16
4004.800000	1.27614e-16
4004.750000	1.27669e-16
4004.700000	1.27724e-16
4004.650000	1.27779e-16
4004.600000	1.27834e-16
4004.550000	1.27889e-16
4004.500000	1.27944e-16
4004.450000	1.27999e-16
4004.400000	1.28054e-16
4004.350000	1.28109e-16
4004.300000	1.28164e-16
4004.250000	1.28219e-16
4004.200000	1.28275e-16
4004.150000	1.2833e-16
4004.100000	1.28385e-16
4004.050000	1.28441e-16
4004.000000	1.28496e-16
4003.950000	1.28551e-16
4003.900000	1.28607e-16
4003.850000	1.28662e-16
4003.800000	1.28717e-16
4003.750000	1.28773e-16
4003.700000	1.28828e-16
4003.650000	1.28884e-16
4003.600000	1.28939e-16
4003.550000	1.28995e-16
4003.500000	1.2905e-16
4003.450000	1.29106e-16
4003.400000	1.29161e-16
4003.350000	1.29217e-16
4003.300000	1.29273e-16
4003.250000	1.29328e-16
4003.200000	1.29384e-16
4003.150000	1.2944e-16
4003.100000	1.29496e-16
4003.050000	1.29551e-16
4003.000000	1.29607e-16
4002.950000	1.29663e-16
4002.900000	1.29719e-16
4002.850000	1.29775e-16
4002.800000	1.29831e-16
4002.750000	1.29886e-16
4002.700000	1.29942e-16
4002.650000	1.29998e-16
4002.600000	1.30054e-16
4002.550000	1.3011e-16
4002.500000	1.30166e-16
4002.450000	1.30222e-16
4002.400000	1.30278e-16
4002.350000	1.30335e-16
4002.300000	1.30391e-16
4002.250000	1.30447e-16
4002.200000	1.30503e-16
4002.150000	1.30559e-16
4002.100000	1.30615e-16
4002.050000	1.30672e-16
4002.000000	1.30728e-16
4001.950000	1.30784e-16
4001.900000	1.30841e-16
4001.850000	1.30897e-16
4001.800000	1.30953e-16
4001.750000	1.3101e-16
4001.700000	1.31066e-16
4001.650000	1.31123e-16
4001.600000	1.31179e-16
4001.550000	1.31236e-16
4001.500000	1.31292e-16
4001.450000	1.31349e-16
4001.400000	1.31405e-16
4001.350000	1.31462e-16
4001.300000	1.31518e-16
4001.250000	1.31575e-16
4001.200000	1.31632e-16
4001.150000	1.31688e-16
4001.100000	1.31745e-16
4001.050000	1.31802e-16
4001.000000	1.31859e-16
4000.950000	1.31915e-16
4000.900000	1.31972e-16
4000.850000	1.32029e-16
4000.800000	1.32086e-16
4000.750000	1.32143e-16
4000.700000	1.322e-16
4000.650000	1.32257e-16
4000.600000	1.32314e-16
4000.550000	1.32371e-16
4000.500000	1.32428e-16
4000.450000	1.32485e-16
4000.400000	1.32542e-16
4000.350000	1.32599e-16
4000.300000	1.32656e-16
4000.250000	1.32713e-16
4000.200000	1.3277e-16
4000.150000	1.32827e-16
4000.100000	1.32884e-16
4000.050000	1.32942e-16
4000.000000	1.32999e-16
3999.950000	1.33056e-16
3999.900000	1.33114e-16
3999.850000	1.33171e-16
3999.800000	1.33228e-16
3999.750000	1.33286e-16
3999.700000	1.33343e-16
3999.650000	1.334e-16
3999.600000	1.33458e-16
3999.550000	1.33515e-16
3999.500000	1.33573e-16
3999.450000	1.3363e-16
3999.400000	1.33688e-16
3999.350000	1.33746e-16
3999.300000	1.33803e-16
3999.250000	1.33861e-16
3999.200000	1.33918e-16
3999.150000	1.33976e-16
3999.100000	1.34034e-16
3999.050000	1.34091e-16
3999.000000	1.34149e-16
3998.950000	1.34207e-16
3998.900000	1.34265e-16
3998.850000	1.34323e-16
3998.800000	1.3438e-16
3998.750000	1.34438e-16
3998.700000	1.34496e-16
3998.650000	1.34554e-16
3998.600000	1.34612e-16
3998.550000	1.3467e-16
3998.500000	1.34728e-16
3998.450000	1.34786e-16
3998.400000	1.34844e-16
3998.350000	1.34902e-16
3998.300000	1.3496e-16
3998.250000	1.35018e-16
3998.200000	1.35077e-16
3998.150000	1.35135e-16
3998.100000	1.35193e-16
3998.050000	1.35251e-16
3998.000000	1.35309e-16
3997.950000	1.35368e-16
3997.900000	1.35426e-16
3997.850000	1.35484e-16
3997.800000	1.35543e-16
3997.750000	1.35601e-16
3997.700000	1.35659e-16
3997.650000	1.35718e-16
3997.600000	1.35776e-16
3997.550000	1.35835e-16
3997.500000	1.35893e-16
3997.450000	1.35952e-16
3997.400000	1.3601e-16
3997.350000	1.36069e-16
3997.300000	1.36127e-16
3997.250000	1.36186e-16
3997.200000	1.36245e-16
3997.150000	1.36303e-16
3997.100000	1.36362e-16
3997.050000	1.36421e-16
3997.000000	1.3648e-16
3996.950000	1.36538e-16
3996.900000	1.36597e-16
3996.850000	1.36656e-16
3996.800000	1.36715e-16
3996.750000	1.36774e-16
3996.700000	1.36833e-16
3996.650000	1.36892e-16
3996.600000	1.36951e-16
3996.550000	1.37009e-16
3996.500000	1.37069e-16
3996.450000	1.37128e-16
3996.400000	1.37187e-16
3996.350000	1.37246e-16
3996.300000	1.37305e-16
3996.250000	1.37364e-16
3996.200000	1.37423e-16
3996.150000	1.37482e-16
3996.100000	1.37541e-16
3996.050000	1.37601e-16
3996.000000	1.3766e-16
3995.950000	1.37719e-16
3995.900000	1.37779e-16
3995.850000	1.37838e-16
3995.800000	1.37897e-16
3995.750000	1.37957e-16
3995.700000	1.38016e-16
3995.650000	1.38075e-16
3995.600000	1.38135e-16
3995.550000	1.38194e-16
3995.500000	1.38254e-16
3995.450000	1.38313e-16
3995.400000	1.38373e-16
3995.350000	1.38433e-16
3995.300000	1.38492e-16
3995.250000	1.38552e-16
3995.200000	1.38612e-16
3995.150000	1.38671e-16
3995.100000	1.38731e-16
3995.050000	1.38791e-16
3995.000000	1.3885e-16
3994.950000	1.3891e-16
3994.900000	1.3897e-16
3994.850000	1.3903e-16
3994.800000	1.3909e-16
3994.750000	1.3915e-16
3994.700000	1.3921e-16
3994.650000	1.3927e-16
3994.600000	1.3933e-16
3994.550000	1.3939e-16
3994.500000	1.3945e-16
3994.450000	1.3951e-16
3994.400000	1.3957e-16
3994.350000	1.3963e-16
3994.300000	1.3969e-16
3994.250000	1.3975e-16
3994.200000	1.3981e-16
3994.150000	1.39871e-16
3994.100000	1.39931e-16
3994.050000	1.39991e-16
3994.000000	1.40051e-16
3993.950000	1.40112e-16
3993.900000	1.40172e-16
3993.850000	1.40232e-16
3993.800000	1.40293e-16
3993.750000	1.40353e-16
3993.700000	1.40414e-16
3993.650000	1.40474e-16
3993.600000	1.40535e-16
3993.550000	1.40595e-16
3993.500000	1.40656e-16
3993.450000	1.40716e-16
3993.400000	1.40777e-16
3993.350000	1.40837e-16
3993.300000	1.40898e-16
3993.250000	1.40959e-16
3993.200000	1.41019e-16
3993.150000	1.4108e-16
3993.100000	1.41141e-16
3993.050000	1.41202e-16
3993.000000	1.41263e-16
3992.950000	1.41323e-16
3992.900000	1.41384e-16
3992.850000	1.41445e-16
3992.800000	1.41506e-16
3992.750000	1.41567e-16
3992.700000	1.41628e-16
3992.650000	1.41689e-16
3992.600000	1.4175e-16
3992.550000	1.41811e-16
3992.500000	1.41872e-16
3992.450000	1.41933e-16
3992.400000	1.41994e-16
3992.350000	1.42055e-16
3992.300000	1.42117e-16
3992.250000	1.42178e-16
3992.200000	1.42239e-16
3992.150000	1.423e-16
3992.100000	1.42362e-16
3992.050000	1.42423e-16
3992.000000	1.42484e-16
3991.950000	1.42546e-16
3991.900000	1.42607e-16
3991.850000	1.42668e-16
3991.800000	1.4273e-16
3991.750000	1.42791e-16
3991.700000	1.42853e-16
3991.650000	1.42914e-16
3991.600000	1.42976e-16
3991.550000	1.43037e-16
3991.500000	1.43099e-16
3991.450000	1.43161e-16
3991.400000	1.43222e-16
3991.350000	1.43284e-16
3991.300000	1.43346e-16
3991.250000	1.43407e-16
3991.200000	1.43469e-16
3991.150000	1.43531e-16
3991.100000	1.43593e-16
3991.050000	1.43655e-16
3991.000000	1.43717e-16
3990.950000	1.43778e-16
3990.900000	1.4384e-16
3990.850000	1.43902e-16
3990.800000	1.43964e-16
3990.750000	1.44026e-16
3990.700000	1.44088e-16
3990.650000	1.4415e-16
3990.600000	1.44212e-16
3990.550000	1.44274e-16
3990.500000	1.44337e-16
3990.450000	1.44399e-16
3990.400000	1.44461e-16
3990.350000	1.44523e-16
3990.300000	1.44585e-16
3990.250000	1.44648e-16
3990.200000	1.4471e-16
3990.150000	1.44772e-16
3990.100000	1.44835e-16
3990.050000	1.44897e-16
3990.000000	1.44959e-16
3989.950000	1.45022e-16
3989.900000	1.45084e-16
3989.850000	1.45147e-16
3989.800000	1.45209e-16
3989.750000	1.45272e-16
3989.700000	1.45334e-16
3989.650000	1.45397e-16
3989.600000	1.4546e-16
3989.550000	1.45522e-16
3989.500000	1.45585e-16
3989.450000	1.45648e-16
3989.400000	1.4571e-16
3989.350000	1.45773e-16
3989.300000	1.45836e-16
3989.250000	1.45899e-16
3989.200000	1.45962e-16
3989.150000	1.46024e-16
3989.100000	1.46087e-16
3989.050000	1.4615e-16
3989.000000	1.46213e-16
3988.950000	1.46276e-16
3988.900000	1.46339e-16
3988.850000	1.46402e-16
3988.800000	1.46465e-16
3988.750000	1.46528e-16
3988.700000	1.46591e-16
3988.650000	1.46654e-16
3988.600000	1.46718e-16
3988.550000	1.46781e-16
3988.500000	1.46844e-16
3988.450000	1.46907e-16
3988.400000	1.46971e-16
3988.350000	1.47034e-16
3988.300000	1.47097e-16
3988.250000	1.4716e-16
3988.200000	1.47224e-16
3988.150000	1.47287e-16
3988.100000	1.47351e-16
3988.050000	1.47414e-16
3988.000000	1.47478e-16
3987.950000	1.47541e-16
3987.900000	1.47605e-16
3987.850000	1.47668e-16
3987.800000	1.47732e-16
3987.750000	1.47795e-16
3987.700000	1.47859e-16
3987.650000	1.47923e-16
3987.600000	1.47986e-16
3987.550000	1.4805e-16
3987.500000	1.48114e-16
3987.450000	1.48178e-16
3987.400000	1.48242e-16
3987.350000	1.48305e-16
3987.300000	1.48369e-16
3987.250000	1.48433e-16
3987.200000	1.48497e-16
3987.150000	1.48561e-16
3987.100000	1.48625e-16
3987.050000	1.48689e-16
3987.000000	1.48753e-16
3986.950000	1.48817e-16
3986.900000	1.48881e-16
3986.850000	1.48945e-16
3986.800000	1.49009e-16
3986.750000	1.49074e-16
3986.700000	1.49138e-16
3986.650000	1.49202e-16
3986.600000	1.49266e-16
3986.550000	1.49331e-16
3986.500000	1.49395e-16
3986.450000	1.49459e-16
3986.400000	1.49524e-16
3986.350000	1.49588e-16
3986.300000	1.49652e-16
3986.250000	1.49717e-16
3986.200000	1.49781e-16
3986.150000	1.49846e-16
3986.100000	1.4991e-16
3986.050000	1.49975e-16
3986.000000	1.5004e-16
3985.950000	1.50104e-16
3985.900000	1.50169e-16
3985.850000	1.50233e-16
3985.800000	1.50298e-16
3985.750000	1.50363e-16
3985.700000	1.50428e-16
3985.650000	1.50492e-16
3985.600000	1.50557e-16
3985.550000	1.50622e-16
3985.500000	1.50687e-16
3985.450000	1.50752e-16
3985.400000	1.50817e-16
3985.350000	1.50882e-16
3985.300000	1.50947e-16
3985.250000	1.51012e-16
3985.200000	1.51077e-16
3985.150000	1.51142e-16
3985.100000	1.51207e-16
3985.050000	1.51272e-16
3985.000000	1.51337e-16
3984.950000	1.51402e-16
3984.900000	1.51468e-16
3984.850000	1.51533e-16
3984.800000	1.51598e-16
3984.750000	1.51663e-16
3984.700000	1.51729e-16
3984.650000	1.51794e-16
3984.600000	1.51859e-16
3984.550000	1.51925e-16
3984.500000	1.5199e-16
3984.450000	1.52056e-16
3984.400000	1.52121e-16
3984.350000	1.52187e-16
3984.300000	1.52252e-16
3984.250000	1.52318e-16
3984.200000	1.52383e-16
3984.150000	1.52449e-16
3984.100000	1.52515e-16
3984.050000	1.5258e-16
3984.000000	1.52646e-16
3983.950000	1.52712e-16
3983.900000	1.52777e-16
3983.850000	1.52843e-16
3983.800000	1.52909e-16
3983.750000	1.52975e-16
3983.700000	1.53041e-16
3983.650000	1.53107e-16
3983.600000	1.53173e-16
3983.550000	1.53239e-16
3983.500000	1.53305e-16
3983.450000	1.53371e-16
3983.400000	1.53437e-16
3983.350000	1.53503e-16
3983.300000	1.53569e-16
3983.250000	1.53635e-16
3983.200000	1.53701e-16
3983.150000	1.53767e-16
3983.100000	1.53834e-16
3983.050000	1.539e-16
3983.000000	1.53966e-16
3982.950000	1.54032e-16
3982.900000	1.54099e-16
3982.850000	1.54165e-16
3982.800000	1.54232e-16
3982.750000	1.54298e-16
3982.700000	1.54364e-16
3982.650000	1.54431e-16
3982.600000	1.54497e-16
3982.550000	1.54564e-16
3982.500000	1.5463e-16
3982.450000	1.54697e-16
3982.400000	1.54764e-16
3982.350000	1.5483e-16
3982.300000	1.54897e-16
3982.250000	1.54964e-16
3982.200000	1.5503e-16
3982.150000	1.55097e-16
3982.100000	1.55164e-16
3982.050000	1.55231e-16
3982.000000	1.55298e-16
3981.950000	1.55365e-16
3981.900000	1.55431e-16
3981.850000	1.55498e-16
3981.800000	1.55565e-16
3981.750000	1.55632e-16
3981.700000	1.55699e-16
3981.650000	1.55766e-16
3981.600000	1.55834e-16
3981.550000	1.55901e-16
3981.500000	1.55968e-16
3981.450000	1.56035e-16
3981.400000	1.56102e-16
3981.350000	1.56169e-16
3981.300000	1.56237e-16
3981.250000	1.56304e-16
3981.200000	1.56371e-16
3981.150000	1.56439e-16
3981.100000	1.56506e-16
3981.050000	1.56573e-16
3981.000000	1.56641e-16
3980.950000	1.56708e-16
3980.900000	1.56776e-16
3980.850000	1.56843e-16
3980.800000	1.56911e-16
3980.750000	1.56978e-16
3980.700000	1.57046e-16
3980.650000	1.57114e-16
3980.600000	1.57181e-16
3980.550000	1.57249e-16
3980.500000	1.57317e-16
3980.450000	1.57384e-16
3980.400000	1.57452e-16
3980.350000	1.5752e-16
3980.300000	1.57588e-16
3980.250000	1.57656e-16
3980.200000	1.57724e-16
3980.150000	1.57792e-16
3980.100000	1.57859e-16
3980.050000	1.57927e-16
3980.000000	1.57995e-16
3979.950000	1.58064e-16
3979.900000	1.58132e-16
3979.850000	1.582e-16
3979.800000	1.58268e-16
3979.750000	1.58336e-16
3979.700000	1.58404e-16
3979.650000	1.58472e-16
3979.600000	1.58541e-16
3979.550000	1.58609e-16
3979.500000	1.58677e-16
3979.450000	1.58746e-16
3979.400000	1.58814e-16
3979.350000	1.58882e-16
3979.300000	1.58951e-16
3979.250000	1.59019e-16
3979.200000	1.59088e-16
3979.150000	1.59156e-16
3979.100000	1.59225e-16
3979.050000	1.59293e-16
3979.000000	1.59362e-16
3978.950000	1.59431e-16
3978.900000	1.59499e-16
3978.850000	1.59568e-16
3978.800000	1.59637e-16
3978.750000	1.59705e-16
3978.700000	1.59774e-16
3978.650000	1.59843e-16
3978.600000	1.59912e-16
3978.550000	1.59981e-16
3978.500000	1.6005e-16
3978.450000	1.60118e-16
3978.400000	1.60187e-16
3978.350000	1.60256e-16
3978.300000	1.60325e-16
3978.250000	1.60394e-16
3978.200000	1.60464e-16
3978.150000	1.60533e-16
3978.100000	1.60602e-16
3978.050000	1.60671e-16
3978.000000	1.6074e-16
3977.950000	1.60809e-16
3977.900000	1.60879e-16
3977.850000	1.60948e-16
3977.800000	1.61017e-16
3977.750000	1.61087e-16
3977.700000	1.61156e-16
3977.650000	1.61225e-16
3977.600000	1.61295e-16
3977.550000	1.61364e-16
3977.500000	1.61434e-16
3977.450000	1.61503e-16
3977.400000	1.61573e-16
3977.350000	1.61642e-16
3977.300000	1.61712e-16
3977.250000	1.61782e-16
3977.200000	1.61851e-16
3977.150000	1.61921e-16
3977.100000	1.61991e-16
3977.050000	1.6206e-16
3977.000000	1.6213e-16
3976.950000	1.622e-16
3976.900000	1.6227e-16
3976.850000	1.6234e-16
3976.800000	1.6241e-16
3976.750000	1.6248e-16
3976.700000	1.6255e-16
3976.650000	1.6262e-16
3976.600000	1.6269e-16
3976.550000	1.6276e-16
3976.500000	1.6283e-16
3976.450000	1.629e-16
3976.400000	1.6297e-16
3976.350000	1.6304e-16
3976.300000	1.6311e-16
3976.250000	1.63181e-16
3976.200000	1.63251e-16
3976.150000	1.63321e-16
3976.100000	1.63392e-16
3976.050000	1.63462e-16
3976.000000	1.63532e-16
3975.950000	1.63603e-16
3975.900000	1.63673e-16
3975.850000	1.63744e-16
3975.800000	1.63814e-16
3975.750000	1.63885e-16
3975.700000	1.63955e-16
3975.650000	1.64026e-16
3975.600000	1.64097e-16
3975.550000	1.64167e-16
3975.500000	1.64238e-16
3975.450000	1.64309e-16
3975.400000	1.6438e-16
3975.350000	1.6445e-16
3975.300000	1.64521e-16
3975.250000	1.64592e-16
3975.200000	1.64663e-16
3975.150000	1.64734e-16
3975.100000	1.64805e-16
3975.050000	1.64876e-16
3975.000000	1.64947e-16
3974.950000	1.65018e-16
3974.900000	1.65089e-16
3974.850000	1.6516e-16
3974.800000	1.65231e-16
3974.750000	1.65302e-16
3974.700000	1.65373e-16
3974.650000	1.65445e-16
3974.600000	1.65516e-16
3974.550000	1.65587e-16
3974.500000	1.65658e-16
3974.450000	1.6573e-16
3974.400000	1.65801e-16
3974.350000	1.65873e-16
3974.300000	1.65944e-16
3974.250000	1.66015e-16
3974.200000	1.66087e-16
3974.150000	1.66158e-16
3974.100000	1.6623e-16
3974.050000	1.66302e-16
3974.000000	1.66373e-16
3973.950000	1.66445e-16
3973.900000	1.66517e-16
3973.850000	1.66588e-16
3973.800000	1.6666e-16
3973.750000	1.66732e-16
3973.700000	1.66804e-16
3973.650000	1.66875e-16
3973.600000	1.66947e-16
3973.550000	1.67019e-16
3973.500000	1.67091e-16
3973.450000	1.67163e-16
3973.400000	1.67235e-16
3973.350000	1.67307e-16
3973.300000	1.67379e-16
3973.250000	1.67451e-16
3973.200000	1.67523e-16
3973.150000	1.67595e-16
3973.100000	1.67668e-16
3973.050000	1.6774e-16
3973.000000	1.67812e-16
3972.950000	1.67884e-16
3972.900000	1.67957e-16
3972.850000	1.68029e-16
3972.800000	1.68101e-16
3972.750000	1.68174e-16
3972.700000	1.68246e-16
3972.650000	1.68319e-16
3972.600000	1.68391e-16
3972.550000	1.68464e-16
3972.500000	1.68536e-16
3972.450000	1.68609e-16
3972.400000	1.68681e-16
3972.350000	1.68754e-16
3972.300000	1.68827e-16
3972.250000	1.68899e-16
3972.200000	1.68972e-16
3972.150000	1.69045e-16
3972.100000	1.69118e-16
3972.050000	1.69191e-16
3972.000000	1.69263e-16
3971.950000	1.69336e-16
3971.900000	1.69409e-16
3971.850000	1.69482e-16
3971.800000	1.69555e-16
3971.750000	1.69628e-16
3971.700000	1.69701e-16
3971.650000	1.69774e-16
3971.600000	1.69847e-16
3971.550000	1.69921e-16
3971.500000	1.69994e-16
3971.450000	1.70067e-16
3971.400000	1.7014e-16
3971.350000	1.70213e-16
3971.300000	1.70287e-16
3971.250000	1.7036e-16
3971.200000	1.70433e-16
3971.150000	1.70507e-16
3971.100000	1.7058e-16
3971.050000	1.70654e-16
3971.000000	1.70727e-16
3970.950000	1.70801e-16
3970.900000	1.70874e-16
3970.850000	1.70948e-16
3970.800000	1.71022e-16
3970.750000	1.71095e-16
3970.700000	1.71169e-16
3970.650000	1.71243e-16
3970.600000	1.71316e-16
3970.550000	1.7139e-16
3970.500000	1.71464e-16
3970.450000	1.71538e-16
3970.400000	1.71612e-16
3970.350000	1.71686e-16
3970.300000	1.7176e-16
3970.250000	1.71833e-16
3970.200000	1.71907e-16
3970.150000	1.71982e-16
3970.100000	1.72056e-16
3970.050000	1.7213e-16
3970.000000	1.72204e-16
3969.950000	1.72278e-16
3969.900000	1.72352e-16
3969.850000	1.72426e-16
3969.800000	1.72501e-16
3969.750000	1.72575e-16
3969.700000	1.72649e-16
3969.650000	1.72724e-16
3969.600000	1.72798e-16
3969.550000	1.72872e-16
3969.500000	1.72947e-16
3969.450000	1.73021e-16
3969.400000	1.73096e-16
3969.350000	1.7317e-16
3969.300000	1.73245e-16
3969.250000	1.7332e-16
3969.200000	1.73394e-16
3969.150000	1.73469e-16
3969.100000	1.73544e-16
3969.050000	1.73618e-16
3969.000000	1.73693e-16
3968.950000	1.73768e-16
3968.900000	1.73843e-16
3968.850000	1.73918e-16
3968.800000	1.73992e-16
3968.750000	1.74067e-16
3968.700000	1.74142e-16
3968.650000	1.74217e-16
3968.600000	1.74292e-16
3968.550000	1.74367e-16
3968.500000	1.74443e-16
3968.450000	1.74518e-16
3968.400000	1.74593e-16
3968.350000	1.74668e-16
3968.300000	1.74743e-16
3968.250000	1.74818e-16
3968.200000	1.74894e-16
3968.150000	1.74969e-16
3968.100000	1.75044e-16
3968.050000	1.7512e-16
3968.000000	1.75195e-16
3967.950000	1.75271e-16
3967.900000	1.75346e-16
3967.850000	1.75422e-16
3967.800000	1.75497e-16
3967.750000	1.75573e-16
3967.700000	1.75648e-16
3967.650000	1.75724e-16
3967.600000	1.758e-16
3967.550000	1.75875e-16
3967.500000	1.75951e-16
3967.450000	1.76027e-16
3967.400000	1.76103e-16
3967.350000	1.76179e-16
3967.300000	1.76254e-16
3967.250000	1.7633e-16
3967.200000	1.76406e-16
3967.150000	1.76482e-16
3967.100000	1.76558e-16
3967.050000	1.76634e-16
3967.000000	1.7671e-16
3966.950000	1.76787e-16
3966.900000	1.76863e-16
3966.850000	1.76939e-16
3966.800000	1.77015e-16
3966.750000	1.77091e-16
3966.700000	1.77168e-16
3966.650000	1.77244e-16
3966.600000	1.7732e-16
3966.550000	1.77397e-16
3966.500000	1.77473e-16
3966.450000	1.77549e-16
3966.400000	1.77626e-16
3966.350000	1.77702e-16
3966.300000	1.77779e-16
3966.250000	1.77855e-16
3966.200000	1.77932e-16
3966.150000	1.78009e-16
3966.100000	1.78085e-16
3966.050000	1.78162e-16
3966.000000	1.78239e-16
3965.950000	1.78315e-16
3965.900000	1.78392e-16
3965.850000	1.78469e-16
3965.800000	1.78546e-16
3965.750000	1.78623e-16
3965.700000	1.787e-16
3965.650000	1.78777e-16
3965.600000	1.78854e-16
3965.550000	1.78931e-16
3965.500000	1.79008e-16
3965.450000	1.79085e-16
3965.400000	1.79162e-16
3965.350000	1.79239e-16
3965.300000	1.79316e-16
3965.250000	1.79394e-16
3965.200000	1.79471e-16
3965.150000	1.79548e-16
3965.100000	1.79625e-16
3965.050000	1.79703e-16
3965.000000	1.7978e-16
3964.950000	1.79858e-16
3964.900000	1.79935e-16
3964.850000	1.80013e-16
3964.800000	1.8009e-16
3964.750000	1.80168e-16
3964.700000	1.80245e-16
3964.650000	1.80323e-16
3964.600000	1.804e-16
3964.550000	1.80478e-16
3964.500000	1.80556e-16
3964.450000	1.80634e-16
3964.400000	1.80711e-16
3964.350000	1.80789e-16
3964.300000	1.80867e-16
3964.250000	1.80945e-16
3964.200000	1.81023e-16
3964.150000	1.81101e-16
3964.100000	1.81179e-16
3964.050000	1.81257e-16
3964.000000	1.81335e-16
3963.950000	1.81413e-16
3963.900000	1.81491e-16
3963.850000	1.81569e-16
3963.800000	1.81648e-16
3963.750000	1.81726e-16
3963.700000	1.81804e-16
3963.650000	1.81882e-16
3963.600000	1.81961e-16
3963.550000	1.82039e-16
3963.500000	1.82117e-16
3963.450000	1.82196e-16
3963.400000	1.82274e-16
3963.350000	1.82353e-16
3963.300000	1.82431e-16
3963.250000	1.8251e-16
3963.200000	1.82588e-16
3963.150000	1.82667e-16
3963.100000	1.82746e-16
3963.050000	1.82824e-16
3963.000000	1.82903e-16
3962.950000	1.82982e-16
3962.900000	1.83061e-16
3962.850000	1.8314e-16
3962.800000	1.83219e-16
3962.750000	1.83297e-16
3962.700000	1.83376e-16
3962.650000	1.83455e-16
3962.600000	1.83534e-16
3962.550000	1.83613e-16
3962.500000	1.83692e-16
3962.450000	1.83772e-16
3962.400000	1.83851e-16
3962.350000	1.8393e-16
3962.300000	1.84009e-16
3962.250000	1.84088e-16
3962.200000	1.84168e-16
3962.150000	1.84247e-16
3962.100000	1.84326e-16
3962.050000	1.84406e-16
3962.000000	1.84485e-16
3961.950000	1.84565e-16
3961.900000	1.84644e-16
3961.850000	1.84724e-16
3961.800000	1.84803e-16
3961.750000	1.84883e-16
3961.700000	1.84962e-16
3961.650000	1.85042e-16
3961.600000	1.85122e-16
3961.550000	1.85201e-16
3961.500000	1.85281e-16
3961.450000	1.85361e-16
3961.400000	1.85441e-16
3961.350000	1.85521e-16
3961.300000	1.856e-16
3961.250000	1.8568e-16
3961.200000	1.8576e-16
3961.150000	1.8584e-16
3961.100000	1.8592e-16
3961.050000	1.86e-16
3961.000000	1.86081e-16
3960.950000	1.86161e-16
3960.900000	1.86241e-16
3960.850000	1.86321e-16
3960.800000	1.86401e-16
3960.750000	1.86482e-16
3960.700000	1.86562e-16
3960.650000	1.86642e-16
3960.600000	1.86723e-16
3960.550000	1.86803e-16
3960.500000	1.86883e-16
3960.450000	1.86964e-16
3960.400000	1.87044e-16
3960.350000	1.87125e-16
3960.300000	1.87206e-16
3960.250000	1.87286e-16
3960.200000	1.87367e-16
3960.150000	1.87448e-16
3960.100000	1.87528e-16
3960.050000	1.87609e-16
3960.000000	1.8769e-16
3959.950000	1.87771e-16
3959.900000	1.87852e-16
3959.850000	1.87932e-16
3959.800000	1.88013e-16
3959.750000	1.88094e-16
3959.700000	1.88175e-16
3959.650000	1.88256e-16
3959.600000	1.88337e-16
3959.550000	1.88419e-16
3959.500000	1.885e-16
3959.450000	1.88581e-16
3959.400000	1.88662e-16
3959.350000	1.88743e-16
3959.300000	1.88825e-16
3959.250000	1.88906e-16
3959.200000	1.88987e-16
3959.150000	1.89069e-16
3959.100000	1.8915e-16
3959.050000	1.89232e-16
3959.000000	1.89313e-16
3958.950000	1.89395e-16
3958.900000	1.89476e-16
3958.850000	1.89558e-16
3958.800000	1.89639e-16
3958.750000	1.89721e-16
3958.700000	1.89803e-16
3958.650000	1.89885e-16
3958.600000	1.89966e-16
3958.550000	1.90048e-16
3958.500000	1.9013e-16
3958.450000	1.90212e-16
3958.400000	1.90294e-16
3958.350000	1.90376e-16
3958.300000	1.90458e-16
3958.250000	1.9054e-16
3958.200000	1.90622e-16
3958.150000	1.90704e-16
3958.100000	1.90786e-16
3958.050000	1.90868e-16
3958.000000	1.9095e-16
3957.950000	1.91033e-16
3957.900000	1.91115e-16
3957.850000	1.91197e-16
3957.800000	1.91279e-16
3957.750000	1.91362e-16
3957.700000	1.91444e-16
3957.650000	1.91527e-16
3957.600000	1.91609e-16
3957.550000	1.91692e-16
3957.500000	1.91774e-16
3957.450000	1.91857e-16
3957.400000	1.91939e-16
3957.350000	1.92022e-16
3957.300000	1.92105e-16
3957.250000	1.92188e-16
3957.200000	1.9227e-16
3957.150000	1.92353e-16
3957.100000	1.92436e-16
3957.050000	1.92519e-16
3957.000000	1.92602e-16
3956.950000	1.92685e-16
3956.900000	1.92768e-16
3956.850000	1.92851e-16
3956.800000	1.92934e-16
3956.750000	1.93017e-16
3956.700000	1.931e-16
3956.650000	1.93183e-16
3956.600000	1.93266e-16
3956.550000	1.9335e-16
3956.500000	1.93433e-16
3956.450000	1.93516e-16
3956.400000	1.93599e-16
3956.350000	1.93683e-16
3956.300000	1.93766e-16
3956.250000	1.9385e-16
3956.200000	1.93933e-16
3956.150000	1.94017e-16
3956.100000	1.941e-16
3956.050000	1.94184e-16
3956.000000	1.94267e-16
3955.950000	1.94351e-16
3955.900000	1.94435e-16
3955.850000	1.94519e-16
3955.800000	1.94602e-16
3955.750000	1.94686e-16
3955.700000	1.9477e-16
3955.650000	1.94854e-16
3955.600000	1.94938e-16
3955.550000	1.95022e-16
3955.500000	1.95106e-16
3955.450000	1.9519e-16
3955.400000	1.95274e-16
3955.350000	1.95358e-16
3955.300000	1.95442e-16
3955.250000	1.95526e-16
3955.200000	1.9561e-16
3955.150000	1.95695e-16
3955.100000	1.95779e-16
3955.050000	1.95863e-16
3955.000000	1.95948e-16
3954.950000	1.96032e-16
3954.900000	1.96116e-16
3954.850000	1.96201e-16
3954.800000	1.96285e-16
3954.750000	1.9637e-16
3954.700000	1.96454e-16
3954.650000	1.96539e-16
3954.600000	1.96624e-16
3954.550000	1.96708e-16
3954.500000	1.96793e-16
3954.450000	1.96878e-16
3954.400000	1.96963e-16
3954.350000	1.97047e-16
3954.300000	1.97132e-16
3954.250000	1.97217e-16
3954.200000	1.97302e-16
3954.150000	1.97387e-16
3954.100000	1.97472e-16
3954.050000	1.97557e-16
3954.000000	1.97642e-16
3953.950000	1.97727e-16
3953.900000	1.97812e-16
3953.850000	1.97898e-16
3953.800000	1.97983e-16
3953.750000	1.98068e-16
3953.700000	1.98153e-16
3953.650000	1.98239e-16
3953.600000	1.98324e-16
3953.550000	1.9841e-16
3953.500000	1.98495e-16
3953.450000	1.9858e-16
3953.400000	1.98666e-16
3953.350000	1.98752e-16
3953.300000	1.98837e-16
3953.250000	1.98923e-16
3953.200000	1.99008e-16
3953.150000	1.99094e-16
3953.100000	1.9918e-16
3953.050000	1.99266e-16
3953.000000	1.99351e-16
3952.950000	1.99437e-16
3952.900000	1.99523e-16
3952.850000	1.99609e-16
3952.800000	1.99695e-16
3952.750000	1.99781e-16
3952.700000	1.99867e-16
3952.650000	1.99953e-16
3952.600000	2.00039e-16
3952.550000	2.00125e-16
3952.500000	2.00212e-16
3952.450000	2.00298e-16
3952.400000	2.00384e-16
3952.350000	2.0047e-16
3952.300000	2.00557e-16
3952.250000	2.00643e-16
3952.200000	2.0073e-16
3952.150000	2.00816e-16
3952.100000	2.00902e-16
3952.050000	2.00989e-16
3952.000000	2.01076e-16
3951.950000	2.01162e-16
3951.900000	2.01249e-16
3951.850000	2.01335e-16
3951.800000	2.01422e-16
3951.750000	2.01509e-16
3951.700000	2.01596e-16
3951.650000	2.01682e-16
3951.600000	2.01769e-16
3951.550000	2.01856e-16
3951.500000	2.01943e-16
3951.450000	2.0203e-16
3951.400000	2.02117e-16
3951.350000	2.02204e-16
3951.300000	2.02291e-16
3951.250000	2.02378e-16
3951.200000	2.02466e-16
3951.150000	2.02553e-16
3951.100000	2.0264e-16
3951.050000	2.02727e-16
3951.000000	2.02815e-16
3950.950000	2.02902e-16
3950.900000	2.02989e-16
3950.850000	2.03077e-16
3950.800000	2.03164e-16
3950.750000	2.03252e-16
3950.700000	2.03339e-16
3950.650000	2.03427e-16
3950.600000	2.03514e-16
3950.550000	2.03602e-16
3950.500000	2.0369e-16
3950.450000	2.03777e-16
3950.400000	2.03865e-16
3950.350000	2.03953e-16
3950.300000	2.04041e-16
3950.250000	2.04129e-16
3950.200000	2.04217e-16
3950.150000	2.04304e-16
3950.100000	2.04392e-16
3950.050000	2.0448e-16
3950.000000	2.04569e-16
3949.950000	2.04657e-16
3949.900000	2.04745e-16
3949.850000	2.04833e-16
3949.800000	2.04921e-16
3949.750000	2.05009e-16
3949.700000	2.05098e-16
3949.650000	2.05186e-16
3949.600000	2.05274e-16
3949.550000	2.05363e-16
3949.500000	2.05451e-16
3949.450000	2.0554e-16
3949.400000	2.05628e-16
3949.350000	2.05717e-16
3949.300000	2.05805e-16
3949.250000	2.05894e-16
3949.200000	2.05983e-16
3949.150000	2.06071e-16
3949.100000	2.0616e-16
3949.050000	2.06249e-16
3949.000000	2.06338e-16
3948.950000	2.06427e-16
3948.900000	2.06515e-16
3948.850000	2.06604e-16
3948.800000	2.06693e-16
3948.750000	2.06782e-16
3948.700000	2.06871e-16
3948.650000	2.06961e-16
3948.600000	2.0705e-16
3948.550000	2.07139e-16
3948.500000	2.07228e-16
3948.450000	2.07317e-16
3948.400000	2.07407e-16
3948.350000	2.07496e-16
3948.300000	2.07585e-16
3948.250000	2.07675e-16
3948.200000	2.07764e-16
3948.150000	2.07854e-16
3948.100000	2.07943e-16
3948.050000	2.08033e-16
3948.000000	2.08122e-16
3947.950000	2.08212e-16
3947.900000	2.08302e-16
3947.850000	2.08391e-16
3947.800000	2.08481e-16
3947.750000	2.08571e-16
3947.700000	2.08661e-16
3947.650000	2.0875e-16
3947.600000	2.0884e-16
3947.550000	2.0893e-16
3947.500000	2.0902e-16
3947.450000	2.0911e-16
3947.400000	2.092e-16
3947.350000	2.0929e-16
3947.300000	2.09381e-16
3947.250000	2.09471e-16
3947.200000	2.09561e-16
3947.150000	2.09651e-16
3947.100000	2.09741e-16
3947.050000	2.09832e-16
3947.000000	2.09922e-16
3946.950000	2.10013e-16
3946.900000	2.10103e-16
3946.850000	2.10193e-16
3946.800000	2.10284e-16
3946.750000	2.10375e-16
3946.700000	2.10465e-16
3946.650000	2.10556e-16
3946.600000	2.10646e-16
3946.550000	2.10737e-16
3946.500000	2.10828e-16
3946.450000	2.10919e-16
3946.400000	2.1101e-16
3946.350000	2.111e-16
3946.300000	2.11191e-16
3946.250000	2.11282e-16
3946.200000	2.11373e-16
3946.150000	2.11464e-16
3946.100000	2.11555e-16
3946.050000	2.11646e-16
3946.000000	2.11738e-16
3945.950000	2.11829e-16
3945.900000	2.1192e-16
3945.850000	2.12011e-16
3945.800000	2.12103e-16
3945.750000	2.12194e-16
3945.700000	2.12285e-16
3945.650000	2.12377e-16
3945.600000	2.12468e-16
3945.550000	2.1256e-16
3945.500000	2.12651e-16
3945.450000	2.12743e-16
3945.400000	2.12834e-16
3945.350000	2.12926e-16
3945.300000	2.13018e-16
3945.250000	2.1311e-16
3945.200000	2.13201e-16
3945.150000	2.13293e-16
3945.100000	2.13385e-16
3945.050000	2.13477e-16
3945.000000	2.13569e-16
3944.950000	2.13661e-16
3944.900000	2.13753e-16
3944.850000	2.13845e-16
3944.800000	2.13937e-16
3944.750000	2.14029e-16
3944.700000	2.14121e-16
3944.650000	2.14213e-16
3944.600000	2.14306e-16
3944.550000	2.14398e-16
3944.500000	2.1449e-16
3944.450000	2.14583e-16
3944.400000	2.14675e-16
3944.350000	2.14768e-16
3944.300000	2.1486e-16
3944.250000	2.14953e-16
3944.200000	2.15045e-16
3944.150000	2.15138e-16
3944.100000	2.1523e-16
3944.050000	2.15323e-16
3944.000000	2.15416e-16
3943.950000	2.15509e-16
3943.900000	2.15601e-16
3943.850000	2.15694e-16
3943.800000	2.15787e-16
3943.750000	2.1588e-16
3943.700000	2.15973e-16
3943.650000	2.16066e-16
3943.600000	2.16159e-16
3943.550000	2.16252e-16
3943.500000	2.16345e-16
3943.450000	2.16439e-16
3943.400000	2.16532e-16
3943.350000	2.16625e-16
3943.300000	2.16718e-16
3943.250000	2.16812e-16
3943.200000	2.16905e-16
3943.150000	2.16998e-16
3943.100000	2.17092e-16
3943.050000	2.17185e-16
3943.000000	2.17279e-16
3942.950000	2.17372e-16
3942.900000	2.17466e-16
3942.850000	2.1756e-16
3942.800000	2.17653e-16
3942.750000	2.17747e-16
3942.700000	2.17841e-16
3942.650000	2.17935e-16
3942.600000	2.18029e-16
3942.550000	2.18122e-16
3942.500000	2.18216e-16
3942.450000	2.1831e-16
3942.400000	2.18404e-16
3942.350000	2.18498e-16
3942.300000	2.18593e-16
3942.250000	2.18687e-16
3942.200000	2.18781e-16
3942.150000	2.18875e-16
3942.100000	2.18969e-16
3942.050000	2.19064e-16
3942.000000	2.19158e-16
3941.950000	2.19252e-16
3941.900000	2.19347e-16
3941.850000	2.19441e-16
3941.800000	2.19536e-16
3941.750000	2.1963e-16
3941.700000	2.19725e-16
3941.650000	2.19819e-16
3941.600000	2.19914e-16
3941.550000	2.20009e-16
3941.500000	2.20104e-16
3941.450000	2.20198e-16
3941.400000	2.20293e-16
3941.350000	2.20388e-16
3941.300000	2.20483e-16
3941.250000	2.20578e-16
3941.200000	2.20673e-16
3941.150000	2.20768e-16
3941.100000	2.20863e-16
3941.050000	2.20958e-16
3941.000000	2.21053e-16
3940.950000	2.21149e-16
3940.900000	2.21244e-16
3940.850000	2.21339e-16
3940.800000	2.21434e-16
3940.750000	2.2153e-16
3940.700000	2.21625e-16
3940.650000	2.21721e-16
3940.600000	2.21816e-16
3940.550000	2.21912e-16
3940.500000	2.22007e-16
3940.450000	2.22103e-16
3940.400000	2.22198e-16
3940.350000	2.22294e-16
3940.300000	2.2239e-16
3940.250000	2.22486e-16
3940.200000	2.22581e-16
3940.150000	2.22677e-16
3940.100000	2.22773e-16
3940.050000	2.22869e-16
3940.000000	2.22965e-16
3939.950000	2.23061e-16
3939.900000	2.23157e-16
3939.850000	2.23253e-16
3939.800000	2.23349e-16
3939.750000	2.23446e-16
3939.700000	2.23542e-16
3939.650000	2.23638e-16
3939.600000	2.23734e-16
3939.550000	2.23831e-16
3939.500000	2.23927e-16
3939.450000	2.24024e-16
3939.400000	2.2412e-16
3939.350000	2.24217e-16
3939.300000	2.24313e-16
3939.250000	2.2441e-16
3939.200000	2.24506e-16
3939.150000	2.24603e-16
3939.100000	2.247e-16
3939.050000	2.24797e-16
3939.000000	2.24893e-16
3938.950000	2.2499e-16
3938.900000	2.25087e-16
3938.850000	2.25184e-16
3938.800000	2.25281e-16
3938.750000	2.25378e-16
3938.700000	2.25475e-16
3938.650000	2.25572e-16
3938.600000	2.25669e-16
3938.550000	2.25767e-16
3938.500000	2.25864e-16
3938.450000	2.25961e-16
3938.400000	2.26058e-16
3938.350000	2.26156e-16
3938.300000	2.26253e-16
3938.250000	2.26351e-16
3938.200000	2.26448e-16
3938.150000	2.26546e-16
3938.100000	2.26643e-16
3938.050000	2.26741e-16
3938.000000	2.26838e-16
3937.950000	2.26936e-16
3937.900000	2.27034e-16
3937.850000	2.27132e-16
3937.800000	2.27229e-16
3937.750000	2.27327e-16
3937.700000	2.27425e-16
3937.650000	2.27523e-16
3937.600000	2.27621e-16
3937.550000	2.27719e-16
3937.500000	2.27817e-16
3937.450000	2.27915e-16
3937.400000	2.28013e-16
3937.350000	2.28112e-16
3937.300000	2.2821e-16
3937.250000	2.28308e-16
3937.200000	2.28406e-16
3937.150000	2.28505e-16
3937.100000	2.28603e-16
3937.050000	2.28702e-16
3937.000000	2.288e-16
3936.950000	2.28899e-16
3936.900000	2.28997e-16
3936.850000	2.29096e-16
3936.800000	2.29194e-16
3936.750000	2.29293e-16
3936.700000	2.29392e-16
3936.650000	2.29491e-16
3936.600000	2.2959e-16
3936.550000	2.29688e-16
3936.500000	2.29787e-16
3936.450000	2.29886e-16
3936.400000	2.29985e-16
3936.350000	2.30084e-16
3936.300000	2.30183e-16
3936.250000	2.30283e-16
3936.200000	2.30382e-16
3936.150000	2.30481e-16
3936.100000	2.3058e-16
3936.050000	2.3068e-16
3936.000000	2.30779e-16
3935.950000	2.30878e-16
3935.900000	2.30978e-16
3935.850000	2.31077e-16
3935.800000	2.31177e-16
3935.750000	2.31276e-16
3935.700000	2.31376e-16
3935.650000	2.31475e-16
3935.600000	2.31575e-16
3935.550000	2.31675e-16
3935.500000	2.31775e-16
3935.450000	2.31874e-16
3935.400000	2.31974e-16
3935.350000	2.32074e-16
3935.300000	2.32174e-16
3935.250000	2.32274e-16
3935.200000	2.32374e-16
3935.150000	2.32474e-16
3935.100000	2.32574e-16
3935.050000	2.32675e-16
3935.000000	2.32775e-16
3934.950000	2.32875e-16
3934.900000	2.32975e-16
3934.850000	2.33076e-16
3934.800000	2.33176e-16
3934.750000	2.33276e-16
3934.700000	2.33377e-16
3934.650000	2.33477e-16
3934.600000	2.33578e-16
3934.550000	2.33678e-16
3934.500000	2.33779e-16
3934.450000	2.3388e-16
3934.400000	2.33981e-16
3934.350000	2.34081e-16
3934.300000	2.34182e-16
3934.250000	2.34283e-16
3934.200000	2.34384e-16
3934.150000	2.34485e-16
3934.100000	2.34586e-16
3934.050000	2.34687e-16
3934.000000	2.34788e-16
3933.950000	2.34889e-16
3933.900000	2.3499e-16
3933.850000	2.35091e-16
3933.800000	2.35193e-16
3933.750000	2.35294e-16
3933.700000	2.35395e-16
3933.650000	2.35497e-16
3933.600000	2.35598e-16
3933.550000	2.35699e-16
3933.500000	2.35801e-16
3933.450000	2.35902e-16
3933.400000	2.36004e-16
3933.350000	2.36106e-16
3933.300000	2.36207e-16
3933.250000	2.36309e-16
3933.200000	2.36411e-16
3933.150000	2.36513e-16
3933.100000	2.36615e-16
3933.050000	2.36716e-16
3933.000000	2.36818e-16
3932.950000	2.3692e-16
3932.900000	2.37022e-16
3932.850000	2.37124e-16
3932.800000	2.37227e-16
3932.750000	2.37329e-16
3932.700000	2.37431e-16
3932.650000	2.37533e-16
3932.600000	2.37636e-16
3932.550000	2.37738e-16
3932.500000	2.3784e-16
3932.450000	2.37943e-16
3932.400000	2.38045e-16
3932.350000	2.38148e-16
3932.300000	2.3825e-16
3932.250000	2.38353e-16
3932.200000	2.38455e-16
3932.150000	2.38558e-16
3932.100000	2.38661e-16
3932.050000	2.38764e-16
3932.000000	2.38866e-16
3931.950000	2.38969e-16
3931.900000	2.39072e-16
3931.850000	2.39175e-16
3931.800000	2.39278e-16
3931.750000	2.39381e-16
3931.700000	2.39484e-16
3931.650000	2.39587e-16
3931.600000	2.39691e-16
3931.550000	2.39794e-16
3931.500000	2.39897e-16
3931.450000	2.4e-16
3931.400000	2.40104e-16
3931.350000	2.40207e-16
3931.300000	2.40311e-16
3931.250000	2.40414e-16
3931.200000	2.40518e-16
3931.150000	2.40621e-16
3931.100000	2.40725e-16
3931.050000	2.40829e-16
3931.000000	2.40932e-16
3930.950000	2.41036e-16
3930.900000	2.4114e-16
3930.850000	2.41244e-16
3930.800000	2.41348e-16
3930.750000	2.41452e-16
3930.700000	2.41556e-16
3930.650000	2.4166e-16
3930.600000	2.41764e-16
3930.550000	2.41868e-16
3930.500000	2.41972e-16
3930.450000	2.42076e-16
3930.400000	2.4218e-16
3930.350000	2.42285e-16
3930.300000	2.42389e-16
3930.250000	2.42493e-16
3930.200000	2.42598e-16
3930.150000	2.42702e-16
3930.100000	2.42807e-16
3930.050000	2.42911e-16
3930.000000	2.43016e-16
3929.950000	2.43121e-16
3929.900000	2.43225e-16
3929.850000	2.4333e-16
3929.800000	2.43435e-16
3929.750000	2.4354e-16
3929.700000	2.43645e-16
3929.650000	2.43749e-16
3929.600000	2.43854e-16
3929.550000	2.43959e-16
3929.500000	2.44065e-16
3929.450000	2.4417e-16
3929.400000	2.44275e-16
3929.350000	2.4438e-16
3929.300000	2.44485e-16
3929.250000	2.44591e-16
3929.200000	2.44696e-16
3929.150000	2.44801e-16
3929.100000	2.44907e-16
3929.050000	2.45012e-16
3929.000000	2.45118e-16
3928.950000	2.45223e-16
3928.900000	2.45329e-16
3928.850000	2.45434e-16
3928.800000	2.4554e-16
3928.750000	2.45646e-16
3928.700000	2.45752e-16
3928.650000	2.45858e-16
3928.600000	2.45963e-16
3928.550000	2.46069e-16
3928.500000	2.46175e-16
3928.450000	2.46281e-16
3928.400000	2.46387e-16
3928.350000	2.46493e-16
3928.300000	2.466e-16
3928.250000	2.46706e-16
3928.200000	2.46812e-16
3928.150000	2.46918e-16
3928.100000	2.47025e-16
3928.050000	2.47131e-16
3928.000000	2.47238e-16
3927.950000	2.47344e-16
3927.900000	2.47451e-16
3927.850000	2.47557e-16
3927.800000	2.47664e-16
3927.750000	2.4777e-16
3927.700000	2.47877e-16
3927.650000	2.47984e-16
3927.600000	2.48091e-16
3927.550000	2.48197e-16
3927.500000	2.48304e-16
3927.450000	2.48411e-16
3927.400000	2.48518e-16
3927.350000	2.48625e-16
3927.300000	2.48732e-16
3927.250000	2.48839e-16
3927.200000	2.48947e-16
3927.150000	2.49054e-16
3927.100000	2.49161e-16
3927.050000	2.49268e-16
3927.000000	2.49376e-16
3926.950000	2.49483e-16
3926.900000	2.49591e-16
3926.850000	2.49698e-16
3926.800000	2.49806e-16
3926.750000	2.49913e-16
3926.700000	2.50021e-16
3926.650000	2.50128e-16
3926.600000	2.50236e-16
3926.550000	2.50344e-16
3926.500000	2.50452e-16
3926.450000	2.5056e-16
3926.400000	2.50668e-16
3926.350000	2.50775e-16
3926.300000	2.50883e-16
3926.250000	2.50992e-16
3926.200000	2.511e-16
3926.150000	2.51208e-16
3926.100000	2.51316e-16
3926.050000	2.51424e-16
3926.000000	2.51532e-16
3925.950000	2.51641e-16
3925.900000	2.51749e-16
3925.850000	2.51858e-16
3925.800000	2.51966e-16
3925.750000	2.52074e-16
3925.700000	2.52183e-16
3925.650000	2.52292e-16
3925.600000	2.524e-16
3925.550000	2.52509e-16
3925.500000	2.52618e-16
3925.450000	2.52727e-16
3925.400000	2.52835e-16
3925.350000	2.52944e-16
3925.300000	2.53053e-16
3925.250000	2.53162e-16
3925.200000	2.53271e-16
3925.150000	2.5338e-16
3925.100000	2.53489e-16
3925.050000	2.53599e-16
3925.000000	2.53708e-16
3924.950000	2.53817e-16
3924.900000	2.53926e-16
3924.850000	2.54036e-16
3924.800000	2.54145e-16
3924.750000	2.54255e-16
3924.700000	2.54364e-16
3924.650000	2.54474e-16
3924.600000	2.54583e-16
3924.550000	2.54693e-16
3924.500000	2.54802e-16
3924.450000	2.54912e-16
3924.400000	2.55022e-16
3924.350000	2.55132e-16
3924.300000	2.55242e-16
3924.250000	2.55352e-16
3924.200000	2.55462e-16
3924.150000	2.55572e-16
3924.100000	2.55682e-16
3924.050000	2.55792e-16
3924.000000	2.55902e-16
3923.950000	2.56012e-16
3923.900000	2.56122e-16
3923.850000	2.56233e-16
3923.800000	2.56343e-16
3923.750000	2.56453e-16
3923.700000	2.56564e-16
3923.650000	2.56674e-16
3923.600000	2.56785e-16
3923.550000	2.56895e-16
3923.500000	2.57006e-16
3923.450000	2.57117e-16
3923.400000	2.57228e-16
3923.350000	2.57338e-16
3923.300000	2.57449e-16
3923.250000	2.5756e-16
3923.200000	2.57671e-16
3923.150000	2.57782e-16
3923.100000	2.57893e-16
3923.050000	2.58004e-16
3923.000000	2.58115e-16
3922.950000	2.58226e-16
3922.900000	2.58337e-16
3922.850000	2.58449e-16
3922.800000	2.5856e-16
3922.750000	2.58671e-16
3922.700000	2.58783e-16
3922.650000	2.58894e-16
3922.600000	2.59006e-16
3922.550000	2.59117e-16
3922.500000	2.59229e-16
3922.450000	2.5934e-16
3922.400000	2.59452e-16
3922.350000	2.59564e-16
3922.300000	2.59676e-16
3922.250000	2.59787e-16
3922.200000	2.59899e-16
3922.150000	2.60011e-16
3922.100000	2.60123e-16
3922.050000	2.60235e-16
3922.000000	2.60347e-16
3921.950000	2.60459e-16
3921.900000	2.60572e-16
3921.850000	2.60684e-16
3921.800000	2.60796e-16
3921.750000	2.60908e-16
3921.700000	2.61021e-16
3921.650000	2.61133e-16
3921.600000	2.61246e-16
3921.550000	2.61358e-16
3921.500000	2.61471e-16
3921.450000	2.61583e-16
3921.400000	2.61696e-16
3921.350000	2.61809e-16
3921.300000	2.61921e-16
3921.250000	2.62034e-16
3921.200000	2.62147e-16
3921.150000	2.6226e-16
3921.100000	2.62373e-16
3921.050000	2.62486e-16
3921.000000	2.62599e-16
3920.950000	2.62712e-16
3920.900000	2.62825e-16
3920.850000	2.62938e-16
3920.800000	2.63052e-16
3920.750000	2.63165e-16
3920.700000	2.63278e-16
3920.650000	2.63392e-16
3920.600000	2.63505e-16
3920.550000	2.63618e-16
3920.500000	2.63732e-16
3920.450000	2.63846e-16
3920.400000	2.63959e-16
3920.350000	2.64073e-16
3920.300000	2.64187e-16
3920.250000	2.643e-16
3920.200000	2.64414e-16
3920.150000	2.64528e-16
3920.100000	2.64642e-16
3920.050000	2.64756e-16
3920.000000	2.6487e-16
3919.950000	2.64984e-16
3919.900000	2.65098e-16
3919.850000	2.65212e-16
3919.800000	2.65327e-16
3919.750000	2.65441e-16
3919.700000	2.65555e-16
3919.650000	2.65669e-16
3919.600000	2.65784e-16
3919.550000	2.65898e-16
3919.500000	2.66013e-16
3919.450000	2.66127e-16
3919.400000	2.66242e-16
3919.350000	2.66357e-16
3919.300000	2.66471e-16
3919.250000	2.66586e-16
3919.200000	2.66701e-16
3919.150000	2.66816e-16
3919.100000	2.66931e-16
3919.050000	2.67046e-16
3919.000000	2.67161e-16
3918.950000	2.67276e-16
3918.900000	2.67391e-16
3918.850000	2.67506e-16
3918.800000	2.67621e-16
3918.750000	2.67736e-16
3918.700000	2.67852e-16
3918.650000	2.67967e-16
3918.600000	2.68082e-16
3918.550000	2.68198e-16
3918.500000	2.68313e-16
3918.450000	2.68429e-16
3918.400000	2.68545e-16
3918.350000	2.6866e-16
3918.300000	2.68776e-16
3918.250000	2.68892e-16
3918.200000	2.69007e-16
3918.150000	2.69123e-16
3918.100000	2.69239e-16
3918.050000	2.69355e-16
3918.000000	2.69471e-16
3917.950000	2.69587e-16
3917.900000	2.69703e-16
3917.850000	2.69819e-16
3917.800000	2.69936e-16
3917.750000	2.70052e-16
3917.700000	2.70168e-16
3917.650000	2.70285e-16
3917.600000	2.70401e-16
3917.550000	2.70517e-16
3917.500000	2.70634e-16
3917.450000	2.7075e-16
3917.400000	2.70867e-16
3917.350000	2.70984e-16
3917.300000	2.711e-16
3917.250000	2.71217e-16
3917.200000	2.71334e-16
3917.150000	2.71451e-16
3917.100000	2.71568e-16
3917.050000	2.71685e-16
3917.000000	2.71802e-16
3916.950000	2.71919e-16
3916.900000	2.72036e-16
3916.850000	2.72153e-16
3916.800000	2.7227e-16
3916.750000	2.72387e-16
3916.700000	2.72505e-16
3916.650000	2.72622e-16
3916.600000	2.72739e-16
3916.550000	2.72857e-16
3916.500000	2.72974e-16
3916.450000	2.73092e-16
3916.400000	2.7321e-16
3916.350000	2.73327e-16
3916.300000	2.73445e-16
3916.250000	2.73563e-16
3916.200000	2.73681e-16
3916.150000	2.73798e-16
3916.100000	2.73916e-16
3916.050000	2.74034e-16
3916.000000	2.74152e-16
3915.950000	2.7427e-16
3915.900000	2.74388e-16
3915.850000	2.74507e-16
3915.800000	2.74625e-16
3915.750000	2.74743e-16
3915.700000	2.74861e-16
3915.650000	2.7498e-16
3915.600000	2.75098e-16
3915.550000	2.75217e-16
3915.500000	2.75335e-16
3915.450000	2.75454e-16
3915.400000	2.75572e-16
3915.350000	2.75691e-16
3915.300000	2.7581e-16
3915.250000	2.75929e-16
3915.200000	2.76047e-16
3915.150000	2.76166e-16
3915.100000	2.76285e-16
3915.050000	2.76404e-16
3915.000000	2.76523e-16
3914.950000	2.76642e-16
3914.900000	2.76761e-16
3914.850000	2.76881e-16
3914.800000	2.77e-16
3914.750000	2.77119e-16
3914.700000	2.77239e-16
3914.650000	2.77358e-16
3914.600000	2.77477e-16
3914.550000	2.77597e-16
3914.500000	2.77716e-16
3914.450000	2.77836e-16
3914.400000	2.77956e-16
3914.350000	2.78075e-16
3914.300000	2.78195e-16
3914.250000	2.78315e-16
3914.200000	2.78435e-16
3914.150000	2.78555e-16
3914.100000	2.78675e-16
3914.050000	2.78795e-16
3914.000000	2.78915e-16
3913.950000	2.79035e-16
3913.900000	2.79155e-16
3913.850000	2.79275e-16
3913.800000	2.79396e-16
3913.750000	2.79516e-16
3913.700000	2.79636e-16
3913.650000	2.79757e-16
3913.600000	2.79877e-16
3913.550000	2.79998e-16
3913.500000	2.80118e-16
3913.450000	2.80239e-16
3913.400000	2.8036e-16
3913.350000	2.8048e-16
3913.300000	2.80601e-16
3913.250000	2.80722e-16
3913.200000	2.80843e-16
3913.150000	2.80964e-16
3913.100000	2.81085e-16
3913.050000	2.81206e-16
3913.000000	2.81327e-16
3912.950000	2.81448e-16
3912.900000	2.81569e-16
3912.850000	2.81691e-16
3912.800000	2.81812e-16
3912.750000	2.81933e-16
3912.700000	2.82055e-16
3912.650000	2.82176e-16
3912.600000	2.82298e-16
3912.550000	2.82419e-16
3912.500000	2.82541e-16
3912.450000	2.82662e-16
3912.400000	2.82784e-16
3912.350000	2.82906e-16
3912.300000	2.83028e-16
3912.250000	2.8315e-16
3912.200000	2.83272e-16
3912.150000	2.83394e-16
3912.100000	2.83516e-16
3912.050000	2.83638e-16
3912.000000	2.8376e-16
3911.950000	2.83882e-16
3911.900000	2.84004e-16
3911.850000	2.84127e-16
3911.800000	2.84249e-16
3911.750000	2.84371e-16
3911.700000	2.84494e-16
3911.650000	2.84616e-16
3911.600000	2.84739e-16
3911.550000	2.84862e-16
3911.500000	2.84984e-16
3911.450000	2.85107e-16
3911.400000	2.8523e-16
3911.350000	2.85353e-16
3911.300000	2.85476e-16
3911.250000	2.85598e-16
3911.200000	2.85721e-16
3911.150000	2.85845e-16
3911.100000	2.85968e-16
3911.050000	2.86091e-16
3911.000000	2.86214e-16
3910.950000	2.86337e-16
3910.900000	2.86461e-16
3910.850000	2.86584e-16
3910.800000	2.86707e-16
3910.750000	2.86831e-16
3910.700000	2.86954e-16
3910.650000	2.87078e-16
3910.600000	2.87202e-16
3910.550000	2.87325e-16
3910.500000	2.87449e-16
3910.450000	2.87573e-16
3910.400000	2.87697e-16
3910.350000	2.8782e-16
3910.300000	2.87944e-16
3910.250000	2.88068e-16
3910.200000	2.88192e-16
3910.150000	2.88317e-16
3910.100000	2.88441e-16
3910.050000	2.88565e-16
3910.000000	2.88689e-16
3909.950000	2.88814e-16
3909.900000	2.88938e-16
3909.850000	2.89062e-16
3909.800000	2.89187e-16
3909.750000	2.89311e-16
3909.700000	2.89436e-16
3909.650000	2.89561e-16
3909.600000	2.89685e-16
3909.550000	2.8981e-16
3909.500000	2.89935e-16
3909.450000	2.9006e-16
3909.400000	2.90185e-16
3909.350000	2.9031e-16
3909.300000	2.90435e-16
3909.250000	2.9056e-16
3909.200000	2.90685e-16
3909.150000	2.9081e-16
3909.100000	2.90935e-16
3909.050000	2.91061e-16
3909.000000	2.91186e-16
3908.950000	2.91311e-16
3908.900000	2.91437e-16
3908.850000	2.91562e-16
3908.800000	2.91688e-16
3908.750000	2.91813e-16
3908.700000	2.91939e-16
3908.650000	2.92065e-16
3908.600000	2.92191e-16
3908.550000	2.92316e-16
3908.500000	2.92442e-16
3908.450000	2.92568e-16
3908.400000	2.92694e-16
3908.350000	2.9282e-16
3908.300000	2.92946e-16
3908.250000	2.93073e-16
3908.200000	2.93199e-16
3908.150000	2.93325e-16
3908.100000	2.93451e-16
3908.050000	2.93578e-16
3908.000000	2.93704e-16
3907.950000	2.93831e-16
3907.900000	2.93957e-16
3907.850000	2.94084e-16
3907.800000	2.9421e-16
3907.750000	2.94337e-16
3907.700000	2.94464e-16
3907.650000	2.94591e-16
3907.600000	2.94718e-16
3907.550000	2.94845e-16
3907.500000	2.94972e-16
3907.450000	2.95099e-16
3907.400000	2.95226e-16
3907.350000	2.95353e-16
3907.300000	2.9548e-16
3907.250000	2.95607e-16
3907.200000	2.95735e-16
3907.150000	2.95862e-16
3907.100000	2.95989e-16
3907.050000	2.96117e-16
3907.000000	2.96244e-16
3906.950000	2.96372e-16
3906.900000	2.96499e-16
3906.850000	2.96627e-16
3906.800000	2.96755e-16
3906.750000	2.96883e-16
3906.700000	2.97011e-16
3906.650000	2.97138e-16
3906.600000	2.97266e-16
3906.550000	2.97394e-16
3906.500000	2.97523e-16
3906.450000	2.97651e-16
3906.400000	2.97779e-16
3906.350000	2.97907e-16
3906.300000	2.98035e-16
3906.250000	2.98164e-16
3906.200000	2.98292e-16
3906.150000	2.98421e-16
3906.100000	2.98549e-16
3906.050000	2.98678e-16
3906.000000	2.98806e-16
3905.950000	2.98935e-16
3905.900000	2.99064e-16
3905.850000	2.99193e-16
3905.800000	2.99321e-16
3905.750000	2.9945e-16
3905.700000	2.99579e-16
3905.650000	2.99708e-16
3905.600000	2.99837e-16
3905.550000	2.99966e-16
3905.500000	3.00096e-16
3905.450000	3.00225e-16
3905.400000	3.00354e-16
3905.350000	3.00483e-16
3905.300000	3.00613e-16
3905.250000	3.00742e-16
3905.200000	3.00872e-16
3905.150000	3.01001e-16
3905.100000	3.01131e-16
3905.050000	3.01261e-16
3905.000000	3.0139e-16
3904.950000	3.0152e-16
3904.900000	3.0165e-16
3904.850000	3.0178e-16
3904.800000	3.0191e-16
3904.750000	3.0204e-16
3904.700000	3.0217e-16
3904.650000	3.023e-16
3904.600000	3.0243e-16
3904.550000	3.02561e-16
3904.500000	3.02691e-16
3904.450000	3.02821e-16
3904.400000	3.02952e-16
3904.350000	3.03082e-16
3904.300000	3.03213e-16
3904.250000	3.03343e-16
3904.200000	3.03474e-16
3904.150000	3.03605e-16
3904.100000	3.03735e-16
3904.050000	3.03866e-16
3904.000000	3.03997e-16
3903.950000	3.04128e-16
3903.900000	3.04259e-16
3903.850000	3.0439e-16
3903.800000	3.04521e-16
3903.750000	3.04652e-16
3903.700000	3.04783e-16
3903.650000	3.04915e-16
3903.600000	3.05046e-16
3903.550000	3.05177e-16
3903.500000	3.05309e-16
3903.450000	3.0544e-16
3903.400000	3.05572e-16
3903.350000	3.05703e-16
3903.300000	3.05835e-16
3903.250000	3.05967e-16
3903.200000	3.06098e-16
3903.150000	3.0623e-16
3903.100000	3.06362e-16
3903.050000	3.06494e-16
3903.000000	3.06626e-16
3902.950000	3.06758e-16
3902.900000	3.0689e-16
3902.850000	3.07022e-16
3902.800000	3.07155e-16
3902.750000	3.07287e-16
3902.700000	3.07419e-16
3902.650000	3.07552e-16
3902.600000	3.07684e-16
3902.550000	3.07817e-16
3902.500000	3.07949e-16
3902.450000	3.08082e-16
3902.400000	3.08214e-16
3902.350000	3.08347e-16
3902.300000	3.0848e-16
3902.250000	3.08613e-16
3902.200000	3.08746e-16
3902.150000	3.08879e-16
3902.100000	3.09012e-16
3902.050000	3.09145e-16
3902.000000	3.09278e-16
3901.950000	3.09411e-16
3901.900000	3.09544e-16
3901.850000	3.09678e-16
3901.800000	3.09811e-16
3901.750000	3.09944e-16
3901.700000	3.10078e-16
3901.650000	3.10211e-16
3901.600000	3.10345e-16
3901.550000	3.10479e-16
3901.500000	3.10612e-16
3901.450000	3.10746e-16
3901.400000	3.1088e-16
3901.350000	3.11014e-16
3901.300000	3.11148e-16
3901.250000	3.11282e-16
3901.200000	3.11416e-16
3901.150000	3.1155e-16
3901.100000	3.11684e-16
3901.050000	3.11818e-16
3901.000000	3.11953e-16
3900.950000	3.12087e-16
3900.900000	3.12221e-16
3900.850000	3.12356e-16
3900.800000	3.1249e-16
3900.750000	3.12625e-16
3900.700000	3.1276e-16
3900.650000	3.12894e-16
3900.600000	3.13029e-16
3900.550000	3.13164e-16
3900.500000	3.13299e-16
3900.450000	3.13434e-16
3900.400000	3.13569e-16
3900.350000	3.13704e-16
3900.300000	3.13839e-16
3900.250000	3.13974e-16
3900.200000	3.14109e-16
3900.150000	3.14244e-16
3900.100000	3.1438e-16
3900.050000	3.14515e-16
3900.000000	3.14651e-16
3899.950000	3.14786e-16
3899.900000	3.14922e-16
3899.850000	3.15057e-16
3899.800000	3.15193e-16
3899.750000	3.15329e-16
3899.700000	3.15464e-16
3899.650000	3.156e-16
3899.600000	3.15736e-16
3899.550000	3.15872e-16
3899.500000	3.16008e-16
3899.450000	3.16144e-16
3899.400000	3.1628e-16
3899.350000	3.16417e-16
3899.300000	3.16553e-16
3899.250000	3.16689e-16
3899.200000	3.16826e-16
3899.150000	3.16962e-16
3899.100000	3.17099e-16
3899.050000	3.17235e-16
3899.000000	3.17372e-16
3898.950000	3.17508e-16
3898.900000	3.17645e-16
3898.850000	3.17782e-16
3898.800000	3.17919e-16
3898.750000	3.18056e-16
3898.700000	3.18193e-16
3898.650000	3.1833e-16
3898.600000	3.18467e-16
3898.550000	3.18604e-16
3898.500000	3.18741e-16
3898.450000	3.18878e-16
3898.400000	3.19016e-16
3898.350000	3.19153e-16
3898.300000	3.19291e-16
3898.250000	3.19428e-16
3898.200000	3.19566e-16
3898.150000	3.19703e-16
3898.100000	3.19841e-16
3898.050000	3.19979e-16
3898.000000	3.20116e-16
3897.950000	3.20254e-16
3897.900000	3.20392e-16
3897.850000	3.2053e-16
3897.800000	3.20668e-16
3897.750000	3.20806e-16
3897.700000	3.20945e-16
3897.650000	3.21083e-16
3897.600000	3.21221e-16
3897.550000	3.21359e-16
3897.500000	3.21498e-16
3897.450000	3.21636e-16
3897.400000	3.21775e-16
3897.350000	3.21913e-16
3897.300000	3.22052e-16
3897.250000	3.22191e-16
3897.200000	3.22329e-16
3897.150000	3.22468e-16
3897.100000	3.22607e-16
3897.050000	3.22746e-16
3897.000000	3.22885e-16
3896.950000	3.23024e-16
3896.900000	3.23163e-16
3896.850000	3.23302e-16
3896.800000	3.23442e-16
3896.750000	3.23581e-16
3896.700000	3.2372e-16
3896.650000	3.2386e-16
3896.600000	3.23999e-16
3896.550000	3.24139e-16
3896.500000	3.24278e-16
3896.450000	3.24418e-16
3896.400000	3.24558e-16
3896.350000	3.24697e-16
3896.300000	3.24837e-16
3896.250000	3.24977e-16
3896.200000	3.25117e-16
3896.150000	3.25257e-16
3896.100000	3.25397e-16
3896.050000	3.25537e-16
3896.000000	3.25677e-16
3895.950000	3.25818e-16
3895.900000	3.25958e-16
3895.850000	3.26098e-16
3895.800000	3.26239e-16
3895.750000	3.26379e-16
3895.700000	3.2652e-16
3895.650000	3.2666e-16
3895.600000	3.26801e-16
3895.550000	3.26942e-16
3895.500000	3.27083e-16
3895.450000	3.27223e-16
3895.400000	3.27364e-16
3895.350000	3.27505e-16
3895.300000	3.27646e-16
3895.250000	3.27788e-16
3895.200000	3.27929e-16
3895.150000	3.2807e-16
3895.100000	3.28211e-16
3895.050000	3.28353e-16
3895.000000	3.28494e-16
3894.950000	3.28635e-16
3894.900000	3.28777e-16
3894.850000	3.28919e-16
3894.800000	3.2906e-16
3894.750000	3.29202e-16
3894.700000	3.29344e-16
3894.650000	3.29485e-16
3894.600000	3.29627e-16
3894.550000	3.29769e-16
3894.500000	3.29911e-16
3894.450000	3.30053e-16
3894.400000	3.30196e-16
3894.350000	3.30338e-16
3894.300000	3.3048e-16
3894.250000	3.30622e-16
3894.200000	3.30765e-16
3894.150000	3.30907e-16
3894.100000	3.3105e-16
3894.050000	3.31192e-16
3894.000000	3.31335e-16
3893.950000	3.31478e-16
3893.900000	3.3162e-16
3893.850000	3.31763e-16
3893.800000	3.31906e-16
3893.750000	3.32049e-16
3893.700000	3.32192e-16
3893.650000	3.32335e-16
3893.600000	3.32478e-16
3893.550000	3.32621e-16
3893.500000	3.32765e-16
3893.450000	3.32908e-16
3893.400000	3.33051e-16
3893.350000	3.33195e-16
3893.300000	3.33338e-16
3893.250000	3.33482e-16
3893.200000	3.33625e-16
3893.150000	3.33769e-16
3893.100000	3.33913e-16
3893.050000	3.34057e-16
3893.000000	3.342e-16
3892.950000	3.34344e-16
3892.900000	3.34488e-16
3892.850000	3.34632e-16
3892.800000	3.34776e-16
3892.750000	3.34921e-16
3892.700000	3.35065e-16
3892.650000	3.35209e-16
3892.600000	3.35354e-16
3892.550000	3.35498e-16
3892.500000	3.35642e-16
3892.450000	3.35787e-16
3892.400000	3.35932e-16
3892.350000	3.36076e-16
3892.300000	3.36221e-16
3892.250000	3.36366e-16
3892.200000	3.36511e-16
3892.150000	3.36656e-16
3892.100000	3.36801e-16
3892.050000	3.36946e-16
3892.000000	3.37091e-16
3891.950000	3.37236e-16
3891.900000	3.37381e-16
3891.850000	3.37526e-16
3891.800000	3.37672e-16
3891.750000	3.37817e-16
3891.700000	3.37963e-16
3891.650000	3.38108e-16
3891.600000	3.38254e-16
3891.550000	3.38399e-16
3891.500000	3.38545e-16
3891.450000	3.38691e-16
3891.400000	3.38837e-16
3891.350000	3.38983e-16
3891.300000	3.39129e-16
3891.250000	3.39275e-16
3891.200000	3.39421e-16
3891.150000	3.39567e-16
3891.100000	3.39713e-16
3891.050000	3.3986e-16
3891.000000	3.40006e-16
3890.950000	3.40152e-16
3890.900000	3.40299e-16
3890.850000	3.40445e-16
3890.800000	3.40592e-16
3890.750000	3.40739e-16
3890.700000	3.40885e-16
3890.650000	3.41032e-16
3890.600000	3.41179e-16
3890.550000	3.41326e-16
3890.500000	3.41473e-16
3890.450000	3.4162e-16
3890.400000	3.41767e-16
3890.350000	3.41914e-16
3890.300000	3.42062e-16
3890.250000	3.42209e-16
3890.200000	3.42356e-16
3890.150000	3.42504e-16
3890.100000	3.42651e-16
3890.050000	3.42799e-16
3890.000000	3.42946e-16
3889.950000	3.43094e-16
3889.900000	3.43242e-16
3889.850000	3.4339e-16
3889.800000	3.43538e-16
3889.750000	3.43686e-16
3889.700000	3.43834e-16
3889.650000	3.43982e-16
3889.600000	3.4413e-16
3889.550000	3.44278e-16
3889.500000	3.44426e-16
3889.450000	3.44575e-16
3889.400000	3.44723e-16
3889.350000	3.44871e-16
3889.300000	3.4502e-16
3889.250000	3.45168e-16
3889.200000	3.45317e-16
3889.150000	3.45466e-16
3889.100000	3.45615e-16
3889.050000	3.45763e-16
3889.000000	3.45912e-16
3888.950000	3.46061e-16
3888.900000	3.4621e-16
3888.850000	3.46359e-16
3888.800000	3.46509e-16
3888.750000	3.46658e-16
3888.700000	3.46807e-16
3888.650000	3.46956e-16
3888.600000	3.47106e-16
3888.550000	3.47255e-16
3888.500000	3.47405e-16
3888.450000	3.47555e-16
3888.400000	3.47704e-16
3888.350000	3.47854e-16
3888.300000	3.48004e-16
3888.250000	3.48154e-16
3888.200000	3.48304e-16
3888.150000	3.48454e-16
3888.100000	3.48604e-16
3888.050000	3.48754e-16
3888.000000	3.48904e-16
3887.950000	3.49054e-16
3887.900000	3.49204e-16
3887.850000	3.49355e-16
3887.800000	3.49505e-16
3887.750000	3.49656e-16
3887.700000	3.49806e-16
3887.650000	3.49957e-16
3887.600000	3.50108e-16
3887.550000	3.50259e-16
3887.500000	3.50409e-16
3887.450000	3.5056e-16
3887.400000	3.50711e-16
3887.350000	3.50862e-16
3887.300000	3.51013e-16
3887.250000	3.51165e-16
3887.200000	3.51316e-16
3887.150000	3.51467e-16
3887.100000	3.51618e-16
3887.050000	3.5177e-16
3887.000000	3.51921e-16
3886.950000	3.52073e-16
3886.900000	3.52225e-16
3886.850000	3.52376e-16
3886.800000	3.52528e-16
3886.750000	3.5268e-16
3886.700000	3.52832e-16
3886.650000	3.52984e-16
3886.600000	3.53136e-16
3886.550000	3.53288e-16
3886.500000	3.5344e-16
3886.450000	3.53592e-16
3886.400000	3.53744e-16
3886.350000	3.53897e-16
3886.300000	3.54049e-16
3886.250000	3.54202e-16
3886.200000	3.54354e-16
3886.150000	3.54507e-16
3886.100000	3.54659e-16
3886.050000	3.54812e-16
3886.000000	3.54965e-16
3885.950000	3.55118e-16
3885.900000	3.55271e-16
3885.850000	3.55424e-16
3885.800000	3.55577e-16
3885.750000	3.5573e-16
3885.700000	3.55883e-16
3885.650000	3.56036e-16
3885.600000	3.5619e-16
3885.550000	3.56343e-16
3885.500000	3.56497e-16
3885.450000	3.5665e-16
3885.400000	3.56804e-16
3885.350000	3.56957e-16
3885.300000	3.57111e-16
3885.250000	3.57265e-16
3885.200000	3.57419e-16
3885.150000	3.57573e-16
3885.100000	3.57727e-16
3885.050000	3.57881e-16
3885.000000	3.58035e-16
3884.950000	3.58189e-16
3884.900000	3.58343e-16
3884.850000	3.58498e-16
3884.800000	3.58652e-16
3884.750000	3.58806e-16
3884.700000	3.58961e-16
3884.650000	3.59115e-16
3884.600000	3.5927e-16
3884.550000	3.59425e-16
3884.500000	3.5958e-16
3884.450000	3.59734e-16
3884.400000	3.59889e-16
3884.350000	3.60044e-16
3884.300000	3.60199e-16
3884.250000	3.60355e-16
3884.200000	3.6051e-16
3884.150000	3.60665e-16
3884.100000	3.6082e-16
3884.050000	3.60976e-16
3884.000000	3.61131e-16
3883.950000	3.61287e-16
3883.900000	3.61442e-16
3883.850000	3.61598e-16
3883.800000	3.61754e-16
3883.750000	3.61909e-16
3883.700000	3.62065e-16
3883.650000	3.62221e-16
3883.600000	3.62377e-16
3883.550000	3.62533e-16
3883.500000	3.62689e-16
3883.450000	3.62846e-16
3883.400000	3.63002e-16
3883.350000	3.63158e-16
3883.300000	3.63315e-16
3883.250000	3.63471e-16
3883.200000	3.63628e-16
3883.150000	3.63784e-16
3883.100000	3.63941e-16
3883.050000	3.64098e-16
3883.000000	3.64254e-16
3882.950000	3.64411e-16
3882.900000	3.64568e-16
3882.850000	3.64725e-16
3882.800000	3.64882e-16
3882.750000	3.65039e-16
3882.700000	3.65197e-16
3882.650000	3.65354e-16
3882.600000	3.65511e-16
3882.550000	3.65669e-16
3882.500000	3.65826e-16
3882.450000	3.65984e-16
3882.400000	3.66141e-16
3882.350000	3.66299e-16
3882.300000	3.66457e-16
3882.250000	3.66614e-16
3882.200000	3.66772e-16
3882.150000	3.6693e-16
3882.100000	3.67088e-16
3882.050000	3.67246e-16
3882.000000	3.67405e-16
3881.950000	3.67563e-16
3881.900000	3.67721e-16
3881.850000	3.67879e-16
3881.800000	3.68038e-16
3881.750000	3.68196e-16
3881.700000	3.68355e-16
3881.650000	3.68514e-16
3881.600000	3.68672e-16
3881.550000	3.68831e-16
3881.500000	3.6899e-16
3881.450000	3.69149e-16
3881.400000	3.69308e-16
3881.350000	3.69467e-16
3881.300000	3.69626e-16
3881.250000	3.69785e-16
3881.200000	3.69944e-16
3881.150000	3.70104e-16
3881.100000	3.70263e-16
3881.050000	3.70422e-16
3881.000000	3.70582e-16
3880.950000	3.70742e-16
3880.900000	3.70901e-16
3880.850000	3.71061e-16
3880.800000	3.71221e-16
3880.750000	3.71381e-16
3880.700000	3.71541e-16
3880.650000	3.71701e-16
3880.600000	3.71861e-16
3880.550000	3.72021e-16
3880.500000	3.72181e-16
3880.450000	3.72341e-16
3880.400000	3.72502e-16
3880.350000	3.72662e-16
3880.300000	3.72823e-16
3880.250000	3.72983e-16
3880.200000	3.73144e-16
3880.150000	3.73304e-16
3880.100000	3.73465e-16
3880.050000	3.73626e-16
3880.000000	3.73787e-16
3879.950000	3.73948e-16
3879.900000	3.74109e-16
3879.850000	3.7427e-16
3879.800000	3.74431e-16
3879.750000	3.74592e-16
3879.700000	3.74754e-16
3879.650000	3.74915e-16
3879.600000	3.75077e-16
3879.550000	3.75238e-16
3879.500000	3.754e-16
3879.450000	3.75561e-16
3879.400000	3.75723e-16
3879.350000	3.75885e-16
3879.300000	3.76047e-16
3879.250000	3.76209e-16
3879.200000	3.76371e-16
3879.150000	3.76533e-16
3879.100000	3.76695e-16
3879.050000	3.76857e-16
3879.000000	3.7702e-16
3878.950000	3.77182e-16
3878.900000	3.77344e-16
3878.850000	3.77507e-16
3878.800000	3.77669e-16
3878.750000	3.77832e-16
3878.700000	3.77995e-16
3878.650000	3.78158e-16
3878.600000	3.7832e-16
3878.550000	3.78483e-16
3878.500000	3.78646e-16
3878.450000	3.78809e-16
3878.400000	3.78973e-16
3878.350000	3.79136e-16
3878.300000	3.79299e-16
3878.250000	3.79462e-16
3878.200000	3.79626e-16
3878.150000	3.79789e-16
3878.100000	3.79953e-16
3878.050000	3.80116e-16
3878.000000	3.8028e-16
3877.950000	3.80444e-16
3877.900000	3.80608e-16
3877.850000	3.80772e-16
3877.800000	3.80936e-16
3877.750000	3.811e-16
3877.700000	3.81264e-16
3877.650000	3.81428e-16
3877.600000	3.81592e-16
3877.550000	3.81757e-16
3877.500000	3.81921e-16
3877.450000	3.82085e-16
3877.400000	3.8225e-16
3877.350000	3.82415e-16
3877.300000	3.82579e-16
3877.250000	3.82744e-16
3877.200000	3.82909e-16
3877.150000	3.83074e-16
3877.100000	3.83239e-16
3877.050000	3.83404e-16
3877.000000	3.83569e-16
3876.950000	3.83734e-16
3876.900000	3.83899e-16
3876.850000	3.84065e-16
3876.800000	3.8423e-16
3876.750000	3.84396e-16
3876.700000	3.84561e-16
3876.650000	3.84727e-16
3876.600000	3.84892e-16
3876.550000	3.85058e-16
3876.500000	3.85224e-16
3876.450000	3.8539e-16
3876.400000	3.85556e-16
3876.350000	3.85722e-16
3876.300000	3.85888e-16
3876.250000	3.86054e-16
3876.200000	3.8622e-16
3876.150000	3.86387e-16
3876.100000	3.86553e-16
3876.050000	3.8672e-16
3876.000000	3.86886e-16
3875.950000	3.87053e-16
3875.900000	3.87219e-16
3875.850000	3.87386e-16
3875.800000	3.87553e-16
3875.750000	3.8772e-16
3875.700000	3.87887e-16
3875.650000	3.88054e-16
3875.600000	3.88221e-16
3875.550000	3.88388e-16
3875.500000	3.88555e-16
3875.450000	3.88723e-16
3875.400000	3.8889e-16
3875.350000	3.89058e-16
3875.300000	3.89225e-16
3875.250000	3.89393e-16
3875.200000	3.89561e-16
3875.150000	3.89728e-16
3875.100000	3.89896e-16
3875.050000	3.90064e-16
3875.000000	3.90232e-16
3874.950000	3.904e-16
3874.900000	3.90568e-16
3874.850000	3.90736e-16
3874.800000	3.90905e-16
3874.750000	3.91073e-16
3874.700000	3.91241e-16
3874.650000	3.9141e-16
3874.600000	3.91579e-16
3874.550000	3.91747e-16
3874.500000	3.91916e-16
3874.450000	3.92085e-16
3874.400000	3.92253e-16
3874.350000	3.92422e-16
3874.300000	3.92591e-16
3874.250000	3.9276e-16
3874.200000	3.9293e-16
3874.150000	3.93099e-16
3874.100000	3.93268e-16
3874.050000	3.93437e-16
3874.000000	3.93607e-16
3873.950000	3.93776e-16
3873.900000	3.93946e-16
3873.850000	3.94116e-16
3873.800000	3.94285e-16
3873.750000	3.94455e-16
3873.700000	3.94625e-16
3873.650000	3.94795e-16
3873.600000	3.94965e-16
3873.550000	3.95135e-16
3873.500000	3.95305e-16
3873.450000	3.95476e-16
3873.400000	3.95646e-16
3873.350000	3.95816e-16
3873.300000	3.95987e-16
3873.250000	3.96157e-16
3873.200000	3.96328e-16
3873.150000	3.96498e-16
3873.100000	3.96669e-16
3873.050000	3.9684e-16
3873.000000	3.97011e-16
3872.950000	3.97182e-16
3872.900000	3.97353e-16
3872.850000	3.97524e-16
3872.800000	3.97695e-16
3872.750000	3.97867e-16
3872.700000	3.98038e-16
3872.650000	3.98209e-16
3872.600000	3.98381e-16
3872.550000	3.98552e-16
3872.500000	3.98724e-16
3872.450000	3.98896e-16
3872.400000	3.99067e-16
3872.350000	3.99239e-16
3872.300000	3.99411e-16
3872.250000	3.99583e-16
3872.200000	3.99755e-16
3872.150000	3.99928e-16
3872.100000	4.001e-16
3872.050000	4.00272e-16
3872.000000	4.00444e-16
3871.950000	4.00617e-16
3871.900000	4.00789e-16
3871.850000	4.00962e-16
3871.800000	4.01135e-16
3871.750000	4.01307e-16
3871.700000	4.0148e-16
3871.650000	4.01653e-16
3871.600000	4.01826e-16
3871.550000	4.01999e-16
3871.500000	4.02172e-16
3871.450000	4.02345e-16
3871.400000	4.02519e-16
3871.350000	4.02692e-16
3871.300000	4.02866e-16
3871.250000	4.03039e-16
3871.200000	4.03213e-16
3871.150000	4.03386e-16
3871.100000	4.0356e-16
3871.050000	4.03734e-16
3871.000000	4.03908e-16
3870.950000	4.04082e-16
3870.900000	4.04256e-16
3870.850000	4.0443e-16
3870.800000	4.04604e-16
3870.750000	4.04778e-16
3870.700000	4.04952e-16
3870.650000	4.05127e-16
3870.600000	4.05301e-16
3870.550000	4.05476e-16
3870.500000	4.0565e-16
3870.450000	4.05825e-16
3870.400000	4.06e-16
3870.350000	4.06175e-16
3870.300000	4.0635e-16
3870.250000	4.06525e-16
3870.200000	4.067e-16
3870.150000	4.06875e-16
3870.100000	4.0705e-16
3870.050000	4.07225e-16
3870.000000	4.07401e-16
3869.950000	4.07576e-16
3869.900000	4.07752e-16
3869.850000	4.07927e-16
3869.800000	4.08103e-16
3869.750000	4.08279e-16
3869.700000	4.08455e-16
3869.650000	4.0863e-16
3869.600000	4.08806e-16
3869.550000	4.08982e-16
3869.500000	4.09159e-16
3869.450000	4.09335e-16
3869.400000	4.09511e-16
3869.350000	4.09687e-16
3869.300000	4.09864e-16
3869.250000	4.1004e-16
3869.200000	4.10217e-16
3869.150000	4.10394e-16
3869.100000	4.1057e-16
3869.050000	4.10747e-16
3869.000000	4.10924e-16
3868.950000	4.11101e-16
3868.900000	4.11278e-16
3868.850000	4.11455e-16
3868.800000	4.11632e-16
3868.750000	4.1181e-16
3868.700000	4.11987e-16
3868.650000	4.12164e-16
3868.600000	4.12342e-16
3868.550000	4.12519e-16
3868.500000	4.12697e-16
3868.450000	4.12875e-16
3868.400000	4.13053e-16
3868.350000	4.13231e-16
3868.300000	4.13409e-16
3868.250000	4.13587e-16
3868.200000	4.13765e-16
3868.150000	4.13943e-16
3868.100000	4.14121e-16
3868.050000	4.14299e-16
3868.000000	4.14478e-16
3867.950000	4.14656e-16
3867.900000	4.14835e-16
3867.850000	4.15014e-16
3867.800000	4.15192e-16
3867.750000	4.15371e-16
3867.700000	4.1555e-16
3867.650000	4.15729e-16
3867.600000	4.15908e-16
3867.550000	4.16087e-16
3867.500000	4.16266e-16
3867.450000	4.16446e-16
3867.400000	4.16625e-16
3867.350000	4.16804e-16
3867.300000	4.16984e-16
3867.250000	4.17163e-16
3867.200000	4.17343e-16
3867.150000	4.17523e-16
3867.100000	4.17703e-16
3867.050000	4.17882e-16
3867.000000	4.18062e-16
3866.950000	4.18242e-16
3866.900000	4.18423e-16
3866.850000	4.18603e-16
3866.800000	4.18783e-16
3866.750000	4.18963e-16
3866.700000	4.19144e-16
3866.650000	4.19324e-16
3866.600000	4.19505e-16
3866.550000	4.19686e-16
3866.500000	4.19866e-16
3866.450000	4.20047e-16
3866.400000	4.20228e-16
3866.350000	4.20409e-16
3866.300000	4.2059e-16
3866.250000	4.20771e-16
3866.200000	4.20952e-16
3866.150000	4.21134e-16
3866.100000	4.21315e-16
3866.050000	4.21496e-16
3866.000000	4.21678e-16
3865.950000	4.2186e-16
3865.900000	4.22041e-16
3865.850000	4.22223e-16
3865.800000	4.22405e-16
3865.750000	4.22587e-16
3865.700000	4.22769e-16
3865.650000	4.22951e-16
3865.600000	4.23133e-16
3865.550000	4.23315e-16
3865.500000	4.23497e-16
3865.450000	4.2368e-16
3865.400000	4.23862e-16
3865.350000	4.24045e-16
3865.300000	4.24227e-16
3865.250000	4.2441e-16
3865.200000	4.24593e-16
3865.150000	4.24776e-16
3865.100000	4.24959e-16
3865.050000	4.25142e-16
3865.000000	4.25325e-16
3864.950000	4.25508e-16
3864.900000	4.25691e-16
3864.850000	4.25874e-16
3864.800000	4.26058e-16
3864.750000	4.26241e-16
3864.700000	4.26425e-16
3864.650000	4.26609e-16
3864.600000	4.26792e-16
3864.550000	4.26976e-16
3864.500000	4.2716e-16
3864.450000	4.27344e-16
3864.400000	4.27528e-16
3864.350000	4.27712e-16
3864.300000	4.27896e-16
3864.250000	4.28081e-16
3864.200000	4.28265e-16
3864.150000	4.28449e-16
3864.100000	4.28634e-16
3864.050000	4.28818e-16
3864.000000	4.29003e-16
3863.950000	4.29188e-16
3863.900000	4.29373e-16
3863.850000	4.29558e-16
3863.800000	4.29743e-16
3863.750000	4.29928e-16
3863.700000	4.30113e-16
3863.650000	4.30298e-16
3863.600000	4.30483e-16
3863.550000	4.30669e-16
3863.500000	4.30854e-16
3863.450000	4.3104e-16
3863.400000	4.31225e-16
3863.350000	4.31411e-16
3863.300000	4.31597e-16
3863.250000	4.31783e-16
3863.200000	4.31969e-16
3863.150000	4.32155e-16
3863.100000	4.32341e-16
3863.050000	4.32527e-16
3863.000000	4.32713e-16
3862.950000	4.329e-16
3862.900000	4.33086e-16
3862.850000	4.33273e-16
3862.800000	4.33459e-16
3862.750000	4.33646e-16
3862.700000	4.33833e-16
3862.650000	4.34019e-16
3862.600000	4.34206e-16
3862.550000	4.34393e-16
3862.500000	4.3458e-16
3862.450000	4.34768e-16
3862.400000	4.34955e-16
3862.350000	4.35142e-16
3862.300000	4.35329e-16
3862.250000	4.35517e-16
3862.200000	4.35704e-16
3862.150000	4.35892e-16
3862.100000	4.3608e-16
3862.050000	4.36268e-16
3862.000000	4.36456e-16
3861.950000	4.36643e-16
3861.900000	4.36831e-16
3861.850000	4.3702e-16
3861.800000	4.37208e-16
3861.750000	4.37396e-16
3861.700000	4.37584e-16
3861.650000	4.37773e-16
3861.600000	4.37961e-16
3861.550000	4.3815e-16
3861.500000	4.38339e-16
3861.450000	4.38528e-16
3861.400000	4.38716e-16
3861.350000	4.38905e-16
3861.300000	4.39094e-16
3861.250000	4.39283e-16
3861.200000	4.39473e-16
3861.150000	4.39662e-16
3861.100000	4.39851e-16
3861.050000	4.40041e-16
3861.000000	4.4023e-16
3860.950000	4.4042e-16
3860.900000	4.40609e-16
3860.850000	4.40799e-16
3860.800000	4.40989e-16
3860.750000	4.41179e-16
3860.700000	4.41369e-16
3860.650000	4.41559e-16
3860.600000	4.41749e-16
3860.550000	4.41939e-16
3860.500000	4.4213e-16
3860.450000	4.4232e-16
3860.400000	4.42511e-16
3860.350000	4.42701e-16
3860.300000	4.42892e-16
3860.250000	4.43082e-16
3860.200000	4.43273e-16
3860.150000	4.43464e-16
3860.100000	4.43655e-16
3860.050000	4.43846e-16
3860.000000	4.44037e-16
3859.950000	4.44229e-16
3859.900000	4.4442e-16
3859.850000	4.44611e-16
3859.800000	4.44803e-16
3859.750000	4.44994e-16
3859.700000	4.45186e-16
3859.650000	4.45378e-16
3859.600000	4.45569e-16
3859.550000	4.45761e-16
3859.500000	4.45953e-16
3859.450000	4.46145e-16
3859.400000	4.46337e-16
3859.350000	4.4653e-16
3859.300000	4.46722e-16
3859.250000	4.46914e-16
3859.200000	4.47107e-16
3859.150000	4.47299e-16
3859.100000	4.47492e-16
3859.050000	4.47685e-16
3859.000000	4.47878e-16
3858.950000	4.4807e-16
3858.900000	4.48263e-16
3858.850000	4.48456e-16
3858.800000	4.4865e-16
3858.750000	4.48843e-16
3858.700000	4.49036e-16
3858.650000	4.49229e-16
3858.600000	4.49423e-16
3858.550000	4.49616e-16
3858.500000	4.4981e-16
3858.450000	4.50004e-16
3858.400000	4.50198e-16
3858.350000	4.50391e-16
3858.300000	4.50585e-16
3858.250000	4.50779e-16
3858.200000	4.50974e-16
3858.150000	4.51168e-16
3858.100000	4.51362e-16
3858.050000	4.51556e-16
3858.000000	4.51751e-16
3857.950000	4.51945e-16
3857.900000	4.5214e-16
3857.850000	4.52335e-16
3857.800000	4.5253e-16
3857.750000	4.52724e-16
3857.700000	4.52919e-16
3857.650000	4.53115e-16
3857.600000	4.5331e-16
3857.550000	4.53505e-16
3857.500000	4.537e-16
3857.450000	4.53896e-16
3857.400000	4.54091e-16
3857.350000	4.54287e-16
3857.300000	4.54482e-16
3857.250000	4.54678e-16
3857.200000	4.54874e-16
3857.150000	4.5507e-16
3857.100000	4.55266e-16
3857.050000	4.55462e-16
3857.000000	4.55658e-16
3856.950000	4.55854e-16
3856.900000	4.5605e-16
3856.850000	4.56247e-16
3856.800000	4.56443e-16
3856.750000	4.5664e-16
3856.700000	4.56836e-16
3856.650000	4.57033e-16
3856.600000	4.5723e-16
3856.550000	4.57427e-16
3856.500000	4.57624e-16
3856.450000	4.57821e-16
3856.400000	4.58018e-16
3856.350000	4.58215e-16
3856.300000	4.58413e-16
3856.250000	4.5861e-16
3856.200000	4.58808e-16
3856.150000	4.59005e-16
3856.100000	4.59203e-16
3856.050000	4.59401e-16
3856.000000	4.59598e-16
3855.950000	4.59796e-16
3855.900000	4.59994e-16
3855.850000	4.60193e-16
3855.800000	4.60391e-16
3855.750000	4.60589e-16
3855.700000	4.60787e-16
3855.650000	4.60986e-16
3855.600000	4.61184e-16
3855.550000	4.61383e-16
3855.500000	4.61582e-16
3855.450000	4.6178e-16
3855.400000	4.61979e-16
3855.350000	4.62178e-16
3855.300000	4.62377e-16
3855.250000	4.62576e-16
3855.200000	4.62776e-16
3855.150000	4.62975e-16
3855.100000	4.63174e-16
3855.050000	4.63374e-16
3855.000000	4.63573e-16
3854.950000	4.63773e-16
3854.900000	4.63973e-16
3854.850000	4.64172e-16
3854.800000	4.64372e-16
3854.750000	4.64572e-16
3854.700000	4.64772e-16
3854.650000	4.64972e-16
3854.600000	4.65173e-16
3854.550000	4.65373e-16
3854.500000	4.65573e-16
3854.450000	4.65774e-16
3854.400000	4.65975e-16
3854.350000	4.66175e-16
3854.300000	4.66376e-16
3854.250000	4.66577e-16
3854.200000	4.66778e-16
3854.150000	4.66979e-16
3854.100000	4.6718e-16
3854.050000	4.67381e-16
3854.000000	4.67582e-16
3853.950000	4.67784e-16
3853.900000	4.67985e-16
3853.850000	4.68187e-16
3853.800000	4.68388e-16
3853.750000	4.6859e-16
3853.700000	4.68792e-16
3853.650000	4.68994e-16
3853.600000	4.69196e-16
3853.550000	4.69398e-16
3853.500000	4.696e-16
3853.450000	4.69802e-16
3853.400000	4.70004e-16
3853.350000	4.70207e-16
3853.300000	4.70409e-16
3853.250000	4.70612e-16
3853.200000	4.70815e-16
3853.150000	4.71017e-16
3853.100000	4.7122e-16
3853.050000	4.71423e-16
3853.000000	4.71626e-16
3852.950000	4.71829e-16
3852.900000	4.72032e-16
3852.850000	4.72236e-16
3852.800000	4.72439e-16
3852.750000	4.72643e-16
3852.700000	4.72846e-16
3852.650000	4.7305e-16
3852.600000	4.73253e-16
3852.550000	4.73457e-16
3852.500000	4.73661e-16
3852.450000	4.73865e-16
3852.400000	4.74069e-16
3852.350000	4.74273e-16
3852.300000	4.74478e-16
3852.250000	4.74682e-16
3852.200000	4.74886e-16
3852.150000	4.75091e-16
3852.100000	4.75295e-16
3852.050000	4.755e-16
3852.000000	4.75705e-16
3851.950000	4.7591e-16
3851.900000	4.76115e-16
3851.850000	4.7632e-16
3851.800000	4.76525e-16
3851.750000	4.7673e-16
3851.700000	4.76935e-16
3851.650000	4.77141e-16
3851.600000	4.77346e-16
3851.550000	4.77552e-16
3851.500000	4.77758e-16
3851.450000	4.77963e-16
3851.400000	4.78169e-16
3851.350000	4.78375e-16
3851.300000	4.78581e-16
3851.250000	4.78787e-16
3851.200000	4.78993e-16
3851.150000	4.792e-16
3851.100000	4.79406e-16
3851.050000	4.79612e-16
3851.000000	4.79819e-16
3850.950000	4.80026e-16
3850.900000	4.80232e-16
3850.850000	4.80439e-16
3850.800000	4.80646e-16
3850.750000	4.80853e-16
3850.700000	4.8106e-16
3850.650000	4.81267e-16
3850.600000	4.81475e-16
3850.550000	4.81682e-16
3850.500000	4.81889e-16
3850.450000	4.82097e-16
3850.400000	4.82304e-16
3850.350000	4.82512e-16
3850.300000	4.8272e-16
3850.250000	4.82928e-16
3850.200000	4.83136e-16
3850.150000	4.83344e-16
3850.100000	4.83552e-16
3850.050000	4.8376e-16
3850.000000	4.83969e-16
3849.950000	4.84177e-16
3849.900000	4.84386e-16
3849.850000	4.84594e-16
3849.800000	4.84803e-16
3849.750000	4.85012e-16
3849.700000	4.8522e-16
3849.650000	4.85429e-16
3849.600000	4.85638e-16
3849.550000	4.85848e-16
3849.500000	4.86057e-16
3849.450000	4.86266e-16
3849.400000	4.86476e-16
3849.350000	4.86685e-16
3849.300000	4.86895e-16
3849.250000	4.87104e-16
3849.200000	4.87314e-16
3849.150000	4.87524e-16
3849.100000	4.87734e-16
3849.050000	4.87944e-16
3849.000000	4.88154e-16
3848.950000	4.88364e-16
3848.900000	4.88575e-16
3848.850000	4.88785e-16
3848.800000	4.88996e-16
3848.750000	4.89206e-16
3848.700000	4.89417e-16
3848.650000	4.89628e-16
3848.600000	4.89838e-16
3848.550000	4.90049e-16
3848.500000	4.9026e-16
3848.450000	4.90472e-16
3848.400000	4.90683e-16
3848.350000	4.90894e-16
3848.300000	4.91105e-16
3848.250000	4.91317e-16
3848.200000	4.91529e-16
3848.150000	4.9174e-16
3848.100000	4.91952e-16
3848.050000	4.92164e-16
3848.000000	4.92376e-16
3847.950000	4.92588e-16
3847.900000	4.928e-16
3847.850000	4.93012e-16
3847.800000	4.93225e-16
3847.750000	4.93437e-16
3847.700000	4.93649e-16
3847.650000	4.93862e-16
3847.600000	4.94075e-16
3847.550000	4.94287e-16
3847.500000	4.945e-16
3847.450000	4.94713e-16
3847.400000	4.94926e-16
3847.350000	4.95139e-16
3847.300000	4.95353e-16
3847.250000	4.95566e-16
3847.200000	4.95779e-16
3847.150000	4.95993e-16
3847.100000	4.96207e-16
3847.050000	4.9642e-16
3847.000000	4.96634e-16
3846.950000	4.96848e-16
3846.900000	4.97062e-16
3846.850000	4.97276e-16
3846.800000	4.9749e-16
3846.750000	4.97704e-16
3846.700000	4.97919e-16
3846.650000	4.98133e-16
3846.600000	4.98348e-16
3846.550000	4.98562e-16
3846.500000	4.98777e-16
3846.450000	4.98992e-16
3846.400000	4.99207e-16
3846.350000	4.99422e-16
3846.300000	4.99637e-16
3846.250000	4.99852e-16
3846.200000	5.00067e-16
3846.150000	5.00282e-16
3846.100000	5.00498e-16
3846.050000	5.00713e-16
3846.000000	5.00929e-16
3845.950000	5.01145e-16
3845.900000	5.01361e-16
3845.850000	5.01577e-16
3845.800000	5.01793e-16
3845.750000	5.02009e-16
3845.700000	5.02225e-16
3845.650000	5.02441e-16
3845.600000	5.02657e-16
3845.550000	5.02874e-16
3845.500000	5.0309e-16
3845.450000	5.03307e-16
3845.400000	5.03524e-16
3845.350000	5.03741e-16
3845.300000	5.03958e-16
3845.250000	5.04175e-16
3845.200000	5.04392e-16
3845.150000	5.04609e-16
3845.100000	5.04826e-16
3845.050000	5.05044e-16
3845.000000	5.05261e-16
3844.950000	5.05479e-16
3844.900000	5.05697e-16
3844.850000	5.05914e-16
3844.800000	5.06132e-16
3844.750000	5.0635e-16
3844.700000	5.06568e-16
3844.650000	5.06786e-16
3844.600000	5.07005e-16
3844.550000	5.07223e-16
3844.500000	5.07441e-16
3844.450000	5.0766e-16
3844.400000	5.07879e-16
3844.350000	5.08097e-16
3844.300000	5.08316e-16
3844.250000	5.08535e-16
3844.200000	5.08754e-16
3844.150000	5.08973e-16
3844.100000	5.09192e-16
3844.050000	5.09412e-16
3844.000000	5.09631e-16
3843.950000	5.0985e-16
3843.900000	5.1007e-16
3843.850000	5.1029e-16
3843.800000	5.10509e-16
3843.750000	5.10729e-16
3843.700000	5.10949e-16
3843.650000	5.11169e-16
3843.600000	5.11389e-16
3843.550000	5.1161e-16
3843.500000	5.1183e-16
3843.450000	5.1205e-16
3843.400000	5.12271e-16
3843.350000	5.12491e-16
3843.300000	5.12712e-16
3843.250000	5.12933e-16
3843.200000	5.13154e-16
3843.150000	5.13375e-16
3843.100000	5.13596e-16
3843.050000	5.13817e-16
3843.000000	5.14038e-16
3842.950000	5.1426e-16
3842.900000	5.14481e-16
3842.850000	5.14703e-16
3842.800000	5.14924e-16
3842.750000	5.15146e-16
3842.700000	5.15368e-16
3842.650000	5.1559e-16
3842.600000	5.15812e-16
3842.550000	5.16034e-16
3842.500000	5.16256e-16
3842.450000	5.16479e-16
3842.400000	5.16701e-16
3842.350000	5.16924e-16
3842.300000	5.17146e-16
3842.250000	5.17369e-16
3842.200000	5.17592e-16
3842.150000	5.17815e-16
3842.100000	5.18038e-16
3842.050000	5.18261e-16
3842.000000	5.18484e-16
3841.950000	5.18707e-16
3841.900000	5.18931e-16
3841.850000	5.19154e-16
3841.800000	5.19378e-16
3841.750000	5.19601e-16
3841.700000	5.19825e-16
3841.650000	5.20049e-16
3841.600000	5.20273e-16
3841.550000	5.20497e-16
3841.500000	5.20721e-16
3841.450000	5.20945e-16
3841.400000	5.2117e-16
3841.350000	5.21394e-16
3841.300000	5.21619e-16
3841.250000	5.21843e-16
3841.200000	5.22068e-16
3841.150000	5.22293e-16
3841.100000	5.22518e-16
3841.050000	5.22743e-16
3841.000000	5.22968e-16
3840.950000	5.23193e-16
3840.900000	5.23418e-16
3840.850000	5.23644e-16
3840.800000	5.23869e-16
3840.750000	5.24095e-16
3840.700000	5.24321e-16
3840.650000	5.24546e-16
3840.600000	5.24772e-16
3840.550000	5.24998e-16
3840.500000	5.25224e-16
3840.450000	5.25451e-16
3840.400000	5.25677e-16
3840.350000	5.25903e-16
3840.300000	5.2613e-16
3840.250000	5.26356e-16
3840.200000	5.26583e-16
3840.150000	5.2681e-16
3840.100000	5.27037e-16
3840.050000	5.27264e-16
3840.000000	5.27491e-16
3839.950000	5.27718e-16
3839.900000	5.27945e-16
3839.850000	5.28172e-16
3839.800000	5.284e-16
3839.750000	5.28627e-16
3839.700000	5.28855e-16
3839.650000	5.29083e-16
3839.600000	5.29311e-16
3839.550000	5.29539e-16
3839.500000	5.29767e-16
3839.450000	5.29995e-16
3839.400000	5.30223e-16
3839.350000	5.30451e-16
3839.300000	5.3068e-16
3839.250000	5.30908e-16
3839.200000	5.31137e-16
3839.150000	5.31366e-16
3839.100000	5.31595e-16
3839.050000	5.31824e-16
3839.000000	5.32053e-16
3838.950000	5.32282e-16
3838.900000	5.32511e-16
3838.850000	5.3274e-16
3838.800000	5.3297e-16
3838.750000	5.33199e-16
3838.700000	5.33429e-16
3838.650000	5.33659e-16
3838.600000	5.33888e-16
3838.550000	5.34118e-16
3838.500000	5.34348e-16
3838.450000	5.34578e-16
3838.400000	5.34809e-16
3838.350000	5.35039e-16
3838.300000	5.35269e-16
3838.250000	5.355e-16
3838.200000	5.35731e-16
3838.150000	5.35961e-16
3838.100000	5.36192e-16
3838.050000	5.36423e-16
3838.000000	5.36654e-16
3837.950000	5.36885e-16
3837.900000	5.37116e-16
3837.850000	5.37348e-16
3837.800000	5.37579e-16
3837.750000	5.3781e-16
3837.700000	5.38042e-16
3837.650000	5.38274e-16
3837.600000	5.38506e-16
3837.550000	5.38738e-16
3837.500000	5.3897e-16
3837.450000	5.39202e-16
3837.400000	5.39434e-16
3837.350000	5.39666e-16
3837.300000	5.39899e-16
3837.250000	5.40131e-16
3837.200000	5.40364e-16
3837.150000	5.40596e-16
3837.100000	5.40829e-16
3837.050000	5.41062e-16
3837.000000	5.41295e-16
3836.950000	5.41528e-16
3836.900000	5.41761e-16
3836.850000	5.41995e-16
3836.800000	5.42228e-16
3836.750000	5.42462e-16
3836.700000	5.42695e-16
3836.650000	5.42929e-16
3836.600000	5.43163e-16
3836.550000	5.43397e-16
3836.500000	5.43631e-16
3836.450000	5.43865e-16
3836.400000	5.44099e-16
3836.350000	5.44333e-16
3836.300000	5.44568e-16
3836.250000	5.44802e-16
3836.200000	5.45037e-16
3836.150000	5.45272e-16
3836.100000	5.45506e-16
3836.050000	5.45741e-16
3836.000000	5.45976e-16
3835.950000	5.46211e-16
3835.900000	5.46447e-16
3835.850000	5.46682e-16
3835.800000	5.46917e-16
3835.750000	5.47153e-16
3835.700000	5.47389e-16
3835.650000	5.47624e-16
3835.600000	5.4786e-16
3835.550000	5.48096e-16
3835.500000	5.48332e-16
3835.450000	5.48568e-16
3835.400000	5.48805e-16
3835.350000	5.49041e-16
3835.300000	5.49277e-16
3835.250000	5.49514e-16
3835.200000	5.49751e-16
3835.150000	5.49987e-16
3835.100000	5.50224e-16
3835.050000	5.50461e-16
3835.000000	5.50698e-16
3834.950000	5.50935e-16
3834.900000	5.51173e-16
3834.850000	5.5141e-16
3834.800000	5.51647e-16
3834.750000	5.51885e-16
3834.700000	5.52123e-16
3834.650000	5.5236e-16
3834.600000	5.52598e-16
3834.550000	5.52836e-16
3834.500000	5.53074e-16
3834.450000	5.53312e-16
3834.400000	5.53551e-16
3834.350000	5.53789e-16
3834.300000	5.54028e-16
3834.250000	5.54266e-16
3834.200000	5.54505e-16
3834.150000	5.54744e-16
3834.100000	5.54983e-16
3834.050000	5.55222e-16
3834.000000	5.55461e-16
3833.950000	5.557e-16
3833.900000	5.55939e-16
3833.850000	5.56179e-16
3833.800000	5.56418e-16
3833.750000	5.56658e-16
3833.700000	5.56898e-16
3833.650000	5.57137e-16
3833.600000	5.57377e-16
3833.550000	5.57617e-16
3833.500000	5.57857e-16
3833.450000	5.58098e-16
3833.400000	5.58338e-16
3833.350000	5.58578e-16
3833.300000	5.58819e-16
3833.250000	5.5906e-16
3833.200000	5.593e-16
3833.150000	5.59541e-16
3833.100000	5.59782e-16
3833.050000	5.60023e-16
3833.000000	5.60265e-16
3832.950000	5.60506e-16
3832.900000	5.60747e-16
3832.850000	5.60989e-16
3832.800000	5.6123e-16
3832.750000	5.61472e-16
3832.700000	5.61714e-16
3832.650000	5.61956e-16
3832.600000	5.62198e-16
3832.550000	5.6244e-16
3832.500000	5.62682e-16
3832.450000	5.62924e-16
3832.400000	5.63167e-16
3832.350000	5.63409e-16
3832.300000	5.63652e-16
3832.250000	5.63895e-16
3832.200000	5.64137e-16
3832.150000	5.6438e-16
3832.100000	5.64623e-16
3832.050000	5.64867e-16
3832.000000	5.6511e-16
3831.950000	5.65353e-16
3831.900000	5.65597e-16
3831.850000	5.6584e-16
3831.800000	5.66084e-16
3831.750000	5.66328e-16
3831.700000	5.66572e-16
3831.650000	5.66816e-16
3831.600000	5.6706e-16
3831.550000	5.67304e-16
3831.500000	5.67548e-16
3831.450000	5.67793e-16
3831.400000	5.68037e-16
3831.350000	5.68282e-16
3831.300000	5.68527e-16
3831.250000	5.68771e-16
3831.200000	5.69016e-16
3831.150000	5.69261e-16
3831.100000	5.69506e-16
3831.050000	5.69752e-16
3831.000000	5.69997e-16
3830.950000	5.70243e-16
3830.900000	5.70488e-16
3830.850000	5.70734e-16
3830.800000	5.7098e-16
3830.750000	5.71225e-16
3830.700000	5.71471e-16
3830.650000	5.71718e-16
3830.600000	5.71964e-16
3830.550000	5.7221e-16
3830.500000	5.72457e-16
3830.450000	5.72703e-16
3830.400000	5.7295e-16
3830.350000	5.73196e-16
3830.300000	5.73443e-16
3830.250000	5.7369e-16
3830.200000	5.73937e-16
3830.150000	5.74184e-16
3830.100000	5.74432e-16
3830.050000	5.74679e-16
3830.000000	5.74927e-16
3829.950000	5.75174e-16
3829.900000	5.75422e-16
3829.850000	5.7567e-16
3829.800000	5.75918e-16
3829.750000	5.76166e-16
3829.700000	5.76414e-16
3829.650000	5.76662e-16
3829.600000	5.7691e-16
3829.550000	5.77159e-16
3829.500000	5.77407e-16
3829.450000	5.77656e-16
3829.400000	5.77905e-16
3829.350000	5.78154e-16
3829.300000	5.78403e-16
3829.250000	5.78652e-16
3829.200000	5.78901e-16
3829.150000	5.7915e-16
3829.100000	5.794e-16
3829.050000	5.79649e-16
3829.000000	5.79899e-16
3828.950000	5.80148e-16
3828.900000	5.80398e-16
3828.850000	5.80648e-16
3828.800000	5.80898e-16
3828.750000	5.81148e-16
3828.700000	5.81399e-16
3828.650000	5.81649e-16
3828.600000	5.819e-16
3828.550000	5.8215e-16
3828.500000	5.82401e-16
3828.450000	5.82652e-16
3828.400000	5.82903e-16
3828.350000	5.83154e-16
3828.300000	5.83405e-16
3828.250000	5.83656e-16
3828.200000	5.83907e-16
3828.150000	5.84159e-16
3828.100000	5.8441e-16
3828.050000	5.84662e-16
3828.000000	5.84914e-16
3827.950000	5.85166e-16
3827.900000	5.85418e-16
3827.850000	5.8567e-16
3827.800000	5.85922e-16
3827.750000	5.86174e-16
3827.700000	5.86427e-16
3827.650000	5.86679e-16
3827.600000	5.86932e-16
3827.550000	5.87185e-16
3827.500000	5.87438e-16
3827.450000	5.87691e-16
3827.400000	5.87944e-16
3827.350000	5.88197e-16
3827.300000	5.8845e-16
3827.250000	5.88704e-16
3827.200000	5.88957e-16
3827.150000	5.89211e-16
3827.100000	5.89465e-16
3827.050000	5.89718e-16
3827.000000	5.89972e-16
3826.950000	5.90226e-16
3826.900000	5.90481e-16
3826.850000	5.90735e-16
3826.800000	5.90989e-16
3826.750000	5.91244e-16
3826.700000	5.91498e-16
3826.650000	5.91753e-16
3826.600000	5.92008e-16
3826.550000	5.92263e-16
3826.500000	5.92518e-16
3826.450000	5.92773e-16
3826.400000	5.93028e-16
3826.350000	5.93284e-16
3826.300000	5.93539e-16
3826.250000	5.93795e-16
3826.200000	5.94051e-16
3826.150000	5.94306e-16
3826.100000	5.94562e-16
3826.050000	5.94818e-16
3826.000000	5.95075e-16
3825.950000	5.95331e-16
3825.900000	5.95587e-16
3825.850000	5.95844e-16
3825.800000	5.961e-16
3825.750000	5.96357e-16
3825.700000	5.96614e-16
3825.650000	5.96871e-16
3825.600000	5.97128e-16
3825.550000	5.97385e-16
3825.500000	5.97642e-16
3825.450000	5.979e-16
3825.400000	5.98157e-16
3825.350000	5.98415e-16
3825.300000	5.98672e-16
3825.250000	5.9893e-16
3825.200000	5.99188e-16
3825.150000	5.99446e-16
3825.100000	5.99704e-16
3825.050000	5.99963e-16
3825.000000	6.00221e-16
3824.950000	6.00479e-16
3824.900000	6.00738e-16
3824.850000	6.00997e-16
3824.800000	6.01256e-16
3824.750000	6.01515e-16
3824.700000	6.01774e-16
3824.650000	6.02033e-16
3824.600000	6.02292e-16
3824.550000	6.02551e-16
3824.500000	6.02811e-16
3824.450000	6.0307e-16
3824.400000	6.0333e-16
3824.350000	6.0359e-16
3824.300000	6.0385e-16
3824.250000	6.0411e-16
3824.200000	6.0437e-16
3824.150000	6.0463e-16
3824.100000	6.04891e-16
3824.050000	6.05151e-16
3824.000000	6.05412e-16
3823.950000	6.05673e-16
3823.900000	6.05933e-16
3823.850000	6.06194e-16
3823.800000	6.06455e-16
3823.750000	6.06717e-16
3823.700000	6.06978e-16
3823.650000	6.07239e-16
3823.600000	6.07501e-16
3823.550000	6.07762e-16
3823.500000	6.08024e-16
3823.450000	6.08286e-16
3823.400000	6.08548e-16
3823.350000	6.0881e-16
3823.300000	6.09072e-16
3823.250000	6.09334e-16
3823.200000	6.09597e-16
3823.150000	6.09859e-16
3823.100000	6.10122e-16
3823.050000	6.10385e-16
3823.000000	6.10648e-16
3822.950000	6.10911e-16
3822.900000	6.11174e-16
3822.850000	6.11437e-16
3822.800000	6.117e-16
3822.750000	6.11964e-16
3822.700000	6.12227e-16
3822.650000	6.12491e-16
3822.600000	6.12755e-16
3822.550000	6.13018e-16
3822.500000	6.13282e-16
3822.450000	6.13547e-16
3822.400000	6.13811e-16
3822.350000	6.14075e-16
3822.300000	6.1434e-16
3822.250000	6.14604e-16
3822.200000	6.14869e-16
3822.150000	6.15134e-16
3822.100000	6.15399e-16
3822.050000	6.15664e-16
3822.000000	6.15929e-16
3821.950000	6.16194e-16
3821.900000	6.16459e-16
3821.850000	6.16725e-16
3821.800000	6.1699e-16
3821.750000	6.17256e-16
3821.700000	6.17522e-16
3821.650000	6.17788e-16
3821.600000	6.18054e-16
3821.550000	6.1832e-16
3821.500000	6.18586e-16
3821.450000	6.18853e-16
3821.400000	6.19119e-16
3821.350000	6.19386e-16
3821.300000	6.19653e-16
3821.250000	6.19919e-16
3821.200000	6.20186e-16
3821.150000	6.20453e-16
3821.100000	6.20721e-16
3821.050000	6.20988e-16
3821.000000	6.21255e-16
3820.950000	6.21523e-16
3820.900000	6.21791e-16
3820.850000	6.22058e-16
3820.800000	6.22326e-16
3820.750000	6.22594e-16
3820.700000	6.22862e-16
3820.650000	6.23131e-16
3820.600000	6.23399e-16
3820.550000	6.23667e-16
3820.500000	6.23936e-16
3820.450000	6.24205e-16
3820.400000	6.24474e-16
3820.350000	6.24742e-16
3820.300000	6.25012e-16
3820.250000	6.25281e-16
3820.200000	6.2555e-16
3820.150000	6.25819e-16
3820.100000	6.26089e-16
3820.050000	6.26358e-16
3820.000000	6.26628e-16
3819.950000	6.26898e-16
3819.900000	6.27168e-16
3819.850000	6.27438e-16
3819.800000	6.27708e-16
3819.750000	6.27979e-16
3819.700000	6.28249e-16
3819.650000	6.2852e-16
3819.600000	6.2879e-16
3819.550000	6.29061e-16
3819.500000	6.29332e-16
3819.450000	6.29603e-16
3819.400000	6.29874e-16
3819.350000	6.30145e-16
3819.300000	6.30417e-16
3819.250000	6.30688e-16
3819.200000	6.3096e-16
3819.150000	6.31232e-16
3819.100000	6.31503e-16
3819.050000	6.31775e-16
3819.000000	6.32047e-16
3818.950000	6.3232e-16
3818.900000	6.32592e-16
3818.850000	6.32864e-16
3818.800000	6.33137e-16
3818.750000	6.3341e-16
3818.700000	6.33682e-16
3818.650000	6.33955e-16
3818.600000	6.34228e-16
3818.550000	6.34501e-16
3818.500000	6.34775e-16
3818.450000	6.35048e-16
3818.400000	6.35322e-16
3818.350000	6.35595e-16
3818.300000	6.35869e-16
3818.250000	6.36143e-16
3818.200000	6.36417e-16
3818.150000	6.36691e-16
3818.100000	6.36965e-16
3818.050000	6.37239e-16
3818.000000	6.37514e-16
3817.950000	6.37788e-16
3817.900000	6.38063e-16
3817.850000	6.38338e-16
3817.800000	6.38612e-16
3817.750000	6.38888e-16
3817.700000	6.39163e-16
3817.650000	6.39438e-16
3817.600000	6.39713e-16
3817.550000	6.39989e-16
3817.500000	6.40264e-16
3817.450000	6.4054e-16
3817.400000	6.40816e-16
3817.350000	6.41092e-16
3817.300000	6.41368e-16
3817.250000	6.41644e-16
3817.200000	6.41921e-16
3817.150000	6.42197e-16
3817.100000	6.42474e-16
3817.050000	6.4275e-16
3817.000000	6.43027e-16
3816.950000	6.43304e-16
3816.900000	6.43581e-16
3816.850000	6.43858e-16
3816.800000	6.44135e-16
3816.750000	6.44413e-16
3816.700000	6.4469e-16
3816.650000	6.44968e-16
3816.600000	6.45246e-16
3816.550000	6.45524e-16
3816.500000	6.45802e-16
3816.450000	6.4608e-16
3816.400000	6.46358e-16
3816.350000	6.46636e-16
3816.300000	6.46915e-16
3816.250000	6.47193e-16
3816.200000	6.47472e-16
3816.150000	6.47751e-16
3816.100000	6.4803e-16
3816.050000	6.48309e-16
3816.000000	6.48588e-16
3815.950000	6.48867e-16
3815.900000	6.49147e-16
3815.850000	6.49426e-16
3815.800000	6.49706e-16
3815.750000	6.49986e-16
3815.700000	6.50266e-16
3815.650000	6.50546e-16
3815.600000	6.50826e-16
3815.550000	6.51106e-16
3815.500000	6.51387e-16
3815.450000	6.51667e-16
3815.400000	6.51948e-16
3815.350000	6.52229e-16
3815.300000	6.52509e-16
3815.250000	6.5279e-16
3815.200000	6.53072e-16
3815.150000	6.53353e-16
3815.100000	6.53634e-16
3815.050000	6.53916e-16
3815.000000	6.54197e-16
3814.950000	6.54479e-16
3814.900000	6.54761e-16
3814.850000	6.55043e-16
3814.800000	6.55325e-16
3814.750000	6.55607e-16
3814.700000	6.55889e-16
3814.650000	6.56172e-16
3814.600000	6.56454e-16
3814.550000	6.56737e-16
3814.500000	6.5702e-16
3814.450000	6.57303e-16
3814.400000	6.57586e-16
3814.350000	6.57869e-16
3814.300000	6.58153e-16
3814.250000	6.58436e-16
3814.200000	6.58719e-16
3814.150000	6.59003e-16
3814.100000	6.59287e-16
3814.050000	6.59571e-16
3814.000000	6.59855e-16
3813.950000	6.60139e-16
3813.900000	6.60423e-16
3813.850000	6.60708e-16
3813.800000	6.60992e-16
3813.750000	6.61277e-16
3813.700000	6.61562e-16
3813.650000	6.61847e-16
3813.600000	6.62132e-16
3813.550000	6.62417e-16
3813.500000	6.62702e-16
3813.450000	6.62987e-16
3813.400000	6.63273e-16
3813.350000	6.63559e-16
3813.300000	6.63844e-16
3813.250000	6.6413e-16
3813.200000	6.64416e-16
3813.150000	6.64702e-16
3813.100000	6.64989e-16
3813.050000	6.65275e-16
3813.000000	6.65562e-16
3812.950000	6.65848e-16
3812.900000	6.66135e-16
3812.850000	6.66422e-16
3812.800000	6.66709e-16
3812.750000	6.66996e-16
3812.700000	6.67283e-16
3812.650000	6.6757e-16
3812.600000	6.67858e-16
3812.550000	6.68146e-16
3812.500000	6.68433e-16
3812.450000	6.68721e-16
3812.400000	6.69009e-16
3812.350000	6.69297e-16
3812.300000	6.69586e-16
3812.250000	6.69874e-16
3812.200000	6.70162e-16
3812.150000	6.70451e-16
3812.100000	6.7074e-16
3812.050000	6.71029e-16
3812.000000	6.71317e-16
3811.950000	6.71607e-16
3811.900000	6.71896e-16
3811.850000	6.72185e-16
3811.800000	6.72475e-16
3811.750000	6.72764e-16
3811.700000	6.73054e-16
3811.650000	6.73344e-16
3811.600000	6.73634e-16
3811.550000	6.73924e-16
3811.500000	6.74214e-16
3811.450000	6.74504e-16
3811.400000	6.74795e-16
3811.350000	6.75086e-16
3811.300000	6.75376e-16
3811.250000	6.75667e-16
3811.200000	6.75958e-16
3811.150000	6.76249e-16
3811.100000	6.7654e-16
3811.050000	6.76832e-16
3811.000000	6.77123e-16
3810.950000	6.77415e-16
3810.900000	6.77707e-16
3810.850000	6.77998e-16
3810.800000	6.7829e-16
3810.750000	6.78582e-16
3810.700000	6.78875e-16
3810.650000	6.79167e-16
3810.600000	6.7946e-16
3810.550000	6.79752e-16
3810.500000	6.80045e-16
3810.450000	6.80338e-16
3810.400000	6.80631e-16
3810.350000	6.80924e-16
3810.300000	6.81217e-16
3810.250000	6.8151e-16
3810.200000	6.81804e-16
3810.150000	6.82098e-16
3810.100000	6.82391e-16
3810.050000	6.82685e-16
3810.000000	6.82979e-16
3809.950000	6.83273e-16
3809.900000	6.83568e-16
3809.850000	6.83862e-16
3809.800000	6.84156e-16
3809.750000	6.84451e-16
3809.700000	6.84746e-16
3809.650000	6.85041e-16
3809.600000	6.85336e-16
3809.550000	6.85631e-16
3809.500000	6.85926e-16
3809.450000	6.86222e-16
3809.400000	6.86517e-16
3809.350000	6.86813e-16
3809.300000	6.87108e-16
3809.250000	6.87404e-16
3809.200000	6.877e-16
3809.150000	6.87997e-16
3809.100000	6.88293e-16
3809.050000	6.88589e-16
3809.000000	6.88886e-16
3808.950000	6.89182e-16
3808.900000	6.89479e-16
3808.850000	6.89776e-16
3808.800000	6.90073e-16
3808.750000	6.9037e-16
3808.700000	6.90668e-16
3808.650000	6.90965e-16
3808.600000	6.91263e-16
3808.550000	6.9156e-16
3808.500000	6.91858e-16
3808.450000	6.92156e-16
3808.400000	6.92454e-16
3808.350000	6.92752e-16
3808.300000	6.93051e-16
3808.250000	6.93349e-16
3808.200000	6.93648e-16
3808.150000	6.93947e-16
3808.100000	6.94245e-16
3808.050000	6.94544e-16
3808.000000	6.94843e-16
3807.950000	6.95143e-16
3807.900000	6.95442e-16
3807.850000	6.95742e-16
3807.800000	6.96041e-16
3807.750000	6.96341e-16
3807.700000	6.96641e-16
3807.650000	6.96941e-16
3807.600000	6.97241e-16
3807.550000	6.97541e-16
3807.500000	6.97842e-16
3807.450000	6.98142e-16
3807.400000	6.98443e-16
3807.350000	6.98744e-16
3807.300000	6.99044e-16
3807.250000	6.99345e-16
3807.200000	6.99647e-16
3807.150000	6.99948e-16
3807.100000	7.00249e-16
3807.050000	7.00551e-16
3807.000000	7.00853e-16
3806.950000	7.01154e-16
3806.900000	7.01456e-16
3806.850000	7.01758e-16
3806.800000	7.02061e-16
3806.750000	7.02363e-16
3806.700000	7.02666e-16
3806.650000	7.02968e-16
3806.600000	7.03271e-16
3806.550000	7.03574e-16
3806.500000	7.03877e-16
3806.450000	7.0418e-16
3806.400000	7.04483e-16
3806.350000	7.04786e-16
3806.300000	7.0509e-16
3806.250000	7.05394e-16
3806.200000	7.05697e-16
3806.150000	7.06001e-16
3806.100000	7.06305e-16
3806.050000	7.0661e-16
3806.000000	7.06914e-16
3805.950000	7.07218e-16
3805.900000	7.07523e-16
3805.850000	7.07827e-16
3805.800000	7.08132e-16
3805.750000	7.08437e-16
3805.700000	7.08742e-16
3805.650000	7.09048e-16
3805.600000	7.09353e-16
3805.550000	7.09658e-16
3805.500000	7.09964e-16
3805.450000	7.1027e-16
3805.400000	7.10576e-16
3805.350000	7.10882e-16
3805.300000	7.11188e-16
3805.250000	7.11494e-16
3805.200000	7.118e-16
3805.150000	7.12107e-16
3805.100000	7.12414e-16
3805.050000	7.1272e-16
3805.000000	7.13027e-16
3804.950000	7.13334e-16
3804.900000	7.13642e-16
3804.850000	7.13949e-16
3804.800000	7.14256e-16
3804.750000	7.14564e-16
3804.700000	7.14872e-16
3804.650000	7.1518e-16
3804.600000	7.15488e-16
3804.550000	7.15796e-16
3804.500000	7.16104e-16
3804.450000	7.16412e-16
3804.400000	7.16721e-16
3804.350000	7.1703e-16
3804.300000	7.17338e-16
3804.250000	7.17647e-16
3804.200000	7.17956e-16
3804.150000	7.18265e-16
3804.100000	7.18575e-16
3804.050000	7.18884e-16
3804.000000	7.19194e-16
3803.950000	7.19504e-16
3803.900000	7.19813e-16
3803.850000	7.20123e-16
3803.800000	7.20434e-16
3803.750000	7.20744e-16
3803.700000	7.21054e-16
3803.650000	7.21365e-16
3803.600000	7.21675e-16
3803.550000	7.21986e-16
3803.500000	7.22297e-16
3803.450000	7.22608e-16
3803.400000	7.22919e-16
3803.350000	7.23231e-16
3803.300000	7.23542e-16
3803.250000	7.23854e-16
3803.200000	7.24165e-16
3803.150000	7.24477e-16
3803.100000	7.24789e-16
3803.050000	7.25101e-16
3803.000000	7.25414e-16
3802.950000	7.25726e-16
3802.900000	7.26039e-16
3802.850000	7.26351e-16
3802.800000	7.26664e-16
3802.750000	7.26977e-16
3802.700000	7.2729e-16
3802.650000	7.27603e-16
3802.600000	7.27917e-16
3802.550000	7.2823e-16
3802.500000	7.28544e-16
3802.450000	7.28857e-16
3802.400000	7.29171e-16
3802.350000	7.29485e-16
3802.300000	7.29799e-16
3802.250000	7.30114e-16
3802.200000	7.30428e-16
3802.150000	7.30743e-16
3802.100000	7.31057e-16
3802.050000	7.31372e-16
3802.000000	7.31687e-16
3801.950000	7.32002e-16
3801.900000	7.32318e-16
3801.850000	7.32633e-16
3801.800000	7.32948e-16
3801.750000	7.33264e-16
3801.700000	7.3358e-16
3801.650000	7.33896e-16
3801.600000	7.34212e-16
3801.550000	7.34528e-16
3801.500000	7.34844e-16
3801.450000	7.35161e-16
3801.400000	7.35477e-16
3801.350000	7.35794e-16
3801.300000	7.36111e-16
3801.250000	7.36428e-16
3801.200000	7.36745e-16
3801.150000	7.37062e-16
3801.100000	7.3738e-16
3801.050000	7.37697e-16
3801.000000	7.38015e-16
3800.950000	7.38333e-16
3800.900000	7.38651e-16
3800.850000	7.38969e-16
3800.800000	7.39287e-16
3800.750000	7.39605e-16
3800.700000	7.39924e-16
3800.650000	7.40243e-16
3800.600000	7.40561e-16
3800.550000	7.4088e-16
3800.500000	7.41199e-16
3800.450000	7.41519e-16
3800.400000	7.41838e-16
3800.350000	7.42157e-16
3800.300000	7.42477e-16
3800.250000	7.42797e-16
3800.200000	7.43117e-16
3800.150000	7.43437e-16
3800.100000	7.43757e-16
3800.050000	7.44077e-16
3800.000000	7.44398e-16
3799.950000	7.44718e-16
3799.900000	7.45039e-16
3799.850000	7.4536e-16
3799.800000	7.45681e-16
3799.750000	7.46002e-16
3799.700000	7.46323e-16
3799.650000	7.46644e-16
3799.600000	7.46966e-16
3799.550000	7.47288e-16
3799.500000	7.4761e-16
3799.450000	7.47931e-16
3799.400000	7.48254e-16
3799.350000	7.48576e-16
3799.300000	7.48898e-16
3799.250000	7.49221e-16
3799.200000	7.49543e-16
3799.150000	7.49866e-16
3799.100000	7.50189e-16
3799.050000	7.50512e-16
3799.000000	7.50835e-16
3798.950000	7.51159e-16
3798.900000	7.51482e-16
3798.850000	7.51806e-16
3798.800000	7.5213e-16
3798.750000	7.52453e-16
3798.700000	7.52777e-16
3798.650000	7.53102e-16
3798.600000	7.53426e-16
3798.550000	7.5375e-16
3798.500000	7.54075e-16
3798.450000	7.544e-16
3798.400000	7.54725e-16
3798.350000	7.5505e-16
3798.300000	7.55375e-16
3798.250000	7.557e-16
3798.200000	7.56026e-16
3798.150000	7.56351e-16
3798.100000	7.56677e-16
3798.050000	7.57003e-16
3798.000000	7.57329e-16
3797.950000	7.57655e-16
3797.900000	7.57981e-16
3797.850000	7.58308e-16
3797.800000	7.58634e-16
3797.750000	7.58961e-16
3797.700000	7.59288e-16
3797.650000	7.59615e-16
3797.600000	7.59942e-16
3797.550000	7.60269e-16
3797.500000	7.60596e-16
3797.450000	7.60924e-16
3797.400000	7.61252e-16
3797.350000	7.6158e-16
3797.300000	7.61908e-16
3797.250000	7.62236e-16
3797.200000	7.62564e-16
3797.150000	7.62892e-16
3797.100000	7.63221e-16
3797.050000	7.63549e-16
3797.000000	7.63878e-16
3796.950000	7.64207e-16
3796.900000	7.64536e-16
3796.850000	7.64866e-16
3796.800000	7.65195e-16
3796.750000	7.65525e-16
3796.700000	7.65854e-16
3796.650000	7.66184e-16
3796.600000	7.66514e-16
3796.550000	7.66844e-16
3796.500000	7.67174e-16
3796.450000	7.67505e-16
3796.400000	7.67835e-16
3796.350000	7.68166e-16
3796.300000	7.68497e-16
3796.250000	7.68828e-16
3796.200000	7.69159e-16
3796.150000	7.6949e-16
3796.100000	7.69821e-16
3796.050000	7.70153e-16
3796.000000	7.70485e-16
3795.950000	7.70816e-16
3795.900000	7.71148e-16
3795.850000	7.7148e-16
3795.800000	7.71813e-16
3795.750000	7.72145e-16
3795.700000	7.72478e-16
3795.650000	7.7281e-16
3795.600000	7.73143e-16
3795.550000	7.73476e-16
3795.500000	7.73809e-16
3795.450000	7.74142e-16
3795.400000	7.74476e-16
3795.350000	7.74809e-16
3795.300000	7.75143e-16
3795.250000	7.75477e-16
3795.200000	7.75811e-16
3795.150000	7.76145e-16
3795.100000	7.76479e-16
3795.050000	7.76813e-16
3795.000000	7.77148e-16
3794.950000	7.77483e-16
3794.900000	7.77817e-16
3794.850000	7.78152e-16
3794.800000	7.78487e-16
3794.750000	7.78823e-16
3794.700000	7.79158e-16
3794.650000	7.79494e-16
3794.600000	7.79829e-16
3794.550000	7.80165e-16
3794.500000	7.80501e-16
3794.450000	7.80837e-16
3794.400000	7.81174e-16
3794.350000	7.8151e-16
3794.300000	7.81846e-16
3794.250000	7.82183e-16
3794.200000	7.8252e-16
3794.150000	7.82857e-16
3794.100000	7.83194e-16
3794.050000	7.83531e-16
3794.000000	7.83869e-16
3793.950000	7.84206e-16
3793.900000	7.84544e-16
3793.850000	7.84882e-16
3793.800000	7.8522e-16
3793.750000	7.85558e-16
3793.700000	7.85896e-16
3793.650000	7.86235e-16
3793.600000	7.86573e-16
3793.550000	7.86912e-16
3793.500000	7.87251e-16
3793.450000	7.8759e-16
3793.400000	7.87929e-16
3793.350000	7.88269e-16
3793.300000	7.88608e-16
3793.250000	7.88948e-16
3793.200000	7.89287e-16
3793.150000	7.89627e-16
3793.100000	7.89967e-16
3793.050000	7.90308e-16
3793.000000	7.90648e-16
3792.950000	7.90988e-16
3792.900000	7.91329e-16
3792.850000	7.9167e-16
3792.800000	7.92011e-16
3792.750000	7.92352e-16
3792.700000	7.92693e-16
3792.650000	7.93034e-16
3792.600000	7.93376e-16
3792.550000	7.93718e-16
3792.500000	7.94059e-16
3792.450000	7.94401e-16
3792.400000	7.94744e-16
3792.350000	7.95086e-16
3792.300000	7.95428e-16
3792.250000	7.95771e-16
3792.200000	7.96113e-16
3792.150000	7.96456e-16
3792.100000	7.96799e-16
3792.050000	7.97142e-16
3792.000000	7.97486e-16
3791.950000	7.97829e-16
3791.900000	7.98173e-16
3791.850000	7.98516e-16
3791.800000	7.9886e-16
3791.750000	7.99204e-16
3791.700000	7.99549e-16
3791.650000	7.99893e-16
3791.600000	8.00237e-16
3791.550000	8.00582e-16
3791.500000	8.00927e-16
3791.450000	8.01272e-16
3791.400000	8.01617e-16
3791.350000	8.01962e-16
3791.300000	8.02307e-16
3791.250000	8.02653e-16
3791.200000	8.02998e-16
3791.150000	8.03344e-16
3791.100000	8.0369e-16
3791.050000	8.04036e-16
3791.000000	8.04383e-16
3790.950000	8.04729e-16
3790.900000	8.05075e-16
3790.850000	8.05422e-16
3790.800000	8.05769e-16
3790.750000	8.06116e-16
3790.700000	8.06463e-16
3790.650000	8.06811e-16
3790.600000	8.07158e-16
3790.550000	8.07506e-16
3790.500000	8.07853e-16
3790.450000	8.08201e-16
3790.400000	8.08549e-16
3790.350000	8.08897e-16
3790.300000	8.09246e-16
3790.250000	8.09594e-16
3790.200000	8.09943e-16
3790.150000	8.10292e-16
3790.100000	8.10641e-16
3790.050000	8.1099e-16
3790.000000	8.11339e-16
3789.950000	8.11688e-16
3789.900000	8.12038e-16
3789.850000	8.12388e-16
3789.800000	8.12738e-16
3789.750000	8.13088e-16
3789.700000	8.13438e-16
3789.650000	8.13788e-16
3789.600000	8.14138e-16
3789.550000	8.14489e-16
3789.500000	8.1484e-16
3789.450000	8.15191e-16
3789.400000	8.15542e-16
3789.350000	8.15893e-16
3789.300000	8.16244e-16
3789.250000	8.16596e-16
3789.200000	8.16948e-16
3789.150000	8.17299e-16
3789.100000	8.17651e-16
3789.050000	8.18003e-16
3789.000000	8.18356e-16
3788.950000	8.18708e-16
3788.900000	8.19061e-16
3788.850000	8.19413e-16
3788.800000	8.19766e-16
3788.750000	8.20119e-16
3788.700000	8.20473e-16
3788.650000	8.20826e-16
3788.600000	8.21179e-16
3788.550000	8.21533e-16
3788.500000	8.21887e-16
3788.450000	8.22241e-16
3788.400000	8.22595e-16
3788.350000	8.22949e-16
3788.300000	8.23303e-16
3788.250000	8.23658e-16
3788.200000	8.24013e-16
3788.150000	8.24368e-16
3788.100000	8.24723e-16
3788.050000	8.25078e-16
3788.000000	8.25433e-16
3787.950000	8.25789e-16
3787.900000	8.26144e-16
3787.850000	8.265e-16
3787.800000	8.26856e-16
3787.750000	8.27212e-16
3787.700000	8.27568e-16
3787.650000	8.27925e-16
3787.600000	8.28281e-16
3787.550000	8.28638e-16
3787.500000	8.28995e-16
3787.450000	8.29352e-16
3787.400000	8.29709e-16
3787.350000	8.30066e-16
3787.300000	8.30424e-16
3787.250000	8.30781e-16
3787.200000	8.31139e-16
3787.150000	8.31497e-16
3787.100000	8.31855e-16
3787.050000	8.32213e-16
3787.000000	8.32572e-16
3786.950000	8.3293e-16
3786.900000	8.33289e-16
3786.850000	8.33648e-16
3786.800000	8.34007e-16
3786.750000	8.34366e-16
3786.700000	8.34725e-16
3786.650000	8.35085e-16
3786.600000	8.35444e-16
3786.550000	8.35804e-16
3786.500000	8.36164e-16
3786.450000	8.36524e-16
3786.400000	8.36884e-16
3786.350000	8.37245e-16
3786.300000	8.37605e-16
3786.250000	8.37966e-16
3786.200000	8.38327e-16
3786.150000	8.38688e-16
3786.100000	8.39049e-16
3786.050000	8.3941e-16
3786.000000	8.39772e-16
3785.950000	8.40134e-16
3785.900000	8.40495e-16
3785.850000	8.40857e-16
3785.800000	8.41219e-16
3785.750000	8.41582e-16
3785.700000	8.41944e-16
3785.650000	8.42307e-16
3785.600000	8.42669e-16
3785.550000	8.43032e-16
3785.500000	8.43395e-16
3785.450000	8.43759e-16
3785.400000	8.44122e-16
3785.350000	8.44485e-16
3785.300000	8.44849e-16
3785.250000	8.45213e-16
3785.200000	8.45577e-16
3785.150000	8.45941e-16
3785.100000	8.46305e-16
3785.050000	8.4667e-16
3785.000000	8.47034e-16
3784.950000	8.47399e-16
3784.900000	8.47764e-16
3784.850000	8.48129e-16
3784.800000	8.48494e-16
3784.750000	8.4886e-16
3784.700000	8.49225e-16
3784.650000	8.49591e-16
3784.600000	8.49957e-16
3784.550000	8.50323e-16
3784.500000	8.50689e-16
3784.450000	8.51056e-16
3784.400000	8.51422e-16
3784.350000	8.51789e-16
3784.300000	8.52156e-16
3784.250000	8.52523e-16
3784.200000	8.5289e-16
3784.150000	8.53257e-16
3784.100000	8.53624e-16
3784.050000	8.53992e-16
3784.000000	8.5436e-16
3783.950000	8.54728e-16
3783.900000	8.55096e-16
3783.850000	8.55464e-16
3783.800000	8.55832e-16
3783.750000	8.56201e-16
3783.700000	8.5657e-16
3783.650000	8.56939e-16
3783.600000	8.57308e-16
3783.550000	8.57677e-16
3783.500000	8.58046e-16
3783.450000	8.58416e-16
3783.400000	8.58785e-16
3783.350000	8.59155e-16
3783.300000	8.59525e-16
3783.250000	8.59895e-16
3783.200000	8.60266e-16
3783.150000	8.60636e-16
3783.100000	8.61007e-16
3783.050000	8.61378e-16
3783.000000	8.61749e-16
3782.950000	8.6212e-16
3782.900000	8.62491e-16
3782.850000	8.62862e-16
3782.800000	8.63234e-16
3782.750000	8.63606e-16
3782.700000	8.63978e-16
3782.650000	8.6435e-16
3782.600000	8.64722e-16
3782.550000	8.65094e-16
3782.500000	8.65467e-16
3782.450000	8.6584e-16
3782.400000	8.66212e-16
3782.350000	8.66585e-16
3782.300000	8.66959e-16
3782.250000	8.67332e-16
3782.200000	8.67705e-16
3782.150000	8.68079e-16
3782.100000	8.68453e-16
3782.050000	8.68827e-16
3782.000000	8.69201e-16
3781.950000	8.69575e-16
3781.900000	8.6995e-16
3781.850000	8.70325e-16
3781.800000	8.70699e-16
3781.750000	8.71074e-16
3781.700000	8.71449e-16
3781.650000	8.71825e-16
3781.600000	8.722e-16
3781.550000	8.72576e-16
3781.500000	8.72952e-16
3781.450000	8.73328e-16
3781.400000	8.73704e-16
3781.350000	8.7408e-16
3781.300000	8.74456e-16
3781.250000	8.74833e-16
3781.200000	8.7521e-16
3781.150000	8.75587e-16
3781.100000	8.75964e-16
3781.050000	8.76341e-16
3781.000000	8.76718e-16
3780.950000	8.77096e-16
3780.900000	8.77474e-16
3780.850000	8.77851e-16
3780.800000	8.78229e-16
3780.750000	8.78608e-16
3780.700000	8.78986e-16
3780.650000	8.79365e-16
3780.600000	8.79743e-16
3780.550000	8.80122e-16
3780.500000	8.80501e-16
3780.450000	8.8088e-16
3780.400000	8.8126e-16
3780.350000	8.81639e-16
3780.300000	8.82019e-16
3780.250000	8.82399e-16
3780.200000	8.82779e-16
3780.150000	8.83159e-16
3780.100000	8.83539e-16
3780.050000	8.8392e-16
3780.000000	8.843e-16
3779.950000	8.84681e-16
3779.900000	8.85062e-16
3779.850000	8.85443e-16
3779.800000	8.85825e-16
3779.750000	8.86206e-16
3779.700000	8.86588e-16
3779.650000	8.86969e-16
3779.600000	8.87351e-16
3779.550000	8.87734e-16
3779.500000	8.88116e-16
3779.450000	8.88498e-16
3779.400000	8.88881e-16
3779.350000	8.89264e-16
3779.300000	8.89647e-16
3779.250000	8.9003e-16
3779.200000	8.90413e-16
3779.150000	8.90797e-16
3779.100000	8.9118e-16
3779.050000	8.91564e-16
3779.000000	8.91948e-16
3778.950000	8.92332e-16
3778.900000	8.92716e-16
3778.850000	8.93101e-16
3778.800000	8.93485e-16
3778.750000	8.9387e-16
3778.700000	8.94255e-16
3778.650000	8.9464e-16
3778.600000	8.95025e-16
3778.550000	8.95411e-16
3778.500000	8.95797e-16
3778.450000	8.96182e-16
3778.400000	8.96568e-16
3778.350000	8.96954e-16
3778.300000	8.97341e-16
3778.250000	8.97727e-16
3778.200000	8.98114e-16
3778.150000	8.985e-16
3778.100000	8.98887e-16
3778.050000	8.99274e-16
3778.000000	8.99662e-16
3777.950000	9.00049e-16
3777.900000	9.00437e-16
3777.850000	9.00825e-16
3777.800000	9.01212e-16
3777.750000	9.01601e-16
3777.700000	9.01989e-16
3777.650000	9.02377e-16
3777.600000	9.02766e-16
3777.550000	9.03155e-16
3777.500000	9.03544e-16
3777.450000	9.03933e-16
3777.400000	9.04322e-16
3777.350000	9.04711e-16
3777.300000	9.05101e-16
3777.250000	9.05491e-16
3777.200000	9.05881e-16
3777.150000	9.06271e-16
3777.100000	9.06661e-16
3777.050000	9.07052e-16
3777.000000	9.07442e-16
3776.950000	9.07833e-16
3776.900000	9.08224e-16
3776.850000	9.08615e-16
3776.800000	9.09006e-16
3776.750000	9.09398e-16
3776.700000	9.09789e-16
3776.650000	9.10181e-16
3776.600000	9.10573e-16
3776.550000	9.10965e-16
3776.500000	9.11358e-16
3776.450000	9.1175e-16
3776.400000	9.12143e-16
3776.350000	9.12536e-16
3776.300000	9.12929e-16
3776.250000	9.13322e-16
3776.200000	9.13715e-16
3776.150000	9.14109e-16
3776.100000	9.14502e-16
3776.050000	9.14896e-16
3776.000000	9.1529e-16
3775.950000	9.15684e-16
3775.900000	9.16079e-16
3775.850000	9.16473e-16
3775.800000	9.16868e-16
3775.750000	9.17263e-16
3775.700000	9.17658e-16
3775.650000	9.18053e-16
3775.600000	9.18448e-16
3775.550000	9.18844e-16
3775.500000	9.19239e-16
3775.450000	9.19635e-16
3775.400000	9.20031e-16
3775.350000	9.20427e-16
3775.300000	9.20824e-16
3775.250000	9.2122e-16
3775.200000	9.21617e-16
3775.150000	9.22014e-16
3775.100000	9.22411e-16
3775.050000	9.22808e-16
3775.000000	9.23206e-16
3774.950000	9.23603e-16
3774.900000	9.24001e-16
3774.850000	9.24399e-16
3774.800000	9.24797e-16
3774.750000	9.25195e-16
3774.700000	9.25594e-16
3774.650000	9.25992e-16
3774.600000	9.26391e-16
3774.550000	9.2679e-16
3774.500000	9.27189e-16
3774.450000	9.27588e-16
3774.400000	9.27988e-16
3774.350000	9.28388e-16
3774.300000	9.28787e-16
3774.250000	9.29187e-16
3774.200000	9.29587e-16
3774.150000	9.29988e-16
3774.100000	9.30388e-16
3774.050000	9.30789e-16
3774.000000	9.3119e-16
3773.950000	9.31591e-16
3773.900000	9.31992e-16
3773.850000	9.32393e-16
3773.800000	9.32795e-16
3773.750000	9.33197e-16
3773.700000	9.33598e-16
3773.650000	9.34e-16
3773.600000	9.34403e-16
3773.550000	9.34805e-16
3773.500000	9.35208e-16
3773.450000	9.3561e-16
3773.400000	9.36013e-16
3773.350000	9.36416e-16
3773.300000	9.3682e-16
3773.250000	9.37223e-16
3773.200000	9.37627e-16
3773.150000	9.38031e-16
3773.100000	9.38434e-16
3773.050000	9.38839e-16
3773.000000	9.39243e-16
3772.950000	9.39647e-16
3772.900000	9.40052e-16
3772.850000	9.40457e-16
3772.800000	9.40862e-16
3772.750000	9.41267e-16
3772.700000	9.41672e-16
3772.650000	9.42078e-16
3772.600000	9.42484e-16
3772.550000	9.4289e-16
3772.500000	9.43296e-16
3772.450000	9.43702e-16
3772.400000	9.44108e-16
3772.350000	9.44515e-16
3772.300000	9.44922e-16
3772.250000	9.45328e-16
3772.200000	9.45736e-16
3772.150000	9.46143e-16
3772.100000	9.4655e-16
3772.050000	9.46958e-16
3772.000000	9.47366e-16
3771.950000	9.47774e-16
3771.900000	9.48182e-16
3771.850000	9.4859e-16
3771.800000	9.48999e-16
3771.750000	9.49407e-16
3771.700000	9.49816e-16
3771.650000	9.50225e-16
3771.600000	9.50634e-16
3771.550000	9.51044e-16
3771.500000	9.51453e-16
3771.450000	9.51863e-16
3771.400000	9.52273e-16
3771.350000	9.52683e-16
3771.300000	9.53093e-16
3771.250000	9.53504e-16
3771.200000	9.53915e-16
3771.150000	9.54325e-16
3771.100000	9.54736e-16
3771.050000	9.55147e-16
3771.000000	9.55559e-16
3770.950000	9.5597e-16
3770.900000	9.56382e-16
3770.850000	9.56794e-16
3770.800000	9.57206e-16
3770.750000	9.57618e-16
3770.700000	9.5803e-16
3770.650000	9.58443e-16
3770.600000	9.58856e-16
3770.550000	9.59269e-16
3770.500000	9.59682e-16
3770.450000	9.60095e-16
3770.400000	9.60509e-16
3770.350000	9.60922e-16
3770.300000	9.61336e-16
3770.250000	9.6175e-16
3770.200000	9.62164e-16
3770.150000	9.62579e-16
3770.100000	9.62993e-16
3770.050000	9.63408e-16
3770.000000	9.63823e-16
3769.950000	9.64238e-16
3769.900000	9.64653e-16
3769.850000	9.65068e-16
3769.800000	9.65484e-16
3769.750000	9.659e-16
3769.700000	9.66316e-16
3769.650000	9.66732e-16
3769.600000	9.67148e-16
3769.550000	9.67565e-16
3769.500000	9.67981e-16
3769.450000	9.68398e-16
3769.400000	9.68815e-16
3769.350000	9.69232e-16
3769.300000	9.6965e-16
3769.250000	9.70067e-16
3769.200000	9.70485e-16
3769.150000	9.70903e-16
3769.100000	9.71321e-16
3769.050000	9.7174e-16
3769.000000	9.72158e-16
3768.950000	9.72577e-16
3768.900000	9.72996e-16
3768.850000	9.73415e-16
3768.800000	9.73834e-16
3768.750000	9.74253e-16
3768.700000	9.74673e-16
3768.650000	9.75092e-16
3768.600000	9.75512e-16
3768.550000	9.75932e-16
3768.500000	9.76353e-16
3768.450000	9.76773e-16
3768.400000	9.77194e-16
3768.350000	9.77615e-16
3768.300000	9.78036e-16
3768.250000	9.78457e-16
3768.200000	9.78878e-16
3768.150000	9.793e-16
3768.100000	9.79721e-16
3768.050000	9.80143e-16
3768.000000	9.80565e-16
3767.950000	9.80988e-16
3767.900000	9.8141e-16
3767.850000	9.81833e-16
3767.800000	9.82256e-16
3767.750000	9.82679e-16
3767.700000	9.83102e-16
3767.650000	9.83525e-16
3767.600000	9.83949e-16
3767.550000	9.84373e-16
3767.500000	9.84796e-16
3767.450000	9.85221e-16
3767.400000	9.85645e-16
3767.350000	9.86069e-16
3767.300000	9.86494e-16
3767.250000	9.86919e-16
3767.200000	9.87344e-16
3767.150000	9.87769e-16
3767.100000	9.88194e-16
3767.050000	9.8862e-16
3767.000000	9.89046e-16
3766.950000	9.89472e-16
3766.900000	9.89898e-16
3766.850000	9.90324e-16
3766.800000	9.9075e-16
3766.750000	9.91177e-16
3766.700000	9.91604e-16
3766.650000	9.92031e-16
3766.600000	9.92458e-16
3766.550000	9.92886e-16
3766.500000	9.93313e-16
3766.450000	9.93741e-16
3766.400000	9.94169e-16
3766.350000	9.94597e-16
3766.300000	9.95025e-16
3766.250000	9.95454e-16
3766.200000	9.95883e-16
3766.150000	9.96311e-16
3766.100000	9.9674e-16
3766.050000	9.9717e-16
3766.000000	9.97599e-16
3765.950000	9.98029e-16
3765.900000	9.98459e-16
3765.850000	9.98889e-16
3765.800000	9.99319e-16
3765.750000	9.99749e-16
3765.700000	1.00018e-15
3765.650000	1.00061e-15
3765.600000	1.00104e-15
3765.550000	1.00147e-15
3765.500000	1.0019e-15
3765.450000	1.00234e-15
3765.400000	1.00277e-15
3765.350000	1.0032e-15
3765.300000	1.00363e-15
3765.250000	1.00406e-15
3765.200000	1.0045e-15
3765.150000	1.00493e-15
3765.100000	1.00536e-15
3765.050000	1.00579e-15
3765.000000	1.00623e-15
3764.950000	1.00666e-15
3764.900000	1.00709e-15
3764.850000	1.00753e-15
3764.800000	1.00796e-15
3764.750000	1.0084e-15
3764.700000	1.00883e-15
3764.650000	1.00926e-15
3764.600000	1.0097e-15
3764.550000	1.01013e-15
3764.500000	1.01057e-15
3764.450000	1.011e-15
3764.400000	1.01144e-15
3764.350000	1.01187e-15
3764.300000	1.01231e-15
3764.250000	1.01275e-15
3764.200000	1.01318e-15
3764.150000	1.01362e-15
3764.100000	1.01406e-15
3764.050000	1.01449e-15
3764.000000	1.01493e-15
3763.950000	1.01537e-15
3763.900000	1.0158e-15
3763.850000	1.01624e-15
3763.800000	1.01668e-15
3763.750000	1.01712e-15
3763.700000	1.01755e-15
3763.650000	1.01799e-15
3763.600000	1.01843e-15
3763.550000	1.01887e-15
3763.500000	1.01931e-15
3763.450000	1.01975e-15
3763.400000	1.02019e-15
3763.350000	1.02063e-15
3763.300000	1.02106e-15
3763.250000	1.0215e-15
3763.200000	1.02194e-15
3763.150000	1.02238e-15
3763.100000	1.02282e-15
3763.050000	1.02327e-15
3763.000000	1.02371e-15
3762.950000	1.02415e-15
3762.900000	1.02459e-15
3762.850000	1.02503e-15
3762.800000	1.02547e-15
3762.750000	1.02591e-15
3762.700000	1.02635e-15
3762.650000	1.0268e-15
3762.600000	1.02724e-15
3762.550000	1.02768e-15
3762.500000	1.02812e-15
3762.450000	1.02857e-15
3762.400000	1.02901e-15
3762.350000	1.02945e-15
3762.300000	1.0299e-15
3762.250000	1.03034e-15
3762.200000	1.03078e-15
3762.150000	1.03123e-15
3762.100000	1.03167e-15
3762.050000	1.03211e-15
3762.000000	1.03256e-15
3761.950000	1.033e-15
3761.900000	1.03345e-15
3761.850000	1.03389e-15
3761.800000	1.03434e-15
3761.750000	1.03478e-15
3761.700000	1.03523e-15
3761.650000	1.03568e-15
3761.600000	1.03612e-15
3761.550000	1.03657e-15
3761.500000	1.03701e-15
3761.450000	1.03746e-15
3761.400000	1.03791e-15
3761.350000	1.03835e-15
3761.300000	1.0388e-15
3761.250000	1.03925e-15
3761.200000	1.0397e-15
3761.150000	1.04014e-15
3761.100000	1.04059e-15
3761.050000	1.04104e-15
3761.000000	1.04149e-15
3760.950000	1.04194e-15
3760.900000	1.04239e-15
3760.850000	1.04284e-15
3760.800000	1.04328e-15
3760.750000	1.04373e-15
3760.700000	1.04418e-15
3760.650000	1.04463e-15
3760.600000	1.04508e-15
3760.550000	1.04553e-15
3760.500000	1.04598e-15
3760.450000	1.04643e-15
3760.400000	1.04688e-15
3760.350000	1.04733e-15
3760.300000	1.04779e-15
3760.250000	1.04824e-15
3760.200000	1.04869e-15
3760.150000	1.04914e-15
3760.100000	1.04959e-15
3760.050000	1.05004e-15
3760.000000	1.0505e-15
3759.950000	1.05095e-15
3759.900000	1.0514e-15
3759.850000	1.05185e-15
3759.800000	1.05231e-15
3759.750000	1.05276e-15
3759.700000	1.05321e-15
3759.650000	1.05367e-15
3759.600000	1.05412e-15
3759.550000	1.05457e-15
3759.500000	1.05503e-15
3759.450000	1.05548e-15
3759.400000	1.05594e-15
3759.350000	1.05639e-15
3759.300000	1.05685e-15
3759.250000	1.0573e-15
3759.200000	1.05776e-15
3759.150000	1.05821e-15
3759.100000	1.05867e-15
3759.050000	1.05912e-15
3759.000000	1.05958e-15
3758.950000	1.06004e-15
3758.900000	1.06049e-15
3758.850000	1.06095e-15
3758.800000	1.06141e-15
3758.750000	1.06186e-15
3758.700000	1.06232e-15
3758.650000	1.06278e-15
3758.600000	1.06324e-15
3758.550000	1.06369e-15
3758.500000	1.06415e-15
3758.450000	1.06461e-15
3758.400000	1.06507e-15
3758.350000	1.06553e-15
3758.300000	1.06599e-15
3758.250000	1.06645e-15
3758.200000	1.06691e-15
3758.150000	1.06736e-15
3758.100000	1.06782e-15
3758.050000	1.06828e-15
3758.000000	1.06874e-15
3757.950000	1.0692e-15
3757.900000	1.06967e-15
3757.850000	1.07013e-15
3757.800000	1.07059e-15
3757.750000	1.07105e-15
3757.700000	1.07151e-15
3757.650000	1.07197e-15
3757.600000	1.07243e-15
3757.550000	1.07289e-15
3757.500000	1.07336e-15
3757.450000	1.07382e-15
3757.400000	1.07428e-15
3757.350000	1.07474e-15
3757.300000	1.07521e-15
3757.250000	1.07567e-15
3757.200000	1.07613e-15
3757.150000	1.0766e-15
3757.100000	1.07706e-15
3757.050000	1.07752e-15
3757.000000	1.07799e-15
3756.950000	1.07845e-15
3756.900000	1.07892e-15
3756.850000	1.07938e-15
3756.800000	1.07985e-15
3756.750000	1.08031e-15
3756.700000	1.08078e-15
3756.650000	1.08124e-15
3756.600000	1.08171e-15
3756.550000	1.08217e-15
3756.500000	1.08264e-15
3756.450000	1.0831e-15
3756.400000	1.08357e-15
3756.350000	1.08404e-15
3756.300000	1.0845e-15
3756.250000	1.08497e-15
3756.200000	1.08544e-15
3756.150000	1.08591e-15
3756.100000	1.08637e-15
3756.050000	1.08684e-15
3756.000000	1.08731e-15
3755.950000	1.08778e-15
3755.900000	1.08825e-15
3755.850000	1.08872e-15
3755.800000	1.08918e-15
3755.750000	1.08965e-15
3755.700000	1.09012e-15
3755.650000	1.09059e-15
3755.600000	1.09106e-15
3755.550000	1.09153e-15
3755.500000	1.092e-15
3755.450000	1.09247e-15
3755.400000	1.09294e-15
3755.350000	1.09341e-15
3755.300000	1.09388e-15
3755.250000	1.09435e-15
3755.200000	1.09483e-15
3755.150000	1.0953e-15
3755.100000	1.09577e-15
3755.050000	1.09624e-15
3755.000000	1.09671e-15
3754.950000	1.09719e-15
3754.900000	1.09766e-15
3754.850000	1.09813e-15
3754.800000	1.0986e-15
3754.750000	1.09908e-15
3754.700000	1.09955e-15
3754.650000	1.10002e-15
3754.600000	1.1005e-15
3754.550000	1.10097e-15
3754.500000	1.10145e-15
3754.450000	1.10192e-15
3754.400000	1.10239e-15
3754.350000	1.10287e-15
3754.300000	1.10334e-15
3754.250000	1.10382e-15
3754.200000	1.10429e-15
3754.150000	1.10477e-15
3754.100000	1.10525e-15
3754.050000	1.10572e-15
3754.000000	1.1062e-15
3753.950000	1.10667e-15
3753.900000	1.10715e-15
3753.850000	1.10763e-15
3753.800000	1.1081e-15
3753.750000	1.10858e-15
3753.700000	1.10906e-15
3753.650000	1.10954e-15
3753.600000	1.11001e-15
3753.550000	1.11049e-15
3753.500000	1.11097e-15
3753.450000	1.11145e-15
3753.400000	1.11193e-15
3753.350000	1.11241e-15
3753.300000	1.11289e-15
3753.250000	1.11337e-15
3753.200000	1.11384e-15
3753.150000	1.11432e-15
3753.100000	1.1148e-15
3753.050000	1.11528e-15
3753.000000	1.11576e-15
3752.950000	1.11625e-15
3752.900000	1.11673e-15
3752.850000	1.11721e-15
3752.800000	1.11769e-15
3752.750000	1.11817e-15
3752.700000	1.11865e-15
3752.650000	1.11913e-15
3752.600000	1.11961e-15
3752.550000	1.1201e-15
3752.500000	1.12058e-15
3752.450000	1.12106e-15
3752.400000	1.12154e-15
3752.350000	1.12203e-15
3752.300000	1.12251e-15
3752.250000	1.12299e-15
3752.200000	1.12348e-15
3752.150000	1.12396e-15
3752.100000	1.12445e-15
3752.050000	1.12493e-15
3752.000000	1.12541e-15
3751.950000	1.1259e-15
3751.900000	1.12638e-15
3751.850000	1.12687e-15
3751.800000	1.12735e-15
3751.750000	1.12784e-15
3751.700000	1.12832e-15
3751.650000	1.12881e-15
3751.600000	1.1293e-15
3751.550000	1.12978e-15
3751.500000	1.13027e-15
3751.450000	1.13076e-15
3751.400000	1.13124e-15
3751.350000	1.13173e-15
3751.300000	1.13222e-15
3751.250000	1.13271e-15
3751.200000	1.13319e-15
3751.150000	1.13368e-15
3751.100000	1.13417e-15
3751.050000	1.13466e-15
3751.000000	1.13515e-15
3750.950000	1.13564e-15
3750.900000	1.13612e-15
3750.850000	1.13661e-15
3750.800000	1.1371e-15
3750.750000	1.13759e-15
3750.700000	1.13808e-15
3750.650000	1.13857e-15
3750.600000	1.13906e-15
3750.550000	1.13955e-15
3750.500000	1.14004e-15
3750.450000	1.14054e-15
3750.400000	1.14103e-15
3750.350000	1.14152e-15
3750.300000	1.14201e-15
3750.250000	1.1425e-15
3750.200000	1.14299e-15
3750.150000	1.14349e-15
3750.100000	1.14398e-15
3750.050000	1.14447e-15
3750.000000	1.14496e-15
3749.950000	1.14546e-15
3749.900000	1.14595e-15
3749.850000	1.14644e-15
3749.800000	1.14694e-15
3749.750000	1.14743e-15
3749.700000	1.14793e-15
3749.650000	1.14842e-15
3749.600000	1.14891e-15
3749.550000	1.14941e-15
3749.500000	1.1499e-15
3749.450000	1.1504e-15
3749.400000	1.15089e-15
3749.350000	1.15139e-15
3749.300000	1.15189e-15
3749.250000	1.15238e-15
3749.200000	1.15288e-15
3749.150000	1.15337e-15
3749.100000	1.15387e-15
3749.050000	1.15437e-15
3749.000000	1.15487e-15
3748.950000	1.15536e-15
3748.900000	1.15586e-15
3748.850000	1.15636e-15
3748.800000	1.15686e-15
3748.750000	1.15735e-15
3748.700000	1.15785e-15
3748.650000	1.15835e-15
3748.600000	1.15885e-15
3748.550000	1.15935e-15
3748.500000	1.15985e-15
3748.450000	1.16035e-15
3748.400000	1.16085e-15
3748.350000	1.16135e-15
3748.300000	1.16185e-15
3748.250000	1.16235e-15
3748.200000	1.16285e-15
3748.150000	1.16335e-15
3748.100000	1.16385e-15
3748.050000	1.16435e-15
3748.000000	1.16485e-15
3747.950000	1.16535e-15
3747.900000	1.16586e-15
3747.850000	1.16636e-15
3747.800000	1.16686e-15
3747.750000	1.16736e-15
3747.700000	1.16787e-15
3747.650000	1.16837e-15
3747.600000	1.16887e-15
3747.550000	1.16938e-15
3747.500000	1.16988e-15
3747.450000	1.17038e-15
3747.400000	1.17089e-15
3747.350000	1.17139e-15
3747.300000	1.1719e-15
3747.250000	1.1724e-15
3747.200000	1.17291e-15
3747.150000	1.17341e-15
3747.100000	1.17392e-15
3747.050000	1.17442e-15
3747.000000	1.17493e-15
3746.950000	1.17543e-15
3746.900000	1.17594e-15
3746.850000	1.17645e-15
3746.800000	1.17695e-15
3746.750000	1.17746e-15
3746.700000	1.17797e-15
3746.650000	1.17847e-15
3746.600000	1.17898e-15
3746.550000	1.17949e-15
3746.500000	1.18e-15
3746.450000	1.1805e-15
3746.400000	1.18101e-15
3746.350000	1.18152e-15
3746.300000	1.18203e-15
3746.250000	1.18254e-15
3746.200000	1.18305e-15
3746.150000	1.18356e-15
3746.100000	1.18407e-15
3746.050000	1.18458e-15
3746.000000	1.18509e-15
3745.950000	1.1856e-15
3745.900000	1.18611e-15
3745.850000	1.18662e-15
3745.800000	1.18713e-15
3745.750000	1.18764e-15
3745.700000	1.18815e-15
3745.650000	1.18867e-15
3745.600000	1.18918e-15
3745.550000	1.18969e-15
3745.500000	1.1902e-15
3745.450000	1.19071e-15
3745.400000	1.19123e-15
3745.350000	1.19174e-15
3745.300000	1.19225e-15
3745.250000	1.19277e-15
3745.200000	1.19328e-15
3745.150000	1.19379e-15
3745.100000	1.19431e-15
3745.050000	1.19482e-15
3745.000000	1.19534e-15
3744.950000	1.19585e-15
3744.900000	1.19637e-15
3744.850000	1.19688e-15
3744.800000	1.1974e-15
3744.750000	1.19791e-15
3744.700000	1.19843e-15
3744.650000	1.19894e-15
3744.600000	1.19946e-15
3744.550000	1.19998e-15
3744.500000	1.20049e-15
3744.450000	1.20101e-15
3744.400000	1.20153e-15
3744.350000	1.20205e-15
3744.300000	1.20256e-15
3744.250000	1.20308e-15
3744.200000	1.2036e-15
3744.150000	1.20412e-15
3744.100000	1.20464e-15
3744.050000	1.20516e-15
3744.000000	1.20567e-15
3743.950000	1.20619e-15
3743.900000	1.20671e-15
3743.850000	1.20723e-15
3743.800000	1.20775e-15
3743.750000	1.20827e-15
3743.700000	1.20879e-15
3743.650000	1.20931e-15
3743.600000	1.20983e-15
3743.550000	1.21036e-15
3743.500000	1.21088e-15
3743.450000	1.2114e-15
3743.400000	1.21192e-15
3743.350000	1.21244e-15
3743.300000	1.21296e-15
3743.250000	1.21349e-15
3743.200000	1.21401e-15
3743.150000	1.21453e-15
3743.100000	1.21505e-15
3743.050000	1.21558e-15
3743.000000	1.2161e-15
3742.950000	1.21663e-15
3742.900000	1.21715e-15
3742.850000	1.21767e-15
3742.800000	1.2182e-15
3742.750000	1.21872e-15
3742.700000	1.21925e-15
3742.650000	1.21977e-15
3742.600000	1.2203e-15
3742.550000	1.22082e-15
3742.500000	1.22135e-15
3742.450000	1.22187e-15
3742.400000	1.2224e-15
3742.350000	1.22293e-15
3742.300000	1.22345e-15
3742.250000	1.22398e-15
3742.200000	1.22451e-15
3742.150000	1.22504e-15
3742.100000	1.22556e-15
3742.050000	1.22609e-15
3742.000000	1.22662e-15
3741.950000	1.22715e-15
3741.900000	1.22768e-15
3741.850000	1.2282e-15
3741.800000	1.22873e-15
3741.750000	1.22926e-15
3741.700000	1.22979e-15
3741.650000	1.23032e-15
3741.600000	1.23085e-15
3741.550000	1.23138e-15
3741.500000	1.23191e-15
3741.450000	1.23244e-15
3741.400000	1.23297e-15
3741.350000	1.2335e-15
3741.300000	1.23403e-15
3741.250000	1.23457e-15
3741.200000	1.2351e-15
3741.150000	1.23563e-15
3741.100000	1.23616e-15
3741.050000	1.23669e-15
3741.000000	1.23723e-15
3740.950000	1.23776e-15
3740.900000	1.23829e-15
3740.850000	1.23883e-15
3740.800000	1.23936e-15
3740.750000	1.23989e-15
3740.700000	1.24043e-15
3740.650000	1.24096e-15
3740.600000	1.2415e-15
3740.550000	1.24203e-15
3740.500000	1.24256e-15
3740.450000	1.2431e-15
3740.400000	1.24364e-15
3740.350000	1.24417e-15
3740.300000	1.24471e-15
3740.250000	1.24524e-15
3740.200000	1.24578e-15
3740.150000	1.24632e-15
3740.100000	1.24685e-15
3740.050000	1.24739e-15
3740.000000	1.24793e-15
3739.950000	1.24846e-15
3739.900000	1.249e-15
3739.850000	1.24954e-15
3739.800000	1.25008e-15
3739.750000	1.25062e-15
3739.700000	1.25115e-15
3739.650000	1.25169e-15
3739.600000	1.25223e-15
3739.550000	1.25277e-15
3739.500000	1.25331e-15
3739.450000	1.25385e-15
3739.400000	1.25439e-15
3739.350000	1.25493e-15
3739.300000	1.25547e-15
3739.250000	1.25601e-15
3739.200000	1.25655e-15
3739.150000	1.25709e-15
3739.100000	1.25764e-15
3739.050000	1.25818e-15
3739.000000	1.25872e-15
3738.950000	1.25926e-15
3738.900000	1.2598e-15
3738.850000	1.26035e-15
3738.800000	1.26089e-15
3738.750000	1.26143e-15
3738.700000	1.26197e-15
3738.650000	1.26252e-15
3738.600000	1.26306e-15
3738.550000	1.26361e-15
3738.500000	1.26415e-15
3738.450000	1.26469e-15
3738.400000	1.26524e-15
3738.350000	1.26578e-15
3738.300000	1.26633e-15
3738.250000	1.26687e-15
3738.200000	1.26742e-15
3738.150000	1.26797e-15
3738.100000	1.26851e-15
3738.050000	1.26906e-15
3738.000000	1.2696e-15
3737.950000	1.27015e-15
3737.900000	1.2707e-15
3737.850000	1.27125e-15
3737.800000	1.27179e-15
3737.750000	1.27234e-15
3737.700000	1.27289e-15
3737.650000	1.27344e-15
3737.600000	1.27398e-15
3737.550000	1.27453e-15
3737.500000	1.27508e-15
3737.450000	1.27563e-15
3737.400000	1.27618e-15
3737.350000	1.27673e-15
3737.300000	1.27728e-15
3737.250000	1.27783e-15
3737.200000	1.27838e-15
3737.150000	1.27893e-15
3737.100000	1.27948e-15
3737.050000	1.28003e-15
3737.000000	1.28058e-15
3736.950000	1.28114e-15
3736.900000	1.28169e-15
3736.850000	1.28224e-15
3736.800000	1.28279e-15
3736.750000	1.28334e-15
3736.700000	1.2839e-15
3736.650000	1.28445e-15
3736.600000	1.285e-15
3736.550000	1.28556e-15
3736.500000	1.28611e-15
3736.450000	1.28666e-15
3736.400000	1.28722e-15
3736.350000	1.28777e-15
3736.300000	1.28833e-15
3736.250000	1.28888e-15
3736.200000	1.28944e-15
3736.150000	1.28999e-15
3736.100000	1.29055e-15
3736.050000	1.2911e-15
3736.000000	1.29166e-15
3735.950000	1.29222e-15
3735.900000	1.29277e-15
3735.850000	1.29333e-15
3735.800000	1.29389e-15
3735.750000	1.29444e-15
3735.700000	1.295e-15
3735.650000	1.29556e-15
3735.600000	1.29612e-15
3735.550000	1.29667e-15
3735.500000	1.29723e-15
3735.450000	1.29779e-15
3735.400000	1.29835e-15
3735.350000	1.29891e-15
3735.300000	1.29947e-15
3735.250000	1.30003e-15
3735.200000	1.30059e-15
3735.150000	1.30115e-15
3735.100000	1.30171e-15
3735.050000	1.30227e-15
3735.000000	1.30283e-15
3734.950000	1.30339e-15
3734.900000	1.30395e-15
3734.850000	1.30451e-15
3734.800000	1.30508e-15
3734.750000	1.30564e-15
3734.700000	1.3062e-15
3734.650000	1.30676e-15
3734.600000	1.30732e-15
3734.550000	1.30789e-15
3734.500000	1.30845e-15
3734.450000	1.30901e-15
3734.400000	1.30958e-15
3734.350000	1.31014e-15
3734.300000	1.31071e-15
3734.250000	1.31127e-15
3734.200000	1.31184e-15
3734.150000	1.3124e-15
3734.100000	1.31297e-15
3734.050000	1.31353e-15
3734.000000	1.3141e-15
3733.950000	1.31466e-15
3733.900000	1.31523e-15
3733.850000	1.3158e-15
3733.800000	1.31636e-15
3733.750000	1.31693e-15
3733.700000	1.3175e-15
3733.650000	1.31806e-15
3733.600000	1.31863e-15
3733.550000	1.3192e-15
3733.500000	1.31977e-15
3733.450000	1.32033e-15
3733.400000	1.3209e-15
3733.350000	1.32147e-15
3733.300000	1.32204e-15
3733.250000	1.32261e-15
3733.200000	1.32318e-15
3733.150000	1.32375e-15
3733.100000	1.32432e-15
3733.050000	1.32489e-15
3733.000000	1.32546e-15
3732.950000	1.32603e-15
3732.900000	1.3266e-15
3732.850000	1.32717e-15
3732.800000	1.32775e-15
3732.750000	1.32832e-15
3732.700000	1.32889e-15
3732.650000	1.32946e-15
3732.600000	1.33003e-15
3732.550000	1.33061e-15
3732.500000	1.33118e-15
3732.450000	1.33175e-15
3732.400000	1.33233e-15
3732.350000	1.3329e-15
3732.300000	1.33347e-15
3732.250000	1.33405e-15
3732.200000	1.33462e-15
3732.150000	1.3352e-15
3732.100000	1.33577e-15
3732.050000	1.33635e-15
3732.000000	1.33692e-15
3731.950000	1.3375e-15
3731.900000	1.33808e-15
3731.850000	1.33865e-15
3731.800000	1.33923e-15
3731.750000	1.33981e-15
3731.700000	1.34038e-15
3731.650000	1.34096e-15
3731.600000	1.34154e-15
3731.550000	1.34211e-15
3731.500000	1.34269e-15
3731.450000	1.34327e-15
3731.400000	1.34385e-15
3731.350000	1.34443e-15
3731.300000	1.34501e-15
3731.250000	1.34559e-15
3731.200000	1.34617e-15
3731.150000	1.34675e-15
3731.100000	1.34733e-15
3731.050000	1.34791e-15
3731.000000	1.34849e-15
3730.950000	1.34907e-15
3730.900000	1.34965e-15
3730.850000	1.35023e-15
3730.800000	1.35081e-15
3730.750000	1.35139e-15
3730.700000	1.35197e-15
3730.650000	1.35256e-15
3730.600000	1.35314e-15
3730.550000	1.35372e-15
3730.500000	1.3543e-15
3730.450000	1.35489e-15
3730.400000	1.35547e-15
3730.350000	1.35605e-15
3730.300000	1.35664e-15
3730.250000	1.35722e-15
3730.200000	1.35781e-15
3730.150000	1.35839e-15
3730.100000	1.35898e-15
3730.050000	1.35956e-15
3730.000000	1.36015e-15
3729.950000	1.36073e-15
3729.900000	1.36132e-15
3729.850000	1.36191e-15
3729.800000	1.36249e-15
3729.750000	1.36308e-15
3729.700000	1.36367e-15
3729.650000	1.36425e-15
3729.600000	1.36484e-15
3729.550000	1.36543e-15
3729.500000	1.36602e-15
3729.450000	1.3666e-15
3729.400000	1.36719e-15
3729.350000	1.36778e-15
3729.300000	1.36837e-15
3729.250000	1.36896e-15
3729.200000	1.36955e-15
3729.150000	1.37014e-15
3729.100000	1.37073e-15
3729.050000	1.37132e-15
3729.000000	1.37191e-15
3728.950000	1.3725e-15
3728.900000	1.37309e-15
3728.850000	1.37368e-15
3728.800000	1.37428e-15
3728.750000	1.37487e-15
3728.700000	1.37546e-15
3728.650000	1.37605e-15
3728.600000	1.37664e-15
3728.550000	1.37724e-15
3728.500000	1.37783e-15
3728.450000	1.37842e-15
3728.400000	1.37902e-15
3728.350000	1.37961e-15
3728.300000	1.38021e-15
3728.250000	1.3808e-15
3728.200000	1.38139e-15
3728.150000	1.38199e-15
3728.100000	1.38258e-15
3728.050000	1.38318e-15
3728.000000	1.38378e-15
3727.950000	1.38437e-15
3727.900000	1.38497e-15
3727.850000	1.38556e-15
3727.800000	1.38616e-15
3727.750000	1.38676e-15
3727.700000	1.38735e-15
3727.650000	1.38795e-15
3727.600000	1.38855e-15
3727.550000	1.38915e-15
3727.500000	1.38975e-15
3727.450000	1.39034e-15
3727.400000	1.39094e-15
3727.350000	1.39154e-15
3727.300000	1.39214e-15
3727.250000	1.39274e-15
3727.200000	1.39334e-15
3727.150000	1.39394e-15
3727.100000	1.39454e-15
3727.050000	1.39514e-15
3727.000000	1.39574e-15
3726.950000	1.39634e-15
3726.900000	1.39694e-15
3726.850000	1.39755e-15
3726.800000	1.39815e-15
3726.750000	1.39875e-15
3726.700000	1.39935e-15
3726.650000	1.39996e-15
3726.600000	1.40056e-15
3726.550000	1.40116e-15
3726.500000	1.40176e-15
3726.450000	1.40237e-15
3726.400000	1.40297e-15
3726.350000	1.40358e-15
3726.300000	1.40418e-15
3726.250000	1.40479e-15
3726.200000	1.40539e-15
3726.150000	1.406e-15
3726.100000	1.4066e-15
3726.050000	1.40721e-15
3726.000000	1.40781e-15
3725.950000	1.40842e-15
3725.900000	1.40903e-15
3725.850000	1.40963e-15
3725.800000	1.41024e-15
3725.750000	1.41085e-15
3725.700000	1.41145e-15
3725.650000	1.41206e-15
3725.600000	1.41267e-15
3725.550000	1.41328e-15
3725.500000	1.41389e-15
3725.450000	1.4145e-15
3725.400000	1.41511e-15
3725.350000	1.41572e-15
3725.300000	1.41632e-15
3725.250000	1.41693e-15
3725.200000	1.41754e-15
3725.150000	1.41816e-15
3725.100000	1.41877e-15
3725.050000	1.41938e-15
3725.000000	1.41999e-15
3724.950000	1.4206e-15
3724.900000	1.42121e-15
3724.850000	1.42182e-15
3724.800000	1.42244e-15
3724.750000	1.42305e-15
3724.700000	1.42366e-15
3724.650000	1.42427e-15
3724.600000	1.42489e-15
3724.550000	1.4255e-15
3724.500000	1.42612e-15
3724.450000	1.42673e-15
3724.400000	1.42734e-15
3724.350000	1.42796e-15
3724.300000	1.42857e-15
3724.250000	1.42919e-15
3724.200000	1.4298e-15
3724.150000	1.43042e-15
3724.100000	1.43104e-15
3724.050000	1.43165e-15
3724.000000	1.43227e-15
3723.950000	1.43289e-15
3723.900000	1.4335e-15
3723.850000	1.43412e-15
3723.800000	1.43474e-15
3723.750000	1.43536e-15
3723.700000	1.43597e-15
3723.650000	1.43659e-15
3723.600000	1.43721e-15
3723.550000	1.43783e-15
3723.500000	1.43845e-15
3723.450000	1.43907e-15
3723.400000	1.43969e-15
3723.350000	1.44031e-15
3723.300000	1.44093e-15
3723.250000	1.44155e-15
3723.200000	1.44217e-15
3723.150000	1.44279e-15
3723.100000	1.44341e-15
3723.050000	1.44403e-15
3723.000000	1.44466e-15
3722.950000	1.44528e-15
3722.900000	1.4459e-15
3722.850000	1.44652e-15
3722.800000	1.44715e-15
3722.750000	1.44777e-15
3722.700000	1.44839e-15
3722.650000	1.44902e-15
3722.600000	1.44964e-15
3722.550000	1.45026e-15
3722.500000	1.45089e-15
3722.450000	1.45151e-15
3722.400000	1.45214e-15
3722.350000	1.45276e-15
3722.300000	1.45339e-15
3722.250000	1.45402e-15
3722.200000	1.45464e-15
3722.150000	1.45527e-15
3722.100000	1.45589e-15
3722.050000	1.45652e-15
3722.000000	1.45715e-15
3721.950000	1.45778e-15
3721.900000	1.4584e-15
3721.850000	1.45903e-15
3721.800000	1.45966e-15
3721.750000	1.46029e-15
3721.700000	1.46092e-15
3721.650000	1.46155e-15
3721.600000	1.46218e-15
3721.550000	1.46281e-15
3721.500000	1.46344e-15
3721.450000	1.46407e-15
3721.400000	1.4647e-15
3721.350000	1.46533e-15
3721.300000	1.46596e-15
3721.250000	1.46659e-15
3721.200000	1.46722e-15
3721.150000	1.46785e-15
3721.100000	1.46849e-15
3721.050000	1.46912e-15
3721.000000	1.46975e-15
3720.950000	1.47038e-15
3720.900000	1.47102e-15
3720.850000	1.47165e-15
3720.800000	1.47228e-15
3720.750000	1.47292e-15
3720.700000	1.47355e-15
3720.650000	1.47419e-15
3720.600000	1.47482e-15
3720.550000	1.47546e-15
3720.500000	1.47609e-15
3720.450000	1.47673e-15
3720.400000	1.47736e-15
3720.350000	1.478e-15
3720.300000	1.47864e-15
3720.250000	1.47927e-15
3720.200000	1.47991e-15
3720.150000	1.48055e-15
3720.100000	1.48119e-15
3720.050000	1.48182e-15
3720.000000	1.48246e-15
3719.950000	1.4831e-15
3719.900000	1.48374e-15
3719.850000	1.48438e-15
3719.800000	1.48502e-15
3719.750000	1.48566e-15
3719.700000	1.4863e-15
3719.650000	1.48694e-15
3719.600000	1.48758e-15
3719.550000	1.48822e-15
3719.500000	1.48886e-15
3719.450000	1.4895e-15
3719.400000	1.49014e-15
3719.350000	1.49078e-15
3719.300000	1.49142e-15
3719.250000	1.49207e-15
3719.200000	1.49271e-15
3719.150000	1.49335e-15
3719.100000	1.49399e-15
3719.050000	1.49464e-15
3719.000000	1.49528e-15
3718.950000	1.49593e-15
3718.900000	1.49657e-15
3718.850000	1.49721e-15
3718.800000	1.49786e-15
3718.750000	1.4985e-15
3718.700000	1.49915e-15
3718.650000	1.4998e-15
3718.600000	1.50044e-15
3718.550000	1.50109e-15
3718.500000	1.50173e-15
3718.450000	1.50238e-15
3718.400000	1.50303e-15
3718.350000	1.50367e-15
3718.300000	1.50432e-15
3718.250000	1.50497e-15
3718.200000	1.50562e-15
3718.150000	1.50627e-15
3718.100000	1.50692e-15
3718.050000	1.50756e-15
3718.000000	1.50821e-15
3717.950000	1.50886e-15
3717.900000	1.50951e-15
3717.850000	1.51016e-15
3717.800000	1.51081e-15
3717.750000	1.51146e-15
3717.700000	1.51211e-15
3717.650000	1.51277e-15
3717.600000	1.51342e-15
3717.550000	1.51407e-15
3717.500000	1.51472e-15
3717.450000	1.51537e-15
3717.400000	1.51603e-15
3717.350000	1.51668e-15
3717.300000	1.51733e-15
3717.250000	1.51799e-15
3717.200000	1.51864e-15
3717.150000	1.51929e-15
3717.100000	1.51995e-15
3717.050000	1.5206e-15
3717.000000	1.52126e-15
3716.950000	1.52191e-15
3716.900000	1.52257e-15
3716.850000	1.52322e-15
3716.800000	1.52388e-15
3716.750000	1.52453e-15
3716.700000	1.52519e-15
3716.650000	1.52585e-15
3716.600000	1.52651e-15
3716.550000	1.52716e-15
3716.500000	1.52782e-15
3716.450000	1.52848e-15
3716.400000	1.52914e-15
3716.350000	1.5298e-15
3716.300000	1.53045e-15
3716.250000	1.53111e-15
3716.200000	1.53177e-15
3716.150000	1.53243e-15
3716.100000	1.53309e-15
3716.050000	1.53375e-15
3716.000000	1.53441e-15
3715.950000	1.53507e-15
3715.900000	1.53573e-15
3715.850000	1.5364e-15
3715.800000	1.53706e-15
3715.750000	1.53772e-15
3715.700000	1.53838e-15
3715.650000	1.53904e-15
3715.600000	1.53971e-15
3715.550000	1.54037e-15
3715.500000	1.54103e-15
3715.450000	1.5417e-15
3715.400000	1.54236e-15
3715.350000	1.54303e-15
3715.300000	1.54369e-15
3715.250000	1.54435e-15
3715.200000	1.54502e-15
3715.150000	1.54568e-15
3715.100000	1.54635e-15
3715.050000	1.54702e-15
3715.000000	1.54768e-15
3714.950000	1.54835e-15
3714.900000	1.54902e-15
3714.850000	1.54968e-15
3714.800000	1.55035e-15
3714.750000	1.55102e-15
3714.700000	1.55169e-15
3714.650000	1.55235e-15
3714.600000	1.55302e-15
3714.550000	1.55369e-15
3714.500000	1.55436e-15
3714.450000	1.55503e-15
3714.400000	1.5557e-15
3714.350000	1.55637e-15
3714.300000	1.55704e-15
3714.250000	1.55771e-15
3714.200000	1.55838e-15
3714.150000	1.55905e-15
3714.100000	1.55972e-15
3714.050000	1.5604e-15
3714.000000	1.56107e-15
3713.950000	1.56174e-15
3713.900000	1.56241e-15
3713.850000	1.56308e-15
3713.800000	1.56376e-15
3713.750000	1.56443e-15
3713.700000	1.56511e-15
3713.650000	1.56578e-15
3713.600000	1.56645e-15
3713.550000	1.56713e-15
3713.500000	1.5678e-15
3713.450000	1.56848e-15
3713.400000	1.56915e-15
3713.350000	1.56983e-15
3713.300000	1.57051e-15
3713.250000	1.57118e-15
3713.200000	1.57186e-15
3713.150000	1.57254e-15
3713.100000	1.57321e-15
3713.050000	1.57389e-15
3713.000000	1.57457e-15
3712.950000	1.57525e-15
3712.900000	1.57592e-15
3712.850000	1.5766e-15
3712.800000	1.57728e-15
3712.750000	1.57796e-15
3712.700000	1.57864e-15
3712.650000	1.57932e-15
3712.600000	1.58e-15
3712.550000	1.58068e-15
3712.500000	1.58136e-15
3712.450000	1.58204e-15
3712.400000	1.58272e-15
3712.350000	1.58341e-15
3712.300000	1.58409e-15
3712.250000	1.58477e-15
3712.200000	1.58545e-15
3712.150000	1.58613e-15
3712.100000	1.58682e-15
3712.050000	1.5875e-15
3712.000000	1.58818e-15
3711.950000	1.58887e-15
3711.900000	1.58955e-15
3711.850000	1.59024e-15
3711.800000	1.59092e-15
3711.750000	1.59161e-15
3711.700000	1.59229e-15
3711.650000	1.59298e-15
3711.600000	1.59366e-15
3711.550000	1.59435e-15
3711.500000	1.59504e-15
3711.450000	1.59572e-15
3711.400000	1.59641e-15
3711.350000	1.5971e-15
3711.300000	1.59779e-15
3711.250000	1.59847e-15
3711.200000	1.59916e-15
3711.150000	1.59985e-15
3711.100000	1.60054e-15
3711.050000	1.60123e-15
3711.000000	1.60192e-15
3710.950000	1.60261e-15
3710.900000	1.6033e-15
3710.850000	1.60399e-15
3710.800000	1.60468e-15
3710.750000	1.60537e-15
3710.700000	1.60606e-15
3710.650000	1.60675e-15
3710.600000	1.60745e-15
3710.550000	1.60814e-15
3710.500000	1.60883e-15
3710.450000	1.60952e-15
3710.400000	1.61022e-15
3710.350000	1.61091e-15
3710.300000	1.6116e-15
3710.250000	1.6123e-15
3710.200000	1.61299e-15
3710.150000	1.61369e-15
3710.100000	1.61438e-15
3710.050000	1.61508e-15
3710.000000	1.61577e-15
3709.950000	1.61647e-15
3709.900000	1.61717e-15
3709.850000	1.61786e-15
3709.800000	1.61856e-15
3709.750000	1.61926e-15
3709.700000	1.61995e-15
3709.650000	1.62065e-15
3709.600000	1.62135e-15
3709.550000	1.62205e-15
3709.500000	1.62275e-15
3709.450000	1.62344e-15
3709.400000	1.62414e-15
3709.350000	1.62484e-15
3709.300000	1.62554e-15
3709.250000	1.62624e-15
3709.200000	1.62694e-15
3709.150000	1.62764e-15
3709.100000	1.62834e-15
3709.050000	1.62905e-15
3709.000000	1.62975e-15
3708.950000	1.63045e-15
3708.900000	1.63115e-15
3708.850000	1.63185e-15
3708.800000	1.63256e-15
3708.750000	1.63326e-15
3708.700000	1.63396e-15
3708.650000	1.63467e-15
3708.600000	1.63537e-15
3708.550000	1.63607e-15
3708.500000	1.63678e-15
3708.450000	1.63748e-15
3708.400000	1.63819e-15
3708.350000	1.63889e-15
3708.300000	1.6396e-15
3708.250000	1.64031e-15
3708.200000	1.64101e-15
3708.150000	1.64172e-15
3708.100000	1.64243e-15
3708.050000	1.64313e-15
3708.000000	1.64384e-15
3707.950000	1.64455e-15
3707.900000	1.64526e-15
3707.850000	1.64597e-15
3707.800000	1.64667e-15
3707.750000	1.64738e-15
3707.700000	1.64809e-15
3707.650000	1.6488e-15
3707.600000	1.64951e-15
3707.550000	1.65022e-15
3707.500000	1.65093e-15
3707.450000	1.65164e-15
3707.400000	1.65236e-15
3707.350000	1.65307e-15
3707.300000	1.65378e-15
3707.250000	1.65449e-15
3707.200000	1.6552e-15
3707.150000	1.65592e-15
3707.100000	1.65663e-15
3707.050000	1.65734e-15
3707.000000	1.65806e-15
3706.950000	1.65877e-15
3706.900000	1.65949e-15
3706.850000	1.6602e-15
3706.800000	1.66092e-15
3706.750000	1.66163e-15
3706.700000	1.66235e-15
3706.650000	1.66306e-15
3706.600000	1.66378e-15
3706.550000	1.66449e-15
3706.500000	1.66521e-15
3706.450000	1.66593e-15
3706.400000	1.66665e-15
3706.350000	1.66736e-15
3706.300000	1.66808e-15
3706.250000	1.6688e-15
3706.200000	1.66952e-15
3706.150000	1.67024e-15
3706.100000	1.67096e-15
3706.050000	1.67168e-15
3706.000000	1.6724e-15
3705.950000	1.67312e-15
3705.900000	1.67384e-15
3705.850000	1.67456e-15
3705.800000	1.67528e-15
3705.750000	1.676e-15
3705.700000	1.67672e-15
3705.650000	1.67744e-15
3705.600000	1.67817e-15
3705.550000	1.67889e-15
3705.500000	1.67961e-15
3705.450000	1.68034e-15
3705.400000	1.68106e-15
3705.350000	1.68178e-15
3705.300000	1.68251e-15
3705.250000	1.68323e-15
3705.200000	1.68396e-15
3705.150000	1.68468e-15
3705.100000	1.68541e-15
3705.050000	1.68613e-15
3705.000000	1.68686e-15
3704.950000	1.68759e-15
3704.900000	1.68831e-15
3704.850000	1.68904e-15
3704.800000	1.68977e-15
3704.750000	1.6905e-15
3704.700000	1.69122e-15
3704.650000	1.69195e-15
3704.600000	1.69268e-15
3704.550000	1.69341e-15
3704.500000	1.69414e-15
3704.450000	1.69487e-15
3704.400000	1.6956e-15
3704.350000	1.69633e-15
3704.300000	1.69706e-15
3704.250000	1.69779e-15
3704.200000	1.69852e-15
3704.150000	1.69925e-15
3704.100000	1.69998e-15
3704.050000	1.70072e-15
3704.000000	1.70145e-15
3703.950000	1.70218e-15
3703.900000	1.70291e-15
3703.850000	1.70365e-15
3703.800000	1.70438e-15
3703.750000	1.70511e-15
3703.700000	1.70585e-15
3703.650000	1.70658e-15
3703.600000	1.70732e-15
3703.550000	1.70805e-15
3703.500000	1.70879e-15
3703.450000	1.70953e-15
3703.400000	1.71026e-15
3703.350000	1.711e-15
3703.300000	1.71173e-15
3703.250000	1.71247e-15
3703.200000	1.71321e-15
3703.150000	1.71395e-15
3703.100000	1.71469e-15
3703.050000	1.71542e-15
3703.000000	1.71616e-15
3702.950000	1.7169e-15
3702.900000	1.71764e-15
3702.850000	1.71838e-15
3702.800000	1.71912e-15
3702.750000	1.71986e-15
3702.700000	1.7206e-15
3702.650000	1.72134e-15
3702.600000	1.72208e-15
3702.550000	1.72283e-15
3702.500000	1.72357e-15
3702.450000	1.72431e-15
3702.400000	1.72505e-15
3702.350000	1.72579e-15
3702.300000	1.72654e-15
3702.250000	1.72728e-15
3702.200000	1.72803e-15
3702.150000	1.72877e-15
3702.100000	1.72951e-15
3702.050000	1.73026e-15
3702.000000	1.731e-15
3701.950000	1.73175e-15
3701.900000	1.7325e-15
3701.850000	1.73324e-15
3701.800000	1.73399e-15
3701.750000	1.73473e-15
3701.700000	1.73548e-15
3701.650000	1.73623e-15
3701.600000	1.73698e-15
3701.550000	1.73772e-15
3701.500000	1.73847e-15
3701.450000	1.73922e-15
3701.400000	1.73997e-15
3701.350000	1.74072e-15
3701.300000	1.74147e-15
3701.250000	1.74222e-15
3701.200000	1.74297e-15
3701.150000	1.74372e-15
3701.100000	1.74447e-15
3701.050000	1.74522e-15
3701.000000	1.74597e-15
3700.950000	1.74673e-15
3700.900000	1.74748e-15
3700.850000	1.74823e-15
3700.800000	1.74898e-15
3700.750000	1.74974e-15
3700.700000	1.75049e-15
3700.650000	1.75124e-15
3700.600000	1.752e-15
3700.550000	1.75275e-15
3700.500000	1.75351e-15
3700.450000	1.75426e-15
3700.400000	1.75502e-15
3700.350000	1.75577e-15
3700.300000	1.75653e-15
3700.250000	1.75729e-15
3700.200000	1.75804e-15
3700.150000	1.7588e-15
3700.100000	1.75956e-15
3700.050000	1.76032e-15
3700.000000	1.76107e-15
3699.950000	1.76183e-15
3699.900000	1.76259e-15
3699.850000	1.76335e-15
3699.800000	1.76411e-15
3699.750000	1.76487e-15
3699.700000	1.76563e-15
3699.650000	1.76639e-15
3699.600000	1.76715e-15
3699.550000	1.76791e-15
3699.500000	1.76867e-15
3699.450000	1.76943e-15
3699.400000	1.7702e-15
3699.350000	1.77096e-15
3699.300000	1.77172e-15
3699.250000	1.77248e-15
3699.200000	1.77325e-15
3699.150000	1.77401e-15
3699.100000	1.77477e-15
3699.050000	1.77554e-15
3699.000000	1.7763e-15
3698.950000	1.77707e-15
3698.900000	1.77783e-15
3698.850000	1.7786e-15
3698.800000	1.77937e-15
3698.750000	1.78013e-15
3698.700000	1.7809e-15
3698.650000	1.78167e-15
3698.600000	1.78243e-15
3698.550000	1.7832e-15
3698.500000	1.78397e-15
3698.450000	1.78474e-15
3698.400000	1.7855e-15
3698.350000	1.78627e-15
3698.300000	1.78704e-15
3698.250000	1.78781e-15
3698.200000	1.78858e-15
3698.150000	1.78935e-15
3698.100000	1.79012e-15
3698.050000	1.79089e-15
3698.000000	1.79167e-15
3697.950000	1.79244e-15
3697.900000	1.79321e-15
3697.850000	1.79398e-15
3697.800000	1.79475e-15
3697.750000	1.79553e-15
3697.700000	1.7963e-15
3697.650000	1.79707e-15
3697.600000	1.79785e-15
3697.550000	1.79862e-15
3697.500000	1.7994e-15
3697.450000	1.80017e-15
3697.400000	1.80095e-15
3697.350000	1.80172e-15
3697.300000	1.8025e-15
3697.250000	1.80327e-15
3697.200000	1.80405e-15
3697.150000	1.80483e-15
3697.100000	1.8056e-15
3697.050000	1.80638e-15
3697.000000	1.80716e-15
3696.950000	1.80794e-15
3696.900000	1.80872e-15
3696.850000	1.8095e-15
3696.800000	1.81028e-15
3696.750000	1.81105e-15
3696.700000	1.81183e-15
3696.650000	1.81261e-15
3696.600000	1.8134e-15
3696.550000	1.81418e-15
3696.500000	1.81496e-15
3696.450000	1.81574e-15
3696.400000	1.81652e-15
3696.350000	1.8173e-15
3696.300000	1.81809e-15
3696.250000	1.81887e-15
3696.200000	1.81965e-15
3696.150000	1.82044e-15
3696.100000	1.82122e-15
3696.050000	1.822e-15
3696.000000	1.82279e-15
3695.950000	1.82357e-15
3695.900000	1.82436e-15
3695.850000	1.82514e-15
3695.800000	1.82593e-15
3695.750000	1.82672e-15
3695.700000	1.8275e-15
3695.650000	1.82829e-15
3695.600000	1.82908e-15
3695.550000	1.82987e-15
3695.500000	1.83065e-15
3695.450000	1.83144e-15
3695.400000	1.83223e-15
3695.350000	1.83302e-15
3695.300000	1.83381e-15
3695.250000	1.8346e-15
3695.200000	1.83539e-15
3695.150000	1.83618e-15
3695.100000	1.83697e-15
3695.050000	1.83776e-15
3695.000000	1.83855e-15
3694.950000	1.83934e-15
3694.900000	1.84014e-15
3694.850000	1.84093e-15
3694.800000	1.84172e-15
3694.750000	1.84251e-15
3694.700000	1.84331e-15
3694.650000	1.8441e-15
3694.600000	1.8449e-15
3694.550000	1.84569e-15
3694.500000	1.84649e-15
3694.450000	1.84728e-15
3694.400000	1.84808e-15
3694.350000	1.84887e-15
3694.300000	1.84967e-15
3694.250000	1.85046e-15
3694.200000	1.85126e-15
3694.150000	1.85206e-15
3694.100000	1.85286e-15
3694.050000	1.85365e-15
3694.000000	1.85445e-15
3693.950000	1.85525e-15
3693.900000	1.85605e-15
3693.850000	1.85685e-15
3693.800000	1.85765e-15
3693.750000	1.85845e-15
3693.700000	1.85925e-15
3693.650000	1.86005e-15
3693.600000	1.86085e-15
3693.550000	1.86165e-15
3693.500000	1.86245e-15
3693.450000	1.86326e-15
3693.400000	1.86406e-15
3693.350000	1.86486e-15
3693.300000	1.86566e-15
3693.250000	1.86647e-15
3693.200000	1.86727e-15
3693.150000	1.86808e-15
3693.100000	1.86888e-15
3693.050000	1.86968e-15
3693.000000	1.87049e-15
3692.950000	1.8713e-15
3692.900000	1.8721e-15
3692.850000	1.87291e-15
3692.800000	1.87371e-15
3692.750000	1.87452e-15
3692.700000	1.87533e-15
3692.650000	1.87614e-15
3692.600000	1.87694e-15
3692.550000	1.87775e-15
3692.500000	1.87856e-15
3692.450000	1.87937e-15
3692.400000	1.88018e-15
3692.350000	1.88099e-15
3692.300000	1.8818e-15
3692.250000	1.88261e-15
3692.200000	1.88342e-15
3692.150000	1.88423e-15
3692.100000	1.88504e-15
3692.050000	1.88585e-15
3692.000000	1.88667e-15
3691.950000	1.88748e-15
3691.900000	1.88829e-15
3691.850000	1.8891e-15
3691.800000	1.88992e-15
3691.750000	1.89073e-15
3691.700000	1.89155e-15
3691.650000	1.89236e-15
3691.600000	1.89318e-15
3691.550000	1.89399e-15
3691.500000	1.89481e-15
3691.450000	1.89562e-15
3691.400000	1.89644e-15
3691.350000	1.89726e-15
3691.300000	1.89807e-15
3691.250000	1.89889e-15
3691.200000	1.89971e-15
3691.150000	1.90053e-15
3691.100000	1.90134e-15
3691.050000	1.90216e-15
3691.000000	1.90298e-15
3690.950000	1.9038e-15
3690.900000	1.90462e-15
3690.850000	1.90544e-15
3690.800000	1.90626e-15
3690.750000	1.90708e-15
3690.700000	1.9079e-15
3690.650000	1.90873e-15
3690.600000	1.90955e-15
3690.550000	1.91037e-15
3690.500000	1.91119e-15
3690.450000	1.91202e-15
3690.400000	1.91284e-15
3690.350000	1.91366e-15
3690.300000	1.91449e-15
3690.250000	1.91531e-15
3690.200000	1.91614e-15
3690.150000	1.91696e-15
3690.100000	1.91779e-15
3690.050000	1.91861e-15
3690.000000	1.91944e-15
3689.950000	1.92027e-15
3689.900000	1.92109e-15
3689.850000	1.92192e-15
3689.800000	1.92275e-15
3689.750000	1.92358e-15
3689.700000	1.9244e-15
3689.650000	1.92523e-15
3689.600000	1.92606e-15
3689.550000	1.92689e-15
3689.500000	1.92772e-15
3689.450000	1.92855e-15
3689.400000	1.92938e-15
3689.350000	1.93021e-15
3689.300000	1.93104e-15
3689.250000	1.93188e-15
3689.200000	1.93271e-15
3689.150000	1.93354e-15
3689.100000	1.93437e-15
3689.050000	1.93521e-15
3689.000000	1.93604e-15
3688.950000	1.93687e-15
3688.900000	1.93771e-15
3688.850000	1.93854e-15
3688.800000	1.93938e-15
3688.750000	1.94021e-15
3688.700000	1.94105e-15
3688.650000	1.94188e-15
3688.600000	1.94272e-15
3688.550000	1.94356e-15
3688.500000	1.94439e-15
3688.450000	1.94523e-15
3688.400000	1.94607e-15
3688.350000	1.94691e-15
3688.300000	1.94774e-15
3688.250000	1.94858e-15
3688.200000	1.94942e-15
3688.150000	1.95026e-15
3688.100000	1.9511e-15
3688.050000	1.95194e-15
3688.000000	1.95278e-15
3687.950000	1.95362e-15
3687.900000	1.95447e-15
3687.850000	1.95531e-15
3687.800000	1.95615e-15
3687.750000	1.95699e-15
3687.700000	1.95783e-15
3687.650000	1.95868e-15
3687.600000	1.95952e-15
3687.550000	1.96036e-15
3687.500000	1.96121e-15
3687.450000	1.96205e-15
3687.400000	1.9629e-15
3687.350000	1.96374e-15
3687.300000	1.96459e-15
3687.250000	1.96544e-15
3687.200000	1.96628e-15
3687.150000	1.96713e-15
3687.100000	1.96798e-15
3687.050000	1.96882e-15
3687.000000	1.96967e-15
3686.950000	1.97052e-15
3686.900000	1.97137e-15
3686.850000	1.97222e-15
3686.800000	1.97307e-15
3686.750000	1.97392e-15
3686.700000	1.97477e-15
3686.650000	1.97562e-15
3686.600000	1.97647e-15
3686.550000	1.97732e-15
3686.500000	1.97817e-15
3686.450000	1.97902e-15
3686.400000	1.97987e-15
3686.350000	1.98073e-15
3686.300000	1.98158e-15
3686.250000	1.98243e-15
3686.200000	1.98329e-15
3686.150000	1.98414e-15
3686.100000	1.98499e-15
3686.050000	1.98585e-15
3686.000000	1.9867e-15
3685.950000	1.98756e-15
3685.900000	1.98842e-15
3685.850000	1.98927e-15
3685.800000	1.99013e-15
3685.750000	1.99099e-15
3685.700000	1.99184e-15
3685.650000	1.9927e-15
3685.600000	1.99356e-15
3685.550000	1.99442e-15
3685.500000	1.99528e-15
3685.450000	1.99614e-15
3685.400000	1.997e-15
3685.350000	1.99786e-15
3685.300000	1.99872e-15
3685.250000	1.99958e-15
3685.200000	2.00044e-15
3685.150000	2.0013e-15
3685.100000	2.00216e-15
3685.050000	2.00302e-15
3685.000000	2.00389e-15
3684.950000	2.00475e-15
3684.900000	2.00561e-15
3684.850000	2.00648e-15
3684.800000	2.00734e-15
3684.750000	2.0082e-15
3684.700000	2.00907e-15
3684.650000	2.00993e-15
3684.600000	2.0108e-15
3684.550000	2.01167e-15
3684.500000	2.01253e-15
3684.450000	2.0134e-15
3684.400000	2.01427e-15
3684.350000	2.01513e-15
3684.300000	2.016e-15
3684.250000	2.01687e-15
3684.200000	2.01774e-15
3684.150000	2.01861e-15
3684.100000	2.01948e-15
3684.050000	2.02035e-15
3684.000000	2.02122e-15
3683.950000	2.02209e-15
3683.900000	2.02296e-15
3683.850000	2.02383e-15
3683.800000	2.0247e-15
3683.750000	2.02557e-15
3683.700000	2.02644e-15
3683.650000	2.02732e-15
3683.600000	2.02819e-15
3683.550000	2.02906e-15
3683.500000	2.02994e-15
3683.450000	2.03081e-15
3683.400000	2.03169e-15
3683.350000	2.03256e-15
3683.300000	2.03344e-15
3683.250000	2.03431e-15
3683.200000	2.03519e-15
3683.150000	2.03606e-15
3683.100000	2.03694e-15
3683.050000	2.03782e-15
3683.000000	2.0387e-15
3682.950000	2.03957e-15
3682.900000	2.04045e-15
3682.850000	2.04133e-15
3682.800000	2.04221e-15
3682.750000	2.04309e-15
3682.700000	2.04397e-15
3682.650000	2.04485e-15
3682.600000	2.04573e-15
3682.550000	2.04661e-15
3682.500000	2.04749e-15
3682.450000	2.04837e-15
3682.400000	2.04926e-15
3682.350000	2.05014e-15
3682.300000	2.05102e-15
3682.250000	2.0519e-15
3682.200000	2.05279e-15
3682.150000	2.05367e-15
3682.100000	2.05456e-15
3682.050000	2.05544e-15
3682.000000	2.05633e-15
3681.950000	2.05721e-15
3681.900000	2.0581e-15
3681.850000	2.05898e-15
3681.800000	2.05987e-15
3681.750000	2.06076e-15
3681.700000	2.06165e-15
3681.650000	2.06253e-15
3681.600000	2.06342e-15
3681.550000	2.06431e-15
3681.500000	2.0652e-15
3681.450000	2.06609e-15
3681.400000	2.06698e-15
3681.350000	2.06787e-15
3681.300000	2.06876e-15
3681.250000	2.06965e-15
3681.200000	2.07054e-15
3681.150000	2.07143e-15
3681.100000	2.07232e-15
3681.050000	2.07322e-15
3681.000000	2.07411e-15
3680.950000	2.075e-15
3680.900000	2.0759e-15
3680.850000	2.07679e-15
3680.800000	2.07769e-15
3680.750000	2.07858e-15
3680.700000	2.07948e-15
3680.650000	2.08037e-15
3680.600000	2.08127e-15
3680.550000	2.08216e-15
3680.500000	2.08306e-15
3680.450000	2.08396e-15
3680.400000	2.08485e-15
3680.350000	2.08575e-15
3680.300000	2.08665e-15
3680.250000	2.08755e-15
3680.200000	2.08845e-15
3680.150000	2.08935e-15
3680.100000	2.09025e-15
3680.050000	2.09115e-15
3680.000000	2.09205e-15
3679.950000	2.09295e-15
3679.900000	2.09385e-15
3679.850000	2.09475e-15
3679.800000	2.09565e-15
3679.750000	2.09656e-15
3679.700000	2.09746e-15
3679.650000	2.09836e-15
3679.600000	2.09927e-15
3679.550000	2.10017e-15
3679.500000	2.10107e-15
3679.450000	2.10198e-15
3679.400000	2.10288e-15
3679.350000	2.10379e-15
3679.300000	2.1047e-15
3679.250000	2.1056e-15
3679.200000	2.10651e-15
3679.150000	2.10742e-15
3679.100000	2.10832e-15
3679.050000	2.10923e-15
3679.000000	2.11014e-15
3678.950000	2.11105e-15
3678.900000	2.11196e-15
3678.850000	2.11287e-15
3678.800000	2.11378e-15
3678.750000	2.11469e-15
3678.700000	2.1156e-15
3678.650000	2.11651e-15
3678.600000	2.11742e-15
3678.550000	2.11833e-15
3678.500000	2.11924e-15
3678.450000	2.12016e-15
3678.400000	2.12107e-15
3678.350000	2.12198e-15
3678.300000	2.1229e-15
3678.250000	2.12381e-15
3678.200000	2.12473e-15
3678.150000	2.12564e-15
3678.100000	2.12656e-15
3678.050000	2.12747e-15
3678.000000	2.12839e-15
3677.950000	2.12931e-15
3677.900000	2.13022e-15
3677.850000	2.13114e-15
3677.800000	2.13206e-15
3677.750000	2.13298e-15
3677.700000	2.13389e-15
3677.650000	2.13481e-15
3677.600000	2.13573e-15
3677.550000	2.13665e-15
3677.500000	2.13757e-15
3677.450000	2.13849e-15
3677.400000	2.13941e-15
3677.350000	2.14033e-15
3677.300000	2.14126e-15
3677.250000	2.14218e-15
3677.200000	2.1431e-15
3677.150000	2.14402e-15
3677.100000	2.14495e-15
3677.050000	2.14587e-15
3677.000000	2.1468e-15
3676.950000	2.14772e-15
3676.900000	2.14864e-15
3676.850000	2.14957e-15
3676.800000	2.1505e-15
3676.750000	2.15142e-15
3676.700000	2.15235e-15
3676.650000	2.15328e-15
3676.600000	2.1542e-15
3676.550000	2.15513e-15
3676.500000	2.15606e-15
3676.450000	2.15699e-15
3676.400000	2.15792e-15
3676.350000	2.15884e-15
3676.300000	2.15977e-15
3676.250000	2.1607e-15
3676.200000	2.16164e-15
3676.150000	2.16257e-15
3676.100000	2.1635e-15
3676.050000	2.16443e-15
3676.000000	2.16536e-15
3675.950000	2.16629e-15
3675.900000	2.16723e-15
3675.850000	2.16816e-15
3675.800000	2.16909e-15
3675.750000	2.17003e-15
3675.700000	2.17096e-15
3675.650000	2.1719e-15
3675.600000	2.17283e-15
3675.550000	2.17377e-15
3675.500000	2.1747e-15
3675.450000	2.17564e-15
3675.400000	2.17658e-15
3675.350000	2.17751e-15
3675.300000	2.17845e-15
3675.250000	2.17939e-15
3675.200000	2.18033e-15
3675.150000	2.18127e-15
3675.100000	2.18221e-15
3675.050000	2.18315e-15
3675.000000	2.18409e-15
3674.950000	2.18503e-15
3674.900000	2.18597e-15
3674.850000	2.18691e-15
3674.800000	2.18785e-15
3674.750000	2.18879e-15
3674.700000	2.18974e-15
3674.650000	2.19068e-15
3674.600000	2.19162e-15
3674.550000	2.19257e-15
3674.500000	2.19351e-15
3674.450000	2.19446e-15
3674.400000	2.1954e-15
3674.350000	2.19635e-15
3674.300000	2.19729e-15
3674.250000	2.19824e-15
3674.200000	2.19918e-15
3674.150000	2.20013e-15
3674.100000	2.20108e-15
3674.050000	2.20203e-15
3674.000000	2.20298e-15
3673.950000	2.20392e-15
3673.900000	2.20487e-15
3673.850000	2.20582e-15
3673.800000	2.20677e-15
3673.750000	2.20772e-15
3673.700000	2.20867e-15
3673.650000	2.20963e-15
3673.600000	2.21058e-15
3673.550000	2.21153e-15
3673.500000	2.21248e-15
3673.450000	2.21343e-15
3673.400000	2.21439e-15
3673.350000	2.21534e-15
3673.300000	2.21629e-15
3673.250000	2.21725e-15
3673.200000	2.2182e-15
3673.150000	2.21916e-15
3673.100000	2.22011e-15
3673.050000	2.22107e-15
3673.000000	2.22203e-15
3672.950000	2.22298e-15
3672.900000	2.22394e-15
3672.850000	2.2249e-15
3672.800000	2.22586e-15
3672.750000	2.22682e-15
3672.700000	2.22777e-15
3672.650000	2.22873e-15
3672.600000	2.22969e-15
3672.550000	2.23065e-15
3672.500000	2.23161e-15
3672.450000	2.23258e-15
3672.400000	2.23354e-15
3672.350000	2.2345e-15
3672.300000	2.23546e-15
3672.250000	2.23642e-15
3672.200000	2.23739e-15
3672.150000	2.23835e-15
3672.100000	2.23931e-15
3672.050000	2.24028e-15
3672.000000	2.24124e-15
3671.950000	2.24221e-15
3671.900000	2.24317e-15
3671.850000	2.24414e-15
3671.800000	2.24511e-15
3671.750000	2.24607e-15
3671.700000	2.24704e-15
3671.650000	2.24801e-15
3671.600000	2.24898e-15
3671.550000	2.24995e-15
3671.500000	2.25091e-15
3671.450000	2.25188e-15
3671.400000	2.25285e-15
3671.350000	2.25382e-15
3671.300000	2.25479e-15
3671.250000	2.25577e-15
3671.200000	2.25674e-15
3671.150000	2.25771e-15
3671.100000	2.25868e-15
3671.050000	2.25965e-15
3671.000000	2.26063e-15
3670.950000	2.2616e-15
3670.900000	2.26257e-15
3670.850000	2.26355e-15
3670.800000	2.26452e-15
3670.750000	2.2655e-15
3670.700000	2.26647e-15
3670.650000	2.26745e-15
3670.600000	2.26843e-15
3670.550000	2.2694e-15
3670.500000	2.27038e-15
3670.450000	2.27136e-15
3670.400000	2.27234e-15
3670.350000	2.27331e-15
3670.300000	2.27429e-15
3670.250000	2.27527e-15
3670.200000	2.27625e-15
3670.150000	2.27723e-15
3670.100000	2.27821e-15
3670.050000	2.2792e-15
3670.000000	2.28018e-15
3669.950000	2.28116e-15
3669.900000	2.28214e-15
3669.850000	2.28312e-15
3669.800000	2.28411e-15
3669.750000	2.28509e-15
3669.700000	2.28607e-15
3669.650000	2.28706e-15
3669.600000	2.28804e-15
3669.550000	2.28903e-15
3669.500000	2.29001e-15
3669.450000	2.291e-15
3669.400000	2.29199e-15
3669.350000	2.29297e-15
3669.300000	2.29396e-15
3669.250000	2.29495e-15
3669.200000	2.29594e-15
3669.150000	2.29693e-15
3669.100000	2.29792e-15
3669.050000	2.29891e-15
3669.000000	2.2999e-15
3668.950000	2.30089e-15
3668.900000	2.30188e-15
3668.850000	2.30287e-15
3668.800000	2.30386e-15
3668.750000	2.30485e-15
3668.700000	2.30584e-15
3668.650000	2.30684e-15
3668.600000	2.30783e-15
3668.550000	2.30883e-15
3668.500000	2.30982e-15
3668.450000	2.31081e-15
3668.400000	2.31181e-15
3668.350000	2.3128e-15
3668.300000	2.3138e-15
3668.250000	2.3148e-15
3668.200000	2.31579e-15
3668.150000	2.31679e-15
3668.100000	2.31779e-15
3668.050000	2.31879e-15
3668.000000	2.31979e-15
3667.950000	2.32078e-15
3667.900000	2.32178e-15
3667.850000	2.32278e-15
3667.800000	2.32378e-15
3667.750000	2.32478e-15
3667.700000	2.32579e-15
3667.650000	2.32679e-15
3667.600000	2.32779e-15
3667.550000	2.32879e-15
3667.500000	2.32979e-15
3667.450000	2.3308e-15
3667.400000	2.3318e-15
3667.350000	2.33281e-15
3667.300000	2.33381e-15
3667.250000	2.33482e-15
3667.200000	2.33582e-15
3667.150000	2.33683e-15
3667.100000	2.33783e-15
3667.050000	2.33884e-15
3667.000000	2.33985e-15
3666.950000	2.34086e-15
3666.900000	2.34186e-15
3666.850000	2.34287e-15
3666.800000	2.34388e-15
3666.750000	2.34489e-15
3666.700000	2.3459e-15
3666.650000	2.34691e-15
3666.600000	2.34792e-15
3666.550000	2.34893e-15
3666.500000	2.34994e-15
3666.450000	2.35096e-15
3666.400000	2.35197e-15
3666.350000	2.35298e-15
3666.300000	2.35399e-15
3666.250000	2.35501e-15
3666.200000	2.35602e-15
3666.150000	2.35704e-15
3666.100000	2.35805e-15
3666.050000	2.35907e-15
3666.000000	2.36008e-15
3665.950000	2.3611e-15
3665.900000	2.36212e-15
3665.850000	2.36313e-15
3665.800000	2.36415e-15
3665.750000	2.36517e-15
3665.700000	2.36619e-15
3665.650000	2.36721e-15
3665.600000	2.36823e-15
3665.550000	2.36925e-15
3665.500000	2.37027e-15
3665.450000	2.37129e-15
3665.400000	2.37231e-15
3665.350000	2.37333e-15
3665.300000	2.37435e-15
3665.250000	2.37537e-15
3665.200000	2.3764e-15
3665.150000	2.37742e-15
3665.100000	2.37844e-15
3665.050000	2.37947e-15
3665.000000	2.38049e-15
3664.950000	2.38152e-15
3664.900000	2.38254e-15
3664.850000	2.38357e-15
3664.800000	2.3846e-15
3664.750000	2.38562e-15
3664.700000	2.38665e-15
3664.650000	2.38768e-15
3664.600000	2.38871e-15
3664.550000	2.38974e-15
3664.500000	2.39076e-15
3664.450000	2.39179e-15
3664.400000	2.39282e-15
3664.350000	2.39385e-15
3664.300000	2.39489e-15
3664.250000	2.39592e-15
3664.200000	2.39695e-15
3664.150000	2.39798e-15
3664.100000	2.39901e-15
3664.050000	2.40005e-15
3664.000000	2.40108e-15
3663.950000	2.40211e-15
3663.900000	2.40315e-15
3663.850000	2.40418e-15
3663.800000	2.40522e-15
3663.750000	2.40625e-15
3663.700000	2.40729e-15
3663.650000	2.40833e-15
3663.600000	2.40936e-15
3663.550000	2.4104e-15
3663.500000	2.41144e-15
3663.450000	2.41248e-15
3663.400000	2.41352e-15
3663.350000	2.41456e-15
3663.300000	2.4156e-15
3663.250000	2.41664e-15
3663.200000	2.41768e-15
3663.150000	2.41872e-15
3663.100000	2.41976e-15
3663.050000	2.4208e-15
3663.000000	2.42184e-15
3662.950000	2.42289e-15
3662.900000	2.42393e-15
3662.850000	2.42497e-15
3662.800000	2.42602e-15
3662.750000	2.42706e-15
3662.700000	2.42811e-15
3662.650000	2.42915e-15
3662.600000	2.4302e-15
3662.550000	2.43125e-15
3662.500000	2.43229e-15
3662.450000	2.43334e-15
3662.400000	2.43439e-15
3662.350000	2.43544e-15
3662.300000	2.43649e-15
3662.250000	2.43754e-15
3662.200000	2.43859e-15
3662.150000	2.43964e-15
3662.100000	2.44069e-15
3662.050000	2.44174e-15
3662.000000	2.44279e-15
3661.950000	2.44384e-15
3661.900000	2.44489e-15
3661.850000	2.44595e-15
3661.800000	2.447e-15
3661.750000	2.44805e-15
3661.700000	2.44911e-15
3661.650000	2.45016e-15
3661.600000	2.45122e-15
3661.550000	2.45227e-15
3661.500000	2.45333e-15
3661.450000	2.45439e-15
3661.400000	2.45544e-15
3661.350000	2.4565e-15
3661.300000	2.45756e-15
3661.250000	2.45862e-15
3661.200000	2.45968e-15
3661.150000	2.46073e-15
3661.100000	2.46179e-15
3661.050000	2.46285e-15
3661.000000	2.46391e-15
3660.950000	2.46498e-15
3660.900000	2.46604e-15
3660.850000	2.4671e-15
3660.800000	2.46816e-15
3660.750000	2.46922e-15
3660.700000	2.47029e-15
3660.650000	2.47135e-15
3660.600000	2.47242e-15
3660.550000	2.47348e-15
3660.500000	2.47455e-15
3660.450000	2.47561e-15
3660.400000	2.47668e-15
3660.350000	2.47774e-15
3660.300000	2.47881e-15
3660.250000	2.47988e-15
3660.200000	2.48095e-15
3660.150000	2.48202e-15
3660.100000	2.48308e-15
3660.050000	2.48415e-15
3660.000000	2.48522e-15
3659.950000	2.48629e-15
3659.900000	2.48736e-15
3659.850000	2.48844e-15
3659.800000	2.48951e-15
3659.750000	2.49058e-15
3659.700000	2.49165e-15
3659.650000	2.49272e-15
3659.600000	2.4938e-15
3659.550000	2.49487e-15
3659.500000	2.49595e-15
3659.450000	2.49702e-15
3659.400000	2.4981e-15
3659.350000	2.49917e-15
3659.300000	2.50025e-15
3659.250000	2.50133e-15
3659.200000	2.5024e-15
3659.150000	2.50348e-15
3659.100000	2.50456e-15
3659.050000	2.50564e-15
3659.000000	2.50672e-15
3658.950000	2.5078e-15
3658.900000	2.50888e-15
3658.850000	2.50996e-15
3658.800000	2.51104e-15
3658.750000	2.51212e-15
3658.700000	2.5132e-15
3658.650000	2.51428e-15
3658.600000	2.51536e-15
3658.550000	2.51645e-15
3658.500000	2.51753e-15
3658.450000	2.51862e-15
3658.400000	2.5197e-15
3658.350000	2.52079e-15
3658.300000	2.52187e-15
3658.250000	2.52296e-15
3658.200000	2.52404e-15
3658.150000	2.52513e-15
3658.100000	2.52622e-15
3658.050000	2.52731e-15
3658.000000	2.52839e-15
3657.950000	2.52948e-15
3657.900000	2.53057e-15
3657.850000	2.53166e-15
3657.800000	2.53275e-15
3657.750000	2.53384e-15
3657.700000	2.53493e-15
3657.650000	2.53603e-15
3657.600000	2.53712e-15
3657.550000	2.53821e-15
3657.500000	2.5393e-15
3657.450000	2.5404e-15
3657.400000	2.54149e-15
3657.350000	2.54259e-15
3657.300000	2.54368e-15
3657.250000	2.54478e-15
3657.200000	2.54587e-15
3657.150000	2.54697e-15
3657.100000	2.54806e-15
3657.050000	2.54916e-15
3657.000000	2.55026e-15
3656.950000	2.55136e-15
3656.900000	2.55246e-15
3656.850000	2.55356e-15
3656.800000	2.55466e-15
3656.750000	2.55576e-15
3656.700000	2.55686e-15
3656.650000	2.55796e-15
3656.600000	2.55906e-15
3656.550000	2.56016e-15
3656.500000	2.56126e-15
3656.450000	2.56237e-15
3656.400000	2.56347e-15
3656.350000	2.56457e-15
3656.300000	2.56568e-15
3656.250000	2.56678e-15
3656.200000	2.56789e-15
3656.150000	2.56899e-15
3656.100000	2.5701e-15
3656.050000	2.57121e-15
3656.000000	2.57231e-15
3655.950000	2.57342e-15
3655.900000	2.57453e-15
3655.850000	2.57564e-15
3655.800000	2.57675e-15
3655.750000	2.57786e-15
3655.700000	2.57897e-15
3655.650000	2.58008e-15
3655.600000	2.58119e-15
3655.550000	2.5823e-15
3655.500000	2.58341e-15
3655.450000	2.58453e-15
3655.400000	2.58564e-15
3655.350000	2.58675e-15
3655.300000	2.58787e-15
3655.250000	2.58898e-15
3655.200000	2.5901e-15
3655.150000	2.59121e-15
3655.100000	2.59233e-15
3655.050000	2.59344e-15
3655.000000	2.59456e-15
3654.950000	2.59568e-15
3654.900000	2.5968e-15
3654.850000	2.59791e-15
3654.800000	2.59903e-15
3654.750000	2.60015e-15
3654.700000	2.60127e-15
3654.650000	2.60239e-15
3654.600000	2.60351e-15
3654.550000	2.60463e-15
3654.500000	2.60576e-15
3654.450000	2.60688e-15
3654.400000	2.608e-15
3654.350000	2.60912e-15
3654.300000	2.61025e-15
3654.250000	2.61137e-15
3654.200000	2.6125e-15
3654.150000	2.61362e-15
3654.100000	2.61475e-15
3654.050000	2.61587e-15
3654.000000	2.617e-15
3653.950000	2.61813e-15
3653.900000	2.61925e-15
3653.850000	2.62038e-15
3653.800000	2.62151e-15
3653.750000	2.62264e-15
3653.700000	2.62377e-15
3653.650000	2.6249e-15
3653.600000	2.62603e-15
3653.550000	2.62716e-15
3653.500000	2.62829e-15
3653.450000	2.62942e-15
3653.400000	2.63055e-15
3653.350000	2.63169e-15
3653.300000	2.63282e-15
3653.250000	2.63395e-15
3653.200000	2.63509e-15
3653.150000	2.63622e-15
3653.100000	2.63736e-15
3653.050000	2.63849e-15
3653.000000	2.63963e-15
3652.950000	2.64077e-15
3652.900000	2.6419e-15
3652.850000	2.64304e-15
3652.800000	2.64418e-15
3652.750000	2.64532e-15
3652.700000	2.64646e-15
3652.650000	2.6476e-15
3652.600000	2.64874e-15
3652.550000	2.64988e-15
3652.500000	2.65102e-15
3652.450000	2.65216e-15
3652.400000	2.6533e-15
3652.350000	2.65445e-15
3652.300000	2.65559e-15
3652.250000	2.65673e-15
3652.200000	2.65788e-15
3652.150000	2.65902e-15
3652.100000	2.66017e-15
3652.050000	2.66131e-15
3652.000000	2.66246e-15
3651.950000	2.66361e-15
3651.900000	2.66475e-15
3651.850000	2.6659e-15
3651.800000	2.66705e-15
3651.750000	2.6682e-15
3651.700000	2.66935e-15
3651.650000	2.67049e-15
3651.600000	2.67164e-15
3651.550000	2.6728e-15
3651.500000	2.67395e-15
3651.450000	2.6751e-15
3651.400000	2.67625e-15
3651.350000	2.6774e-15
3651.300000	2.67856e-15
3651.250000	2.67971e-15
3651.200000	2.68086e-15
3651.150000	2.68202e-15
3651.100000	2.68317e-15
3651.050000	2.68433e-15
3651.000000	2.68548e-15
3650.950000	2.68664e-15
3650.900000	2.6878e-15
3650.850000	2.68895e-15
3650.800000	2.69011e-15
3650.750000	2.69127e-15
3650.700000	2.69243e-15
3650.650000	2.69359e-15
3650.600000	2.69475e-15
3650.550000	2.69591e-15
3650.500000	2.69707e-15
3650.450000	2.69823e-15
3650.400000	2.69939e-15
3650.350000	2.70056e-15
3650.300000	2.70172e-15
3650.250000	2.70288e-15
3650.200000	2.70405e-15
3650.150000	2.70521e-15
3650.100000	2.70638e-15
3650.050000	2.70754e-15
3650.000000	2.70871e-15
3649.950000	2.70987e-15
3649.900000	2.71104e-15
3649.850000	2.71221e-15
3649.800000	2.71338e-15
3649.750000	2.71455e-15
3649.700000	2.71571e-15
3649.650000	2.71688e-15
3649.600000	2.71805e-15
3649.550000	2.71922e-15
3649.500000	2.7204e-15
3649.450000	2.72157e-15
3649.400000	2.72274e-15
3649.350000	2.72391e-15
3649.300000	2.72508e-15
3649.250000	2.72626e-15
3649.200000	2.72743e-15
3649.150000	2.72861e-15
3649.100000	2.72978e-15
3649.050000	2.73096e-15
3649.000000	2.73213e-15
3648.950000	2.73331e-15
3648.900000	2.73449e-15
3648.850000	2.73566e-15
3648.800000	2.73684e-15
3648.750000	2.73802e-15
3648.700000	2.7392e-15
3648.650000	2.74038e-15
3648.600000	2.74156e-15
3648.550000	2.74274e-15
3648.500000	2.74392e-15
3648.450000	2.7451e-15
3648.400000	2.74629e-15
3648.350000	2.74747e-15
3648.300000	2.74865e-15
3648.250000	2.74984e-15
3648.200000	2.75102e-15
3648.150000	2.7522e-15
3648.100000	2.75339e-15
3648.050000	2.75458e-15
3648.000000	2.75576e-15
3647.950000	2.75695e-15
3647.900000	2.75814e-15
3647.850000	2.75932e-15
3647.800000	2.76051e-15
3647.750000	2.7617e-15
3647.700000	2.76289e-15
3647.650000	2.76408e-15
3647.600000	2.76527e-15
3647.550000	2.76646e-15
3647.500000	2.76765e-15
3647.450000	2.76884e-15
3647.400000	2.77004e-15
3647.350000	2.77123e-15
3647.300000	2.77242e-15
3647.250000	2.77362e-15
3647.200000	2.77481e-15
3647.150000	2.77601e-15
3647.100000	2.7772e-15
3647.050000	2.7784e-15
3647.000000	2.77959e-15
3646.950000	2.78079e-15
3646.900000	2.78199e-15
3646.850000	2.78319e-15
3646.800000	2.78438e-15
3646.750000	2.78558e-15
3646.700000	2.78678e-15
3646.650000	2.78798e-15
3646.600000	2.78918e-15
3646.550000	2.79039e-15
3646.500000	2.79159e-15
3646.450000	2.79279e-15
3646.400000	2.79399e-15
3646.350000	2.79519e-15
3646.300000	2.7964e-15
3646.250000	2.7976e-15
3646.200000	2.79881e-15
3646.150000	2.80001e-15
3646.100000	2.80122e-15
3646.050000	2.80242e-15
3646.000000	2.80363e-15
3645.950000	2.80484e-15
3645.900000	2.80605e-15
3645.850000	2.80726e-15
3645.800000	2.80846e-15
3645.750000	2.80967e-15
3645.700000	2.81088e-15
3645.650000	2.81209e-15
3645.600000	2.81331e-15
3645.550000	2.81452e-15
3645.500000	2.81573e-15
3645.450000	2.81694e-15
3645.400000	2.81815e-15
3645.350000	2.81937e-15
3645.300000	2.82058e-15
3645.250000	2.8218e-15
3645.200000	2.82301e-15
3645.150000	2.82423e-15
3645.100000	2.82544e-15
3645.050000	2.82666e-15
3645.000000	2.82788e-15
3644.950000	2.8291e-15
3644.900000	2.83031e-15
3644.850000	2.83153e-15
3644.800000	2.83275e-15
3644.750000	2.83397e-15
3644.700000	2.83519e-15
3644.650000	2.83641e-15
3644.600000	2.83763e-15
3644.550000	2.83886e-15
3644.500000	2.84008e-15
3644.450000	2.8413e-15
3644.400000	2.84253e-15
3644.350000	2.84375e-15
3644.300000	2.84497e-15
3644.250000	2.8462e-15
3644.200000	2.84743e-15
3644.150000	2.84865e-15
3644.100000	2.84988e-15
3644.050000	2.85111e-15
3644.000000	2.85233e-15
3643.950000	2.85356e-15
3643.900000	2.85479e-15
3643.850000	2.85602e-15
3643.800000	2.85725e-15
3643.750000	2.85848e-15
3643.700000	2.85971e-15
3643.650000	2.86094e-15
3643.600000	2.86218e-15
3643.550000	2.86341e-15
3643.500000	2.86464e-15
3643.450000	2.86587e-15
3643.400000	2.86711e-15
3643.350000	2.86834e-15
3643.300000	2.86958e-15
3643.250000	2.87081e-15
3643.200000	2.87205e-15
3643.150000	2.87329e-15
3643.100000	2.87452e-15
3643.050000	2.87576e-15
3643.000000	2.877e-15
3642.950000	2.87824e-15
3642.900000	2.87948e-15
3642.850000	2.88072e-15
3642.800000	2.88196e-15
3642.750000	2.8832e-15
3642.700000	2.88444e-15
3642.650000	2.88568e-15
3642.600000	2.88693e-15
3642.550000	2.88817e-15
3642.500000	2.88941e-15
3642.450000	2.89066e-15
3642.400000	2.8919e-15
3642.350000	2.89315e-15
3642.300000	2.89439e-15
3642.250000	2.89564e-15
3642.200000	2.89689e-15
3642.150000	2.89814e-15
3642.100000	2.89938e-15
3642.050000	2.90063e-15
3642.000000	2.90188e-15
3641.950000	2.90313e-15
3641.900000	2.90438e-15
3641.850000	2.90563e-15
3641.800000	2.90688e-15
3641.750000	2.90814e-15
3641.700000	2.90939e-15
3641.650000	2.91064e-15
3641.600000	2.91189e-15
3641.550000	2.91315e-15
3641.500000	2.9144e-15
3641.450000	2.91566e-15
3641.400000	2.91691e-15
3641.350000	2.91817e-15
3641.300000	2.91943e-15
3641.250000	2.92068e-15
3641.200000	2.92194e-15
3641.150000	2.9232e-15
3641.100000	2.92446e-15
3641.050000	2.92572e-15
3641.000000	2.92698e-15
3640.950000	2.92824e-15
3640.900000	2.9295e-15
3640.850000	2.93076e-15
3640.800000	2.93202e-15
3640.750000	2.93329e-15
3640.700000	2.93455e-15
3640.650000	2.93581e-15
3640.600000	2.93708e-15
3640.550000	2.93834e-15
3640.500000	2.93961e-15
3640.450000	2.94087e-15
3640.400000	2.94214e-15
3640.350000	2.94341e-15
3640.300000	2.94467e-15
3640.250000	2.94594e-15
3640.200000	2.94721e-15
3640.150000	2.94848e-15
3640.100000	2.94975e-15
3640.050000	2.95102e-15
3640.000000	2.95229e-15
3639.950000	2.95356e-15
3639.900000	2.95483e-15
3639.850000	2.95611e-15
3639.800000	2.95738e-15
3639.750000	2.95865e-15
3639.700000	2.95993e-15
3639.650000	2.9612e-15
3639.600000	2.96248e-15
3639.550000	2.96375e-15
3639.500000	2.96503e-15
3639.450000	2.96631e-15
3639.400000	2.96758e-15
3639.350000	2.96886e-15
3639.300000	2.97014e-15
3639.250000	2.97142e-15
3639.200000	2.9727e-15
3639.150000	2.97398e-15
3639.100000	2.97526e-15
3639.050000	2.97654e-15
3639.000000	2.97782e-15
3638.950000	2.9791e-15
3638.900000	2.98039e-15
3638.850000	2.98167e-15
3638.800000	2.98295e-15
3638.750000	2.98424e-15
3638.700000	2.98552e-15
3638.650000	2.98681e-15
3638.600000	2.9881e-15
3638.550000	2.98938e-15
3638.500000	2.99067e-15
3638.450000	2.99196e-15
3638.400000	2.99325e-15
3638.350000	2.99454e-15
3638.300000	2.99583e-15
3638.250000	2.99712e-15
3638.200000	2.99841e-15
3638.150000	2.9997e-15
3638.100000	3.00099e-15
3638.050000	3.00228e-15
3638.000000	3.00357e-15
3637.950000	3.00487e-15
3637.900000	3.00616e-15
3637.850000	3.00746e-15
3637.800000	3.00875e-15
3637.750000	3.01005e-15
3637.700000	3.01134e-15
3637.650000	3.01264e-15
3637.600000	3.01394e-15
3637.550000	3.01524e-15
3637.500000	3.01653e-15
3637.450000	3.01783e-15
3637.400000	3.01913e-15
3637.350000	3.02043e-15
3637.300000	3.02173e-15
3637.250000	3.02303e-15
3637.200000	3.02434e-15
3637.150000	3.02564e-15
3637.100000	3.02694e-15
3637.050000	3.02825e-15
3637.000000	3.02955e-15
3636.950000	3.03085e-15
3636.900000	3.03216e-15
3636.850000	3.03347e-15
3636.800000	3.03477e-15
3636.750000	3.03608e-15
3636.700000	3.03739e-15
3636.650000	3.03869e-15
3636.600000	3.04e-15
3636.550000	3.04131e-15
3636.500000	3.04262e-15
3636.450000	3.04393e-15
3636.400000	3.04524e-15
3636.350000	3.04655e-15
3636.300000	3.04787e-15
3636.250000	3.04918e-15
3636.200000	3.05049e-15
3636.150000	3.05181e-15
3636.100000	3.05312e-15
3636.050000	3.05443e-15
3636.000000	3.05575e-15
3635.950000	3.05707e-15
3635.900000	3.05838e-15
3635.850000	3.0597e-15
3635.800000	3.06102e-15
3635.750000	3.06233e-15
3635.700000	3.06365e-15
3635.650000	3.06497e-15
3635.600000	3.06629e-15
3635.550000	3.06761e-15
3635.500000	3.06893e-15
3635.450000	3.07026e-15
3635.400000	3.07158e-15
3635.350000	3.0729e-15
3635.300000	3.07422e-15
3635.250000	3.07555e-15
3635.200000	3.07687e-15
3635.150000	3.0782e-15
3635.100000	3.07952e-15
3635.050000	3.08085e-15
3635.000000	3.08218e-15
3634.950000	3.0835e-15
3634.900000	3.08483e-15
3634.850000	3.08616e-15
3634.800000	3.08749e-15
3634.750000	3.08882e-15
3634.700000	3.09015e-15
3634.650000	3.09148e-15
3634.600000	3.09281e-15
3634.550000	3.09414e-15
3634.500000	3.09547e-15
3634.450000	3.09681e-15
3634.400000	3.09814e-15
3634.350000	3.09948e-15
3634.300000	3.10081e-15
3634.250000	3.10215e-15
3634.200000	3.10348e-15
3634.150000	3.10482e-15
3634.100000	3.10616e-15
3634.050000	3.10749e-15
3634.000000	3.10883e-15
3633.950000	3.11017e-15
3633.900000	3.11151e-15
3633.850000	3.11285e-15
3633.800000	3.11419e-15
3633.750000	3.11553e-15
3633.700000	3.11687e-15
3633.650000	3.11821e-15
3633.600000	3.11956e-15
3633.550000	3.1209e-15
3633.500000	3.12224e-15
3633.450000	3.12359e-15
3633.400000	3.12493e-15
3633.350000	3.12628e-15
3633.300000	3.12763e-15
3633.250000	3.12897e-15
3633.200000	3.13032e-15
3633.150000	3.13167e-15
3633.100000	3.13302e-15
3633.050000	3.13437e-15
3633.000000	3.13572e-15
3632.950000	3.13707e-15
3632.900000	3.13842e-15
3632.850000	3.13977e-15
3632.800000	3.14112e-15
3632.750000	3.14247e-15
3632.700000	3.14383e-15
3632.650000	3.14518e-15
3632.600000	3.14654e-15
3632.550000	3.14789e-15
3632.500000	3.14925e-15
3632.450000	3.1506e-15
3632.400000	3.15196e-15
3632.350000	3.15332e-15
3632.300000	3.15467e-15
3632.250000	3.15603e-15
3632.200000	3.15739e-15
3632.150000	3.15875e-15
3632.100000	3.16011e-15
3632.050000	3.16147e-15
3632.000000	3.16283e-15
3631.950000	3.1642e-15
3631.900000	3.16556e-15
3631.850000	3.16692e-15
3631.800000	3.16829e-15
3631.750000	3.16965e-15
3631.700000	3.17102e-15
3631.650000	3.17238e-15
3631.600000	3.17375e-15
3631.550000	3.17511e-15
3631.500000	3.17648e-15
3631.450000	3.17785e-15
3631.400000	3.17922e-15
3631.350000	3.18059e-15
3631.300000	3.18196e-15
3631.250000	3.18333e-15
3631.200000	3.1847e-15
3631.150000	3.18607e-15
3631.100000	3.18744e-15
3631.050000	3.18881e-15
3631.000000	3.19019e-15
3630.950000	3.19156e-15
3630.900000	3.19294e-15
3630.850000	3.19431e-15
3630.800000	3.19569e-15
3630.750000	3.19706e-15
3630.700000	3.19844e-15
3630.650000	3.19982e-15
3630.600000	3.20119e-15
3630.550000	3.20257e-15
3630.500000	3.20395e-15
3630.450000	3.20533e-15
3630.400000	3.20671e-15
3630.350000	3.20809e-15
3630.300000	3.20947e-15
3630.250000	3.21086e-15
3630.200000	3.21224e-15
3630.150000	3.21362e-15
3630.100000	3.21501e-15
3630.050000	3.21639e-15
3630.000000	3.21778e-15
3629.950000	3.21916e-15
3629.900000	3.22055e-15
3629.850000	3.22194e-15
3629.800000	3.22332e-15
3629.750000	3.22471e-15
3629.700000	3.2261e-15
3629.650000	3.22749e-15
3629.600000	3.22888e-15
3629.550000	3.23027e-15
3629.500000	3.23166e-15
3629.450000	3.23305e-15
3629.400000	3.23444e-15
3629.350000	3.23584e-15
3629.300000	3.23723e-15
3629.250000	3.23862e-15
3629.200000	3.24002e-15
3629.150000	3.24141e-15
3629.100000	3.24281e-15
3629.050000	3.24421e-15
3629.000000	3.2456e-15
3628.950000	3.247e-15
3628.900000	3.2484e-15
3628.850000	3.2498e-15
3628.800000	3.2512e-15
3628.750000	3.2526e-15
3628.700000	3.254e-15
3628.650000	3.2554e-15
3628.600000	3.2568e-15
3628.550000	3.2582e-15
3628.500000	3.25961e-15
3628.450000	3.26101e-15
3628.400000	3.26242e-15
3628.350000	3.26382e-15
3628.300000	3.26523e-15
3628.250000	3.26663e-15
3628.200000	3.26804e-15
3628.150000	3.26945e-15
3628.100000	3.27085e-15
3628.050000	3.27226e-15
3628.000000	3.27367e-15
3627.950000	3.27508e-15
3627.900000	3.27649e-15
3627.850000	3.2779e-15
3627.800000	3.27931e-15
3627.750000	3.28073e-15
3627.700000	3.28214e-15
3627.650000	3.28355e-15
3627.600000	3.28497e-15
3627.550000	3.28638e-15
3627.500000	3.2878e-15
3627.450000	3.28921e-15
3627.400000	3.29063e-15
3627.350000	3.29205e-15
3627.300000	3.29346e-15
3627.250000	3.29488e-15
3627.200000	3.2963e-15
3627.150000	3.29772e-15
3627.100000	3.29914e-15
3627.050000	3.30056e-15
3627.000000	3.30198e-15
3626.950000	3.30341e-15
3626.900000	3.30483e-15
3626.850000	3.30625e-15
3626.800000	3.30767e-15
3626.750000	3.3091e-15
3626.700000	3.31052e-15
3626.650000	3.31195e-15
3626.600000	3.31338e-15
3626.550000	3.3148e-15
3626.500000	3.31623e-15
3626.450000	3.31766e-15
3626.400000	3.31909e-15
3626.350000	3.32052e-15
3626.300000	3.32195e-15
3626.250000	3.32338e-15
3626.200000	3.32481e-15
3626.150000	3.32624e-15
3626.100000	3.32767e-15
3626.050000	3.32911e-15
3626.000000	3.33054e-15
3625.950000	3.33197e-15
3625.900000	3.33341e-15
3625.850000	3.33484e-15
3625.800000	3.33628e-15
3625.750000	3.33772e-15
3625.700000	3.33915e-15
3625.650000	3.34059e-15
3625.600000	3.34203e-15
3625.550000	3.34347e-15
3625.500000	3.34491e-15
3625.450000	3.34635e-15
3625.400000	3.34779e-15
3625.350000	3.34923e-15
3625.300000	3.35067e-15
3625.250000	3.35212e-15
3625.200000	3.35356e-15
3625.150000	3.35501e-15
3625.100000	3.35645e-15
3625.050000	3.3579e-15
3625.000000	3.35934e-15
3624.950000	3.36079e-15
3624.900000	3.36224e-15
3624.850000	3.36368e-15
3624.800000	3.36513e-15
3624.750000	3.36658e-15
3624.700000	3.36803e-15
3624.650000	3.36948e-15
3624.600000	3.37093e-15
3624.550000	3.37238e-15
3624.500000	3.37384e-15
3624.450000	3.37529e-15
3624.400000	3.37674e-15
3624.350000	3.3782e-15
3624.300000	3.37965e-15
3624.250000	3.38111e-15
3624.200000	3.38256e-15
3624.150000	3.38402e-15
3624.100000	3.38548e-15
3624.050000	3.38694e-15
3624.000000	3.38839e-15
3623.950000	3.38985e-15
3623.900000	3.39131e-15
3623.850000	3.39277e-15
3623.800000	3.39423e-15
3623.750000	3.3957e-15
3623.700000	3.39716e-15
3623.650000	3.39862e-15
3623.600000	3.40008e-15
3623.550000	3.40155e-15
3623.500000	3.40301e-15
3623.450000	3.40448e-15
3623.400000	3.40595e-15
3623.350000	3.40741e-15
3623.300000	3.40888e-15
3623.250000	3.41035e-15
3623.200000	3.41182e-15
3623.150000	3.41329e-15
3623.100000	3.41476e-15
3623.050000	3.41623e-15
3623.000000	3.4177e-15
3622.950000	3.41917e-15
3622.900000	3.42064e-15
3622.850000	3.42211e-15
3622.800000	3.42359e-15
3622.750000	3.42506e-15
3622.700000	3.42654e-15
3622.650000	3.42801e-15
3622.600000	3.42949e-15
3622.550000	3.43097e-15
3622.500000	3.43244e-15
3622.450000	3.43392e-15
3622.400000	3.4354e-15
3622.350000	3.43688e-15
3622.300000	3.43836e-15
3622.250000	3.43984e-15
3622.200000	3.44132e-15
3622.150000	3.4428e-15
3622.100000	3.44429e-15
3622.050000	3.44577e-15
3622.000000	3.44725e-15
3621.950000	3.44874e-15
3621.900000	3.45022e-15
3621.850000	3.45171e-15
3621.800000	3.4532e-15
3621.750000	3.45468e-15
3621.700000	3.45617e-15
3621.650000	3.45766e-15
3621.600000	3.45915e-15
3621.550000	3.46064e-15
3621.500000	3.46213e-15
3621.450000	3.46362e-15
3621.400000	3.46511e-15
3621.350000	3.4666e-15
3621.300000	3.4681e-15
3621.250000	3.46959e-15
3621.200000	3.47108e-15
3621.150000	3.47258e-15
3621.100000	3.47407e-15
3621.050000	3.47557e-15
3621.000000	3.47707e-15
3620.950000	3.47856e-15
3620.900000	3.48006e-15
3620.850000	3.48156e-15
3620.800000	3.48306e-15
3620.750000	3.48456e-15
3620.700000	3.48606e-15
3620.650000	3.48756e-15
3620.600000	3.48906e-15
3620.550000	3.49057e-15
3620.500000	3.49207e-15
3620.450000	3.49357e-15
3620.400000	3.49508e-15
3620.350000	3.49658e-15
3620.300000	3.49809e-15
3620.250000	3.49959e-15
3620.200000	3.5011e-15
3620.150000	3.50261e-15
3620.100000	3.50412e-15
3620.050000	3.50563e-15
3620.000000	3.50714e-15
3619.950000	3.50865e-15
3619.900000	3.51016e-15
3619.850000	3.51167e-15
3619.800000	3.51318e-15
3619.750000	3.51469e-15
3619.700000	3.51621e-15
3619.650000	3.51772e-15
3619.600000	3.51924e-15
3619.550000	3.52075e-15
3619.500000	3.52227e-15
3619.450000	3.52378e-15
3619.400000	3.5253e-15
3619.350000	3.52682e-15
3619.300000	3.52834e-15
3619.250000	3.52986e-15
3619.200000	3.53138e-15
3619.150000	3.5329e-15
3619.100000	3.53442e-15
3619.050000	3.53594e-15
3619.000000	3.53747e-15
3618.950000	3.53899e-15
3618.900000	3.54051e-15
3618.850000	3.54204e-15
3618.800000	3.54356e-15
3618.750000	3.54509e-15
3618.700000	3.54662e-15
3618.650000	3.54814e-15
3618.600000	3.54967e-15
3618.550000	3.5512e-15
3618.500000	3.55273e-15
3618.450000	3.55426e-15
3618.400000	3.55579e-15
3618.350000	3.55732e-15
3618.300000	3.55885e-15
3618.250000	3.56039e-15
3618.200000	3.56192e-15
3618.150000	3.56345e-15
3618.100000	3.56499e-15
3618.050000	3.56652e-15
3618.000000	3.56806e-15
3617.950000	3.56959e-15
3617.900000	3.57113e-15
3617.850000	3.57267e-15
3617.800000	3.57421e-15
3617.750000	3.57575e-15
3617.700000	3.57729e-15
3617.650000	3.57883e-15
3617.600000	3.58037e-15
3617.550000	3.58191e-15
3617.500000	3.58345e-15
3617.450000	3.585e-15
3617.400000	3.58654e-15
3617.350000	3.58808e-15
3617.300000	3.58963e-15
3617.250000	3.59118e-15
3617.200000	3.59272e-15
3617.150000	3.59427e-15
3617.100000	3.59582e-15
3617.050000	3.59737e-15
3617.000000	3.59891e-15
3616.950000	3.60046e-15
3616.900000	3.60202e-15
3616.850000	3.60357e-15
3616.800000	3.60512e-15
3616.750000	3.60667e-15
3616.700000	3.60822e-15
3616.650000	3.60978e-15
3616.600000	3.61133e-15
3616.550000	3.61289e-15
3616.500000	3.61444e-15
3616.450000	3.616e-15
3616.400000	3.61756e-15
3616.350000	3.61911e-15
3616.300000	3.62067e-15
3616.250000	3.62223e-15
3616.200000	3.62379e-15
3616.150000	3.62535e-15
3616.100000	3.62691e-15
3616.050000	3.62848e-15
3616.000000	3.63004e-15
3615.950000	3.6316e-15
3615.900000	3.63317e-15
3615.850000	3.63473e-15
3615.800000	3.6363e-15
3615.750000	3.63786e-15
3615.700000	3.63943e-15
3615.650000	3.641e-15
3615.600000	3.64256e-15
3615.550000	3.64413e-15
3615.500000	3.6457e-15
3615.450000	3.64727e-15
3615.400000	3.64884e-15
3615.350000	3.65041e-15
3615.300000	3.65199e-15
3615.250000	3.65356e-15
3615.200000	3.65513e-15
3615.150000	3.65671e-15
3615.100000	3.65828e-15
3615.050000	3.65986e-15
3615.000000	3.66143e-15
3614.950000	3.66301e-15
3614.900000	3.66459e-15
3614.850000	3.66616e-15
3614.800000	3.66774e-15
3614.750000	3.66932e-15
3614.700000	3.6709e-15
3614.650000	3.67248e-15
3614.600000	3.67406e-15
3614.550000	3.67565e-15
3614.500000	3.67723e-15
3614.450000	3.67881e-15
3614.400000	3.6804e-15
3614.350000	3.68198e-15
3614.300000	3.68357e-15
3614.250000	3.68515e-15
3614.200000	3.68674e-15
3614.150000	3.68833e-15
3614.100000	3.68992e-15
3614.050000	3.69151e-15
3614.000000	3.6931e-15
3613.950000	3.69469e-15
3613.900000	3.69628e-15
3613.850000	3.69787e-15
3613.800000	3.69946e-15
3613.750000	3.70105e-15
3613.700000	3.70265e-15
3613.650000	3.70424e-15
3613.600000	3.70584e-15
3613.550000	3.70743e-15
3613.500000	3.70903e-15
3613.450000	3.71063e-15
3613.400000	3.71223e-15
3613.350000	3.71382e-15
3613.300000	3.71542e-15
3613.250000	3.71702e-15
3613.200000	3.71862e-15
3613.150000	3.72023e-15
3613.100000	3.72183e-15
3613.050000	3.72343e-15
3613.000000	3.72503e-15
3612.950000	3.72664e-15
3612.900000	3.72824e-15
3612.850000	3.72985e-15
3612.800000	3.73145e-15
3612.750000	3.73306e-15
3612.700000	3.73467e-15
3612.650000	3.73628e-15
3612.600000	3.73789e-15
3612.550000	3.7395e-15
3612.500000	3.74111e-15
3612.450000	3.74272e-15
3612.400000	3.74433e-15
3612.350000	3.74594e-15
3612.300000	3.74756e-15
3612.250000	3.74917e-15
3612.200000	3.75078e-15
3612.150000	3.7524e-15
3612.100000	3.75401e-15
3612.050000	3.75563e-15
3612.000000	3.75725e-15
3611.950000	3.75887e-15
3611.900000	3.76049e-15
3611.850000	3.7621e-15
3611.800000	3.76372e-15
3611.750000	3.76535e-15
3611.700000	3.76697e-15
3611.650000	3.76859e-15
3611.600000	3.77021e-15
3611.550000	3.77184e-15
3611.500000	3.77346e-15
3611.450000	3.77509e-15
3611.400000	3.77671e-15
3611.350000	3.77834e-15
3611.300000	3.77996e-15
3611.250000	3.78159e-15
3611.200000	3.78322e-15
3611.150000	3.78485e-15
3611.100000	3.78648e-15
3611.050000	3.78811e-15
3611.000000	3.78974e-15
3610.950000	3.79137e-15
3610.900000	3.79301e-15
3610.850000	3.79464e-15
3610.800000	3.79627e-15
3610.750000	3.79791e-15
3610.700000	3.79954e-15
3610.650000	3.80118e-15
3610.600000	3.80282e-15
3610.550000	3.80445e-15
3610.500000	3.80609e-15
3610.450000	3.80773e-15
3610.400000	3.80937e-15
3610.350000	3.81101e-15
3610.300000	3.81265e-15
3610.250000	3.8143e-15
3610.200000	3.81594e-15
3610.150000	3.81758e-15
3610.100000	3.81923e-15
3610.050000	3.82087e-15
3610.000000	3.82252e-15
3609.950000	3.82416e-15
3609.900000	3.82581e-15
3609.850000	3.82746e-15
3609.800000	3.8291e-15
3609.750000	3.83075e-15
3609.700000	3.8324e-15
3609.650000	3.83405e-15
3609.600000	3.8357e-15
3609.550000	3.83736e-15
3609.500000	3.83901e-15
3609.450000	3.84066e-15
3609.400000	3.84232e-15
3609.350000	3.84397e-15
3609.300000	3.84563e-15
3609.250000	3.84728e-15
3609.200000	3.84894e-15
3609.150000	3.8506e-15
3609.100000	3.85225e-15
3609.050000	3.85391e-15
3609.000000	3.85557e-15
3608.950000	3.85723e-15
3608.900000	3.85889e-15
3608.850000	3.86056e-15
3608.800000	3.86222e-15
3608.750000	3.86388e-15
3608.700000	3.86555e-15
3608.650000	3.86721e-15
3608.600000	3.86888e-15
3608.550000	3.87054e-15
3608.500000	3.87221e-15
3608.450000	3.87388e-15
3608.400000	3.87554e-15
3608.350000	3.87721e-15
3608.300000	3.87888e-15
3608.250000	3.88055e-15
3608.200000	3.88222e-15
3608.150000	3.8839e-15
3608.100000	3.88557e-15
3608.050000	3.88724e-15
3608.000000	3.88892e-15
3607.950000	3.89059e-15
3607.900000	3.89227e-15
3607.850000	3.89394e-15
3607.800000	3.89562e-15
3607.750000	3.8973e-15
3607.700000	3.89898e-15
3607.650000	3.90065e-15
3607.600000	3.90233e-15
3607.550000	3.90401e-15
3607.500000	3.9057e-15
3607.450000	3.90738e-15
3607.400000	3.90906e-15
3607.350000	3.91074e-15
3607.300000	3.91243e-15
3607.250000	3.91411e-15
3607.200000	3.9158e-15
3607.150000	3.91748e-15
3607.100000	3.91917e-15
3607.050000	3.92086e-15
3607.000000	3.92255e-15
3606.950000	3.92424e-15
3606.900000	3.92593e-15
3606.850000	3.92762e-15
3606.800000	3.92931e-15
3606.750000	3.931e-15
3606.700000	3.93269e-15
3606.650000	3.93439e-15
3606.600000	3.93608e-15
3606.550000	3.93778e-15
3606.500000	3.93947e-15
3606.450000	3.94117e-15
3606.400000	3.94287e-15
3606.350000	3.94456e-15
3606.300000	3.94626e-15
3606.250000	3.94796e-15
3606.200000	3.94966e-15
3606.150000	3.95136e-15
3606.100000	3.95306e-15
3606.050000	3.95477e-15
3606.000000	3.95647e-15
3605.950000	3.95817e-15
3605.900000	3.95988e-15
3605.850000	3.96158e-15
3605.800000	3.96329e-15
3605.750000	3.965e-15
3605.700000	3.9667e-15
3605.650000	3.96841e-15
3605.600000	3.97012e-15
3605.550000	3.97183e-15
3605.500000	3.97354e-15
3605.450000	3.97525e-15
3605.400000	3.97696e-15
3605.350000	3.97868e-15
3605.300000	3.98039e-15
3605.250000	3.9821e-15
3605.200000	3.98382e-15
3605.150000	3.98554e-15
3605.100000	3.98725e-15
3605.050000	3.98897e-15
3605.000000	3.99069e-15
3604.950000	3.9924e-15
3604.900000	3.99412e-15
3604.850000	3.99584e-15
3604.800000	3.99756e-15
3604.750000	3.99929e-15
3604.700000	4.00101e-15
3604.650000	4.00273e-15
3604.600000	4.00446e-15
3604.550000	4.00618e-15
3604.500000	4.0079e-15
3604.450000	4.00963e-15
3604.400000	4.01136e-15
3604.350000	4.01309e-15
3604.300000	4.01481e-15
3604.250000	4.01654e-15
3604.200000	4.01827e-15
3604.150000	4.02e-15
3604.100000	4.02173e-15
3604.050000	4.02347e-15
3604.000000	4.0252e-15
3603.950000	4.02693e-15
3603.900000	4.02867e-15
3603.850000	4.0304e-15
3603.800000	4.03214e-15
3603.750000	4.03387e-15
3603.700000	4.03561e-15
3603.650000	4.03735e-15
3603.600000	4.03909e-15
3603.550000	4.04083e-15
3603.500000	4.04257e-15
3603.450000	4.04431e-15
3603.400000	4.04605e-15
3603.350000	4.04779e-15
3603.300000	4.04953e-15
3603.250000	4.05128e-15
3603.200000	4.05302e-15
3603.150000	4.05477e-15
3603.100000	4.05651e-15
3603.050000	4.05826e-15
3603.000000	4.06001e-15
3602.950000	4.06176e-15
3602.900000	4.06351e-15
3602.850000	4.06526e-15
3602.800000	4.06701e-15
3602.750000	4.06876e-15
3602.700000	4.07051e-15
3602.650000	4.07226e-15
3602.600000	4.07402e-15
3602.550000	4.07577e-15
3602.500000	4.07753e-15
3602.450000	4.07928e-15
3602.400000	4.08104e-15
3602.350000	4.0828e-15
3602.300000	4.08455e-15
3602.250000	4.08631e-15
3602.200000	4.08807e-15
3602.150000	4.08983e-15
3602.100000	4.09159e-15
3602.050000	4.09336e-15
3602.000000	4.09512e-15
3601.950000	4.09688e-15
3601.900000	4.09865e-15
3601.850000	4.10041e-15
3601.800000	4.10218e-15
3601.750000	4.10394e-15
3601.700000	4.10571e-15
3601.650000	4.10748e-15
3601.600000	4.10925e-15
3601.550000	4.11102e-15
3601.500000	4.11279e-15
3601.450000	4.11456e-15
3601.400000	4.11633e-15
3601.350000	4.1181e-15
3601.300000	4.11988e-15
3601.250000	4.12165e-15
3601.200000	4.12343e-15
3601.150000	4.1252e-15
3601.100000	4.12698e-15
3601.050000	4.12876e-15
3601.000000	4.13053e-15
3600.950000	4.13231e-15
3600.900000	4.13409e-15
3600.850000	4.13587e-15
3600.800000	4.13765e-15
3600.750000	4.13944e-15
3600.700000	4.14122e-15
3600.650000	4.143e-15
3600.600000	4.14479e-15
3600.550000	4.14657e-15
3600.500000	4.14836e-15
3600.450000	4.15014e-15
3600.400000	4.15193e-15
3600.350000	4.15372e-15
3600.300000	4.15551e-15
3600.250000	4.1573e-15
3600.200000	4.15909e-15
3600.150000	4.16088e-15
3600.100000	4.16267e-15
3600.050000	4.16446e-15
3600.000000	4.16626e-15
3599.950000	4.16805e-15
3599.900000	4.16984e-15
3599.850000	4.17164e-15
3599.800000	4.17344e-15
3599.750000	4.17523e-15
3599.700000	4.17703e-15
3599.650000	4.17883e-15
3599.600000	4.18063e-15
3599.550000	4.18243e-15
3599.500000	4.18423e-15
3599.450000	4.18603e-15
3599.400000	4.18784e-15
3599.350000	4.18964e-15
3599.300000	4.19144e-15
3599.250000	4.19325e-15
3599.200000	4.19505e-15
3599.150000	4.19686e-15
3599.100000	4.19867e-15
3599.050000	4.20048e-15
3599.000000	4.20229e-15
3598.950000	4.2041e-15
3598.900000	4.20591e-15
3598.850000	4.20772e-15
3598.800000	4.20953e-15
3598.750000	4.21134e-15
3598.700000	4.21316e-15
3598.650000	4.21497e-15
3598.600000	4.21678e-15
3598.550000	4.2186e-15
3598.500000	4.22042e-15
3598.450000	4.22223e-15
3598.400000	4.22405e-15
3598.350000	4.22587e-15
3598.300000	4.22769e-15
3598.250000	4.22951e-15
3598.200000	4.23133e-15
3598.150000	4.23316e-15
3598.100000	4.23498e-15
3598.050000	4.2368e-15
3598.000000	4.23863e-15
3597.950000	4.24045e-15
3597.900000	4.24228e-15
3597.850000	4.24411e-15
3597.800000	4.24593e-15
3597.750000	4.24776e-15
3597.700000	4.24959e-15
3597.650000	4.25142e-15
3597.600000	4.25325e-15
3597.550000	4.25508e-15
3597.500000	4.25692e-15
3597.450000	4.25875e-15
3597.400000	4.26058e-15
3597.350000	4.26242e-15
3597.300000	4.26425e-15
3597.250000	4.26609e-15
3597.200000	4.26793e-15
3597.150000	4.26976e-15
3597.100000	4.2716e-15
3597.050000	4.27344e-15
3597.000000	4.27528e-15
3596.950000	4.27712e-15
3596.900000	4.27897e-15
3596.850000	4.28081e-15
3596.800000	4.28265e-15
3596.750000	4.2845e-15
3596.700000	4.28634e-15
3596.650000	4.28819e-15
3596.600000	4.29003e-15
3596.550000	4.29188e-15
3596.500000	4.29373e-15
3596.450000	4.29558e-15
3596.400000	4.29743e-15
3596.350000	4.29928e-15
3596.300000	4.30113e-15
3596.250000	4.30298e-15
3596.200000	4.30484e-15
3596.150000	4.30669e-15
3596.100000	4.30854e-15
3596.050000	4.3104e-15
3596.000000	4.31226e-15
3595.950000	4.31411e-15
3595.900000	4.31597e-15
3595.850000	4.31783e-15
3595.800000	4.31969e-15
3595.750000	4.32155e-15
3595.700000	4.32341e-15
3595.650000	4.32527e-15
3595.600000	4.32713e-15
3595.550000	4.329e-15
3595.500000	4.33086e-15
3595.450000	4.33273e-15
3595.400000	4.33459e-15
3595.350000	4.33646e-15
3595.300000	4.33833e-15
3595.250000	4.3402e-15
3595.200000	4.34206e-15
3595.150000	4.34393e-15
3595.100000	4.34581e-15
3595.050000	4.34768e-15
3595.000000	4.34955e-15
3594.950000	4.35142e-15
3594.900000	4.3533e-15
3594.850000	4.35517e-15
3594.800000	4.35705e-15
3594.750000	4.35892e-15
3594.700000	4.3608e-15
3594.650000	4.36268e-15
3594.600000	4.36456e-15
3594.550000	4.36644e-15
3594.500000	4.36832e-15
3594.450000	4.3702e-15
3594.400000	4.37208e-15
3594.350000	4.37396e-15
3594.300000	4.37585e-15
3594.250000	4.37773e-15
3594.200000	4.37961e-15
3594.150000	4.3815e-15
3594.100000	4.38339e-15
3594.050000	4.38528e-15
3594.000000	4.38716e-15
3593.950000	4.38905e-15
3593.900000	4.39094e-15
3593.850000	4.39283e-15
3593.800000	4.39473e-15
3593.750000	4.39662e-15
3593.700000	4.39851e-15
3593.650000	4.40041e-15
3593.600000	4.4023e-15
3593.550000	4.4042e-15
3593.500000	4.40609e-15
3593.450000	4.40799e-15
3593.400000	4.40989e-15
3593.350000	4.41179e-15
3593.300000	4.41369e-15
3593.250000	4.41559e-15
3593.200000	4.41749e-15
3593.150000	4.41939e-15
3593.100000	4.4213e-15
3593.050000	4.4232e-15
3593.000000	4.4251e-15
3592.950000	4.42701e-15
3592.900000	4.42892e-15
3592.850000	4.43082e-15
3592.800000	4.43273e-15
3592.750000	4.43464e-15
3592.700000	4.43655e-15
3592.650000	4.43846e-15
3592.600000	4.44037e-15
3592.550000	4.44228e-15
3592.500000	4.4442e-15
3592.450000	4.44611e-15
3592.400000	4.44803e-15
3592.350000	4.44994e-15
3592.300000	4.45186e-15
3592.250000	4.45377e-15
3592.200000	4.45569e-15
3592.150000	4.45761e-15
3592.100000	4.45953e-15
3592.050000	4.46145e-15
3592.000000	4.46337e-15
3591.950000	4.4653e-15
3591.900000	4.46722e-15
3591.850000	4.46914e-15
3591.800000	4.47107e-15
3591.750000	4.47299e-15
3591.700000	4.47492e-15
3591.650000	4.47685e-15
3591.600000	4.47877e-15
3591.550000	4.4807e-15
3591.500000	4.48263e-15
3591.450000	4.48456e-15
3591.400000	4.48649e-15
3591.350000	4.48842e-15
3591.300000	4.49036e-15
3591.250000	4.49229e-15
3591.200000	4.49423e-15
3591.150000	4.49616e-15
3591.100000	4.4981e-15
3591.050000	4.50003e-15
3591.000000	4.50197e-15
3590.950000	4.50391e-15
3590.900000	4.50585e-15
3590.850000	4.50779e-15
3590.800000	4.50973e-15
3590.750000	4.51167e-15
3590.700000	4.51362e-15
3590.650000	4.51556e-15
3590.600000	4.51751e-15
3590.550000	4.51945e-15
3590.500000	4.5214e-15
3590.450000	4.52334e-15
3590.400000	4.52529e-15
3590.350000	4.52724e-15
3590.300000	4.52919e-15
3590.250000	4.53114e-15
3590.200000	4.53309e-15
3590.150000	4.53504e-15
3590.100000	4.537e-15
3590.050000	4.53895e-15
3590.000000	4.54091e-15
3589.950000	4.54286e-15
3589.900000	4.54482e-15
3589.850000	4.54677e-15
3589.800000	4.54873e-15
3589.750000	4.55069e-15
3589.700000	4.55265e-15
3589.650000	4.55461e-15
3589.600000	4.55657e-15
3589.550000	4.55854e-15
3589.500000	4.5605e-15
3589.450000	4.56246e-15
3589.400000	4.56443e-15
3589.350000	4.56639e-15
3589.300000	4.56836e-15
3589.250000	4.57033e-15
3589.200000	4.57229e-15
3589.150000	4.57426e-15
3589.100000	4.57623e-15
3589.050000	4.5782e-15
3589.000000	4.58018e-15
3588.950000	4.58215e-15
3588.900000	4.58412e-15
3588.850000	4.5861e-15
3588.800000	4.58807e-15
3588.750000	4.59005e-15
3588.700000	4.59202e-15
3588.650000	4.594e-15
3588.600000	4.59598e-15
3588.550000	4.59796e-15
3588.500000	4.59994e-15
3588.450000	4.60192e-15
3588.400000	4.6039e-15
3588.350000	4.60588e-15
3588.300000	4.60787e-15
3588.250000	4.60985e-15
3588.200000	4.61184e-15
3588.150000	4.61382e-15
3588.100000	4.61581e-15
3588.050000	4.6178e-15
3588.000000	4.61979e-15
3587.950000	4.62177e-15
3587.900000	4.62377e-15
3587.850000	4.62576e-15
3587.800000	4.62775e-15
3587.750000	4.62974e-15
3587.700000	4.63174e-15
3587.650000	4.63373e-15
3587.600000	4.63573e-15
3587.550000	4.63772e-15
3587.500000	4.63972e-15
3587.450000	4.64172e-15
3587.400000	4.64372e-15
3587.350000	4.64572e-15
3587.300000	4.64772e-15
3587.250000	4.64972e-15
3587.200000	4.65172e-15
3587.150000	4.65372e-15
3587.100000	4.65573e-15
3587.050000	4.65773e-15
3587.000000	4.65974e-15
3586.950000	4.66174e-15
3586.900000	4.66375e-15
3586.850000	4.66576e-15
3586.800000	4.66777e-15
3586.750000	4.66978e-15
3586.700000	4.67179e-15
3586.650000	4.6738e-15
3586.600000	4.67582e-15
3586.550000	4.67783e-15
3586.500000	4.67984e-15
3586.450000	4.68186e-15
3586.400000	4.68387e-15
3586.350000	4.68589e-15
3586.300000	4.68791e-15
3586.250000	4.68993e-15
3586.200000	4.69195e-15
3586.150000	4.69397e-15
3586.100000	4.69599e-15
3586.050000	4.69801e-15
3586.000000	4.70004e-15
3585.950000	4.70206e-15
3585.900000	4.70408e-15
3585.850000	4.70611e-15
3585.800000	4.70814e-15
3585.750000	4.71016e-15
3585.700000	4.71219e-15
3585.650000	4.71422e-15
3585.600000	4.71625e-15
3585.550000	4.71828e-15
3585.500000	4.72031e-15
3585.450000	4.72235e-15
3585.400000	4.72438e-15
3585.350000	4.72642e-15
3585.300000	4.72845e-15
3585.250000	4.73049e-15
3585.200000	4.73252e-15
3585.150000	4.73456e-15
3585.100000	4.7366e-15
3585.050000	4.73864e-15
3585.000000	4.74068e-15
3584.950000	4.74272e-15
3584.900000	4.74477e-15
3584.850000	4.74681e-15
3584.800000	4.74885e-15
3584.750000	4.7509e-15
3584.700000	4.75294e-15
3584.650000	4.75499e-15
3584.600000	4.75704e-15
3584.550000	4.75909e-15
3584.500000	4.76114e-15
3584.450000	4.76319e-15
3584.400000	4.76524e-15
3584.350000	4.76729e-15
3584.300000	4.76934e-15
3584.250000	4.7714e-15
3584.200000	4.77345e-15
3584.150000	4.77551e-15
3584.100000	4.77756e-15
3584.050000	4.77962e-15
3584.000000	4.78168e-15
3583.950000	4.78374e-15
3583.900000	4.7858e-15
3583.850000	4.78786e-15
3583.800000	4.78992e-15
3583.750000	4.79198e-15
3583.700000	4.79405e-15
3583.650000	4.79611e-15
3583.600000	4.79818e-15
3583.550000	4.80024e-15
3583.500000	4.80231e-15
3583.450000	4.80438e-15
3583.400000	4.80645e-15
3583.350000	4.80852e-15
3583.300000	4.81059e-15
3583.250000	4.81266e-15
3583.200000	4.81473e-15
3583.150000	4.81681e-15
3583.100000	4.81888e-15
3583.050000	4.82096e-15
3583.000000	4.82303e-15
3582.950000	4.82511e-15
3582.900000	4.82719e-15
3582.850000	4.82927e-15
3582.800000	4.83134e-15
3582.750000	4.83343e-15
3582.700000	4.83551e-15
3582.650000	4.83759e-15
3582.600000	4.83967e-15
3582.550000	4.84176e-15
3582.500000	4.84384e-15
3582.450000	4.84593e-15
3582.400000	4.84801e-15
3582.350000	4.8501e-15
3582.300000	4.85219e-15
3582.250000	4.85428e-15
3582.200000	4.85637e-15
3582.150000	4.85846e-15
3582.100000	4.86055e-15
3582.050000	4.86265e-15
3582.000000	4.86474e-15
3581.950000	4.86684e-15
3581.900000	4.86893e-15
3581.850000	4.87103e-15
3581.800000	4.87313e-15
3581.750000	4.87522e-15
3581.700000	4.87732e-15
3581.650000	4.87942e-15
3581.600000	4.88153e-15
3581.550000	4.88363e-15
3581.500000	4.88573e-15
3581.450000	4.88784e-15
3581.400000	4.88994e-15
3581.350000	4.89205e-15
3581.300000	4.89415e-15
3581.250000	4.89626e-15
3581.200000	4.89837e-15
3581.150000	4.90048e-15
3581.100000	4.90259e-15
3581.050000	4.9047e-15
3581.000000	4.90681e-15
3580.950000	4.90892e-15
3580.900000	4.91104e-15
3580.850000	4.91315e-15
3580.800000	4.91527e-15
3580.750000	4.91739e-15
3580.700000	4.9195e-15
3580.650000	4.92162e-15
3580.600000	4.92374e-15
3580.550000	4.92586e-15
3580.500000	4.92798e-15
3580.450000	4.93011e-15
3580.400000	4.93223e-15
3580.350000	4.93435e-15
3580.300000	4.93648e-15
3580.250000	4.9386e-15
3580.200000	4.94073e-15
3580.150000	4.94286e-15
3580.100000	4.94499e-15
3580.050000	4.94712e-15
3580.000000	4.94925e-15
3579.950000	4.95138e-15
3579.900000	4.95351e-15
3579.850000	4.95564e-15
3579.800000	4.95778e-15
3579.750000	4.95991e-15
3579.700000	4.96205e-15
3579.650000	4.96418e-15
3579.600000	4.96632e-15
3579.550000	4.96846e-15
3579.500000	4.9706e-15
3579.450000	4.97274e-15
3579.400000	4.97488e-15
3579.350000	4.97703e-15
3579.300000	4.97917e-15
3579.250000	4.98131e-15
3579.200000	4.98346e-15
3579.150000	4.9856e-15
3579.100000	4.98775e-15
3579.050000	4.9899e-15
3579.000000	4.99205e-15
3578.950000	4.9942e-15
3578.900000	4.99635e-15
3578.850000	4.9985e-15
3578.800000	5.00065e-15
3578.750000	5.00281e-15
3578.700000	5.00496e-15
3578.650000	5.00712e-15
3578.600000	5.00927e-15
3578.550000	5.01143e-15
3578.500000	5.01359e-15
3578.450000	5.01575e-15
3578.400000	5.01791e-15
3578.350000	5.02007e-15
3578.300000	5.02223e-15
3578.250000	5.02439e-15
3578.200000	5.02655e-15
3578.150000	5.02872e-15
3578.100000	5.03089e-15
3578.050000	5.03305e-15
3578.000000	5.03522e-15
3577.950000	5.03739e-15
3577.900000	5.03956e-15
3577.850000	5.04173e-15
3577.800000	5.0439e-15
3577.750000	5.04607e-15
3577.700000	5.04824e-15
3577.650000	5.05042e-15
3577.600000	5.05259e-15
3577.550000	5.05477e-15
3577.500000	5.05694e-15
3577.450000	5.05912e-15
3577.400000	5.0613e-15
3577.350000	5.06348e-15
3577.300000	5.06566e-15
3577.250000	5.06784e-15
3577.200000	5.07002e-15
3577.150000	5.07221e-15
3577.100000	5.07439e-15
3577.050000	5.07658e-15
3577.000000	5.07876e-15
3576.950000	5.08095e-15
3576.900000	5.08314e-15
3576.850000	5.08533e-15
3576.800000	5.08752e-15
3576.750000	5.08971e-15
3576.700000	5.0919e-15
3576.650000	5.09409e-15
3576.600000	5.09629e-15
3576.550000	5.09848e-15
3576.500000	5.10068e-15
3576.450000	5.10287e-15
3576.400000	5.10507e-15
3576.350000	5.10727e-15
3576.300000	5.10947e-15
3576.250000	5.11167e-15
3576.200000	5.11387e-15
3576.150000	5.11607e-15
3576.100000	5.11828e-15
3576.050000	5.12048e-15
3576.000000	5.12269e-15
3575.950000	5.12489e-15
3575.900000	5.1271e-15
3575.850000	5.12931e-15
3575.800000	5.13151e-15
3575.750000	5.13372e-15
3575.700000	5.13594e-15
3575.650000	5.13815e-15
3575.600000	5.14036e-15
3575.550000	5.14257e-15
3575.500000	5.14479e-15
3575.450000	5.147e-15
3575.400000	5.14922e-15
3575.350000	5.15144e-15
3575.300000	5.15366e-15
3575.250000	5.15588e-15
3575.200000	5.1581e-15
3575.150000	5.16032e-15
3575.100000	5.16254e-15
3575.050000	5.16476e-15
3575.000000	5.16699e-15
3574.950000	5.16921e-15
3574.900000	5.17144e-15
3574.850000	5.17366e-15
3574.800000	5.17589e-15
3574.750000	5.17812e-15
3574.700000	5.18035e-15
3574.650000	5.18258e-15
3574.600000	5.18481e-15
3574.550000	5.18705e-15
3574.500000	5.18928e-15
3574.450000	5.19152e-15
3574.400000	5.19375e-15
3574.350000	5.19599e-15
3574.300000	5.19822e-15
3574.250000	5.20046e-15
3574.200000	5.2027e-15
3574.150000	5.20494e-15
3574.100000	5.20718e-15
3574.050000	5.20943e-15
3574.000000	5.21167e-15
3573.950000	5.21391e-15
3573.900000	5.21616e-15
3573.850000	5.21841e-15
3573.800000	5.22065e-15
3573.750000	5.2229e-15
3573.700000	5.22515e-15
3573.650000	5.2274e-15
3573.600000	5.22965e-15
3573.550000	5.2319e-15
3573.500000	5.23416e-15
3573.450000	5.23641e-15
3573.400000	5.23867e-15
3573.350000	5.24092e-15
3573.300000	5.24318e-15
3573.250000	5.24544e-15
3573.200000	5.2477e-15
3573.150000	5.24996e-15
3573.100000	5.25222e-15
3573.050000	5.25448e-15
3573.000000	5.25674e-15
3572.950000	5.25901e-15
3572.900000	5.26127e-15
3572.850000	5.26354e-15
3572.800000	5.2658e-15
3572.750000	5.26807e-15
3572.700000	5.27034e-15
3572.650000	5.27261e-15
3572.600000	5.27488e-15
3572.550000	5.27715e-15
3572.500000	5.27942e-15
3572.450000	5.2817e-15
3572.400000	5.28397e-15
3572.350000	5.28625e-15
3572.300000	5.28852e-15
3572.250000	5.2908e-15
3572.200000	5.29308e-15
3572.150000	5.29536e-15
3572.100000	5.29764e-15
3572.050000	5.29992e-15
3572.000000	5.3022e-15
3571.950000	5.30449e-15
3571.900000	5.30677e-15
3571.850000	5.30905e-15
3571.800000	5.31134e-15
3571.750000	5.31363e-15
3571.700000	5.31592e-15
3571.650000	5.31821e-15
3571.600000	5.3205e-15
3571.550000	5.32279e-15
3571.500000	5.32508e-15
3571.450000	5.32737e-15
3571.400000	5.32967e-15
3571.350000	5.33196e-15
3571.300000	5.33426e-15
3571.250000	5.33656e-15
3571.200000	5.33885e-15
3571.150000	5.34115e-15
3571.100000	5.34345e-15
3571.050000	5.34575e-15
3571.000000	5.34806e-15
3570.950000	5.35036e-15
3570.900000	5.35266e-15
3570.850000	5.35497e-15
3570.800000	5.35727e-15
3570.750000	5.35958e-15
3570.700000	5.36189e-15
3570.650000	5.3642e-15
3570.600000	5.36651e-15
3570.550000	5.36882e-15
3570.500000	5.37113e-15
3570.450000	5.37344e-15
3570.400000	5.37576e-15
3570.350000	5.37807e-15
3570.300000	5.38039e-15
3570.250000	5.38271e-15
3570.200000	5.38502e-15
3570.150000	5.38734e-15
3570.100000	5.38966e-15
3570.050000	5.39198e-15
3570.000000	5.39431e-15
3569.950000	5.39663e-15
3569.900000	5.39895e-15
3569.850000	5.40128e-15
3569.800000	5.4036e-15
3569.750000	5.40593e-15
3569.700000	5.40826e-15
3569.650000	5.41059e-15
3569.600000	5.41292e-15
3569.550000	5.41525e-15
3569.500000	5.41758e-15
3569.450000	5.41991e-15
3569.400000	5.42225e-15
3569.350000	5.42458e-15
3569.300000	5.42692e-15
3569.250000	5.42926e-15
3569.200000	5.43159e-15
3569.150000	5.43393e-15
3569.100000	5.43627e-15
3569.050000	5.43861e-15
3569.000000	5.44096e-15
3568.950000	5.4433e-15
3568.900000	5.44564e-15
3568.850000	5.44799e-15
3568.800000	5.45033e-15
3568.750000	5.45268e-15
3568.700000	5.45503e-15
3568.650000	5.45738e-15
3568.600000	5.45973e-15
3568.550000	5.46208e-15
3568.500000	5.46443e-15
3568.450000	5.46679e-15
3568.400000	5.46914e-15
3568.350000	5.47149e-15
3568.300000	5.47385e-15
3568.250000	5.47621e-15
3568.200000	5.47857e-15
3568.150000	5.48093e-15
3568.100000	5.48329e-15
3568.050000	5.48565e-15
3568.000000	5.48801e-15
3567.950000	5.49037e-15
3567.900000	5.49274e-15
3567.850000	5.4951e-15
3567.800000	5.49747e-15
3567.750000	5.49984e-15
3567.700000	5.5022e-15
3567.650000	5.50457e-15
3567.600000	5.50694e-15
3567.550000	5.50932e-15
3567.500000	5.51169e-15
3567.450000	5.51406e-15
3567.400000	5.51644e-15
3567.350000	5.51881e-15
3567.300000	5.52119e-15
3567.250000	5.52357e-15
3567.200000	5.52595e-15
3567.150000	5.52832e-15
3567.100000	5.53071e-15
3567.050000	5.53309e-15
3567.000000	5.53547e-15
3566.950000	5.53785e-15
3566.900000	5.54024e-15
3566.850000	5.54262e-15
3566.800000	5.54501e-15
3566.750000	5.5474e-15
3566.700000	5.54979e-15
3566.650000	5.55218e-15
3566.600000	5.55457e-15
3566.550000	5.55696e-15
3566.500000	5.55935e-15
3566.450000	5.56175e-15
3566.400000	5.56414e-15
3566.350000	5.56654e-15
3566.300000	5.56894e-15
3566.250000	5.57133e-15
3566.200000	5.57373e-15
3566.150000	5.57613e-15
3566.100000	5.57854e-15
3566.050000	5.58094e-15
3566.000000	5.58334e-15
3565.950000	5.58575e-15
3565.900000	5.58815e-15
3565.850000	5.59056e-15
3565.800000	5.59296e-15
3565.750000	5.59537e-15
3565.700000	5.59778e-15
3565.650000	5.60019e-15
3565.600000	5.60261e-15
3565.550000	5.60502e-15
3565.500000	5.60743e-15
3565.450000	5.60985e-15
3565.400000	5.61226e-15
3565.350000	5.61468e-15
3565.300000	5.6171e-15
3565.250000	5.61952e-15
3565.200000	5.62194e-15
3565.150000	5.62436e-15
3565.100000	5.62678e-15
3565.050000	5.6292e-15
3565.000000	5.63163e-15
3564.950000	5.63405e-15
3564.900000	5.63648e-15
3564.850000	5.6389e-15
3564.800000	5.64133e-15
3564.750000	5.64376e-15
3564.700000	5.64619e-15
3564.650000	5.64862e-15
3564.600000	5.65106e-15
3564.550000	5.65349e-15
3564.500000	5.65592e-15
3564.450000	5.65836e-15
3564.400000	5.6608e-15
3564.350000	5.66323e-15
3564.300000	5.66567e-15
3564.250000	5.66811e-15
3564.200000	5.67055e-15
3564.150000	5.673e-15
3564.100000	5.67544e-15
3564.050000	5.67788e-15
3564.000000	5.68033e-15
3563.950000	5.68277e-15
3563.900000	5.68522e-15
3563.850000	5.68767e-15
3563.800000	5.69012e-15
3563.750000	5.69257e-15
3563.700000	5.69502e-15
3563.650000	5.69747e-15
3563.600000	5.69993e-15
3563.550000	5.70238e-15
3563.500000	5.70484e-15
3563.450000	5.70729e-15
3563.400000	5.70975e-15
3563.350000	5.71221e-15
3563.300000	5.71467e-15
3563.250000	5.71713e-15
3563.200000	5.71959e-15
3563.150000	5.72206e-15
3563.100000	5.72452e-15
3563.050000	5.72699e-15
3563.000000	5.72945e-15
3562.950000	5.73192e-15
3562.900000	5.73439e-15
3562.850000	5.73686e-15
3562.800000	5.73933e-15
3562.750000	5.7418e-15
3562.700000	5.74427e-15
3562.650000	5.74675e-15
3562.600000	5.74922e-15
3562.550000	5.7517e-15
3562.500000	5.75417e-15
3562.450000	5.75665e-15
3562.400000	5.75913e-15
3562.350000	5.76161e-15
3562.300000	5.76409e-15
3562.250000	5.76657e-15
3562.200000	5.76906e-15
3562.150000	5.77154e-15
3562.100000	5.77403e-15
3562.050000	5.77651e-15
3562.000000	5.779e-15
3561.950000	5.78149e-15
3561.900000	5.78398e-15
3561.850000	5.78647e-15
3561.800000	5.78896e-15
3561.750000	5.79145e-15
3561.700000	5.79395e-15
3561.650000	5.79644e-15
3561.600000	5.79894e-15
3561.550000	5.80144e-15
3561.500000	5.80394e-15
3561.450000	5.80643e-15
3561.400000	5.80894e-15
3561.350000	5.81144e-15
3561.300000	5.81394e-15
3561.250000	5.81644e-15
3561.200000	5.81895e-15
3561.150000	5.82145e-15
3561.100000	5.82396e-15
3561.050000	5.82647e-15
3561.000000	5.82898e-15
3560.950000	5.83149e-15
3560.900000	5.834e-15
3560.850000	5.83651e-15
3560.800000	5.83902e-15
3560.750000	5.84154e-15
3560.700000	5.84405e-15
3560.650000	5.84657e-15
3560.600000	5.84909e-15
3560.550000	5.85161e-15
3560.500000	5.85413e-15
3560.450000	5.85665e-15
3560.400000	5.85917e-15
3560.350000	5.86169e-15
3560.300000	5.86422e-15
3560.250000	5.86674e-15
3560.200000	5.86927e-15
3560.150000	5.8718e-15
3560.100000	5.87433e-15
3560.050000	5.87686e-15
3560.000000	5.87939e-15
3559.950000	5.88192e-15
3559.900000	5.88445e-15
3559.850000	5.88699e-15
3559.800000	5.88952e-15
3559.750000	5.89206e-15
3559.700000	5.89459e-15
3559.650000	5.89713e-15
3559.600000	5.89967e-15
3559.550000	5.90221e-15
3559.500000	5.90475e-15
3559.450000	5.9073e-15
3559.400000	5.90984e-15
3559.350000	5.91239e-15
3559.300000	5.91493e-15
3559.250000	5.91748e-15
3559.200000	5.92003e-15
3559.150000	5.92258e-15
3559.100000	5.92513e-15
3559.050000	5.92768e-15
3559.000000	5.93023e-15
3558.950000	5.93279e-15
3558.900000	5.93534e-15
3558.850000	5.9379e-15
3558.800000	5.94045e-15
3558.750000	5.94301e-15
3558.700000	5.94557e-15
3558.650000	5.94813e-15
3558.600000	5.95069e-15
3558.550000	5.95326e-15
3558.500000	5.95582e-15
3558.450000	5.95838e-15
3558.400000	5.96095e-15
3558.350000	5.96352e-15
3558.300000	5.96608e-15
3558.250000	5.96865e-15
3558.200000	5.97122e-15
3558.150000	5.9738e-15
3558.100000	5.97637e-15
3558.050000	5.97894e-15
3558.000000	5.98152e-15
3557.950000	5.98409e-15
3557.900000	5.98667e-15
3557.850000	5.98925e-15
3557.800000	5.99183e-15
3557.750000	5.99441e-15
3557.700000	5.99699e-15
3557.650000	5.99957e-15
3557.600000	6.00215e-15
3557.550000	6.00474e-15
3557.500000	6.00733e-15
3557.450000	6.00991e-15
3557.400000	6.0125e-15
3557.350000	6.01509e-15
3557.300000	6.01768e-15
3557.250000	6.02027e-15
3557.200000	6.02286e-15
3557.150000	6.02546e-15
3557.100000	6.02805e-15
3557.050000	6.03065e-15
3557.000000	6.03324e-15
3556.950000	6.03584e-15
3556.900000	6.03844e-15
3556.850000	6.04104e-15
3556.800000	6.04364e-15
3556.750000	6.04625e-15
3556.700000	6.04885e-15
3556.650000	6.05146e-15
3556.600000	6.05406e-15
3556.550000	6.05667e-15
3556.500000	6.05928e-15
3556.450000	6.06189e-15
3556.400000	6.0645e-15
3556.350000	6.06711e-15
3556.300000	6.06972e-15
3556.250000	6.07233e-15
3556.200000	6.07495e-15
3556.150000	6.07757e-15
3556.100000	6.08018e-15
3556.050000	6.0828e-15
3556.000000	6.08542e-15
3555.950000	6.08804e-15
3555.900000	6.09066e-15
3555.850000	6.09329e-15
3555.800000	6.09591e-15
3555.750000	6.09853e-15
3555.700000	6.10116e-15
3555.650000	6.10379e-15
3555.600000	6.10642e-15
3555.550000	6.10905e-15
3555.500000	6.11168e-15
3555.450000	6.11431e-15
3555.400000	6.11694e-15
3555.350000	6.11958e-15
3555.300000	6.12221e-15
3555.250000	6.12485e-15
3555.200000	6.12749e-15
3555.150000	6.13012e-15
3555.100000	6.13276e-15
3555.050000	6.13541e-15
3555.000000	6.13805e-15
3554.950000	6.14069e-15
3554.900000	6.14334e-15
3554.850000	6.14598e-15
3554.800000	6.14863e-15
3554.750000	6.15128e-15
3554.700000	6.15392e-15
3554.650000	6.15657e-15
3554.600000	6.15923e-15
3554.550000	6.16188e-15
3554.500000	6.16453e-15
3554.450000	6.16719e-15
3554.400000	6.16984e-15
3554.350000	6.1725e-15
3554.300000	6.17516e-15
3554.250000	6.17782e-15
3554.200000	6.18048e-15
3554.150000	6.18314e-15
3554.100000	6.1858e-15
3554.050000	6.18846e-15
3554.000000	6.19113e-15
3553.950000	6.1938e-15
3553.900000	6.19646e-15
3553.850000	6.19913e-15
3553.800000	6.2018e-15
3553.750000	6.20447e-15
3553.700000	6.20714e-15
3553.650000	6.20982e-15
3553.600000	6.21249e-15
3553.550000	6.21517e-15
3553.500000	6.21784e-15
3553.450000	6.22052e-15
3553.400000	6.2232e-15
3553.350000	6.22588e-15
3553.300000	6.22856e-15
3553.250000	6.23124e-15
3553.200000	6.23393e-15
3553.150000	6.23661e-15
3553.100000	6.2393e-15
3553.050000	6.24198e-15
3553.000000	6.24467e-15
3552.950000	6.24736e-15
3552.900000	6.25005e-15
3552.850000	6.25274e-15
3552.800000	6.25543e-15
3552.750000	6.25813e-15
3552.700000	6.26082e-15
3552.650000	6.26352e-15
3552.600000	6.26622e-15
3552.550000	6.26891e-15
3552.500000	6.27161e-15
3552.450000	6.27432e-15
3552.400000	6.27702e-15
3552.350000	6.27972e-15
3552.300000	6.28242e-15
3552.250000	6.28513e-15
3552.200000	6.28784e-15
3552.150000	6.29054e-15
3552.100000	6.29325e-15
3552.050000	6.29596e-15
3552.000000	6.29867e-15
3551.950000	6.30139e-15
3551.900000	6.3041e-15
3551.850000	6.30682e-15
3551.800000	6.30953e-15
3551.750000	6.31225e-15
3551.700000	6.31497e-15
3551.650000	6.31769e-15
3551.600000	6.32041e-15
3551.550000	6.32313e-15
3551.500000	6.32585e-15
3551.450000	6.32858e-15
3551.400000	6.3313e-15
3551.350000	6.33403e-15
3551.300000	6.33675e-15
3551.250000	6.33948e-15
3551.200000	6.34221e-15
3551.150000	6.34494e-15
3551.100000	6.34768e-15
3551.050000	6.35041e-15
3551.000000	6.35315e-15
3550.950000	6.35588e-15
3550.900000	6.35862e-15
3550.850000	6.36136e-15
3550.800000	6.3641e-15
3550.750000	6.36684e-15
3550.700000	6.36958e-15
3550.650000	6.37232e-15
3550.600000	6.37507e-15
3550.550000	6.37781e-15
3550.500000	6.38056e-15
3550.450000	6.38331e-15
3550.400000	6.38605e-15
3550.350000	6.3888e-15
3550.300000	6.39156e-15
3550.250000	6.39431e-15
3550.200000	6.39706e-15
3550.150000	6.39982e-15
3550.100000	6.40257e-15
3550.050000	6.40533e-15
3550.000000	6.40809e-15
3549.950000	6.41085e-15
3549.900000	6.41361e-15
3549.850000	6.41637e-15
3549.800000	6.41913e-15
3549.750000	6.4219e-15
3549.700000	6.42466e-15
3549.650000	6.42743e-15
3549.600000	6.4302e-15
3549.550000	6.43297e-15
3549.500000	6.43574e-15
3549.450000	6.43851e-15
3549.400000	6.44128e-15
3549.350000	6.44405e-15
3549.300000	6.44683e-15
3549.250000	6.44961e-15
3549.200000	6.45238e-15
3549.150000	6.45516e-15
3549.100000	6.45794e-15
3549.050000	6.46072e-15
3549.000000	6.4635e-15
3548.950000	6.46629e-15
3548.900000	6.46907e-15
3548.850000	6.47186e-15
3548.800000	6.47465e-15
3548.750000	6.47743e-15
3548.700000	6.48022e-15
3548.650000	6.48301e-15
3548.600000	6.48581e-15
3548.550000	6.4886e-15
3548.500000	6.49139e-15
3548.450000	6.49419e-15
3548.400000	6.49699e-15
3548.350000	6.49978e-15
3548.300000	6.50258e-15
3548.250000	6.50538e-15
3548.200000	6.50818e-15
3548.150000	6.51099e-15
3548.100000	6.51379e-15
3548.050000	6.5166e-15
3548.000000	6.5194e-15
3547.950000	6.52221e-15
3547.900000	6.52502e-15
3547.850000	6.52783e-15
3547.800000	6.53064e-15
3547.750000	6.53345e-15
3547.700000	6.53626e-15
3547.650000	6.53908e-15
3547.600000	6.5419e-15
3547.550000	6.54471e-15
3547.500000	6.54753e-15
3547.450000	6.55035e-15
3547.400000	6.55317e-15
3547.350000	6.55599e-15
3547.300000	6.55882e-15
3547.250000	6.56164e-15
3547.200000	6.56447e-15
3547.150000	6.56729e-15
3547.100000	6.57012e-15
3547.050000	6.57295e-15
3547.000000	6.57578e-15
3546.950000	6.57861e-15
3546.900000	6.58145e-15
3546.850000	6.58428e-15
3546.800000	6.58712e-15
3546.750000	6.58995e-15
3546.700000	6.59279e-15
3546.650000	6.59563e-15
3546.600000	6.59847e-15
3546.550000	6.60131e-15
3546.500000	6.60415e-15
3546.450000	6.607e-15
3546.400000	6.60984e-15
3546.350000	6.61269e-15
3546.300000	6.61554e-15
3546.250000	6.61839e-15
3546.200000	6.62124e-15
3546.150000	6.62409e-15
3546.100000	6.62694e-15
3546.050000	6.62979e-15
3546.000000	6.63265e-15
3545.950000	6.63551e-15
3545.900000	6.63836e-15
3545.850000	6.64122e-15
3545.800000	6.64408e-15
3545.750000	6.64694e-15
3545.700000	6.6498e-15
3545.650000	6.65267e-15
3545.600000	6.65553e-15
3545.550000	6.6584e-15
3545.500000	6.66127e-15
3545.450000	6.66414e-15
3545.400000	6.66701e-15
3545.350000	6.66988e-15
3545.300000	6.67275e-15
3545.250000	6.67562e-15
3545.200000	6.6785e-15
3545.150000	6.68137e-15
3545.100000	6.68425e-15
3545.050000	6.68713e-15
3545.000000	6.69001e-15
3544.950000	6.69289e-15
3544.900000	6.69577e-15
3544.850000	6.69865e-15
3544.800000	6.70154e-15
3544.750000	6.70443e-15
3544.700000	6.70731e-15
3544.650000	6.7102e-15
3544.600000	6.71309e-15
3544.550000	6.71598e-15
3544.500000	6.71887e-15
3544.450000	6.72177e-15
3544.400000	6.72466e-15
3544.350000	6.72756e-15
3544.300000	6.73045e-15
3544.250000	6.73335e-15
3544.200000	6.73625e-15
3544.150000	6.73915e-15
3544.100000	6.74206e-15
3544.050000	6.74496e-15
3544.000000	6.74786e-15
3543.950000	6.75077e-15
3543.900000	6.75368e-15
3543.850000	6.75658e-15
3543.800000	6.75949e-15
3543.750000	6.76241e-15
3543.700000	6.76532e-15
3543.650000	6.76823e-15
3543.600000	6.77115e-15
3543.550000	6.77406e-15
3543.500000	6.77698e-15
3543.450000	6.7799e-15
3543.400000	6.78282e-15
3543.350000	6.78574e-15
3543.300000	6.78866e-15
3543.250000	6.79158e-15
3543.200000	6.79451e-15
3543.150000	6.79743e-15
3543.100000	6.80036e-15
3543.050000	6.80329e-15
3543.000000	6.80622e-15
3542.950000	6.80915e-15
3542.900000	6.81208e-15
3542.850000	6.81502e-15
3542.800000	6.81795e-15
3542.750000	6.82089e-15
3542.700000	6.82382e-15
3542.650000	6.82676e-15
3542.600000	6.8297e-15
3542.550000	6.83264e-15
3542.500000	6.83559e-15
3542.450000	6.83853e-15
3542.400000	6.84147e-15
3542.350000	6.84442e-15
3542.300000	6.84737e-15
3542.250000	6.85032e-15
3542.200000	6.85327e-15
3542.150000	6.85622e-15
3542.100000	6.85917e-15
3542.050000	6.86212e-15
3542.000000	6.86508e-15
3541.950000	6.86804e-15
3541.900000	6.87099e-15
3541.850000	6.87395e-15
3541.800000	6.87691e-15
3541.750000	6.87987e-15
3541.700000	6.88284e-15
3541.650000	6.8858e-15
3541.600000	6.88877e-15
3541.550000	6.89173e-15
3541.500000	6.8947e-15
3541.450000	6.89767e-15
3541.400000	6.90064e-15
3541.350000	6.90361e-15
3541.300000	6.90658e-15
3541.250000	6.90956e-15
3541.200000	6.91253e-15
3541.150000	6.91551e-15
3541.100000	6.91849e-15
3541.050000	6.92147e-15
3541.000000	6.92445e-15
3540.950000	6.92743e-15
3540.900000	6.93041e-15
3540.850000	6.9334e-15
3540.800000	6.93638e-15
3540.750000	6.93937e-15
3540.700000	6.94236e-15
3540.650000	6.94535e-15
3540.600000	6.94834e-15
3540.550000	6.95133e-15
3540.500000	6.95433e-15
3540.450000	6.95732e-15
3540.400000	6.96032e-15
3540.350000	6.96331e-15
3540.300000	6.96631e-15
3540.250000	6.96931e-15
3540.200000	6.97231e-15
3540.150000	6.97532e-15
3540.100000	6.97832e-15
3540.050000	6.98132e-15
3540.000000	6.98433e-15
3539.950000	6.98734e-15
3539.900000	6.99035e-15
3539.850000	6.99336e-15
3539.800000	6.99637e-15
3539.750000	6.99938e-15
3539.700000	7.0024e-15
3539.650000	7.00541e-15
3539.600000	7.00843e-15
3539.550000	7.01145e-15
3539.500000	7.01447e-15
3539.450000	7.01749e-15
3539.400000	7.02051e-15
3539.350000	7.02353e-15
3539.300000	7.02656e-15
3539.250000	7.02958e-15
3539.200000	7.03261e-15
3539.150000	7.03564e-15
3539.100000	7.03867e-15
3539.050000	7.0417e-15
3539.000000	7.04473e-15
3538.950000	7.04777e-15
3538.900000	7.0508e-15
3538.850000	7.05384e-15
3538.800000	7.05687e-15
3538.750000	7.05991e-15
3538.700000	7.06295e-15
3538.650000	7.066e-15
3538.600000	7.06904e-15
3538.550000	7.07208e-15
3538.500000	7.07513e-15
3538.450000	7.07817e-15
3538.400000	7.08122e-15
3538.350000	7.08427e-15
3538.300000	7.08732e-15
3538.250000	7.09037e-15
3538.200000	7.09343e-15
3538.150000	7.09648e-15
3538.100000	7.09954e-15
3538.050000	7.1026e-15
3538.000000	7.10565e-15
3537.950000	7.10871e-15
3537.900000	7.11178e-15
3537.850000	7.11484e-15
3537.800000	7.1179e-15
3537.750000	7.12097e-15
3537.700000	7.12403e-15
3537.650000	7.1271e-15
3537.600000	7.13017e-15
3537.550000	7.13324e-15
3537.500000	7.13631e-15
3537.450000	7.13939e-15
3537.400000	7.14246e-15
3537.350000	7.14554e-15
3537.300000	7.14861e-15
3537.250000	7.15169e-15
3537.200000	7.15477e-15
3537.150000	7.15785e-15
3537.100000	7.16094e-15
3537.050000	7.16402e-15
3537.000000	7.1671e-15
3536.950000	7.17019e-15
3536.900000	7.17328e-15
3536.850000	7.17637e-15
3536.800000	7.17946e-15
3536.750000	7.18255e-15
3536.700000	7.18564e-15
3536.650000	7.18874e-15
3536.600000	7.19183e-15
3536.550000	7.19493e-15
3536.500000	7.19803e-15
3536.450000	7.20113e-15
3536.400000	7.20423e-15
3536.350000	7.20733e-15
3536.300000	7.21043e-15
3536.250000	7.21354e-15
3536.200000	7.21665e-15
3536.150000	7.21975e-15
3536.100000	7.22286e-15
3536.050000	7.22597e-15
3536.000000	7.22909e-15
3535.950000	7.2322e-15
3535.900000	7.23531e-15
3535.850000	7.23843e-15
3535.800000	7.24155e-15
3535.750000	7.24466e-15
3535.700000	7.24778e-15
3535.650000	7.25091e-15
3535.600000	7.25403e-15
3535.550000	7.25715e-15
3535.500000	7.26028e-15
3535.450000	7.2634e-15
3535.400000	7.26653e-15
3535.350000	7.26966e-15
3535.300000	7.27279e-15
3535.250000	7.27592e-15
3535.200000	7.27906e-15
3535.150000	7.28219e-15
3535.100000	7.28533e-15
3535.050000	7.28846e-15
3535.000000	7.2916e-15
3534.950000	7.29474e-15
3534.900000	7.29788e-15
3534.850000	7.30103e-15
3534.800000	7.30417e-15
3534.750000	7.30732e-15
3534.700000	7.31046e-15
3534.650000	7.31361e-15
3534.600000	7.31676e-15
3534.550000	7.31991e-15
3534.500000	7.32306e-15
3534.450000	7.32622e-15
3534.400000	7.32937e-15
3534.350000	7.33253e-15
3534.300000	7.33569e-15
3534.250000	7.33884e-15
3534.200000	7.34201e-15
3534.150000	7.34517e-15
3534.100000	7.34833e-15
3534.050000	7.35149e-15
3534.000000	7.35466e-15
3533.950000	7.35783e-15
3533.900000	7.361e-15
3533.850000	7.36417e-15
3533.800000	7.36734e-15
3533.750000	7.37051e-15
3533.700000	7.37368e-15
3533.650000	7.37686e-15
3533.600000	7.38004e-15
3533.550000	7.38321e-15
3533.500000	7.38639e-15
3533.450000	7.38957e-15
3533.400000	7.39276e-15
3533.350000	7.39594e-15
3533.300000	7.39912e-15
3533.250000	7.40231e-15
3533.200000	7.4055e-15
3533.150000	7.40869e-15
3533.100000	7.41188e-15
3533.050000	7.41507e-15
3533.000000	7.41826e-15
3532.950000	7.42146e-15
3532.900000	7.42465e-15
3532.850000	7.42785e-15
3532.800000	7.43105e-15
3532.750000	7.43425e-15
3532.700000	7.43745e-15
3532.650000	7.44065e-15
3532.600000	7.44386e-15
3532.550000	7.44706e-15
3532.500000	7.45027e-15
3532.450000	7.45348e-15
3532.400000	7.45669e-15
3532.350000	7.4599e-15
3532.300000	7.46311e-15
3532.250000	7.46633e-15
3532.200000	7.46954e-15
3532.150000	7.47276e-15
3532.100000	7.47598e-15
3532.050000	7.4792e-15
3532.000000	7.48242e-15
3531.950000	7.48564e-15
3531.900000	7.48886e-15
3531.850000	7.49209e-15
3531.800000	7.49531e-15
3531.750000	7.49854e-15
3531.700000	7.50177e-15
3531.650000	7.505e-15
3531.600000	7.50823e-15
3531.550000	7.51147e-15
3531.500000	7.5147e-15
3531.450000	7.51794e-15
3531.400000	7.52117e-15
3531.350000	7.52441e-15
3531.300000	7.52765e-15
3531.250000	7.5309e-15
3531.200000	7.53414e-15
3531.150000	7.53738e-15
3531.100000	7.54063e-15
3531.050000	7.54388e-15
3531.000000	7.54712e-15
3530.950000	7.55037e-15
3530.900000	7.55363e-15
3530.850000	7.55688e-15
3530.800000	7.56013e-15
3530.750000	7.56339e-15
3530.700000	7.56665e-15
3530.650000	7.5699e-15
3530.600000	7.57316e-15
3530.550000	7.57643e-15
3530.500000	7.57969e-15
3530.450000	7.58295e-15
3530.400000	7.58622e-15
3530.350000	7.58948e-15
3530.300000	7.59275e-15
3530.250000	7.59602e-15
3530.200000	7.59929e-15
3530.150000	7.60257e-15
3530.100000	7.60584e-15
3530.050000	7.60912e-15
3530.000000	7.61239e-15
3529.950000	7.61567e-15
3529.900000	7.61895e-15
3529.850000	7.62223e-15
3529.800000	7.62551e-15
3529.750000	7.6288e-15
3529.700000	7.63208e-15
3529.650000	7.63537e-15
3529.600000	7.63866e-15
3529.550000	7.64195e-15
3529.500000	7.64524e-15
3529.450000	7.64853e-15
3529.400000	7.65182e-15
3529.350000	7.65512e-15
3529.300000	7.65841e-15
3529.250000	7.66171e-15
3529.200000	7.66501e-15
3529.150000	7.66831e-15
3529.100000	7.67162e-15
3529.050000	7.67492e-15
3529.000000	7.67822e-15
3528.950000	7.68153e-15
3528.900000	7.68484e-15
3528.850000	7.68815e-15
3528.800000	7.69146e-15
3528.750000	7.69477e-15
3528.700000	7.69808e-15
3528.650000	7.7014e-15
3528.600000	7.70472e-15
3528.550000	7.70803e-15
3528.500000	7.71135e-15
3528.450000	7.71467e-15
3528.400000	7.718e-15
3528.350000	7.72132e-15
3528.300000	7.72464e-15
3528.250000	7.72797e-15
3528.200000	7.7313e-15
3528.150000	7.73463e-15
3528.100000	7.73796e-15
3528.050000	7.74129e-15
3528.000000	7.74463e-15
3527.950000	7.74796e-15
3527.900000	7.7513e-15
3527.850000	7.75463e-15
3527.800000	7.75797e-15
3527.750000	7.76132e-15
3527.700000	7.76466e-15
3527.650000	7.768e-15
3527.600000	7.77135e-15
3527.550000	7.77469e-15
3527.500000	7.77804e-15
3527.450000	7.78139e-15
3527.400000	7.78474e-15
3527.350000	7.78809e-15
3527.300000	7.79145e-15
3527.250000	7.7948e-15
3527.200000	7.79816e-15
3527.150000	7.80152e-15
3527.100000	7.80488e-15
3527.050000	7.80824e-15
3527.000000	7.8116e-15
3526.950000	7.81496e-15
3526.900000	7.81833e-15
3526.850000	7.8217e-15
3526.800000	7.82507e-15
3526.750000	7.82843e-15
3526.700000	7.83181e-15
3526.650000	7.83518e-15
3526.600000	7.83855e-15
3526.550000	7.84193e-15
3526.500000	7.84531e-15
3526.450000	7.84868e-15
3526.400000	7.85206e-15
3526.350000	7.85545e-15
3526.300000	7.85883e-15
3526.250000	7.86221e-15
3526.200000	7.8656e-15
3526.150000	7.86899e-15
3526.100000	7.87237e-15
3526.050000	7.87576e-15
3526.000000	7.87916e-15
3525.950000	7.88255e-15
3525.900000	7.88594e-15
3525.850000	7.88934e-15
3525.800000	7.89274e-15
3525.750000	7.89614e-15
3525.700000	7.89954e-15
3525.650000	7.90294e-15
3525.600000	7.90634e-15
3525.550000	7.90975e-15
3525.500000	7.91315e-15
3525.450000	7.91656e-15
3525.400000	7.91997e-15
3525.350000	7.92338e-15
3525.300000	7.92679e-15
3525.250000	7.9302e-15
3525.200000	7.93362e-15
3525.150000	7.93704e-15
3525.100000	7.94045e-15
3525.050000	7.94387e-15
3525.000000	7.94729e-15
3524.950000	7.95072e-15
3524.900000	7.95414e-15
3524.850000	7.95757e-15
3524.800000	7.96099e-15
3524.750000	7.96442e-15
3524.700000	7.96785e-15
3524.650000	7.97128e-15
3524.600000	7.97471e-15
3524.550000	7.97815e-15
3524.500000	7.98158e-15
3524.450000	7.98502e-15
3524.400000	7.98846e-15
3524.350000	7.9919e-15
3524.300000	7.99534e-15
3524.250000	7.99878e-15
3524.200000	8.00223e-15
3524.150000	8.00568e-15
3524.100000	8.00912e-15
3524.050000	8.01257e-15
3524.000000	8.01602e-15
3523.950000	8.01947e-15
3523.900000	8.02293e-15
3523.850000	8.02638e-15
3523.800000	8.02984e-15
3523.750000	8.0333e-15
3523.700000	8.03676e-15
3523.650000	8.04022e-15
3523.600000	8.04368e-15
3523.550000	8.04714e-15
3523.500000	8.05061e-15
3523.450000	8.05408e-15
3523.400000	8.05754e-15
3523.350000	8.06101e-15
3523.300000	8.06449e-15
3523.250000	8.06796e-15
3523.200000	8.07143e-15
3523.150000	8.07491e-15
3523.100000	8.07839e-15
3523.050000	8.08186e-15
3523.000000	8.08534e-15
3522.950000	8.08883e-15
3522.900000	8.09231e-15
3522.850000	8.09579e-15
3522.800000	8.09928e-15
3522.750000	8.10277e-15
3522.700000	8.10626e-15
3522.650000	8.10975e-15
3522.600000	8.11324e-15
3522.550000	8.11674e-15
3522.500000	8.12023e-15
3522.450000	8.12373e-15
3522.400000	8.12723e-15
3522.350000	8.13073e-15
3522.300000	8.13423e-15
3522.250000	8.13773e-15
3522.200000	8.14123e-15
3522.150000	8.14474e-15
3522.100000	8.14825e-15
3522.050000	8.15176e-15
3522.000000	8.15527e-15
3521.950000	8.15878e-15
3521.900000	8.16229e-15
3521.850000	8.16581e-15
3521.800000	8.16932e-15
3521.750000	8.17284e-15
3521.700000	8.17636e-15
3521.650000	8.17988e-15
3521.600000	8.1834e-15
3521.550000	8.18693e-15
3521.500000	8.19045e-15
3521.450000	8.19398e-15
3521.400000	8.19751e-15
3521.350000	8.20104e-15
3521.300000	8.20457e-15
3521.250000	8.2081e-15
3521.200000	8.21164e-15
3521.150000	8.21518e-15
3521.100000	8.21871e-15
3521.050000	8.22225e-15
3521.000000	8.22579e-15
3520.950000	8.22934e-15
3520.900000	8.23288e-15
3520.850000	8.23642e-15
3520.800000	8.23997e-15
3520.750000	8.24352e-15
3520.700000	8.24707e-15
3520.650000	8.25062e-15
3520.600000	8.25417e-15
3520.550000	8.25773e-15
3520.500000	8.26129e-15
3520.450000	8.26484e-15
3520.400000	8.2684e-15
3520.350000	8.27196e-15
3520.300000	8.27552e-15
3520.250000	8.27909e-15
3520.200000	8.28265e-15
3520.150000	8.28622e-15
3520.100000	8.28979e-15
3520.050000	8.29336e-15
3520.000000	8.29693e-15
3519.950000	8.3005e-15
3519.900000	8.30408e-15
3519.850000	8.30765e-15
3519.800000	8.31123e-15
3519.750000	8.31481e-15
3519.700000	8.31839e-15
3519.650000	8.32197e-15
3519.600000	8.32556e-15
3519.550000	8.32914e-15
3519.500000	8.33273e-15
3519.450000	8.33632e-15
3519.400000	8.33991e-15
3519.350000	8.3435e-15
3519.300000	8.34709e-15
3519.250000	8.35069e-15
3519.200000	8.35428e-15
3519.150000	8.35788e-15
3519.100000	8.36148e-15
3519.050000	8.36508e-15
3519.000000	8.36868e-15
3518.950000	8.37229e-15
3518.900000	8.37589e-15
3518.850000	8.3795e-15
3518.800000	8.38311e-15
3518.750000	8.38672e-15
3518.700000	8.39033e-15
3518.650000	8.39394e-15
3518.600000	8.39756e-15
3518.550000	8.40117e-15
3518.500000	8.40479e-15
3518.450000	8.40841e-15
3518.400000	8.41203e-15
3518.350000	8.41565e-15
3518.300000	8.41928e-15
3518.250000	8.4229e-15
3518.200000	8.42653e-15
3518.150000	8.43016e-15
3518.100000	8.43379e-15
3518.050000	8.43742e-15
3518.000000	8.44105e-15
3517.950000	8.44469e-15
3517.900000	8.44833e-15
3517.850000	8.45196e-15
3517.800000	8.4556e-15
3517.750000	8.45924e-15
3517.700000	8.46289e-15
3517.650000	8.46653e-15
3517.600000	8.47018e-15
3517.550000	8.47383e-15
3517.500000	8.47747e-15
3517.450000	8.48113e-15
3517.400000	8.48478e-15
3517.350000	8.48843e-15
3517.300000	8.49209e-15
3517.250000	8.49574e-15
3517.200000	8.4994e-15
3517.150000	8.50306e-15
3517.100000	8.50672e-15
3517.050000	8.51039e-15
3517.000000	8.51405e-15
3516.950000	8.51772e-15
3516.900000	8.52139e-15
3516.850000	8.52506e-15
3516.800000	8.52873e-15
3516.750000	8.5324e-15
3516.700000	8.53607e-15
3516.650000	8.53975e-15
3516.600000	8.54343e-15
3516.550000	8.54711e-15
3516.500000	8.55079e-15
3516.450000	8.55447e-15
3516.400000	8.55815e-15
3516.350000	8.56184e-15
3516.300000	8.56553e-15
3516.250000	8.56921e-15
3516.200000	8.5729e-15
3516.150000	8.5766e-15
3516.100000	8.58029e-15
3516.050000	8.58398e-15
3516.000000	8.58768e-15
3515.950000	8.59138e-15
3515.900000	8.59508e-15
3515.850000	8.59878e-15
3515.800000	8.60248e-15
3515.750000	8.60619e-15
3515.700000	8.60989e-15
3515.650000	8.6136e-15
3515.600000	8.61731e-15
3515.550000	8.62102e-15
3515.500000	8.62473e-15
3515.450000	8.62845e-15
3515.400000	8.63216e-15
3515.350000	8.63588e-15
3515.300000	8.6396e-15
3515.250000	8.64332e-15
3515.200000	8.64704e-15
3515.150000	8.65077e-15
3515.100000	8.65449e-15
3515.050000	8.65822e-15
3515.000000	8.66195e-15
3514.950000	8.66568e-15
3514.900000	8.66941e-15
3514.850000	8.67314e-15
3514.800000	8.67688e-15
3514.750000	8.68061e-15
3514.700000	8.68435e-15
3514.650000	8.68809e-15
3514.600000	8.69183e-15
3514.550000	8.69558e-15
3514.500000	8.69932e-15
3514.450000	8.70307e-15
3514.400000	8.70682e-15
3514.350000	8.71056e-15
3514.300000	8.71432e-15
3514.250000	8.71807e-15
3514.200000	8.72182e-15
3514.150000	8.72558e-15
3514.100000	8.72934e-15
3514.050000	8.7331e-15
3514.000000	8.73686e-15
3513.950000	8.74062e-15
3513.900000	8.74438e-15
3513.850000	8.74815e-15
3513.800000	8.75192e-15
3513.750000	8.75568e-15
3513.700000	8.75945e-15
3513.650000	8.76323e-15
3513.600000	8.767e-15
3513.550000	8.77078e-15
3513.500000	8.77455e-15
3513.450000	8.77833e-15
3513.400000	8.78211e-15
3513.350000	8.78589e-15
3513.300000	8.78968e-15
3513.250000	8.79346e-15
3513.200000	8.79725e-15
3513.150000	8.80104e-15
3513.100000	8.80483e-15
3513.050000	8.80862e-15
3513.000000	8.81241e-15
3512.950000	8.81621e-15
3512.900000	8.82e-15
3512.850000	8.8238e-15
3512.800000	8.8276e-15
3512.750000	8.8314e-15
3512.700000	8.83521e-15
3512.650000	8.83901e-15
3512.600000	8.84282e-15
3512.550000	8.84663e-15
3512.500000	8.85043e-15
3512.450000	8.85425e-15
3512.400000	8.85806e-15
3512.350000	8.86187e-15
3512.300000	8.86569e-15
3512.250000	8.86951e-15
3512.200000	8.87333e-15
3512.150000	8.87715e-15
3512.100000	8.88097e-15
3512.050000	8.8848e-15
3512.000000	8.88862e-15
3511.950000	8.89245e-15
3511.900000	8.89628e-15
3511.850000	8.90011e-15
3511.800000	8.90394e-15
3511.750000	8.90778e-15
3511.700000	8.91161e-15
3511.650000	8.91545e-15
3511.600000	8.91929e-15
3511.550000	8.92313e-15
3511.500000	8.92697e-15
3511.450000	8.93082e-15
3511.400000	8.93466e-15
3511.350000	8.93851e-15
3511.300000	8.94236e-15
3511.250000	8.94621e-15
3511.200000	8.95006e-15
3511.150000	8.95392e-15
3511.100000	8.95777e-15
3511.050000	8.96163e-15
3511.000000	8.96549e-15
3510.950000	8.96935e-15
3510.900000	8.97321e-15
3510.850000	8.97708e-15
3510.800000	8.98094e-15
3510.750000	8.98481e-15
3510.700000	8.98868e-15
3510.650000	8.99255e-15
3510.600000	8.99642e-15
3510.550000	9.0003e-15
3510.500000	9.00417e-15
3510.450000	9.00805e-15
3510.400000	9.01193e-15
3510.350000	9.01581e-15
3510.300000	9.01969e-15
3510.250000	9.02358e-15
3510.200000	9.02746e-15
3510.150000	9.03135e-15
3510.100000	9.03524e-15
3510.050000	9.03913e-15
3510.000000	9.04302e-15
3509.950000	9.04692e-15
3509.900000	9.05081e-15
3509.850000	9.05471e-15
3509.800000	9.05861e-15
3509.750000	9.06251e-15
3509.700000	9.06641e-15
3509.650000	9.07032e-15
3509.600000	9.07422e-15
3509.550000	9.07813e-15
3509.500000	9.08204e-15
3509.450000	9.08595e-15
3509.400000	9.08987e-15
3509.350000	9.09378e-15
3509.300000	9.0977e-15
3509.250000	9.10161e-15
3509.200000	9.10553e-15
3509.150000	9.10945e-15
3509.100000	9.11338e-15
3509.050000	9.1173e-15
3509.000000	9.12123e-15
3508.950000	9.12516e-15
3508.900000	9.12908e-15
3508.850000	9.13302e-15
3508.800000	9.13695e-15
3508.750000	9.14088e-15
3508.700000	9.14482e-15
3508.650000	9.14876e-15
3508.600000	9.1527e-15
3508.550000	9.15664e-15
3508.500000	9.16058e-15
3508.450000	9.16453e-15
3508.400000	9.16847e-15
3508.350000	9.17242e-15
3508.300000	9.17637e-15
3508.250000	9.18032e-15
3508.200000	9.18428e-15
3508.150000	9.18823e-15
3508.100000	9.19219e-15
3508.050000	9.19615e-15
3508.000000	9.20011e-15
3507.950000	9.20407e-15
3507.900000	9.20803e-15
3507.850000	9.212e-15
3507.800000	9.21597e-15
3507.750000	9.21993e-15
3507.700000	9.2239e-15
3507.650000	9.22788e-15
3507.600000	9.23185e-15
3507.550000	9.23583e-15
3507.500000	9.2398e-15
3507.450000	9.24378e-15
3507.400000	9.24776e-15
3507.350000	9.25175e-15
3507.300000	9.25573e-15
3507.250000	9.25971e-15
3507.200000	9.2637e-15
3507.150000	9.26769e-15
3507.100000	9.27168e-15
3507.050000	9.27568e-15
3507.000000	9.27967e-15
3506.950000	9.28367e-15
3506.900000	9.28766e-15
3506.850000	9.29166e-15
3506.800000	9.29566e-15
3506.750000	9.29967e-15
3506.700000	9.30367e-15
3506.650000	9.30768e-15
3506.600000	9.31169e-15
3506.550000	9.3157e-15
3506.500000	9.31971e-15
3506.450000	9.32372e-15
3506.400000	9.32774e-15
3506.350000	9.33175e-15
3506.300000	9.33577e-15
3506.250000	9.33979e-15
3506.200000	9.34381e-15
3506.150000	9.34784e-15
3506.100000	9.35186e-15
3506.050000	9.35589e-15
3506.000000	9.35992e-15
3505.950000	9.36395e-15
3505.900000	9.36798e-15
3505.850000	9.37202e-15
3505.800000	9.37605e-15
3505.750000	9.38009e-15
3505.700000	9.38413e-15
3505.650000	9.38817e-15
3505.600000	9.39221e-15
3505.550000	9.39626e-15
3505.500000	9.40031e-15
3505.450000	9.40435e-15
3505.400000	9.4084e-15
3505.350000	9.41245e-15
3505.300000	9.41651e-15
3505.250000	9.42056e-15
3505.200000	9.42462e-15
3505.150000	9.42868e-15
3505.100000	9.43274e-15
3505.050000	9.4368e-15
3505.000000	9.44086e-15
3504.950000	9.44493e-15
3504.900000	9.449e-15
3504.850000	9.45307e-15
3504.800000	9.45714e-15
3504.750000	9.46121e-15
3504.700000	9.46528e-15
3504.650000	9.46936e-15
3504.600000	9.47344e-15
3504.550000	9.47752e-15
3504.500000	9.4816e-15
3504.450000	9.48568e-15
3504.400000	9.48977e-15
3504.350000	9.49385e-15
3504.300000	9.49794e-15
3504.250000	9.50203e-15
3504.200000	9.50612e-15
3504.150000	9.51022e-15
3504.100000	9.51431e-15
3504.050000	9.51841e-15
3504.000000	9.52251e-15
3503.950000	9.52661e-15
3503.900000	9.53071e-15
3503.850000	9.53482e-15
3503.800000	9.53892e-15
3503.750000	9.54303e-15
3503.700000	9.54714e-15
3503.650000	9.55125e-15
3503.600000	9.55536e-15
3503.550000	9.55948e-15
3503.500000	9.5636e-15
3503.450000	9.56771e-15
3503.400000	9.57183e-15
3503.350000	9.57596e-15
3503.300000	9.58008e-15
3503.250000	9.5842e-15
3503.200000	9.58833e-15
3503.150000	9.59246e-15
3503.100000	9.59659e-15
3503.050000	9.60072e-15
3503.000000	9.60486e-15
3502.950000	9.609e-15
3502.900000	9.61313e-15
3502.850000	9.61727e-15
3502.800000	9.62141e-15
3502.750000	9.62556e-15
3502.700000	9.6297e-15
3502.650000	9.63385e-15
3502.600000	9.638e-15
3502.550000	9.64215e-15
3502.500000	9.6463e-15
3502.450000	9.65045e-15
3502.400000	9.65461e-15
3502.350000	9.65877e-15
3502.300000	9.66293e-15
3502.250000	9.66709e-15
3502.200000	9.67125e-15
3502.150000	9.67542e-15
3502.100000	9.67958e-15
3502.050000	9.68375e-15
3502.000000	9.68792e-15
3501.950000	9.69209e-15
3501.900000	9.69627e-15
3501.850000	9.70044e-15
3501.800000	9.70462e-15
3501.750000	9.7088e-15
3501.700000	9.71298e-15
3501.650000	9.71716e-15
3501.600000	9.72135e-15
3501.550000	9.72553e-15
3501.500000	9.72972e-15
3501.450000	9.73391e-15
3501.400000	9.7381e-15
3501.350000	9.7423e-15
3501.300000	9.74649e-15
3501.250000	9.75069e-15
3501.200000	9.75489e-15
3501.150000	9.75909e-15
3501.100000	9.76329e-15
3501.050000	9.7675e-15
3501.000000	9.7717e-15
3500.950000	9.77591e-15
3500.900000	9.78012e-15
3500.850000	9.78433e-15
3500.800000	9.78855e-15
3500.750000	9.79276e-15
3500.700000	9.79698e-15
3500.650000	9.8012e-15
3500.600000	9.80542e-15
3500.550000	9.80964e-15
3500.500000	9.81386e-15
3500.450000	9.81809e-15
3500.400000	9.82232e-15
3500.350000	9.82655e-15
3500.300000	9.83078e-15
3500.250000	9.83501e-15
3500.200000	9.83925e-15
3500.150000	9.84349e-15
3500.100000	9.84772e-15
3500.050000	9.85197e-15
3500.000000	9.85621e-15
3499.950000	9.86045e-15
3499.900000	9.8647e-15
3499.850000	9.86895e-15
3499.800000	9.8732e-15
3499.750000	9.87745e-15
3499.700000	9.8817e-15
3499.650000	9.88596e-15
3499.600000	9.89021e-15
3499.550000	9.89447e-15
3499.500000	9.89873e-15
3499.450000	9.903e-15
3499.400000	9.90726e-15
3499.350000	9.91153e-15
3499.300000	9.9158e-15
3499.250000	9.92007e-15
3499.200000	9.92434e-15
3499.150000	9.92861e-15
3499.100000	9.93289e-15
3499.050000	9.93716e-15
3499.000000	9.94144e-15
3498.950000	9.94572e-15
3498.900000	9.95001e-15
3498.850000	9.95429e-15
3498.800000	9.95858e-15
3498.750000	9.96287e-15
3498.700000	9.96716e-15
3498.650000	9.97145e-15
3498.600000	9.97574e-15
3498.550000	9.98004e-15
3498.500000	9.98434e-15
3498.450000	9.98864e-15
3498.400000	9.99294e-15
3498.350000	9.99724e-15
3498.300000	1.00015e-14
3498.250000	1.00059e-14
3498.200000	1.00102e-14
3498.150000	1.00145e-14
3498.100000	1.00188e-14
3498.050000	1.00231e-14
3498.000000	1.00274e-14
3497.950000	1.00317e-14
3497.900000	1.00361e-14
3497.850000	1.00404e-14
3497.800000	1.00447e-14
3497.750000	1.0049e-14
3497.700000	1.00534e-14
3497.650000	1.00577e-14
3497.600000	1.0062e-14
3497.550000	1.00663e-14
3497.500000	1.00707e-14
3497.450000	1.0075e-14
3497.400000	1.00794e-14
3497.350000	1.00837e-14
3497.300000	1.0088e-14
3497.250000	1.00924e-14
3497.200000	1.00967e-14
3497.150000	1.01011e-14
3497.100000	1.01054e-14
3497.050000	1.01098e-14
3497.000000	1.01141e-14
3496.950000	1.01185e-14
3496.900000	1.01228e-14
3496.850000	1.01272e-14
3496.800000	1.01316e-14
3496.750000	1.01359e-14
3496.700000	1.01403e-14
3496.650000	1.01447e-14
3496.600000	1.0149e-14
3496.550000	1.01534e-14
3496.500000	1.01578e-14
3496.450000	1.01621e-14
3496.400000	1.01665e-14
3496.350000	1.01709e-14
3496.300000	1.01753e-14
3496.250000	1.01797e-14
3496.200000	1.0184e-14
3496.150000	1.01884e-14
3496.100000	1.01928e-14
3496.050000	1.01972e-14
3496.000000	1.02016e-14
3495.950000	1.0206e-14
3495.900000	1.02104e-14
3495.850000	1.02148e-14
3495.800000	1.02192e-14
3495.750000	1.02236e-14
3495.700000	1.0228e-14
3495.650000	1.02324e-14
3495.600000	1.02368e-14
3495.550000	1.02412e-14
3495.500000	1.02456e-14
3495.450000	1.025e-14
3495.400000	1.02544e-14
3495.350000	1.02589e-14
3495.300000	1.02633e-14
3495.250000	1.02677e-14
3495.200000	1.02721e-14
3495.150000	1.02765e-14
3495.100000	1.0281e-14
3495.050000	1.02854e-14
3495.000000	1.02898e-14
3494.950000	1.02943e-14
3494.900000	1.02987e-14
3494.850000	1.03031e-14
3494.800000	1.03076e-14
3494.750000	1.0312e-14
3494.700000	1.03164e-14
3494.650000	1.03209e-14
3494.600000	1.03253e-14
3494.550000	1.03298e-14
3494.500000	1.03342e-14
3494.450000	1.03387e-14
3494.400000	1.03431e-14
3494.350000	1.03476e-14
3494.300000	1.0352e-14
3494.250000	1.03565e-14
3494.200000	1.0361e-14
3494.150000	1.03654e-14
3494.100000	1.03699e-14
3494.050000	1.03743e-14
3494.000000	1.03788e-14
3493.950000	1.03833e-14
3493.900000	1.03878e-14
3493.850000	1.03922e-14
3493.800000	1.03967e-14
3493.750000	1.04012e-14
3493.700000	1.04057e-14
3493.650000	1.04101e-14
3493.600000	1.04146e-14
3493.550000	1.04191e-14
3493.500000	1.04236e-14
3493.450000	1.04281e-14
3493.400000	1.04326e-14
3493.350000	1.04371e-14
3493.300000	1.04416e-14
3493.250000	1.04461e-14
3493.200000	1.04506e-14
3493.150000	1.04551e-14
3493.100000	1.04596e-14
3493.050000	1.04641e-14
3493.000000	1.04686e-14
3492.950000	1.04731e-14
3492.900000	1.04776e-14
3492.850000	1.04821e-14
3492.800000	1.04866e-14
3492.750000	1.04911e-14
3492.700000	1.04956e-14
3492.650000	1.05002e-14
3492.600000	1.05047e-14
3492.550000	1.05092e-14
3492.500000	1.05137e-14
3492.450000	1.05183e-14
3492.400000	1.05228e-14
3492.350000	1.05273e-14
3492.300000	1.05319e-14
3492.250000	1.05364e-14
3492.200000	1.05409e-14
3492.150000	1.05455e-14
3492.100000	1.055e-14
3492.050000	1.05546e-14
3492.000000	1.05591e-14
3491.950000	1.05636e-14
3491.900000	1.05682e-14
3491.850000	1.05727e-14
3491.800000	1.05773e-14
3491.750000	1.05819e-14
3491.700000	1.05864e-14
3491.650000	1.0591e-14
3491.600000	1.05955e-14
3491.550000	1.06001e-14
3491.500000	1.06047e-14
3491.450000	1.06092e-14
3491.400000	1.06138e-14
3491.350000	1.06184e-14
3491.300000	1.06229e-14
3491.250000	1.06275e-14
3491.200000	1.06321e-14
3491.150000	1.06367e-14
3491.100000	1.06412e-14
3491.050000	1.06458e-14
3491.000000	1.06504e-14
3490.950000	1.0655e-14
3490.900000	1.06596e-14
3490.850000	1.06642e-14
3490.800000	1.06688e-14
3490.750000	1.06734e-14
3490.700000	1.0678e-14
3490.650000	1.06826e-14
3490.600000	1.06872e-14
3490.550000	1.06918e-14
3490.500000	1.06964e-14
3490.450000	1.0701e-14
3490.400000	1.07056e-14
3490.350000	1.07102e-14
3490.300000	1.07148e-14
3490.250000	1.07194e-14
3490.200000	1.0724e-14
3490.150000	1.07286e-14
3490.100000	1.07333e-14
3490.050000	1.07379e-14
3490.000000	1.07425e-14
3489.950000	1.07471e-14
3489.900000	1.07518e-14
3489.850000	1.07564e-14
3489.800000	1.0761e-14
3489.750000	1.07657e-14
3489.700000	1.07703e-14
3489.650000	1.07749e-14
3489.600000	1.07796e-14
3489.550000	1.07842e-14
3489.500000	1.07889e-14
3489.450000	1.07935e-14
3489.400000	1.07982e-14
3489.350000	1.08028e-14
3489.300000	1.08075e-14
3489.250000	1.08121e-14
3489.200000	1.08168e-14
3489.150000	1.08214e-14
3489.100000	1.08261e-14
3489.050000	1.08308e-14
3489.000000	1.08354e-14
3488.950000	1.08401e-14
3488.900000	1.08448e-14
3488.850000	1.08494e-14
3488.800000	1.08541e-14
3488.750000	1.08588e-14
3488.700000	1.08634e-14
3488.650000	1.08681e-14
3488.600000	1.08728e-14
3488.550000	1.08775e-14
3488.500000	1.08822e-14
3488.450000	1.08869e-14
3488.400000	1.08915e-14
3488.350000	1.08962e-14
3488.300000	1.09009e-14
3488.250000	1.09056e-14
3488.200000	1.09103e-14
3488.150000	1.0915e-14
3488.100000	1.09197e-14
3488.050000	1.09244e-14
3488.000000	1.09291e-14
3487.950000	1.09338e-14
3487.900000	1.09385e-14
3487.850000	1.09432e-14
3487.800000	1.0948e-14
3487.750000	1.09527e-14
3487.700000	1.09574e-14
3487.650000	1.09621e-14
3487.600000	1.09668e-14
3487.550000	1.09716e-14
3487.500000	1.09763e-14
3487.450000	1.0981e-14
3487.400000	1.09857e-14
3487.350000	1.09905e-14
3487.300000	1.09952e-14
3487.250000	1.09999e-14
3487.200000	1.10047e-14
3487.150000	1.10094e-14
3487.100000	1.10141e-14
3487.050000	1.10189e-14
3487.000000	1.10236e-14
3486.950000	1.10284e-14
3486.900000	1.10331e-14
3486.850000	1.10379e-14
3486.800000	1.10426e-14
3486.750000	1.10474e-14
3486.700000	1.10521e-14
3486.650000	1.10569e-14
3486.600000	1.10617e-14
3486.550000	1.10664e-14
3486.500000	1.10712e-14
3486.450000	1.1076e-14
3486.400000	1.10807e-14
3486.350000	1.10855e-14
3486.300000	1.10903e-14
3486.250000	1.10951e-14
3486.200000	1.10998e-14
3486.150000	1.11046e-14
3486.100000	1.11094e-14
3486.050000	1.11142e-14
3486.000000	1.1119e-14
3485.950000	1.11238e-14
3485.900000	1.11285e-14
3485.850000	1.11333e-14
3485.800000	1.11381e-14
3485.750000	1.11429e-14
3485.700000	1.11477e-14
3485.650000	1.11525e-14
3485.600000	1.11573e-14
3485.550000	1.11621e-14
3485.500000	1.11669e-14
3485.450000	1.11718e-14
3485.400000	1.11766e-14
3485.350000	1.11814e-14
3485.300000	1.11862e-14
3485.250000	1.1191e-14
3485.200000	1.11958e-14
3485.150000	1.12006e-14
3485.100000	1.12055e-14
3485.050000	1.12103e-14
3485.000000	1.12151e-14
3484.950000	1.122e-14
3484.900000	1.12248e-14
3484.850000	1.12296e-14
3484.800000	1.12345e-14
3484.750000	1.12393e-14
3484.700000	1.12441e-14
3484.650000	1.1249e-14
3484.600000	1.12538e-14
3484.550000	1.12587e-14
3484.500000	1.12635e-14
3484.450000	1.12684e-14
3484.400000	1.12732e-14
3484.350000	1.12781e-14
3484.300000	1.12829e-14
3484.250000	1.12878e-14
3484.200000	1.12926e-14
3484.150000	1.12975e-14
3484.100000	1.13024e-14
3484.050000	1.13072e-14
3484.000000	1.13121e-14
3483.950000	1.1317e-14
3483.900000	1.13219e-14
3483.850000	1.13267e-14
3483.800000	1.13316e-14
3483.750000	1.13365e-14
3483.700000	1.13414e-14
3483.650000	1.13463e-14
3483.600000	1.13511e-14
3483.550000	1.1356e-14
3483.500000	1.13609e-14
3483.450000	1.13658e-14
3483.400000	1.13707e-14
3483.350000	1.13756e-14
3483.300000	1.13805e-14
3483.250000	1.13854e-14
3483.200000	1.13903e-14
3483.150000	1.13952e-14
3483.100000	1.14001e-14
3483.050000	1.1405e-14
3483.000000	1.14099e-14
3482.950000	1.14149e-14
3482.900000	1.14198e-14
3482.850000	1.14247e-14
3482.800000	1.14296e-14
3482.750000	1.14345e-14
3482.700000	1.14394e-14
3482.650000	1.14444e-14
3482.600000	1.14493e-14
3482.550000	1.14542e-14
3482.500000	1.14592e-14
3482.450000	1.14641e-14
3482.400000	1.1469e-14
3482.350000	1.1474e-14
3482.300000	1.14789e-14
3482.250000	1.14839e-14
3482.200000	1.14888e-14
3482.150000	1.14938e-14
3482.100000	1.14987e-14
3482.050000	1.15037e-14
3482.000000	1.15086e-14
3481.950000	1.15136e-14
3481.900000	1.15185e-14
3481.850000	1.15235e-14
3481.800000	1.15284e-14
3481.750000	1.15334e-14
3481.700000	1.15384e-14
3481.650000	1.15433e-14
3481.600000	1.15483e-14
3481.550000	1.15533e-14
3481.500000	1.15583e-14
3481.450000	1.15632e-14
3481.400000	1.15682e-14
3481.350000	1.15732e-14
3481.300000	1.15782e-14
3481.250000	1.15832e-14
3481.200000	1.15882e-14
3481.150000	1.15932e-14
3481.100000	1.15981e-14
3481.050000	1.16031e-14
3481.000000	1.16081e-14
3480.950000	1.16131e-14
3480.900000	1.16181e-14
3480.850000	1.16231e-14
3480.800000	1.16281e-14
3480.750000	1.16332e-14
3480.700000	1.16382e-14
3480.650000	1.16432e-14
3480.600000	1.16482e-14
3480.550000	1.16532e-14
3480.500000	1.16582e-14
3480.450000	1.16632e-14
3480.400000	1.16683e-14
3480.350000	1.16733e-14
3480.300000	1.16783e-14
3480.250000	1.16833e-14
3480.200000	1.16884e-14
3480.150000	1.16934e-14
3480.100000	1.16984e-14
3480.050000	1.17035e-14
3480.000000	1.17085e-14
3479.950000	1.17136e-14
3479.900000	1.17186e-14
3479.850000	1.17237e-14
3479.800000	1.17287e-14
3479.750000	1.17338e-14
3479.700000	1.17388e-14
3479.650000	1.17439e-14
3479.600000	1.17489e-14
3479.550000	1.1754e-14
3479.500000	1.1759e-14
3479.450000	1.17641e-14
3479.400000	1.17692e-14
3479.350000	1.17742e-14
3479.300000	1.17793e-14
3479.250000	1.17844e-14
3479.200000	1.17895e-14
3479.150000	1.17945e-14
3479.100000	1.17996e-14
3479.050000	1.18047e-14
3479.000000	1.18098e-14
3478.950000	1.18149e-14
3478.900000	1.182e-14
3478.850000	1.1825e-14
3478.800000	1.18301e-14
3478.750000	1.18352e-14
3478.700000	1.18403e-14
3478.650000	1.18454e-14
3478.600000	1.18505e-14
3478.550000	1.18556e-14
3478.500000	1.18607e-14
3478.450000	1.18658e-14
3478.400000	1.18709e-14
3478.350000	1.18761e-14
3478.300000	1.18812e-14
3478.250000	1.18863e-14
3478.200000	1.18914e-14
3478.150000	1.18965e-14
3478.100000	1.19017e-14
3478.050000	1.19068e-14
3478.000000	1.19119e-14
3477.950000	1.1917e-14
3477.900000	1.19222e-14
3477.850000	1.19273e-14
3477.800000	1.19324e-14
3477.750000	1.19376e-14
3477.700000	1.19427e-14
3477.650000	1.19479e-14
3477.600000	1.1953e-14
3477.550000	1.19582e-14
3477.500000	1.19633e-14
3477.450000	1.19685e-14
3477.400000	1.19736e-14
3477.350000	1.19788e-14
3477.300000	1.19839e-14
3477.250000	1.19891e-14
3477.200000	1.19942e-14
3477.150000	1.19994e-14
3477.100000	1.20046e-14
3477.050000	1.20097e-14
3477.000000	1.20149e-14
3476.950000	1.20201e-14
3476.900000	1.20253e-14
3476.850000	1.20304e-14
3476.800000	1.20356e-14
3476.750000	1.20408e-14
3476.700000	1.2046e-14
3476.650000	1.20512e-14
3476.600000	1.20564e-14
3476.550000	1.20616e-14
3476.500000	1.20668e-14
3476.450000	1.2072e-14
3476.400000	1.20772e-14
3476.350000	1.20824e-14
3476.300000	1.20876e-14
3476.250000	1.20928e-14
3476.200000	1.2098e-14
3476.150000	1.21032e-14
3476.100000	1.21084e-14
3476.050000	1.21136e-14
3476.000000	1.21188e-14
3475.950000	1.2124e-14
3475.900000	1.21293e-14
3475.850000	1.21345e-14
3475.800000	1.21397e-14
3475.750000	1.21449e-14
3475.700000	1.21502e-14
3475.650000	1.21554e-14
3475.600000	1.21606e-14
3475.550000	1.21659e-14
3475.500000	1.21711e-14
3475.450000	1.21764e-14
3475.400000	1.21816e-14
3475.350000	1.21868e-14
3475.300000	1.21921e-14
3475.250000	1.21973e-14
3475.200000	1.22026e-14
3475.150000	1.22078e-14
3475.100000	1.22131e-14
3475.050000	1.22184e-14
3475.000000	1.22236e-14
3474.950000	1.22289e-14
3474.900000	1.22342e-14
3474.850000	1.22394e-14
3474.800000	1.22447e-14
3474.750000	1.225e-14
3474.700000	1.22552e-14
3474.650000	1.22605e-14
3474.600000	1.22658e-14
3474.550000	1.22711e-14
3474.500000	1.22764e-14
3474.450000	1.22817e-14
3474.400000	1.22869e-14
3474.350000	1.22922e-14
3474.300000	1.22975e-14
3474.250000	1.23028e-14
3474.200000	1.23081e-14
3474.150000	1.23134e-14
3474.100000	1.23187e-14
3474.050000	1.2324e-14
3474.000000	1.23293e-14
3473.950000	1.23346e-14
3473.900000	1.234e-14
3473.850000	1.23453e-14
3473.800000	1.23506e-14
3473.750000	1.23559e-14
3473.700000	1.23612e-14
3473.650000	1.23666e-14
3473.600000	1.23719e-14
3473.550000	1.23772e-14
3473.500000	1.23825e-14
3473.450000	1.23879e-14
3473.400000	1.23932e-14
3473.350000	1.23985e-14
3473.300000	1.24039e-14
3473.250000	1.24092e-14
3473.200000	1.24146e-14
3473.150000	1.24199e-14
3473.100000	1.24253e-14
3473.050000	1.24306e-14
3473.000000	1.2436e-14
3472.950000	1.24413e-14
3472.900000	1.24467e-14
3472.850000	1.2452e-14
3472.800000	1.24574e-14
3472.750000	1.24628e-14
3472.700000	1.24681e-14
3472.650000	1.24735e-14
3472.600000	1.24789e-14
3472.550000	1.24842e-14
3472.500000	1.24896e-14
3472.450000	1.2495e-14
3472.400000	1.25004e-14
3472.350000	1.25058e-14
3472.300000	1.25111e-14
3472.250000	1.25165e-14
3472.200000	1.25219e-14
3472.150000	1.25273e-14
3472.100000	1.25327e-14
3472.050000	1.25381e-14
3472.000000	1.25435e-14
3471.950000	1.25489e-14
3471.900000	1.25543e-14
3471.850000	1.25597e-14
3471.800000	1.25651e-14
3471.750000	1.25705e-14
3471.700000	1.25759e-14
3471.650000	1.25814e-14
3471.600000	1.25868e-14
3471.550000	1.25922e-14
3471.500000	1.25976e-14
3471.450000	1.26031e-14
3471.400000	1.26085e-14
3471.350000	1.26139e-14
3471.300000	1.26193e-14
3471.250000	1.26248e-14
3471.200000	1.26302e-14
3471.150000	1.26356e-14
3471.100000	1.26411e-14
3471.050000	1.26465e-14
3471.000000	1.2652e-14
3470.950000	1.26574e-14
3470.900000	1.26629e-14
3470.850000	1.26683e-14
3470.800000	1.26738e-14
3470.750000	1.26792e-14
3470.700000	1.26847e-14
3470.650000	1.26902e-14
3470.600000	1.26956e-14
3470.550000	1.27011e-14
3470.500000	1.27066e-14
3470.450000	1.2712e-14
3470.400000	1.27175e-14
3470.350000	1.2723e-14
3470.300000	1.27285e-14
3470.250000	1.2734e-14
3470.200000	1.27394e-14
3470.150000	1.27449e-14
3470.100000	1.27504e-14
3470.050000	1.27559e-14
3470.000000	1.27614e-14
3469.950000	1.27669e-14
3469.900000	1.27724e-14
3469.850000	1.27779e-14
3469.800000	1.27834e-14
3469.750000	1.27889e-14
3469.700000	1.27944e-14
3469.650000	1.27999e-14
3469.600000	1.28054e-14
3469.550000	1.28109e-14
3469.500000	1.28165e-14
3469.450000	1.2822e-14
3469.400000	1.28275e-14
3469.350000	1.2833e-14
3469.300000	1.28385e-14
3469.250000	1.28441e-14
3469.200000	1.28496e-14
3469.150000	1.28551e-14
3469.100000	1.28607e-14
3469.050000	1.28662e-14
3469.000000	1.28718e-14
3468.950000	1.28773e-14
3468.900000	1.28828e-14
3468.850000	1.28884e-14
3468.800000	1.28939e-14
3468.750000	1.28995e-14
3468.700000	1.2905e-14
3468.650000	1.29106e-14
3468.600000	1.29162e-14
3468.550000	1.29217e-14
3468.500000	1.29273e-14
3468.450000	1.29329e-14
3468.400000	1.29384e-14
3468.350000	1.2944e-14
3468.300000	1.29496e-14
3468.250000	1.29551e-14
3468.200000	1.29607e-14
3468.150000	1.29663e-14
3468.100000	1.29719e-14
3468.050000	1.29775e-14
3468.000000	1.29831e-14
3467.950000	1.29887e-14
3467.900000	1.29943e-14
3467.850000	1.29998e-14
3467.800000	1.30054e-14
3467.750000	1.3011e-14
3467.700000	1.30166e-14
3467.650000	1.30223e-14
3467.600000	1.30279e-14
3467.550000	1.30335e-14
3467.500000	1.30391e-14
3467.450000	1.30447e-14
3467.400000	1.30503e-14
3467.350000	1.30559e-14
3467.300000	1.30616e-14
3467.250000	1.30672e-14
3467.200000	1.30728e-14
3467.150000	1.30784e-14
3467.100000	1.30841e-14
3467.050000	1.30897e-14
3467.000000	1.30953e-14
3466.950000	1.3101e-14
3466.900000	1.31066e-14
3466.850000	1.31123e-14
3466.800000	1.31179e-14
3466.750000	1.31236e-14
3466.700000	1.31292e-14
3466.650000	1.31349e-14
3466.600000	1.31405e-14
3466.550000	1.31462e-14
3466.500000	1.31518e-14
3466.450000	1.31575e-14
3466.400000	1.31632e-14
3466.350000	1.31688e-14
3466.300000	1.31745e-14
3466.250000	1.31802e-14
3466.200000	1.31859e-14
3466.150000	1.31915e-14
3466.100000	1.31972e-14
3466.050000	1.32029e-14
3466.000000	1.32086e-14
3465.950000	1.32143e-14
3465.900000	1.322e-14
3465.850000	1.32257e-14
3465.800000	1.32314e-14
3465.750000	1.32371e-14
3465.700000	1.32428e-14
3465.650000	1.32485e-14
3465.600000	1.32542e-14
3465.550000	1.32599e-14
3465.500000	1.32656e-14
3465.450000	1.32713e-14
3465.400000	1.3277e-14
3465.350000	1.32827e-14
3465.300000	1.32884e-14
3465.250000	1.32942e-14
3465.200000	1.32999e-14
3465.150000	1.33056e-14
3465.100000	1.33114e-14
3465.050000	1.33171e-14
3465.000000	1.33228e-14
3464.950000	1.33286e-14
3464.900000	1.33343e-14
3464.850000	1.334e-14
3464.800000	1.33458e-14
3464.750000	1.33515e-14
3464.700000	1.33573e-14
3464.650000	1.3363e-14
3464.600000	1.33688e-14
3464.550000	1.33745e-14
3464.500000	1.33803e-14
3464.450000	1.33861e-14
3464.400000	1.33918e-14
3464.350000	1.33976e-14
3464.300000	1.34034e-14
3464.250000	1.34091e-14
3464.200000	1.34149e-14
3464.150000	1.34207e-14
3464.100000	1.34265e-14
3464.050000	1.34322e-14
3464.000000	1.3438e-14
3463.950000	1.34438e-14
3463.900000	1.34496e-14
3463.850000	1.34554e-14
3463.800000	1.34612e-14
3463.750000	1.3467e-14
3463.700000	1.34728e-14
3463.650000	1.34786e-14
3463.600000	1.34844e-14
3463.550000	1.34902e-14
3463.500000	1.3496e-14
3463.450000	1.35018e-14
3463.400000	1.35076e-14
3463.350000	1.35135e-14
3463.300000	1.35193e-14
3463.250000	1.35251e-14
3463.200000	1.35309e-14
3463.150000	1.35367e-14
3463.100000	1.35426e-14
3463.050000	1.35484e-14
3463.000000	1.35542e-14
3462.950000	1.35601e-14
3462.900000	1.35659e-14
3462.850000	1.35718e-14
3462.800000	1.35776e-14
3462.750000	1.35835e-14
3462.700000	1.35893e-14
3462.650000	1.35952e-14
3462.600000	1.3601e-14
3462.550000	1.36069e-14
3462.500000	1.36127e-14
3462.450000	1.36186e-14
3462.400000	1.36245e-14
3462.350000	1.36303e-14
3462.300000	1.36362e-14
3462.250000	1.36421e-14
3462.200000	1.36479e-14
3462.150000	1.36538e-14
3462.100000	1.36597e-14
3462.050000	1.36656e-14
3462.000000	1.36715e-14
3461.950000	1.36773e-14
3461.900000	1.36832e-14
3461.850000	1.36891e-14
3461.800000	1.3695e-14
3461.750000	1.37009e-14
3461.700000	1.37068e-14
3461.650000	1.37127e-14
3461.600000	1.37186e-14
3461.550000	1.37245e-14
3461.500000	1.37304e-14
3461.450000	1.37364e-14
3461.400000	1.37423e-14
3461.350000	1.37482e-14
3461.300000	1.37541e-14
3461.250000	1.376e-14
3461.200000	1.3766e-14
3461.150000	1.37719e-14
3461.100000	1.37778e-14
3461.050000	1.37838e-14
3461.000000	1.37897e-14
3460.950000	1.37956e-14
3460.900000	1.38016e-14
3460.850000	1.38075e-14
3460.800000	1.38135e-14
3460.750000	1.38194e-14
3460.700000	1.38254e-14
3460.650000	1.38313e-14
3460.600000	1.38373e-14
3460.550000	1.38432e-14
3460.500000	1.38492e-14
3460.450000	1.38552e-14
3460.400000	1.38611e-14
3460.350000	1.38671e-14
3460.300000	1.38731e-14
3460.250000	1.3879e-14
3460.200000	1.3885e-14
3460.150000	1.3891e-14
3460.100000	1.3897e-14
3460.050000	1.3903e-14
3460.000000	1.39089e-14
3459.950000	1.39149e-14
3459.900000	1.39209e-14
3459.850000	1.39269e-14
3459.800000	1.39329e-14
3459.750000	1.39389e-14
3459.700000	1.39449e-14
3459.650000	1.39509e-14
3459.600000	1.39569e-14
3459.550000	1.39629e-14
3459.500000	1.3969e-14
3459.450000	1.3975e-14
3459.400000	1.3981e-14
3459.350000	1.3987e-14
3459.300000	1.3993e-14
3459.250000	1.39991e-14
3459.200000	1.40051e-14
3459.150000	1.40111e-14
3459.100000	1.40172e-14
3459.050000	1.40232e-14
3459.000000	1.40292e-14
3458.950000	1.40353e-14
3458.900000	1.40413e-14
3458.850000	1.40474e-14
3458.800000	1.40534e-14
3458.750000	1.40595e-14
3458.700000	1.40655e-14
3458.650000	1.40716e-14
3458.600000	1.40776e-14
3458.550000	1.40837e-14
3458.500000	1.40898e-14
3458.450000	1.40958e-14
3458.400000	1.41019e-14
3458.350000	1.4108e-14
3458.300000	1.4114e-14
3458.250000	1.41201e-14
3458.200000	1.41262e-14
3458.150000	1.41323e-14
3458.100000	1.41384e-14
3458.050000	1.41445e-14
3458.000000	1.41505e-14
3457.950000	1.41566e-14
3457.900000	1.41627e-14
3457.850000	1.41688e-14
3457.800000	1.41749e-14
3457.750000	1.4181e-14
3457.700000	1.41872e-14
3457.650000	1.41933e-14
3457.600000	1.41994e-14
3457.550000	1.42055e-14
3457.500000	1.42116e-14
3457.450000	1.42177e-14
3457.400000	1.42238e-14
3457.350000	1.423e-14
3457.300000	1.42361e-14
3457.250000	1.42422e-14
3457.200000	1.42484e-14
3457.150000	1.42545e-14
3457.100000	1.42606e-14
3457.050000	1.42668e-14
3457.000000	1.42729e-14
3456.950000	1.42791e-14
3456.900000	1.42852e-14
3456.850000	1.42914e-14
3456.800000	1.42975e-14
3456.750000	1.43037e-14
3456.700000	1.43098e-14
3456.650000	1.4316e-14
3456.600000	1.43222e-14
3456.550000	1.43283e-14
3456.500000	1.43345e-14
3456.450000	1.43407e-14
3456.400000	1.43469e-14
3456.350000	1.4353e-14
3456.300000	1.43592e-14
3456.250000	1.43654e-14
3456.200000	1.43716e-14
3456.150000	1.43778e-14
3456.100000	1.4384e-14
3456.050000	1.43902e-14
3456.000000	1.43964e-14
3455.950000	1.44026e-14
3455.900000	1.44088e-14
3455.850000	1.4415e-14
3455.800000	1.44212e-14
3455.750000	1.44274e-14
3455.700000	1.44336e-14
3455.650000	1.44398e-14
3455.600000	1.4446e-14
3455.550000	1.44522e-14
3455.500000	1.44585e-14
3455.450000	1.44647e-14
3455.400000	1.44709e-14
3455.350000	1.44772e-14
3455.300000	1.44834e-14
3455.250000	1.44896e-14
3455.200000	1.44959e-14
3455.150000	1.45021e-14
3455.100000	1.45084e-14
3455.050000	1.45146e-14
3455.000000	1.45209e-14
3454.950000	1.45271e-14
3454.900000	1.45334e-14
3454.850000	1.45396e-14
3454.800000	1.45459e-14
3454.750000	1.45521e-14
3454.700000	1.45584e-14
3454.650000	1.45647e-14
3454.600000	1.4571e-14
3454.550000	1.45772e-14
3454.500000	1.45835e-14
3454.450000	1.45898e-14
3454.400000	1.45961e-14
3454.350000	1.46024e-14
3454.300000	1.46086e-14
3454.250000	1.46149e-14
3454.200000	1.46212e-14
3454.150000	1.46275e-14
3454.100000	1.46338e-14
3454.050000	1.46401e-14
3454.000000	1.46464e-14
3453.950000	1.46527e-14
3453.900000	1.4659e-14
3453.850000	1.46654e-14
3453.800000	1.46717e-14
3453.750000	1.4678e-14
3453.700000	1.46843e-14
3453.650000	1.46906e-14
3453.600000	1.4697e-14
3453.550000	1.47033e-14
3453.500000	1.47096e-14
3453.450000	1.4716e-14
3453.400000	1.47223e-14
3453.350000	1.47286e-14
3453.300000	1.4735e-14
3453.250000	1.47413e-14
3453.200000	1.47477e-14
3453.150000	1.4754e-14
3453.100000	1.47604e-14
3453.050000	1.47667e-14
3453.000000	1.47731e-14
3452.950000	1.47794e-14
3452.900000	1.47858e-14
3452.850000	1.47922e-14
3452.800000	1.47986e-14
3452.750000	1.48049e-14
3452.700000	1.48113e-14
3452.650000	1.48177e-14
3452.600000	1.48241e-14
3452.550000	1.48304e-14
3452.500000	1.48368e-14
3452.450000	1.48432e-14
3452.400000	1.48496e-14
3452.350000	1.4856e-14
3452.300000	1.48624e-14
3452.250000	1.48688e-14
3452.200000	1.48752e-14
3452.150000	1.48816e-14
3452.100000	1.4888e-14
3452.050000	1.48944e-14
3452.000000	1.49008e-14
3451.950000	1.49073e-14
3451.900000	1.49137e-14
3451.850000	1.49201e-14
3451.800000	1.49265e-14
3451.750000	1.4933e-14
3451.700000	1.49394e-14
3451.650000	1.49458e-14
3451.600000	1.49523e-14
3451.550000	1.49587e-14
3451.500000	1.49651e-14
3451.450000	1.49716e-14
3451.400000	1.4978e-14
3451.350000	1.49845e-14
3451.300000	1.49909e-14
3451.250000	1.49974e-14
3451.200000	1.50038e-14
3451.150000	1.50103e-14
3451.100000	1.50168e-14
3451.050000	1.50232e-14
3451.000000	1.50297e-14
3450.950000	1.50362e-14
3450.900000	1.50427e-14
3450.850000	1.50491e-14
3450.800000	1.50556e-14
3450.750000	1.50621e-14
3450.700000	1.50686e-14
3450.650000	1.50751e-14
3450.600000	1.50816e-14
3450.550000	1.50881e-14
3450.500000	1.50946e-14
3450.450000	1.51011e-14
3450.400000	1.51076e-14
3450.350000	1.51141e-14
3450.300000	1.51206e-14
3450.250000	1.51271e-14
3450.200000	1.51336e-14
3450.150000	1.51401e-14
3450.100000	1.51466e-14
3450.050000	1.51532e-14
3450.000000	1.51597e-14
3449.950000	1.51662e-14
3449.900000	1.51727e-14
3449.850000	1.51793e-14
3449.800000	1.51858e-14
3449.750000	1.51924e-14
3449.700000	1.51989e-14
3449.650000	1.52054e-14
3449.600000	1.5212e-14
3449.550000	1.52185e-14
3449.500000	1.52251e-14
3449.450000	1.52316e-14
3449.400000	1.52382e-14
3449.350000	1.52448e-14
3449.300000	1.52513e-14
3449.250000	1.52579e-14
3449.200000	1.52645e-14
3449.150000	1.5271e-14
3449.100000	1.52776e-14
3449.050000	1.52842e-14
3449.000000	1.52908e-14
3448.950000	1.52974e-14
3448.900000	1.5304e-14
3448.850000	1.53105e-14
3448.800000	1.53171e-14
3448.750000	1.53237e-14
3448.700000	1.53303e-14
3448.650000	1.53369e-14
3448.600000	1.53435e-14
3448.550000	1.53501e-14
3448.500000	1.53568e-14
3448.450000	1.53634e-14
3448.400000	1.537e-14
3448.350000	1.53766e-14
3448.300000	1.53832e-14
3448.250000	1.53898e-14
3448.200000	1.53965e-14
3448.150000	1.54031e-14
3448.100000	1.54097e-14
3448.050000	1.54164e-14
3448.000000	1.5423e-14
3447.950000	1.54297e-14
3447.900000	1.54363e-14
3447.850000	1.54429e-14
3447.800000	1.54496e-14
3447.750000	1.54563e-14
3447.700000	1.54629e-14
3447.650000	1.54696e-14
3447.600000	1.54762e-14
3447.550000	1.54829e-14
3447.500000	1.54896e-14
3447.450000	1.54962e-14
3447.400000	1.55029e-14
3447.350000	1.55096e-14
3447.300000	1.55163e-14
3447.250000	1.55229e-14
3447.200000	1.55296e-14
3447.150000	1.55363e-14
3447.100000	1.5543e-14
3447.050000	1.55497e-14
3447.000000	1.55564e-14
3446.950000	1.55631e-14
3446.900000	1.55698e-14
3446.850000	1.55765e-14
3446.800000	1.55832e-14
3446.750000	1.55899e-14
3446.700000	1.55966e-14
3446.650000	1.56033e-14
3446.600000	1.56101e-14
3446.550000	1.56168e-14
3446.500000	1.56235e-14
3446.450000	1.56302e-14
3446.400000	1.5637e-14
3446.350000	1.56437e-14
3446.300000	1.56504e-14
3446.250000	1.56572e-14
3446.200000	1.56639e-14
3446.150000	1.56707e-14
3446.100000	1.56774e-14
3446.050000	1.56842e-14
3446.000000	1.56909e-14
3445.950000	1.56977e-14
3445.900000	1.57044e-14
3445.850000	1.57112e-14
3445.800000	1.5718e-14
3445.750000	1.57247e-14
3445.700000	1.57315e-14
3445.650000	1.57383e-14
3445.600000	1.57451e-14
3445.550000	1.57518e-14
3445.500000	1.57586e-14
3445.450000	1.57654e-14
3445.400000	1.57722e-14
3445.350000	1.5779e-14
3445.300000	1.57858e-14
3445.250000	1.57926e-14
3445.200000	1.57994e-14
3445.150000	1.58062e-14
3445.100000	1.5813e-14
3445.050000	1.58198e-14
3445.000000	1.58266e-14
3444.950000	1.58334e-14
3444.900000	1.58402e-14
3444.850000	1.58471e-14
3444.800000	1.58539e-14
3444.750000	1.58607e-14
3444.700000	1.58676e-14
3444.650000	1.58744e-14
3444.600000	1.58812e-14
3444.550000	1.58881e-14
3444.500000	1.58949e-14
3444.450000	1.59017e-14
3444.400000	1.59086e-14
3444.350000	1.59154e-14
3444.300000	1.59223e-14
3444.250000	1.59292e-14
3444.200000	1.5936e-14
3444.150000	1.59429e-14
3444.100000	1.59497e-14
3444.050000	1.59566e-14
3444.000000	1.59635e-14
3443.950000	1.59704e-14
3443.900000	1.59772e-14
3443.850000	1.59841e-14
3443.800000	1.5991e-14
3443.750000	1.59979e-14
3443.700000	1.60048e-14
3443.650000	1.60117e-14
3443.600000	1.60186e-14
3443.550000	1.60255e-14
3443.500000	1.60324e-14
3443.450000	1.60393e-14
3443.400000	1.60462e-14
3443.350000	1.60531e-14
3443.300000	1.606e-14
3443.250000	1.60669e-14
3443.200000	1.60738e-14
3443.150000	1.60807e-14
3443.100000	1.60877e-14
3443.050000	1.60946e-14
3443.000000	1.61015e-14
3442.950000	1.61085e-14
3442.900000	1.61154e-14
3442.850000	1.61223e-14
3442.800000	1.61293e-14
3442.750000	1.61362e-14
3442.700000	1.61432e-14
3442.650000	1.61501e-14
3442.600000	1.61571e-14
3442.550000	1.6164e-14
3442.500000	1.6171e-14
3442.450000	1.6178e-14
3442.400000	1.61849e-14
3442.350000	1.61919e-14
3442.300000	1.61989e-14
3442.250000	1.62059e-14
3442.200000	1.62128e-14
3442.150000	1.62198e-14
3442.100000	1.62268e-14
3442.050000	1.62338e-14
3442.000000	1.62408e-14
3441.950000	1.62478e-14
3441.900000	1.62548e-14
3441.850000	1.62618e-14
3441.800000	1.62688e-14
3441.750000	1.62758e-14
3441.700000	1.62828e-14
3441.650000	1.62898e-14
3441.600000	1.62968e-14
3441.550000	1.63038e-14
3441.500000	1.63108e-14
3441.450000	1.63179e-14
3441.400000	1.63249e-14
3441.350000	1.63319e-14
3441.300000	1.6339e-14
3441.250000	1.6346e-14
3441.200000	1.6353e-14
3441.150000	1.63601e-14
3441.100000	1.63671e-14
3441.050000	1.63742e-14
3441.000000	1.63812e-14
3440.950000	1.63883e-14
3440.900000	1.63953e-14
3440.850000	1.64024e-14
3440.800000	1.64095e-14
3440.750000	1.64165e-14
3440.700000	1.64236e-14
3440.650000	1.64307e-14
3440.600000	1.64377e-14
3440.550000	1.64448e-14
3440.500000	1.64519e-14
3440.450000	1.6459e-14
3440.400000	1.64661e-14
3440.350000	1.64732e-14
3440.300000	1.64803e-14
3440.250000	1.64874e-14
3440.200000	1.64945e-14
3440.150000	1.65016e-14
3440.100000	1.65087e-14
3440.050000	1.65158e-14
3440.000000	1.65229e-14
3439.950000	1.653e-14
3439.900000	1.65371e-14
3439.850000	1.65442e-14
3439.800000	1.65514e-14
3439.750000	1.65585e-14
3439.700000	1.65656e-14
3439.650000	1.65728e-14
3439.600000	1.65799e-14
3439.550000	1.6587e-14
3439.500000	1.65942e-14
3439.450000	1.66013e-14
3439.400000	1.66085e-14
3439.350000	1.66156e-14
3439.300000	1.66228e-14
3439.250000	1.66299e-14
3439.200000	1.66371e-14
3439.150000	1.66443e-14
3439.100000	1.66514e-14
3439.050000	1.66586e-14
3439.000000	1.66658e-14
3438.950000	1.6673e-14
3438.900000	1.66801e-14
3438.850000	1.66873e-14
3438.800000	1.66945e-14
3438.750000	1.67017e-14
3438.700000	1.67089e-14
3438.650000	1.67161e-14
3438.600000	1.67233e-14
3438.550000	1.67305e-14
3438.500000	1.67377e-14
3438.450000	1.67449e-14
3438.400000	1.67521e-14
3438.350000	1.67593e-14
3438.300000	1.67665e-14
3438.250000	1.67738e-14
3438.200000	1.6781e-14
3438.150000	1.67882e-14
3438.100000	1.67954e-14
3438.050000	1.68027e-14
3438.000000	1.68099e-14
3437.950000	1.68171e-14
3437.900000	1.68244e-14
3437.850000	1.68316e-14
3437.800000	1.68389e-14
3437.750000	1.68461e-14
3437.700000	1.68534e-14
3437.650000	1.68606e-14
3437.600000	1.68679e-14
3437.550000	1.68752e-14
3437.500000	1.68824e-14
3437.450000	1.68897e-14
3437.400000	1.6897e-14
3437.350000	1.69042e-14
3437.300000	1.69115e-14
3437.250000	1.69188e-14
3437.200000	1.69261e-14
3437.150000	1.69334e-14
3437.100000	1.69407e-14
3437.050000	1.6948e-14
3437.000000	1.69553e-14
3436.950000	1.69626e-14
3436.900000	1.69699e-14
3436.850000	1.69772e-14
3436.800000	1.69845e-14
3436.750000	1.69918e-14
3436.700000	1.69991e-14
3436.650000	1.70064e-14
3436.600000	1.70138e-14
3436.550000	1.70211e-14
3436.500000	1.70284e-14
3436.450000	1.70358e-14
3436.400000	1.70431e-14
3436.350000	1.70504e-14
3436.300000	1.70578e-14
3436.250000	1.70651e-14
3436.200000	1.70725e-14
3436.150000	1.70798e-14
3436.100000	1.70872e-14
3436.050000	1.70945e-14
3436.000000	1.71019e-14
3435.950000	1.71093e-14
3435.900000	1.71166e-14
3435.850000	1.7124e-14
3435.800000	1.71314e-14
3435.750000	1.71388e-14
3435.700000	1.71461e-14
3435.650000	1.71535e-14
3435.600000	1.71609e-14
3435.550000	1.71683e-14
3435.500000	1.71757e-14
3435.450000	1.71831e-14
3435.400000	1.71905e-14
3435.350000	1.71979e-14
3435.300000	1.72053e-14
3435.250000	1.72127e-14
3435.200000	1.72201e-14
3435.150000	1.72275e-14
3435.100000	1.72349e-14
3435.050000	1.72424e-14
3435.000000	1.72498e-14
3434.950000	1.72572e-14
3434.900000	1.72647e-14
3434.850000	1.72721e-14
3434.800000	1.72795e-14
3434.750000	1.7287e-14
3434.700000	1.72944e-14
3434.650000	1.73019e-14
3434.600000	1.73093e-14
3434.550000	1.73168e-14
3434.500000	1.73242e-14
3434.450000	1.73317e-14
3434.400000	1.73391e-14
3434.350000	1.73466e-14
3434.300000	1.73541e-14
3434.250000	1.73616e-14
3434.200000	1.7369e-14
3434.150000	1.73765e-14
3434.100000	1.7384e-14
3434.050000	1.73915e-14
3434.000000	1.7399e-14
3433.950000	1.74065e-14
3433.900000	1.7414e-14
3433.850000	1.74215e-14
3433.800000	1.7429e-14
3433.750000	1.74365e-14
3433.700000	1.7444e-14
3433.650000	1.74515e-14
3433.600000	1.7459e-14
3433.550000	1.74665e-14
3433.500000	1.7474e-14
3433.450000	1.74816e-14
3433.400000	1.74891e-14
3433.350000	1.74966e-14
3433.300000	1.75042e-14
3433.250000	1.75117e-14
3433.200000	1.75192e-14
3433.150000	1.75268e-14
3433.100000	1.75343e-14
3433.050000	1.75419e-14
3433.000000	1.75494e-14
3432.950000	1.7557e-14
3432.900000	1.75645e-14
3432.850000	1.75721e-14
3432.800000	1.75797e-14
3432.750000	1.75873e-14
3432.700000	1.75948e-14
3432.650000	1.76024e-14
3432.600000	1.761e-14
3432.550000	1.76176e-14
3432.500000	1.76252e-14
3432.450000	1.76327e-14
3432.400000	1.76403e-14
3432.350000	1.76479e-14
3432.300000	1.76555e-14
3432.250000	1.76631e-14
3432.200000	1.76707e-14
3432.150000	1.76783e-14
3432.100000	1.7686e-14
3432.050000	1.76936e-14
3432.000000	1.77012e-14
3431.950000	1.77088e-14
3431.900000	1.77164e-14
3431.850000	1.77241e-14
3431.800000	1.77317e-14
3431.750000	1.77393e-14
3431.700000	1.7747e-14
3431.650000	1.77546e-14
3431.600000	1.77623e-14
3431.550000	1.77699e-14
3431.500000	1.77776e-14
3431.450000	1.77852e-14
3431.400000	1.77929e-14
3431.350000	1.78005e-14
3431.300000	1.78082e-14
3431.250000	1.78159e-14
3431.200000	1.78236e-14
3431.150000	1.78312e-14
3431.100000	1.78389e-14
3431.050000	1.78466e-14
3431.000000	1.78543e-14
3430.950000	1.7862e-14
3430.900000	1.78697e-14
3430.850000	1.78774e-14
3430.800000	1.7885e-14
3430.750000	1.78928e-14
3430.700000	1.79005e-14
3430.650000	1.79082e-14
3430.600000	1.79159e-14
3430.550000	1.79236e-14
3430.500000	1.79313e-14
3430.450000	1.7939e-14
3430.400000	1.79468e-14
3430.350000	1.79545e-14
3430.300000	1.79622e-14
3430.250000	1.797e-14
3430.200000	1.79777e-14
3430.150000	1.79854e-14
3430.100000	1.79932e-14
3430.050000	1.80009e-14
3430.000000	1.80087e-14
3429.950000	1.80164e-14
3429.900000	1.80242e-14
3429.850000	1.8032e-14
3429.800000	1.80397e-14
3429.750000	1.80475e-14
3429.700000	1.80553e-14
3429.650000	1.8063e-14
3429.600000	1.80708e-14
3429.550000	1.80786e-14
3429.500000	1.80864e-14
3429.450000	1.80942e-14
3429.400000	1.8102e-14
3429.350000	1.81098e-14
3429.300000	1.81176e-14
3429.250000	1.81254e-14
3429.200000	1.81332e-14
3429.150000	1.8141e-14
3429.100000	1.81488e-14
3429.050000	1.81566e-14
3429.000000	1.81644e-14
3428.950000	1.81722e-14
3428.900000	1.81801e-14
3428.850000	1.81879e-14
3428.800000	1.81957e-14
3428.750000	1.82036e-14
3428.700000	1.82114e-14
3428.650000	1.82192e-14
3428.600000	1.82271e-14
3428.550000	1.82349e-14
3428.500000	1.82428e-14
3428.450000	1.82506e-14
3428.400000	1.82585e-14
3428.350000	1.82664e-14
3428.300000	1.82742e-14
3428.250000	1.82821e-14
3428.200000	1.829e-14
3428.150000	1.82978e-14
3428.100000	1.83057e-14
3428.050000	1.83136e-14
3428.000000	1.83215e-14
3427.950000	1.83294e-14
3427.900000	1.83373e-14
3427.850000	1.83452e-14
3427.800000	1.83531e-14
3427.750000	1.8361e-14
3427.700000	1.83689e-14
3427.650000	1.83768e-14
3427.600000	1.83847e-14
3427.550000	1.83926e-14
3427.500000	1.84005e-14
3427.450000	1.84085e-14
3427.400000	1.84164e-14
3427.350000	1.84243e-14
3427.300000	1.84323e-14
3427.250000	1.84402e-14
3427.200000	1.84481e-14
3427.150000	1.84561e-14
3427.100000	1.8464e-14
3427.050000	1.8472e-14
3427.000000	1.84799e-14
3426.950000	1.84879e-14
3426.900000	1.84959e-14
3426.850000	1.85038e-14
3426.800000	1.85118e-14
3426.750000	1.85198e-14
3426.700000	1.85277e-14
3426.650000	1.85357e-14
3426.600000	1.85437e-14
3426.550000	1.85517e-14
3426.500000	1.85597e-14
3426.450000	1.85677e-14
3426.400000	1.85757e-14
3426.350000	1.85837e-14
3426.300000	1.85917e-14
3426.250000	1.85997e-14
3426.200000	1.86077e-14
3426.150000	1.86157e-14
3426.100000	1.86237e-14
3426.050000	1.86317e-14
3426.000000	1.86398e-14
3425.950000	1.86478e-14
3425.900000	1.86558e-14
3425.850000	1.86638e-14
3425.800000	1.86719e-14
3425.750000	1.86799e-14
3425.700000	1.8688e-14
3425.650000	1.8696e-14
3425.600000	1.87041e-14
3425.550000	1.87121e-14
3425.500000	1.87202e-14
3425.450000	1.87282e-14
3425.400000	1.87363e-14
3425.350000	1.87444e-14
3425.300000	1.87524e-14
3425.250000	1.87605e-14
3425.200000	1.87686e-14
3425.150000	1.87767e-14
3425.100000	1.87848e-14
3425.050000	1.87929e-14
3425.000000	1.88009e-14
3424.950000	1.8809e-14
3424.900000	1.88171e-14
3424.850000	1.88252e-14
3424.800000	1.88334e-14
3424.750000	1.88415e-14
3424.700000	1.88496e-14
3424.650000	1.88577e-14
3424.600000	1.88658e-14
3424.550000	1.88739e-14
3424.500000	1.88821e-14
3424.450000	1.88902e-14
3424.400000	1.88983e-14
3424.350000	1.89065e-14
3424.300000	1.89146e-14
3424.250000	1.89228e-14
3424.200000	1.89309e-14
3424.150000	1.89391e-14
3424.100000	1.89472e-14
3424.050000	1.89554e-14
3424.000000	1.89635e-14
3423.950000	1.89717e-14
3423.900000	1.89799e-14
3423.850000	1.8988e-14
3423.800000	1.89962e-14
3423.750000	1.90044e-14
3423.700000	1.90126e-14
3423.650000	1.90208e-14
3423.600000	1.9029e-14
3423.550000	1.90372e-14
3423.500000	1.90454e-14
3423.450000	1.90536e-14
3423.400000	1.90618e-14
3423.350000	1.907e-14
3423.300000	1.90782e-14
3423.250000	1.90864e-14
3423.200000	1.90946e-14
3423.150000	1.91028e-14
3423.100000	1.91111e-14
3423.050000	1.91193e-14
3423.000000	1.91275e-14
3422.950000	1.91358e-14
3422.900000	1.9144e-14
3422.850000	1.91523e-14
3422.800000	1.91605e-14
3422.750000	1.91687e-14
3422.700000	1.9177e-14
3422.650000	1.91853e-14
3422.600000	1.91935e-14
3422.550000	1.92018e-14
3422.500000	1.92101e-14
3422.450000	1.92183e-14
3422.400000	1.92266e-14
3422.350000	1.92349e-14
3422.300000	1.92432e-14
3422.250000	1.92515e-14
3422.200000	1.92597e-14
3422.150000	1.9268e-14
3422.100000	1.92763e-14
3422.050000	1.92846e-14
3422.000000	1.92929e-14
3421.950000	1.93012e-14
3421.900000	1.93096e-14
3421.850000	1.93179e-14
3421.800000	1.93262e-14
3421.750000	1.93345e-14
3421.700000	1.93428e-14
3421.650000	1.93512e-14
3421.600000	1.93595e-14
3421.550000	1.93678e-14
3421.500000	1.93762e-14
3421.450000	1.93845e-14
3421.400000	1.93929e-14
3421.350000	1.94012e-14
3421.300000	1.94096e-14
3421.250000	1.94179e-14
3421.200000	1.94263e-14
3421.150000	1.94347e-14
3421.100000	1.9443e-14
3421.050000	1.94514e-14
3421.000000	1.94598e-14
3420.950000	1.94682e-14
3420.900000	1.94765e-14
3420.850000	1.94849e-14
3420.800000	1.94933e-14
3420.750000	1.95017e-14
3420.700000	1.95101e-14
3420.650000	1.95185e-14
3420.600000	1.95269e-14
3420.550000	1.95353e-14
3420.500000	1.95437e-14
3420.450000	1.95522e-14
3420.400000	1.95606e-14
3420.350000	1.9569e-14
3420.300000	1.95774e-14
3420.250000	1.95859e-14
3420.200000	1.95943e-14
3420.150000	1.96027e-14
3420.100000	1.96112e-14
3420.050000	1.96196e-14
3420.000000	1.96281e-14
3419.950000	1.96365e-14
3419.900000	1.9645e-14
3419.850000	1.96534e-14
3419.800000	1.96619e-14
3419.750000	1.96704e-14
3419.700000	1.96788e-14
3419.650000	1.96873e-14
3419.600000	1.96958e-14
3419.550000	1.97043e-14
3419.500000	1.97128e-14
3419.450000	1.97212e-14
3419.400000	1.97297e-14
3419.350000	1.97382e-14
3419.300000	1.97467e-14
3419.250000	1.97552e-14
3419.200000	1.97637e-14
3419.150000	1.97723e-14
3419.100000	1.97808e-14
3419.050000	1.97893e-14
3419.000000	1.97978e-14
3418.950000	1.98063e-14
3418.900000	1.98149e-14
3418.850000	1.98234e-14
3418.800000	1.98319e-14
3418.750000	1.98405e-14
3418.700000	1.9849e-14
3418.650000	1.98576e-14
3418.600000	1.98661e-14
3418.550000	1.98747e-14
3418.500000	1.98832e-14
3418.450000	1.98918e-14
3418.400000	1.99004e-14
3418.350000	1.99089e-14
3418.300000	1.99175e-14
3418.250000	1.99261e-14
3418.200000	1.99347e-14
3418.150000	1.99432e-14
3418.100000	1.99518e-14
3418.050000	1.99604e-14
3418.000000	1.9969e-14
3417.950000	1.99776e-14
3417.900000	1.99862e-14
3417.850000	1.99948e-14
3417.800000	2.00034e-14
3417.750000	2.00121e-14
3417.700000	2.00207e-14
3417.650000	2.00293e-14
3417.600000	2.00379e-14
3417.550000	2.00465e-14
3417.500000	2.00552e-14
3417.450000	2.00638e-14
3417.400000	2.00725e-14
3417.350000	2.00811e-14
3417.300000	2.00897e-14
3417.250000	2.00984e-14
3417.200000	2.01071e-14
3417.150000	2.01157e-14
3417.100000	2.01244e-14
3417.050000	2.0133e-14
3417.000000	2.01417e-14
3416.950000	2.01504e-14
3416.900000	2.01591e-14
3416.850000	2.01677e-14
3416.800000	2.01764e-14
3416.750000	2.01851e-14
3416.700000	2.01938e-14
3416.650000	2.02025e-14
3416.600000	2.02112e-14
3416.550000	2.02199e-14
3416.500000	2.02286e-14
3416.450000	2.02373e-14
3416.400000	2.0246e-14
3416.350000	2.02548e-14
3416.300000	2.02635e-14
3416.250000	2.02722e-14
3416.200000	2.02809e-14
3416.150000	2.02897e-14
3416.100000	2.02984e-14
3416.050000	2.03071e-14
3416.000000	2.03159e-14
3415.950000	2.03246e-14
3415.900000	2.03334e-14
3415.850000	2.03421e-14
3415.800000	2.03509e-14
3415.750000	2.03597e-14
3415.700000	2.03684e-14
3415.650000	2.03772e-14
3415.600000	2.0386e-14
3415.550000	2.03948e-14
3415.500000	2.04035e-14
3415.450000	2.04123e-14
3415.400000	2.04211e-14
3415.350000	2.04299e-14
3415.300000	2.04387e-14
3415.250000	2.04475e-14
3415.200000	2.04563e-14
3415.150000	2.04651e-14
3415.100000	2.04739e-14
3415.050000	2.04828e-14
3415.000000	2.04916e-14
3414.950000	2.05004e-14
3414.900000	2.05092e-14
3414.850000	2.05181e-14
3414.800000	2.05269e-14
3414.750000	2.05357e-14
3414.700000	2.05446e-14
3414.650000	2.05534e-14
3414.600000	2.05623e-14
3414.550000	2.05711e-14
3414.500000	2.058e-14
3414.450000	2.05889e-14
3414.400000	2.05977e-14
3414.350000	2.06066e-14
3414.300000	2.06155e-14
3414.250000	2.06243e-14
3414.200000	2.06332e-14
3414.150000	2.06421e-14
3414.100000	2.0651e-14
3414.050000	2.06599e-14
3414.000000	2.06688e-14
3413.950000	2.06777e-14
3413.900000	2.06866e-14
3413.850000	2.06955e-14
3413.800000	2.07044e-14
3413.750000	2.07133e-14
3413.700000	2.07223e-14
3413.650000	2.07312e-14
3413.600000	2.07401e-14
3413.550000	2.0749e-14
3413.500000	2.0758e-14
3413.450000	2.07669e-14
3413.400000	2.07759e-14
3413.350000	2.07848e-14
3413.300000	2.07937e-14
3413.250000	2.08027e-14
3413.200000	2.08117e-14
3413.150000	2.08206e-14
3413.100000	2.08296e-14
3413.050000	2.08386e-14
3413.000000	2.08475e-14
3412.950000	2.08565e-14
3412.900000	2.08655e-14
3412.850000	2.08745e-14
3412.800000	2.08835e-14
3412.750000	2.08925e-14
3412.700000	2.09015e-14
3412.650000	2.09105e-14
3412.600000	2.09195e-14
3412.550000	2.09285e-14
3412.500000	2.09375e-14
3412.450000	2.09465e-14
3412.400000	2.09555e-14
3412.350000	2.09645e-14
3412.300000	2.09736e-14
3412.250000	2.09826e-14
3412.200000	2.09916e-14
3412.150000	2.10007e-14
3412.100000	2.10097e-14
3412.050000	2.10188e-14
3412.000000	2.10278e-14
3411.950000	2.10369e-14
3411.900000	2.10459e-14
3411.850000	2.1055e-14
3411.800000	2.10641e-14
3411.750000	2.10731e-14
3411.700000	2.10822e-14
3411.650000	2.10913e-14
3411.600000	2.11004e-14
3411.550000	2.11095e-14
3411.500000	2.11185e-14
3411.450000	2.11276e-14
3411.400000	2.11367e-14
3411.350000	2.11458e-14
3411.300000	2.11549e-14
3411.250000	2.11641e-14
3411.200000	2.11732e-14
3411.150000	2.11823e-14
3411.100000	2.11914e-14
3411.050000	2.12005e-14
3411.000000	2.12097e-14
3410.950000	2.12188e-14
3410.900000	2.12279e-14
3410.850000	2.12371e-14
3410.800000	2.12462e-14
3410.750000	2.12554e-14
3410.700000	2.12645e-14
3410.650000	2.12737e-14
3410.600000	2.12828e-14
3410.550000	2.1292e-14
3410.500000	2.13012e-14
3410.450000	2.13103e-14
3410.400000	2.13195e-14
3410.350000	2.13287e-14
3410.300000	2.13379e-14
3410.250000	2.13471e-14
3410.200000	2.13563e-14
3410.150000	2.13655e-14
3410.100000	2.13747e-14
3410.050000	2.13839e-14
3410.000000	2.13931e-14
3409.950000	2.14023e-14
3409.900000	2.14115e-14
3409.850000	2.14207e-14
3409.800000	2.143e-14
3409.750000	2.14392e-14
3409.700000	2.14484e-14
3409.650000	2.14577e-14
3409.600000	2.14669e-14
3409.550000	2.14761e-14
3409.500000	2.14854e-14
3409.450000	2.14946e-14
3409.400000	2.15039e-14
3409.350000	2.15132e-14
3409.300000	2.15224e-14
3409.250000	2.15317e-14
3409.200000	2.1541e-14
3409.150000	2.15502e-14
3409.100000	2.15595e-14
3409.050000	2.15688e-14
3409.000000	2.15781e-14
3408.950000	2.15874e-14
3408.900000	2.15967e-14
3408.850000	2.1606e-14
3408.800000	2.16153e-14
3408.750000	2.16246e-14
3408.700000	2.16339e-14
3408.650000	2.16432e-14
3408.600000	2.16525e-14
3408.550000	2.16619e-14
3408.500000	2.16712e-14
3408.450000	2.16805e-14
3408.400000	2.16899e-14
3408.350000	2.16992e-14
3408.300000	2.17085e-14
3408.250000	2.17179e-14
3408.200000	2.17272e-14
3408.150000	2.17366e-14
3408.100000	2.1746e-14
3408.050000	2.17553e-14
3408.000000	2.17647e-14
3407.950000	2.17741e-14
3407.900000	2.17834e-14
3407.850000	2.17928e-14
3407.800000	2.18022e-14
3407.750000	2.18116e-14
3407.700000	2.1821e-14
3407.650000	2.18304e-14
3407.600000	2.18398e-14
3407.550000	2.18492e-14
3407.500000	2.18586e-14
3407.450000	2.1868e-14
3407.400000	2.18774e-14
3407.350000	2.18868e-14
3407.300000	2.18963e-14
3407.250000	2.19057e-14
3407.200000	2.19151e-14
3407.150000	2.19246e-14
3407.100000	2.1934e-14
3407.050000	2.19435e-14
3407.000000	2.19529e-14
3406.950000	2.19624e-14
3406.900000	2.19718e-14
3406.850000	2.19813e-14
3406.800000	2.19907e-14
3406.750000	2.20002e-14
3406.700000	2.20097e-14
3406.650000	2.20192e-14
3406.600000	2.20287e-14
3406.550000	2.20381e-14
3406.500000	2.20476e-14
3406.450000	2.20571e-14
3406.400000	2.20666e-14
3406.350000	2.20761e-14
3406.300000	2.20856e-14
3406.250000	2.20951e-14
3406.200000	2.21047e-14
3406.150000	2.21142e-14
3406.100000	2.21237e-14
3406.050000	2.21332e-14
3406.000000	2.21428e-14
3405.950000	2.21523e-14
3405.900000	2.21618e-14
3405.850000	2.21714e-14
3405.800000	2.21809e-14
3405.750000	2.21905e-14
3405.700000	2.22e-14
3405.650000	2.22096e-14
3405.600000	2.22192e-14
3405.550000	2.22287e-14
3405.500000	2.22383e-14
3405.450000	2.22479e-14
3405.400000	2.22574e-14
3405.350000	2.2267e-14
3405.300000	2.22766e-14
3405.250000	2.22862e-14
3405.200000	2.22958e-14
3405.150000	2.23054e-14
3405.100000	2.2315e-14
3405.050000	2.23246e-14
3405.000000	2.23342e-14
3404.950000	2.23439e-14
3404.900000	2.23535e-14
3404.850000	2.23631e-14
3404.800000	2.23727e-14
3404.750000	2.23824e-14
3404.700000	2.2392e-14
3404.650000	2.24017e-14
3404.600000	2.24113e-14
3404.550000	2.2421e-14
3404.500000	2.24306e-14
3404.450000	2.24403e-14
3404.400000	2.24499e-14
3404.350000	2.24596e-14
3404.300000	2.24693e-14
3404.250000	2.24789e-14
3404.200000	2.24886e-14
3404.150000	2.24983e-14
3404.100000	2.2508e-14
3404.050000	2.25177e-14
3404.000000	2.25274e-14
3403.950000	2.25371e-14
3403.900000	2.25468e-14
3403.850000	2.25565e-14
3403.800000	2.25662e-14
3403.750000	2.25759e-14
3403.700000	2.25857e-14
3403.650000	2.25954e-14
3403.600000	2.26051e-14
3403.550000	2.26148e-14
3403.500000	2.26246e-14
3403.450000	2.26343e-14
3403.400000	2.26441e-14
3403.350000	2.26538e-14
3403.300000	2.26636e-14
3403.250000	2.26733e-14
3403.200000	2.26831e-14
3403.150000	2.26929e-14
3403.100000	2.27026e-14
3403.050000	2.27124e-14
3403.000000	2.27222e-14
3402.950000	2.2732e-14
3402.900000	2.27418e-14
3402.850000	2.27516e-14
3402.800000	2.27614e-14
3402.750000	2.27712e-14
3402.700000	2.2781e-14
3402.650000	2.27908e-14
3402.600000	2.28006e-14
3402.550000	2.28104e-14
3402.500000	2.28202e-14
3402.450000	2.28301e-14
3402.400000	2.28399e-14
3402.350000	2.28497e-14
3402.300000	2.28596e-14
3402.250000	2.28694e-14
3402.200000	2.28793e-14
3402.150000	2.28891e-14
3402.100000	2.2899e-14
3402.050000	2.29088e-14
3402.000000	2.29187e-14
3401.950000	2.29286e-14
3401.900000	2.29384e-14
3401.850000	2.29483e-14
3401.800000	2.29582e-14
3401.750000	2.29681e-14
3401.700000	2.2978e-14
3401.650000	2.29879e-14
3401.600000	2.29978e-14
3401.550000	2.30077e-14
3401.500000	2.30176e-14
3401.450000	2.30275e-14
3401.400000	2.30374e-14
3401.350000	2.30473e-14
3401.300000	2.30573e-14
3401.250000	2.30672e-14
3401.200000	2.30771e-14
3401.150000	2.30871e-14
3401.100000	2.3097e-14
3401.050000	2.31069e-14
3401.000000	2.31169e-14
3400.950000	2.31268e-14
3400.900000	2.31368e-14
3400.850000	2.31468e-14
3400.800000	2.31567e-14
3400.750000	2.31667e-14
3400.700000	2.31767e-14
3400.650000	2.31867e-14
3400.600000	2.31967e-14
3400.550000	2.32066e-14
3400.500000	2.32166e-14
3400.450000	2.32266e-14
3400.400000	2.32366e-14
3400.350000	2.32466e-14
3400.300000	2.32567e-14
3400.250000	2.32667e-14
3400.200000	2.32767e-14
3400.150000	2.32867e-14
3400.100000	2.32967e-14
3400.050000	2.33068e-14
3400.000000	2.33168e-14
3399.950000	2.33268e-14
3399.900000	2.33369e-14
3399.850000	2.33469e-14
3399.800000	2.3357e-14
3399.750000	2.33671e-14
3399.700000	2.33771e-14
3399.650000	2.33872e-14
3399.600000	2.33973e-14
3399.550000	2.34073e-14
3399.500000	2.34174e-14
3399.450000	2.34275e-14
3399.400000	2.34376e-14
3399.350000	2.34477e-14
3399.300000	2.34578e-14
3399.250000	2.34679e-14
3399.200000	2.3478e-14
3399.150000	2.34881e-14
3399.100000	2.34982e-14
3399.050000	2.35083e-14
3399.000000	2.35184e-14
3398.950000	2.35286e-14
3398.900000	2.35387e-14
3398.850000	2.35488e-14
3398.800000	2.3559e-14
3398.750000	2.35691e-14
3398.700000	2.35793e-14
3398.650000	2.35894e-14
3398.600000	2.35996e-14
3398.550000	2.36098e-14
3398.500000	2.36199e-14
3398.450000	2.36301e-14
3398.400000	2.36403e-14
3398.350000	2.36504e-14
3398.300000	2.36606e-14
3398.250000	2.36708e-14
3398.200000	2.3681e-14
3398.150000	2.36912e-14
3398.100000	2.37014e-14
3398.050000	2.37116e-14
3398.000000	2.37218e-14
3397.950000	2.3732e-14
3397.900000	2.37423e-14
3397.850000	2.37525e-14
3397.800000	2.37627e-14
3397.750000	2.37729e-14
3397.700000	2.37832e-14
3397.650000	2.37934e-14
3397.600000	2.38037e-14
3397.550000	2.38139e-14
3397.500000	2.38242e-14
3397.450000	2.38344e-14
3397.400000	2.38447e-14
3397.350000	2.3855e-14
3397.300000	2.38652e-14
3397.250000	2.38755e-14
3397.200000	2.38858e-14
3397.150000	2.38961e-14
3397.100000	2.39064e-14
3397.050000	2.39167e-14
3397.000000	2.3927e-14
3396.950000	2.39373e-14
3396.900000	2.39476e-14
3396.850000	2.39579e-14
3396.800000	2.39682e-14
3396.750000	2.39785e-14
3396.700000	2.39889e-14
3396.650000	2.39992e-14
3396.600000	2.40095e-14
3396.550000	2.40199e-14
3396.500000	2.40302e-14
3396.450000	2.40406e-14
3396.400000	2.40509e-14
3396.350000	2.40613e-14
3396.300000	2.40716e-14
3396.250000	2.4082e-14
3396.200000	2.40924e-14
3396.150000	2.41027e-14
3396.100000	2.41131e-14
3396.050000	2.41235e-14
3396.000000	2.41339e-14
3395.950000	2.41443e-14
3395.900000	2.41547e-14
3395.850000	2.41651e-14
3395.800000	2.41755e-14
3395.750000	2.41859e-14
3395.700000	2.41963e-14
3395.650000	2.42067e-14
3395.600000	2.42172e-14
3395.550000	2.42276e-14
3395.500000	2.4238e-14
3395.450000	2.42485e-14
3395.400000	2.42589e-14
3395.350000	2.42693e-14
3395.300000	2.42798e-14
3395.250000	2.42903e-14
3395.200000	2.43007e-14
3395.150000	2.43112e-14
3395.100000	2.43216e-14
3395.050000	2.43321e-14
3395.000000	2.43426e-14
3394.950000	2.43531e-14
3394.900000	2.43636e-14
3394.850000	2.43741e-14
3394.800000	2.43846e-14
3394.750000	2.43951e-14
3394.700000	2.44056e-14
3394.650000	2.44161e-14
3394.600000	2.44266e-14
3394.550000	2.44371e-14
3394.500000	2.44476e-14
3394.450000	2.44582e-14
3394.400000	2.44687e-14
3394.350000	2.44792e-14
3394.300000	2.44898e-14
3394.250000	2.45003e-14
3394.200000	2.45109e-14
3394.150000	2.45214e-14
3394.100000	2.4532e-14
3394.050000	2.45425e-14
3394.000000	2.45531e-14
3393.950000	2.45637e-14
3393.900000	2.45743e-14
3393.850000	2.45848e-14
3393.800000	2.45954e-14
3393.750000	2.4606e-14
3393.700000	2.46166e-14
3393.650000	2.46272e-14
3393.600000	2.46378e-14
3393.550000	2.46484e-14
3393.500000	2.4659e-14
3393.450000	2.46697e-14
3393.400000	2.46803e-14
3393.350000	2.46909e-14
3393.300000	2.47015e-14
3393.250000	2.47122e-14
3393.200000	2.47228e-14
3393.150000	2.47335e-14
3393.100000	2.47441e-14
3393.050000	2.47548e-14
3393.000000	2.47654e-14
3392.950000	2.47761e-14
3392.900000	2.47868e-14
3392.850000	2.47974e-14
3392.800000	2.48081e-14
3392.750000	2.48188e-14
3392.700000	2.48295e-14
3392.650000	2.48402e-14
3392.600000	2.48509e-14
3392.550000	2.48616e-14
3392.500000	2.48723e-14
3392.450000	2.4883e-14
3392.400000	2.48937e-14
3392.350000	2.49044e-14
3392.300000	2.49152e-14
3392.250000	2.49259e-14
3392.200000	2.49366e-14
3392.150000	2.49474e-14
3392.100000	2.49581e-14
3392.050000	2.49689e-14
3392.000000	2.49796e-14
3391.950000	2.49904e-14
3391.900000	2.50011e-14
3391.850000	2.50119e-14
3391.800000	2.50227e-14
3391.750000	2.50334e-14
3391.700000	2.50442e-14
3391.650000	2.5055e-14
3391.600000	2.50658e-14
3391.550000	2.50766e-14
3391.500000	2.50874e-14
3391.450000	2.50982e-14
3391.400000	2.5109e-14
3391.350000	2.51198e-14
3391.300000	2.51306e-14
3391.250000	2.51414e-14
3391.200000	2.51523e-14
3391.150000	2.51631e-14
3391.100000	2.51739e-14
3391.050000	2.51848e-14
3391.000000	2.51956e-14
3390.950000	2.52065e-14
3390.900000	2.52173e-14
3390.850000	2.52282e-14
3390.800000	2.52391e-14
3390.750000	2.52499e-14
3390.700000	2.52608e-14
3390.650000	2.52717e-14
3390.600000	2.52826e-14
3390.550000	2.52934e-14
3390.500000	2.53043e-14
3390.450000	2.53152e-14
3390.400000	2.53261e-14
3390.350000	2.5337e-14
3390.300000	2.53479e-14
3390.250000	2.53589e-14
3390.200000	2.53698e-14
3390.150000	2.53807e-14
3390.100000	2.53916e-14
3390.050000	2.54026e-14
3390.000000	2.54135e-14
3389.950000	2.54245e-14
3389.900000	2.54354e-14
3389.850000	2.54464e-14
3389.800000	2.54573e-14
3389.750000	2.54683e-14
3389.700000	2.54792e-14
3389.650000	2.54902e-14
3389.600000	2.55012e-14
3389.550000	2.55122e-14
3389.500000	2.55232e-14
3389.450000	2.55342e-14
3389.400000	2.55451e-14
3389.350000	2.55561e-14
3389.300000	2.55672e-14
3389.250000	2.55782e-14
3389.200000	2.55892e-14
3389.150000	2.56002e-14
3389.100000	2.56112e-14
3389.050000	2.56223e-14
3389.000000	2.56333e-14
3388.950000	2.56443e-14
3388.900000	2.56554e-14
3388.850000	2.56664e-14
3388.800000	2.56775e-14
3388.750000	2.56885e-14
3388.700000	2.56996e-14
3388.650000	2.57107e-14
3388.600000	2.57217e-14
3388.550000	2.57328e-14
3388.500000	2.57439e-14
3388.450000	2.5755e-14
3388.400000	2.57661e-14
3388.350000	2.57772e-14
3388.300000	2.57883e-14
3388.250000	2.57994e-14
3388.200000	2.58105e-14
3388.150000	2.58216e-14
3388.100000	2.58327e-14
3388.050000	2.58438e-14
3388.000000	2.5855e-14
3387.950000	2.58661e-14
3387.900000	2.58772e-14
3387.850000	2.58884e-14
3387.800000	2.58995e-14
3387.750000	2.59107e-14
3387.700000	2.59218e-14
3387.650000	2.5933e-14
3387.600000	2.59442e-14
3387.550000	2.59553e-14
3387.500000	2.59665e-14
3387.450000	2.59777e-14
3387.400000	2.59889e-14
3387.350000	2.60001e-14
3387.300000	2.60113e-14
3387.250000	2.60225e-14
3387.200000	2.60337e-14
3387.150000	2.60449e-14
3387.100000	2.60561e-14
3387.050000	2.60673e-14
3387.000000	2.60785e-14
3386.950000	2.60898e-14
3386.900000	2.6101e-14
3386.850000	2.61123e-14
3386.800000	2.61235e-14
3386.750000	2.61347e-14
3386.700000	2.6146e-14
3386.650000	2.61573e-14
3386.600000	2.61685e-14
3386.550000	2.61798e-14
3386.500000	2.61911e-14
3386.450000	2.62023e-14
3386.400000	2.62136e-14
3386.350000	2.62249e-14
3386.300000	2.62362e-14
3386.250000	2.62475e-14
3386.200000	2.62588e-14
3386.150000	2.62701e-14
3386.100000	2.62814e-14
3386.050000	2.62927e-14
3386.000000	2.63041e-14
3385.950000	2.63154e-14
3385.900000	2.63267e-14
3385.850000	2.63381e-14
3385.800000	2.63494e-14
3385.750000	2.63608e-14
3385.700000	2.63721e-14
3385.650000	2.63835e-14
3385.600000	2.63948e-14
3385.550000	2.64062e-14
3385.500000	2.64176e-14
3385.450000	2.64289e-14
3385.400000	2.64403e-14
3385.350000	2.64517e-14
3385.300000	2.64631e-14
3385.250000	2.64745e-14
3385.200000	2.64859e-14
3385.150000	2.64973e-14
3385.100000	2.65087e-14
3385.050000	2.65201e-14
3385.000000	2.65315e-14
3384.950000	2.6543e-14
3384.900000	2.65544e-14
3384.850000	2.65658e-14
3384.800000	2.65773e-14
3384.750000	2.65887e-14
3384.700000	2.66002e-14
3384.650000	2.66116e-14
3384.600000	2.66231e-14
3384.550000	2.66345e-14
3384.500000	2.6646e-14
3384.450000	2.66575e-14
3384.400000	2.6669e-14
3384.350000	2.66805e-14
3384.300000	2.66919e-14
3384.250000	2.67034e-14
3384.200000	2.67149e-14
3384.150000	2.67264e-14
3384.100000	2.67379e-14
3384.050000	2.67495e-14
3384.000000	2.6761e-14
3383.950000	2.67725e-14
3383.900000	2.6784e-14
3383.850000	2.67956e-14
3383.800000	2.68071e-14
3383.750000	2.68187e-14
3383.700000	2.68302e-14
3383.650000	2.68418e-14
3383.600000	2.68533e-14
3383.550000	2.68649e-14
3383.500000	2.68764e-14
3383.450000	2.6888e-14
3383.400000	2.68996e-14
3383.350000	2.69112e-14
3383.300000	2.69228e-14
3383.250000	2.69344e-14
3383.200000	2.6946e-14
3383.150000	2.69576e-14
3383.100000	2.69692e-14
3383.050000	2.69808e-14
3383.000000	2.69924e-14
3382.950000	2.7004e-14
3382.900000	2.70157e-14
3382.850000	2.70273e-14
3382.800000	2.70389e-14
3382.750000	2.70506e-14
3382.700000	2.70622e-14
3382.650000	2.70739e-14
3382.600000	2.70855e-14
3382.550000	2.70972e-14
3382.500000	2.71089e-14
3382.450000	2.71205e-14
3382.400000	2.71322e-14
3382.350000	2.71439e-14
3382.300000	2.71556e-14
3382.250000	2.71673e-14
3382.200000	2.7179e-14
3382.150000	2.71907e-14
3382.100000	2.72024e-14
3382.050000	2.72141e-14
3382.000000	2.72258e-14
3381.950000	2.72376e-14
3381.900000	2.72493e-14
3381.850000	2.7261e-14
3381.800000	2.72728e-14
3381.750000	2.72845e-14
3381.700000	2.72963e-14
3381.650000	2.7308e-14
3381.600000	2.73198e-14
3381.550000	2.73315e-14
3381.500000	2.73433e-14
3381.450000	2.73551e-14
3381.400000	2.73669e-14
3381.350000	2.73786e-14
3381.300000	2.73904e-14
3381.250000	2.74022e-14
3381.200000	2.7414e-14
3381.150000	2.74258e-14
3381.100000	2.74376e-14
3381.050000	2.74495e-14
3381.000000	2.74613e-14
3380.950000	2.74731e-14
3380.900000	2.74849e-14
3380.850000	2.74968e-14
3380.800000	2.75086e-14
3380.750000	2.75205e-14
3380.700000	2.75323e-14
3380.650000	2.75442e-14
3380.600000	2.7556e-14
3380.550000	2.75679e-14
3380.500000	2.75798e-14
3380.450000	2.75916e-14
3380.400000	2.76035e-14
3380.350000	2.76154e-14
3380.300000	2.76273e-14
3380.250000	2.76392e-14
3380.200000	2.76511e-14
3380.150000	2.7663e-14
3380.100000	2.76749e-14
3380.050000	2.76868e-14
3380.000000	2.76988e-14
3379.950000	2.77107e-14
3379.900000	2.77226e-14
3379.850000	2.77346e-14
3379.800000	2.77465e-14
3379.750000	2.77584e-14
3379.700000	2.77704e-14
3379.650000	2.77824e-14
3379.600000	2.77943e-14
3379.550000	2.78063e-14
3379.500000	2.78183e-14
3379.450000	2.78302e-14
3379.400000	2.78422e-14
3379.350000	2.78542e-14
3379.300000	2.78662e-14
3379.250000	2.78782e-14
3379.200000	2.78902e-14
3379.150000	2.79022e-14
3379.100000	2.79142e-14
3379.050000	2.79263e-14
3379.000000	2.79383e-14
3378.950000	2.79503e-14
3378.900000	2.79624e-14
3378.850000	2.79744e-14
3378.800000	2.79864e-14
3378.750000	2.79985e-14
3378.700000	2.80106e-14
3378.650000	2.80226e-14
3378.600000	2.80347e-14
3378.550000	2.80468e-14
3378.500000	2.80588e-14
3378.450000	2.80709e-14
3378.400000	2.8083e-14
3378.350000	2.80951e-14
3378.300000	2.81072e-14
3378.250000	2.81193e-14
3378.200000	2.81314e-14
3378.150000	2.81435e-14
3378.100000	2.81556e-14
3378.050000	2.81678e-14
3378.000000	2.81799e-14
3377.950000	2.8192e-14
3377.900000	2.82042e-14
3377.850000	2.82163e-14
3377.800000	2.82285e-14
3377.750000	2.82406e-14
3377.700000	2.82528e-14
3377.650000	2.8265e-14
3377.600000	2.82771e-14
3377.550000	2.82893e-14
3377.500000	2.83015e-14
3377.450000	2.83137e-14
3377.400000	2.83259e-14
3377.350000	2.83381e-14
3377.300000	2.83503e-14
3377.250000	2.83625e-14
3377.200000	2.83747e-14
3377.150000	2.83869e-14
3377.100000	2.83991e-14
3377.050000	2.84114e-14
3377.000000	2.84236e-14
3376.950000	2.84358e-14
3376.900000	2.84481e-14
3376.850000	2.84603e-14
3376.800000	2.84726e-14
3376.750000	2.84848e-14
3376.700000	2.84971e-14
3376.650000	2.85094e-14
3376.600000	2.85217e-14
3376.550000	2.85339e-14
3376.500000	2.85462e-14
3376.450000	2.85585e-14
3376.400000	2.85708e-14
3376.350000	2.85831e-14
3376.300000	2.85954e-14
3376.250000	2.86077e-14
3376.200000	2.86201e-14
3376.150000	2.86324e-14
3376.100000	2.86447e-14
3376.050000	2.86571e-14
3376.000000	2.86694e-14
3375.950000	2.86817e-14
3375.900000	2.86941e-14
3375.850000	2.87064e-14
3375.800000	2.87188e-14
3375.750000	2.87312e-14
3375.700000	2.87435e-14
3375.650000	2.87559e-14
3375.600000	2.87683e-14
3375.550000	2.87807e-14
3375.500000	2.87931e-14
3375.450000	2.88055e-14
3375.400000	2.88179e-14
3375.350000	2.88303e-14
3375.300000	2.88427e-14
3375.250000	2.88551e-14
3375.200000	2.88676e-14
3375.150000	2.888e-14
3375.100000	2.88924e-14
3375.050000	2.89049e-14
3375.000000	2.89173e-14
3374.950000	2.89298e-14
3374.900000	2.89422e-14
3374.850000	2.89547e-14
3374.800000	2.89672e-14
3374.750000	2.89796e-14
3374.700000	2.89921e-14
3374.650000	2.90046e-14
3374.600000	2.90171e-14
3374.550000	2.90296e-14
3374.500000	2.90421e-14
3374.450000	2.90546e-14
3374.400000	2.90671e-14
3374.350000	2.90796e-14
3374.300000	2.90921e-14
3374.250000	2.91047e-14
3374.200000	2.91172e-14
3374.150000	2.91297e-14
3374.100000	2.91423e-14
3374.050000	2.91548e-14
3374.000000	2.91674e-14
3373.950000	2.918e-14
3373.900000	2.91925e-14
3373.850000	2.92051e-14
3373.800000	2.92177e-14
3373.750000	2.92302e-14
3373.700000	2.92428e-14
3373.650000	2.92554e-14
3373.600000	2.9268e-14
3373.550000	2.92806e-14
3373.500000	2.92932e-14
3373.450000	2.93059e-14
3373.400000	2.93185e-14
3373.350000	2.93311e-14
3373.300000	2.93437e-14
3373.250000	2.93564e-14
3373.200000	2.9369e-14
3373.150000	2.93817e-14
3373.100000	2.93943e-14
3373.050000	2.9407e-14
3373.000000	2.94196e-14
3372.950000	2.94323e-14
3372.900000	2.9445e-14
3372.850000	2.94577e-14
3372.800000	2.94703e-14
3372.750000	2.9483e-14
3372.700000	2.94957e-14
3372.650000	2.95084e-14
3372.600000	2.95211e-14
3372.550000	2.95338e-14
3372.500000	2.95466e-14
3372.450000	2.95593e-14
3372.400000	2.9572e-14
3372.350000	2.95847e-14
3372.300000	2.95975e-14
3372.250000	2.96102e-14
3372.200000	2.9623e-14
3372.150000	2.96357e-14
3372.100000	2.96485e-14
3372.050000	2.96613e-14
3372.000000	2.9674e-14
3371.950000	2.96868e-14
3371.900000	2.96996e-14
3371.850000	2.97124e-14
3371.800000	2.97252e-14
3371.750000	2.9738e-14
3371.700000	2.97508e-14
3371.650000	2.97636e-14
3371.600000	2.97764e-14
3371.550000	2.97892e-14
3371.500000	2.98021e-14
3371.450000	2.98149e-14
3371.400000	2.98277e-14
3371.350000	2.98406e-14
3371.300000	2.98534e-14
3371.250000	2.98663e-14
3371.200000	2.98792e-14
3371.150000	2.9892e-14
3371.100000	2.99049e-14
3371.050000	2.99178e-14
3371.000000	2.99307e-14
3370.950000	2.99435e-14
3370.900000	2.99564e-14
3370.850000	2.99693e-14
3370.800000	2.99822e-14
3370.750000	2.99952e-14
3370.700000	3.00081e-14
3370.650000	3.0021e-14
3370.600000	3.00339e-14
3370.550000	3.00469e-14
3370.500000	3.00598e-14
3370.450000	3.00727e-14
3370.400000	3.00857e-14
3370.350000	3.00986e-14
3370.300000	3.01116e-14
3370.250000	3.01246e-14
3370.200000	3.01375e-14
3370.150000	3.01505e-14
3370.100000	3.01635e-14
3370.050000	3.01765e-14
3370.000000	3.01895e-14
3369.950000	3.02025e-14
3369.900000	3.02155e-14
3369.850000	3.02285e-14
3369.800000	3.02415e-14
3369.750000	3.02546e-14
3369.700000	3.02676e-14
3369.650000	3.02806e-14
3369.600000	3.02937e-14
3369.550000	3.03067e-14
3369.500000	3.03197e-14
3369.450000	3.03328e-14
3369.400000	3.03459e-14
3369.350000	3.03589e-14
3369.300000	3.0372e-14
3369.250000	3.03851e-14
3369.200000	3.03982e-14
3369.150000	3.04113e-14
3369.100000	3.04244e-14
3369.050000	3.04375e-14
3369.000000	3.04506e-14
3368.950000	3.04637e-14
3368.900000	3.04768e-14
3368.850000	3.04899e-14
3368.800000	3.05031e-14
3368.750000	3.05162e-14
3368.700000	3.05293e-14
3368.650000	3.05425e-14
3368.600000	3.05556e-14
3368.550000	3.05688e-14
3368.500000	3.05819e-14
3368.450000	3.05951e-14
3368.400000	3.06083e-14
3368.350000	3.06215e-14
3368.300000	3.06347e-14
3368.250000	3.06479e-14
3368.200000	3.06611e-14
3368.150000	3.06743e-14
3368.100000	3.06875e-14
3368.050000	3.07007e-14
3368.000000	3.07139e-14
3367.950000	3.07271e-14
3367.900000	3.07404e-14
3367.850000	3.07536e-14
3367.800000	3.07668e-14
3367.750000	3.07801e-14
3367.700000	3.07933e-14
3367.650000	3.08066e-14
3367.600000	3.08199e-14
3367.550000	3.08331e-14
3367.500000	3.08464e-14
3367.450000	3.08597e-14
3367.400000	3.0873e-14
3367.350000	3.08863e-14
3367.300000	3.08996e-14
3367.250000	3.09129e-14
3367.200000	3.09262e-14
3367.150000	3.09395e-14
3367.100000	3.09528e-14
3367.050000	3.09662e-14
3367.000000	3.09795e-14
3366.950000	3.09928e-14
3366.900000	3.10062e-14
3366.850000	3.10195e-14
3366.800000	3.10329e-14
3366.750000	3.10463e-14
3366.700000	3.10596e-14
3366.650000	3.1073e-14
3366.600000	3.10864e-14
3366.550000	3.10998e-14
3366.500000	3.11132e-14
3366.450000	3.11266e-14
3366.400000	3.114e-14
3366.350000	3.11534e-14
3366.300000	3.11668e-14
3366.250000	3.11802e-14
3366.200000	3.11936e-14
3366.150000	3.12071e-14
3366.100000	3.12205e-14
3366.050000	3.1234e-14
3366.000000	3.12474e-14
3365.950000	3.12609e-14
3365.900000	3.12743e-14
3365.850000	3.12878e-14
3365.800000	3.13013e-14
3365.750000	3.13147e-14
3365.700000	3.13282e-14
3365.650000	3.13417e-14
3365.600000	3.13552e-14
3365.550000	3.13687e-14
3365.500000	3.13822e-14
3365.450000	3.13957e-14
3365.400000	3.14093e-14
3365.350000	3.14228e-14
3365.300000	3.14363e-14
3365.250000	3.14499e-14
3365.200000	3.14634e-14
3365.150000	3.1477e-14
3365.100000	3.14905e-14
3365.050000	3.15041e-14
3365.000000	3.15176e-14
3364.950000	3.15312e-14
3364.900000	3.15448e-14
3364.850000	3.15584e-14
3364.800000	3.1572e-14
3364.750000	3.15856e-14
3364.700000	3.15992e-14
3364.650000	3.16128e-14
3364.600000	3.16264e-14
3364.550000	3.164e-14
3364.500000	3.16536e-14
3364.450000	3.16672e-14
3364.400000	3.16809e-14
3364.350000	3.16945e-14
3364.300000	3.17082e-14
3364.250000	3.17218e-14
3364.200000	3.17355e-14
3364.150000	3.17492e-14
3364.100000	3.17628e-14
3364.050000	3.17765e-14
3364.000000	3.17902e-14
3363.950000	3.18039e-14
3363.900000	3.18176e-14
3363.850000	3.18313e-14
3363.800000	3.1845e-14
3363.750000	3.18587e-14
3363.700000	3.18724e-14
3363.650000	3.18861e-14
3363.600000	3.18999e-14
3363.550000	3.19136e-14
3363.500000	3.19274e-14
3363.450000	3.19411e-14
3363.400000	3.19549e-14
3363.350000	3.19686e-14
3363.300000	3.19824e-14
3363.250000	3.19962e-14
3363.200000	3.20099e-14
3363.150000	3.20237e-14
3363.100000	3.20375e-14
3363.050000	3.20513e-14
3363.000000	3.20651e-14
3362.950000	3.20789e-14
3362.900000	3.20927e-14
3362.850000	3.21065e-14
3362.800000	3.21204e-14
3362.750000	3.21342e-14
3362.700000	3.2148e-14
3362.650000	3.21619e-14
3362.600000	3.21757e-14
3362.550000	3.21896e-14
3362.500000	3.22035e-14
3362.450000	3.22173e-14
3362.400000	3.22312e-14
3362.350000	3.22451e-14
3362.300000	3.2259e-14
3362.250000	3.22729e-14
3362.200000	3.22867e-14
3362.150000	3.23007e-14
3362.100000	3.23146e-14
3362.050000	3.23285e-14
3362.000000	3.23424e-14
3361.950000	3.23563e-14
3361.900000	3.23703e-14
3361.850000	3.23842e-14
3361.800000	3.23981e-14
3361.750000	3.24121e-14
3361.700000	3.24261e-14
3361.650000	3.244e-14
3361.600000	3.2454e-14
3361.550000	3.2468e-14
3361.500000	3.24819e-14
3361.450000	3.24959e-14
3361.400000	3.25099e-14
3361.350000	3.25239e-14
3361.300000	3.25379e-14
3361.250000	3.25519e-14
3361.200000	3.2566e-14
3361.150000	3.258e-14
3361.100000	3.2594e-14
3361.050000	3.2608e-14
3361.000000	3.26221e-14
3360.950000	3.26361e-14
3360.900000	3.26502e-14
3360.850000	3.26643e-14
3360.800000	3.26783e-14
3360.750000	3.26924e-14
3360.700000	3.27065e-14
3360.650000	3.27206e-14
3360.600000	3.27346e-14
3360.550000	3.27487e-14
3360.500000	3.27628e-14
3360.450000	3.27769e-14
3360.400000	3.27911e-14
3360.350000	3.28052e-14
3360.300000	3.28193e-14
3360.250000	3.28334e-14
3360.200000	3.28476e-14
3360.150000	3.28617e-14
3360.100000	3.28759e-14
3360.050000	3.289e-14
3360.000000	3.29042e-14
3359.950000	3.29184e-14
3359.900000	3.29325e-14
3359.850000	3.29467e-14
3359.800000	3.29609e-14
3359.750000	3.29751e-14
3359.700000	3.29893e-14
3359.650000	3.30035e-14
3359.600000	3.30177e-14
3359.550000	3.30319e-14
3359.500000	3.30462e-14
3359.450000	3.30604e-14
3359.400000	3.30746e-14
3359.350000	3.30889e-14
3359.300000	3.31031e-14
3359.250000	3.31174e-14
3359.200000	3.31316e-14
3359.150000	3.31459e-14
3359.100000	3.31602e-14
3359.050000	3.31745e-14
3359.000000	3.31887e-14
3358.950000	3.3203e-14
3358.900000	3.32173e-14
3358.850000	3.32316e-14
3358.800000	3.3246e-14
3358.750000	3.32603e-14
3358.700000	3.32746e-14
3358.650000	3.32889e-14
3358.600000	3.33033e-14
3358.550000	3.33176e-14
3358.500000	3.33319e-14
3358.450000	3.33463e-14
3358.400000	3.33607e-14
3358.350000	3.3375e-14
3358.300000	3.33894e-14
3358.250000	3.34038e-14
3358.200000	3.34182e-14
3358.150000	3.34325e-14
3358.100000	3.34469e-14
3358.050000	3.34613e-14
3358.000000	3.34758e-14
3357.950000	3.34902e-14
3357.900000	3.35046e-14
3357.850000	3.3519e-14
3357.800000	3.35335e-14
3357.750000	3.35479e-14
3357.700000	3.35623e-14
3357.650000	3.35768e-14
3357.600000	3.35913e-14
3357.550000	3.36057e-14
3357.500000	3.36202e-14
3357.450000	3.36347e-14
3357.400000	3.36492e-14
3357.350000	3.36636e-14
3357.300000	3.36781e-14
3357.250000	3.36926e-14
3357.200000	3.37072e-14
3357.150000	3.37217e-14
3357.100000	3.37362e-14
3357.050000	3.37507e-14
3357.000000	3.37652e-14
3356.950000	3.37798e-14
3356.900000	3.37943e-14
3356.850000	3.38089e-14
3356.800000	3.38234e-14
3356.750000	3.3838e-14
3356.700000	3.38526e-14
3356.650000	3.38672e-14
3356.600000	3.38817e-14
3356.550000	3.38963e-14
3356.500000	3.39109e-14
3356.450000	3.39255e-14
3356.400000	3.39401e-14
3356.350000	3.39548e-14
3356.300000	3.39694e-14
3356.250000	3.3984e-14
3356.200000	3.39986e-14
3356.150000	3.40133e-14
3356.100000	3.40279e-14
3356.050000	3.40426e-14
3356.000000	3.40572e-14
3355.950000	3.40719e-14
3355.900000	3.40866e-14
3355.850000	3.41013e-14
3355.800000	3.41159e-14
3355.750000	3.41306e-14
3355.700000	3.41453e-14
3355.650000	3.416e-14
3355.600000	3.41747e-14
3355.550000	3.41895e-14
3355.500000	3.42042e-14
3355.450000	3.42189e-14
3355.400000	3.42337e-14
3355.350000	3.42484e-14
3355.300000	3.42631e-14
3355.250000	3.42779e-14
3355.200000	3.42927e-14
3355.150000	3.43074e-14
3355.100000	3.43222e-14
3355.050000	3.4337e-14
3355.000000	3.43518e-14
3354.950000	3.43666e-14
3354.900000	3.43814e-14
3354.850000	3.43962e-14
3354.800000	3.4411e-14
3354.750000	3.44258e-14
3354.700000	3.44406e-14
3354.650000	3.44554e-14
3354.600000	3.44703e-14
3354.550000	3.44851e-14
3354.500000	3.45e-14
3354.450000	3.45148e-14
3354.400000	3.45297e-14
3354.350000	3.45446e-14
3354.300000	3.45594e-14
3354.250000	3.45743e-14
3354.200000	3.45892e-14
3354.150000	3.46041e-14
3354.100000	3.4619e-14
3354.050000	3.46339e-14
3354.000000	3.46488e-14
3353.950000	3.46638e-14
3353.900000	3.46787e-14
3353.850000	3.46936e-14
3353.800000	3.47086e-14
3353.750000	3.47235e-14
3353.700000	3.47385e-14
3353.650000	3.47534e-14
3353.600000	3.47684e-14
3353.550000	3.47833e-14
3353.500000	3.47983e-14
3353.450000	3.48133e-14
3353.400000	3.48283e-14
3353.350000	3.48433e-14
3353.300000	3.48583e-14
3353.250000	3.48733e-14
3353.200000	3.48883e-14
3353.150000	3.49034e-14
3353.100000	3.49184e-14
3353.050000	3.49334e-14
3353.000000	3.49485e-14
3352.950000	3.49635e-14
3352.900000	3.49786e-14
3352.850000	3.49936e-14
3352.800000	3.50087e-14
3352.750000	3.50238e-14
3352.700000	3.50389e-14
3352.650000	3.5054e-14
3352.600000	3.5069e-14
3352.550000	3.50841e-14
3352.500000	3.50993e-14
3352.450000	3.51144e-14
3352.400000	3.51295e-14
3352.350000	3.51446e-14
3352.300000	3.51598e-14
3352.250000	3.51749e-14
3352.200000	3.519e-14
3352.150000	3.52052e-14
3352.100000	3.52204e-14
3352.050000	3.52355e-14
3352.000000	3.52507e-14
3351.950000	3.52659e-14
3351.900000	3.52811e-14
3351.850000	3.52963e-14
3351.800000	3.53115e-14
3351.750000	3.53267e-14
3351.700000	3.53419e-14
3351.650000	3.53571e-14
3351.600000	3.53723e-14
3351.550000	3.53875e-14
3351.500000	3.54028e-14
3351.450000	3.5418e-14
3351.400000	3.54333e-14
3351.350000	3.54485e-14
3351.300000	3.54638e-14
3351.250000	3.54791e-14
3351.200000	3.54944e-14
3351.150000	3.55096e-14
3351.100000	3.55249e-14
3351.050000	3.55402e-14
3351.000000	3.55555e-14
3350.950000	3.55708e-14
3350.900000	3.55862e-14
3350.850000	3.56015e-14
3350.800000	3.56168e-14
3350.750000	3.56322e-14
3350.700000	3.56475e-14
3350.650000	3.56629e-14
3350.600000	3.56782e-14
3350.550000	3.56936e-14
3350.500000	3.57089e-14
3350.450000	3.57243e-14
3350.400000	3.57397e-14
3350.350000	3.57551e-14
3350.300000	3.57705e-14
3350.250000	3.57859e-14
3350.200000	3.58013e-14
3350.150000	3.58167e-14
3350.100000	3.58321e-14
3350.050000	3.58476e-14
3350.000000	3.5863e-14
3349.950000	3.58785e-14
3349.900000	3.58939e-14
3349.850000	3.59094e-14
3349.800000	3.59248e-14
3349.750000	3.59403e-14
3349.700000	3.59558e-14
3349.650000	3.59713e-14
3349.600000	3.59867e-14
3349.550000	3.60022e-14
3349.500000	3.60177e-14
3349.450000	3.60333e-14
3349.400000	3.60488e-14
3349.350000	3.60643e-14
3349.300000	3.60798e-14
3349.250000	3.60954e-14
3349.200000	3.61109e-14
3349.150000	3.61265e-14
3349.100000	3.6142e-14
3349.050000	3.61576e-14
3349.000000	3.61731e-14
3348.950000	3.61887e-14
3348.900000	3.62043e-14
3348.850000	3.62199e-14
3348.800000	3.62355e-14
3348.750000	3.62511e-14
3348.700000	3.62667e-14
3348.650000	3.62823e-14
3348.600000	3.6298e-14
3348.550000	3.63136e-14
3348.500000	3.63292e-14
3348.450000	3.63449e-14
3348.400000	3.63605e-14
3348.350000	3.63762e-14
3348.300000	3.63918e-14
3348.250000	3.64075e-14
3348.200000	3.64232e-14
3348.150000	3.64389e-14
3348.100000	3.64546e-14
3348.050000	3.64703e-14
3348.000000	3.6486e-14
3347.950000	3.65017e-14
3347.900000	3.65174e-14
3347.850000	3.65331e-14
3347.800000	3.65489e-14
3347.750000	3.65646e-14
3347.700000	3.65803e-14
3347.650000	3.65961e-14
3347.600000	3.66118e-14
3347.550000	3.66276e-14
3347.500000	3.66434e-14
3347.450000	3.66592e-14
3347.400000	3.6675e-14
3347.350000	3.66907e-14
3347.300000	3.67065e-14
3347.250000	3.67224e-14
3347.200000	3.67382e-14
3347.150000	3.6754e-14
3347.100000	3.67698e-14
3347.050000	3.67856e-14
3347.000000	3.68015e-14
3346.950000	3.68173e-14
3346.900000	3.68332e-14
3346.850000	3.68491e-14
3346.800000	3.68649e-14
3346.750000	3.68808e-14
3346.700000	3.68967e-14
3346.650000	3.69126e-14
3346.600000	3.69285e-14
3346.550000	3.69444e-14
3346.500000	3.69603e-14
3346.450000	3.69762e-14
3346.400000	3.69921e-14
3346.350000	3.7008e-14
3346.300000	3.7024e-14
3346.250000	3.70399e-14
3346.200000	3.70559e-14
3346.150000	3.70718e-14
3346.100000	3.70878e-14
3346.050000	3.71038e-14
3346.000000	3.71197e-14
3345.950000	3.71357e-14
3345.900000	3.71517e-14
3345.850000	3.71677e-14
3345.800000	3.71837e-14
3345.750000	3.71997e-14
3345.700000	3.72158e-14
3345.650000	3.72318e-14
3345.600000	3.72478e-14
3345.550000	3.72638e-14
3345.500000	3.72799e-14
3345.450000	3.7296e-14
3345.400000	3.7312e-14
3345.350000	3.73281e-14
3345.300000	3.73442e-14
3345.250000	3.73602e-14
3345.200000	3.73763e-14
3345.150000	3.73924e-14
3345.100000	3.74085e-14
3345.050000	3.74246e-14
3345.000000	3.74407e-14
3344.950000	3.74569e-14
3344.900000	3.7473e-14
3344.850000	3.74891e-14
3344.800000	3.75053e-14
3344.750000	3.75214e-14
3344.700000	3.75376e-14
3344.650000	3.75537e-14
3344.600000	3.75699e-14
3344.550000	3.75861e-14
3344.500000	3.76023e-14
3344.450000	3.76185e-14
3344.400000	3.76347e-14
3344.350000	3.76509e-14
3344.300000	3.76671e-14
3344.250000	3.76833e-14
3344.200000	3.76995e-14
3344.150000	3.77158e-14
3344.100000	3.7732e-14
3344.050000	3.77483e-14
3344.000000	3.77645e-14
3343.950000	3.77808e-14
3343.900000	3.77971e-14
3343.850000	3.78133e-14
3343.800000	3.78296e-14
3343.750000	3.78459e-14
3343.700000	3.78622e-14
3343.650000	3.78785e-14
3343.600000	3.78948e-14
3343.550000	3.79111e-14
3343.500000	3.79275e-14
3343.450000	3.79438e-14
3343.400000	3.79601e-14
3343.350000	3.79765e-14
3343.300000	3.79928e-14
3343.250000	3.80092e-14
3343.200000	3.80256e-14
3343.150000	3.80419e-14
3343.100000	3.80583e-14
3343.050000	3.80747e-14
3343.000000	3.80911e-14
3342.950000	3.81075e-14
3342.900000	3.81239e-14
3342.850000	3.81403e-14
3342.800000	3.81568e-14
3342.750000	3.81732e-14
3342.700000	3.81896e-14
3342.650000	3.82061e-14
3342.600000	3.82225e-14
3342.550000	3.8239e-14
3342.500000	3.82554e-14
3342.450000	3.82719e-14
3342.400000	3.82884e-14
3342.350000	3.83049e-14
3342.300000	3.83214e-14
3342.250000	3.83379e-14
3342.200000	3.83544e-14
3342.150000	3.83709e-14
3342.100000	3.83874e-14
3342.050000	3.8404e-14
3342.000000	3.84205e-14
3341.950000	3.84371e-14
3341.900000	3.84536e-14
3341.850000	3.84702e-14
3341.800000	3.84867e-14
3341.750000	3.85033e-14
3341.700000	3.85199e-14
3341.650000	3.85365e-14
3341.600000	3.85531e-14
3341.550000	3.85697e-14
3341.500000	3.85863e-14
3341.450000	3.86029e-14
3341.400000	3.86195e-14
3341.350000	3.86361e-14
3341.300000	3.86528e-14
3341.250000	3.86694e-14
3341.200000	3.86861e-14
3341.150000	3.87027e-14
3341.100000	3.87194e-14
3341.050000	3.87361e-14
3341.000000	3.87528e-14
3340.950000	3.87694e-14
3340.900000	3.87861e-14
3340.850000	3.88028e-14
3340.800000	3.88196e-14
3340.750000	3.88363e-14
3340.700000	3.8853e-14
3340.650000	3.88697e-14
3340.600000	3.88865e-14
3340.550000	3.89032e-14
3340.500000	3.892e-14
3340.450000	3.89367e-14
3340.400000	3.89535e-14
3340.350000	3.89703e-14
3340.300000	3.8987e-14
3340.250000	3.90038e-14
3340.200000	3.90206e-14
3340.150000	3.90374e-14
3340.100000	3.90542e-14
3340.050000	3.90711e-14
3340.000000	3.90879e-14
3339.950000	3.91047e-14
3339.900000	3.91216e-14
3339.850000	3.91384e-14
3339.800000	3.91553e-14
3339.750000	3.91721e-14
3339.700000	3.9189e-14
3339.650000	3.92059e-14
3339.600000	3.92227e-14
3339.550000	3.92396e-14
3339.500000	3.92565e-14
3339.450000	3.92734e-14
3339.400000	3.92903e-14
3339.350000	3.93073e-14
3339.300000	3.93242e-14
3339.250000	3.93411e-14
3339.200000	3.93581e-14
3339.150000	3.9375e-14
3339.100000	3.9392e-14
3339.050000	3.94089e-14
3339.000000	3.94259e-14
3338.950000	3.94429e-14
3338.900000	3.94599e-14
3338.850000	3.94769e-14
3338.800000	3.94939e-14
3338.750000	3.95109e-14
3338.700000	3.95279e-14
3338.650000	3.95449e-14
3338.600000	3.95619e-14
3338.550000	3.9579e-14
3338.500000	3.9596e-14
3338.450000	3.96131e-14
3338.400000	3.96301e-14
3338.350000	3.96472e-14
3338.300000	3.96643e-14
3338.250000	3.96813e-14
3338.200000	3.96984e-14
3338.150000	3.97155e-14
3338.100000	3.97326e-14
3338.050000	3.97497e-14
3338.000000	3.97669e-14
3337.950000	3.9784e-14
3337.900000	3.98011e-14
3337.850000	3.98182e-14
3337.800000	3.98354e-14
3337.750000	3.98525e-14
3337.700000	3.98697e-14
3337.650000	3.98869e-14
3337.600000	3.99041e-14
3337.550000	3.99212e-14
3337.500000	3.99384e-14
3337.450000	3.99556e-14
3337.400000	3.99728e-14
3337.350000	3.999e-14
3337.300000	4.00073e-14
3337.250000	4.00245e-14
3337.200000	4.00417e-14
3337.150000	4.0059e-14
3337.100000	4.00762e-14
3337.050000	4.00935e-14
3337.000000	4.01107e-14
3336.950000	4.0128e-14
3336.900000	4.01453e-14
3336.850000	4.01626e-14
3336.800000	4.01799e-14
3336.750000	4.01972e-14
3336.700000	4.02145e-14
3336.650000	4.02318e-14
3336.600000	4.02491e-14
3336.550000	4.02665e-14
3336.500000	4.02838e-14
3336.450000	4.03012e-14
3336.400000	4.03185e-14
3336.350000	4.03359e-14
3336.300000	4.03532e-14
3336.250000	4.03706e-14
3336.200000	4.0388e-14
3336.150000	4.04054e-14
3336.100000	4.04228e-14
3336.050000	4.04402e-14
3336.000000	4.04576e-14
3335.950000	4.0475e-14
3335.900000	4.04925e-14
3335.850000	4.05099e-14
3335.800000	4.05273e-14
3335.750000	4.05448e-14
3335.700000	4.05623e-14
3335.650000	4.05797e-14
3335.600000	4.05972e-14
3335.550000	4.06147e-14
3335.500000	4.06322e-14
3335.450000	4.06497e-14
3335.400000	4.06672e-14
3335.350000	4.06847e-14
3335.300000	4.07022e-14
3335.250000	4.07197e-14
3335.200000	4.07373e-14
3335.150000	4.07548e-14
3335.100000	4.07724e-14
3335.050000	4.07899e-14
3335.000000	4.08075e-14
3334.950000	4.08251e-14
3334.900000	4.08426e-14
3334.850000	4.08602e-14
3334.800000	4.08778e-14
3334.750000	4.08954e-14
3334.700000	4.0913e-14
3334.650000	4.09307e-14
3334.600000	4.09483e-14
3334.550000	4.09659e-14
3334.500000	4.09836e-14
3334.450000	4.10012e-14
3334.400000	4.10189e-14
3334.350000	4.10365e-14
3334.300000	4.10542e-14
3334.250000	4.10719e-14
3334.200000	4.10896e-14
3334.150000	4.11073e-14
3334.100000	4.1125e-14
3334.050000	4.11427e-14
3334.000000	4.11604e-14
3333.950000	4.11781e-14
3333.900000	4.11958e-14
3333.850000	4.12136e-14
3333.800000	4.12313e-14
3333.750000	4.12491e-14
3333.700000	4.12668e-14
3333.650000	4.12846e-14
3333.600000	4.13024e-14
3333.550000	4.13202e-14
3333.500000	4.1338e-14
3333.450000	4.13558e-14
3333.400000	4.13736e-14
3333.350000	4.13914e-14
3333.300000	4.14092e-14
3333.250000	4.14271e-14
3333.200000	4.14449e-14
3333.150000	4.14627e-14
3333.100000	4.14806e-14
3333.050000	4.14985e-14
3333.000000	4.15163e-14
3332.950000	4.15342e-14
3332.900000	4.15521e-14
3332.850000	4.157e-14
3332.800000	4.15879e-14
3332.750000	4.16058e-14
3332.700000	4.16237e-14
3332.650000	4.16416e-14
3332.600000	4.16596e-14
3332.550000	4.16775e-14
3332.500000	4.16954e-14
3332.450000	4.17134e-14
3332.400000	4.17314e-14
3332.350000	4.17493e-14
3332.300000	4.17673e-14
3332.250000	4.17853e-14
3332.200000	4.18033e-14
3332.150000	4.18213e-14
3332.100000	4.18393e-14
3332.050000	4.18573e-14
3332.000000	4.18753e-14
3331.950000	4.18934e-14
3331.900000	4.19114e-14
3331.850000	4.19295e-14
3331.800000	4.19475e-14
3331.750000	4.19656e-14
3331.700000	4.19837e-14
3331.650000	4.20017e-14
3331.600000	4.20198e-14
3331.550000	4.20379e-14
3331.500000	4.2056e-14
3331.450000	4.20741e-14
3331.400000	4.20923e-14
3331.350000	4.21104e-14
3331.300000	4.21285e-14
3331.250000	4.21467e-14
3331.200000	4.21648e-14
3331.150000	4.2183e-14
3331.100000	4.22011e-14
3331.050000	4.22193e-14
3331.000000	4.22375e-14
3330.950000	4.22557e-14
3330.900000	4.22739e-14
3330.850000	4.22921e-14
3330.800000	4.23103e-14
3330.750000	4.23285e-14
3330.700000	4.23467e-14
3330.650000	4.2365e-14
3330.600000	4.23832e-14
3330.550000	4.24015e-14
3330.500000	4.24197e-14
3330.450000	4.2438e-14
3330.400000	4.24563e-14
3330.350000	4.24745e-14
3330.300000	4.24928e-14
3330.250000	4.25111e-14
3330.200000	4.25294e-14
3330.150000	4.25477e-14
3330.100000	4.25661e-14
3330.050000	4.25844e-14
3330.000000	4.26027e-14
3329.950000	4.26211e-14
3329.900000	4.26394e-14
3329.850000	4.26578e-14
3329.800000	4.26762e-14
3329.750000	4.26945e-14
3329.700000	4.27129e-14
3329.650000	4.27313e-14
3329.600000	4.27497e-14
3329.550000	4.27681e-14
3329.500000	4.27865e-14
3329.450000	4.2805e-14
3329.400000	4.28234e-14
3329.350000	4.28418e-14
3329.300000	4.28603e-14
3329.250000	4.28788e-14
3329.200000	4.28972e-14
3329.150000	4.29157e-14
3329.100000	4.29342e-14
3329.050000	4.29527e-14
3329.000000	4.29712e-14
3328.950000	4.29897e-14
3328.900000	4.30082e-14
3328.850000	4.30267e-14
3328.800000	4.30452e-14
3328.750000	4.30638e-14
3328.700000	4.30823e-14
3328.650000	4.31009e-14
3328.600000	4.31194e-14
3328.550000	4.3138e-14
3328.500000	4.31566e-14
3328.450000	4.31751e-14
3328.400000	4.31937e-14
3328.350000	4.32123e-14
3328.300000	4.32309e-14
3328.250000	4.32496e-14
3328.200000	4.32682e-14
3328.150000	4.32868e-14
3328.100000	4.33055e-14
3328.050000	4.33241e-14
3328.000000	4.33428e-14
3327.950000	4.33614e-14
3327.900000	4.33801e-14
3327.850000	4.33988e-14
3327.800000	4.34175e-14
3327.750000	4.34362e-14
3327.700000	4.34549e-14
3327.650000	4.34736e-14
3327.600000	4.34923e-14
3327.550000	4.3511e-14
3327.500000	4.35298e-14
3327.450000	4.35485e-14
3327.400000	4.35673e-14
3327.350000	4.3586e-14
3327.300000	4.36048e-14
3327.250000	4.36236e-14
3327.200000	4.36424e-14
3327.150000	4.36611e-14
3327.100000	4.36799e-14
3327.050000	4.36988e-14
3327.000000	4.37176e-14
3326.950000	4.37364e-14
3326.900000	4.37552e-14
3326.850000	4.37741e-14
3326.800000	4.37929e-14
3326.750000	4.38118e-14
3326.700000	4.38307e-14
3326.650000	4.38495e-14
3326.600000	4.38684e-14
3326.550000	4.38873e-14
3326.500000	4.39062e-14
3326.450000	4.39251e-14
3326.400000	4.3944e-14
3326.350000	4.39629e-14
3326.300000	4.39819e-14
3326.250000	4.40008e-14
3326.200000	4.40198e-14
3326.150000	4.40387e-14
3326.100000	4.40577e-14
3326.050000	4.40767e-14
3326.000000	4.40956e-14
3325.950000	4.41146e-14
3325.900000	4.41336e-14
3325.850000	4.41526e-14
3325.800000	4.41716e-14
3325.750000	4.41907e-14
3325.700000	4.42097e-14
3325.650000	4.42287e-14
3325.600000	4.42478e-14
3325.550000	4.42668e-14
3325.500000	4.42859e-14
3325.450000	4.4305e-14
3325.400000	4.4324e-14
3325.350000	4.43431e-14
3325.300000	4.43622e-14
3325.250000	4.43813e-14
3325.200000	4.44004e-14
3325.150000	4.44196e-14
3325.100000	4.44387e-14
3325.050000	4.44578e-14
3325.000000	4.4477e-14
3324.950000	4.44961e-14
3324.900000	4.45153e-14
3324.850000	4.45344e-14
3324.800000	4.45536e-14
3324.750000	4.45728e-14
3324.700000	4.4592e-14
3324.650000	4.46112e-14
3324.600000	4.46304e-14
3324.550000	4.46496e-14
3324.500000	4.46689e-14
3324.450000	4.46881e-14
3324.400000	4.47073e-14
3324.350000	4.47266e-14
3324.300000	4.47459e-14
3324.250000	4.47651e-14
3324.200000	4.47844e-14
3324.150000	4.48037e-14
3324.100000	4.4823e-14
3324.050000	4.48423e-14
3324.000000	4.48616e-14
3323.950000	4.48809e-14
3323.900000	4.49002e-14
3323.850000	4.49196e-14
3323.800000	4.49389e-14
3323.750000	4.49583e-14
3323.700000	4.49776e-14
3323.650000	4.4997e-14
3323.600000	4.50164e-14
3323.550000	4.50358e-14
3323.500000	4.50551e-14
3323.450000	4.50746e-14
3323.400000	4.5094e-14
3323.350000	4.51134e-14
3323.300000	4.51328e-14
3323.250000	4.51522e-14
3323.200000	4.51717e-14
3323.150000	4.51911e-14
3323.100000	4.52106e-14
3323.050000	4.52301e-14
3323.000000	4.52495e-14
3322.950000	4.5269e-14
3322.900000	4.52885e-14
3322.850000	4.5308e-14
3322.800000	4.53275e-14
3322.750000	4.53471e-14
3322.700000	4.53666e-14
3322.650000	4.53861e-14
3322.600000	4.54057e-14
3322.550000	4.54252e-14
3322.500000	4.54448e-14
3322.450000	4.54643e-14
3322.400000	4.54839e-14
3322.350000	4.55035e-14
3322.300000	4.55231e-14
3322.250000	4.55427e-14
3322.200000	4.55623e-14
3322.150000	4.55819e-14
3322.100000	4.56016e-14
3322.050000	4.56212e-14
3322.000000	4.56408e-14
3321.950000	4.56605e-14
3321.900000	4.56802e-14
3321.850000	4.56998e-14
3321.800000	4.57195e-14
3321.750000	4.57392e-14
3321.700000	4.57589e-14
3321.650000	4.57786e-14
3321.600000	4.57983e-14
3321.550000	4.5818e-14
3321.500000	4.58378e-14
3321.450000	4.58575e-14
3321.400000	4.58773e-14
3321.350000	4.5897e-14
3321.300000	4.59168e-14
3321.250000	4.59365e-14
3321.200000	4.59563e-14
3321.150000	4.59761e-14
3321.100000	4.59959e-14
3321.050000	4.60157e-14
3321.000000	4.60355e-14
3320.950000	4.60554e-14
3320.900000	4.60752e-14
3320.850000	4.6095e-14
3320.800000	4.61149e-14
3320.750000	4.61347e-14
3320.700000	4.61546e-14
3320.650000	4.61745e-14
3320.600000	4.61944e-14
3320.550000	4.62143e-14
3320.500000	4.62342e-14
3320.450000	4.62541e-14
3320.400000	4.6274e-14
3320.350000	4.62939e-14
3320.300000	4.63139e-14
3320.250000	4.63338e-14
3320.200000	4.63537e-14
3320.150000	4.63737e-14
3320.100000	4.63937e-14
3320.050000	4.64137e-14
3320.000000	4.64336e-14
3319.950000	4.64536e-14
3319.900000	4.64736e-14
3319.850000	4.64937e-14
3319.800000	4.65137e-14
3319.750000	4.65337e-14
3319.700000	4.65537e-14
3319.650000	4.65738e-14
3319.600000	4.65938e-14
3319.550000	4.66139e-14
3319.500000	4.6634e-14
3319.450000	4.66541e-14
3319.400000	4.66742e-14
3319.350000	4.66943e-14
3319.300000	4.67144e-14
3319.250000	4.67345e-14
3319.200000	4.67546e-14
3319.150000	4.67747e-14
3319.100000	4.67949e-14
3319.050000	4.6815e-14
3319.000000	4.68352e-14
3318.950000	4.68554e-14
3318.900000	4.68755e-14
3318.850000	4.68957e-14
3318.800000	4.69159e-14
3318.750000	4.69361e-14
3318.700000	4.69563e-14
3318.650000	4.69766e-14
3318.600000	4.69968e-14
3318.550000	4.7017e-14
3318.500000	4.70373e-14
3318.450000	4.70575e-14
3318.400000	4.70778e-14
3318.350000	4.70981e-14
3318.300000	4.71183e-14
3318.250000	4.71386e-14
3318.200000	4.71589e-14
3318.150000	4.71792e-14
3318.100000	4.71996e-14
3318.050000	4.72199e-14
3318.000000	4.72402e-14
3317.950000	4.72606e-14
3317.900000	4.72809e-14
3317.850000	4.73013e-14
3317.800000	4.73216e-14
3317.750000	4.7342e-14
3317.700000	4.73624e-14
3317.650000	4.73828e-14
3317.600000	4.74032e-14
3317.550000	4.74236e-14
3317.500000	4.7444e-14
3317.450000	4.74645e-14
3317.400000	4.74849e-14
3317.350000	4.75053e-14
3317.300000	4.75258e-14
3317.250000	4.75463e-14
3317.200000	4.75667e-14
3317.150000	4.75872e-14
3317.100000	4.76077e-14
3317.050000	4.76282e-14
3317.000000	4.76487e-14
3316.950000	4.76693e-14
3316.900000	4.76898e-14
3316.850000	4.77103e-14
3316.800000	4.77309e-14
3316.750000	4.77514e-14
3316.700000	4.7772e-14
3316.650000	4.77925e-14
3316.600000	4.78131e-14
3316.550000	4.78337e-14
3316.500000	4.78543e-14
3316.450000	4.78749e-14
3316.400000	4.78955e-14
3316.350000	4.79162e-14
3316.300000	4.79368e-14
3316.250000	4.79574e-14
3316.200000	4.79781e-14
3316.150000	4.79988e-14
3316.100000	4.80194e-14
3316.050000	4.80401e-14
3316.000000	4.80608e-14
3315.950000	4.80815e-14
3315.900000	4.81022e-14
3315.850000	4.81229e-14
3315.800000	4.81436e-14
3315.750000	4.81644e-14
3315.700000	4.81851e-14
3315.650000	4.82058e-14
3315.600000	4.82266e-14
3315.550000	4.82474e-14
3315.500000	4.82681e-14
3315.450000	4.82889e-14
3315.400000	4.83097e-14
3315.350000	4.83305e-14
3315.300000	4.83513e-14
3315.250000	4.83722e-14
3315.200000	4.8393e-14
3315.150000	4.84138e-14
3315.100000	4.84347e-14
3315.050000	4.84555e-14
3315.000000	4.84764e-14
3314.950000	4.84973e-14
3314.900000	4.85182e-14
3314.850000	4.85391e-14
3314.800000	4.856e-14
3314.750000	4.85809e-14
3314.700000	4.86018e-14
3314.650000	4.86227e-14
3314.600000	4.86437e-14
3314.550000	4.86646e-14
3314.500000	4.86856e-14
3314.450000	4.87065e-14
3314.400000	4.87275e-14
3314.350000	4.87485e-14
3314.300000	4.87695e-14
3314.250000	4.87905e-14
3314.200000	4.88115e-14
3314.150000	4.88325e-14
3314.100000	4.88535e-14
3314.050000	4.88746e-14
3314.000000	4.88956e-14
3313.950000	4.89167e-14
3313.900000	4.89377e-14
3313.850000	4.89588e-14
3313.800000	4.89799e-14
3313.750000	4.9001e-14
3313.700000	4.90221e-14
3313.650000	4.90432e-14
3313.600000	4.90643e-14
3313.550000	4.90854e-14
3313.500000	4.91066e-14
3313.450000	4.91277e-14
3313.400000	4.91489e-14
3313.350000	4.917e-14
3313.300000	4.91912e-14
3313.250000	4.92124e-14
3313.200000	4.92336e-14
3313.150000	4.92548e-14
3313.100000	4.9276e-14
3313.050000	4.92972e-14
3313.000000	4.93185e-14
3312.950000	4.93397e-14
3312.900000	4.93609e-14
3312.850000	4.93822e-14
3312.800000	4.94035e-14
3312.750000	4.94247e-14
3312.700000	4.9446e-14
3312.650000	4.94673e-14
3312.600000	4.94886e-14
3312.550000	4.95099e-14
3312.500000	4.95312e-14
3312.450000	4.95526e-14
3312.400000	4.95739e-14
3312.350000	4.95953e-14
3312.300000	4.96166e-14
3312.250000	4.9638e-14
3312.200000	4.96594e-14
3312.150000	4.96807e-14
3312.100000	4.97021e-14
3312.050000	4.97235e-14
3312.000000	4.97449e-14
3311.950000	4.97664e-14
3311.900000	4.97878e-14
3311.850000	4.98092e-14
3311.800000	4.98307e-14
3311.750000	4.98521e-14
3311.700000	4.98736e-14
3311.650000	4.98951e-14
3311.600000	4.99166e-14
3311.550000	4.99381e-14
3311.500000	4.99596e-14
3311.450000	4.99811e-14
3311.400000	5.00026e-14
3311.350000	5.00241e-14
3311.300000	5.00457e-14
3311.250000	5.00672e-14
3311.200000	5.00888e-14
3311.150000	5.01104e-14
3311.100000	5.01319e-14
3311.050000	5.01535e-14
3311.000000	5.01751e-14
3310.950000	5.01967e-14
3310.900000	5.02183e-14
3310.850000	5.024e-14
3310.800000	5.02616e-14
3310.750000	5.02833e-14
3310.700000	5.03049e-14
3310.650000	5.03266e-14
3310.600000	5.03482e-14
3310.550000	5.03699e-14
3310.500000	5.03916e-14
3310.450000	5.04133e-14
3310.400000	5.0435e-14
3310.350000	5.04567e-14
3310.300000	5.04785e-14
3310.250000	5.05002e-14
3310.200000	5.05219e-14
3310.150000	5.05437e-14
3310.100000	5.05655e-14
3310.050000	5.05872e-14
3310.000000	5.0609e-14
3309.950000	5.06308e-14
3309.900000	5.06526e-14
3309.850000	5.06744e-14
3309.800000	5.06963e-14
3309.750000	5.07181e-14
3309.700000	5.07399e-14
3309.650000	5.07618e-14
3309.600000	5.07836e-14
3309.550000	5.08055e-14
3309.500000	5.08274e-14
```
