## Supplementary material for "RNA covariation at helix-level resolution for the identification of evolutionarily conserved RNA structure": coolair_classIIi.137-550.nhmmer.1e-5.muscle.sto.withss.surv (part 3 of 4)

```
3309.450000	5.08493e-14
3309.400000	5.08712e-14
3309.350000	5.08931e-14
3309.300000	5.0915e-14
3309.250000	5.09369e-14
3309.200000	5.09588e-14
3309.150000	5.09808e-14
3309.100000	5.10027e-14
3309.050000	5.10247e-14
3309.000000	5.10467e-14
3308.950000	5.10687e-14
3308.900000	5.10907e-14
3308.850000	5.11127e-14
3308.800000	5.11347e-14
3308.750000	5.11567e-14
3308.700000	5.11787e-14
3308.650000	5.12008e-14
3308.600000	5.12228e-14
3308.550000	5.12449e-14
3308.500000	5.12669e-14
3308.450000	5.1289e-14
3308.400000	5.13111e-14
3308.350000	5.13332e-14
3308.300000	5.13553e-14
3308.250000	5.13774e-14
3308.200000	5.13995e-14
3308.150000	5.14217e-14
3308.100000	5.14438e-14
3308.050000	5.1466e-14
3308.000000	5.14881e-14
3307.950000	5.15103e-14
3307.900000	5.15325e-14
3307.850000	5.15547e-14
3307.800000	5.15769e-14
3307.750000	5.15991e-14
3307.700000	5.16213e-14
3307.650000	5.16435e-14
3307.600000	5.16658e-14
3307.550000	5.1688e-14
3307.500000	5.17103e-14
3307.450000	5.17325e-14
3307.400000	5.17548e-14
3307.350000	5.17771e-14
3307.300000	5.17994e-14
3307.250000	5.18217e-14
3307.200000	5.1844e-14
3307.150000	5.18663e-14
3307.100000	5.18887e-14
3307.050000	5.1911e-14
3307.000000	5.19334e-14
3306.950000	5.19557e-14
3306.900000	5.19781e-14
3306.850000	5.20005e-14
3306.800000	5.20229e-14
3306.750000	5.20453e-14
3306.700000	5.20677e-14
3306.650000	5.20901e-14
3306.600000	5.21126e-14
3306.550000	5.2135e-14
3306.500000	5.21574e-14
3306.450000	5.21799e-14
3306.400000	5.22024e-14
3306.350000	5.22249e-14
3306.300000	5.22473e-14
3306.250000	5.22698e-14
3306.200000	5.22924e-14
3306.150000	5.23149e-14
3306.100000	5.23374e-14
3306.050000	5.23599e-14
3306.000000	5.23825e-14
3305.950000	5.2405e-14
3305.900000	5.24276e-14
3305.850000	5.24502e-14
3305.800000	5.24728e-14
3305.750000	5.24954e-14
3305.700000	5.2518e-14
3305.650000	5.25406e-14
3305.600000	5.25632e-14
3305.550000	5.25858e-14
3305.500000	5.26085e-14
3305.450000	5.26311e-14
3305.400000	5.26538e-14
3305.350000	5.26765e-14
3305.300000	5.26992e-14
3305.250000	5.27219e-14
3305.200000	5.27446e-14
3305.150000	5.27673e-14
3305.100000	5.279e-14
3305.050000	5.28127e-14
3305.000000	5.28355e-14
3304.950000	5.28582e-14
3304.900000	5.2881e-14
3304.850000	5.29038e-14
3304.800000	5.29265e-14
3304.750000	5.29493e-14
3304.700000	5.29721e-14
3304.650000	5.29949e-14
3304.600000	5.30178e-14
3304.550000	5.30406e-14
3304.500000	5.30634e-14
3304.450000	5.30863e-14
3304.400000	5.31091e-14
3304.350000	5.3132e-14
3304.300000	5.31549e-14
3304.250000	5.31778e-14
3304.200000	5.32007e-14
3304.150000	5.32236e-14
3304.100000	5.32465e-14
3304.050000	5.32694e-14
3304.000000	5.32924e-14
3303.950000	5.33153e-14
3303.900000	5.33383e-14
3303.850000	5.33613e-14
3303.800000	5.33842e-14
3303.750000	5.34072e-14
3303.700000	5.34302e-14
3303.650000	5.34532e-14
3303.600000	5.34762e-14
3303.550000	5.34993e-14
3303.500000	5.35223e-14
3303.450000	5.35454e-14
3303.400000	5.35684e-14
3303.350000	5.35915e-14
3303.300000	5.36146e-14
3303.250000	5.36377e-14
3303.200000	5.36607e-14
3303.150000	5.36839e-14
3303.100000	5.3707e-14
3303.050000	5.37301e-14
3303.000000	5.37532e-14
3302.950000	5.37764e-14
3302.900000	5.37995e-14
3302.850000	5.38227e-14
3302.800000	5.38459e-14
3302.750000	5.38691e-14
3302.700000	5.38923e-14
3302.650000	5.39155e-14
3302.600000	5.39387e-14
3302.550000	5.39619e-14
3302.500000	5.39852e-14
3302.450000	5.40084e-14
3302.400000	5.40317e-14
3302.350000	5.40549e-14
3302.300000	5.40782e-14
3302.250000	5.41015e-14
3302.200000	5.41248e-14
3302.150000	5.41481e-14
3302.100000	5.41714e-14
3302.050000	5.41947e-14
3302.000000	5.42181e-14
3301.950000	5.42414e-14
3301.900000	5.42648e-14
3301.850000	5.42882e-14
3301.800000	5.43115e-14
3301.750000	5.43349e-14
3301.700000	5.43583e-14
3301.650000	5.43817e-14
3301.600000	5.44051e-14
3301.550000	5.44286e-14
3301.500000	5.4452e-14
3301.450000	5.44755e-14
3301.400000	5.44989e-14
3301.350000	5.45224e-14
3301.300000	5.45459e-14
3301.250000	5.45693e-14
3301.200000	5.45928e-14
3301.150000	5.46164e-14
3301.100000	5.46399e-14
3301.050000	5.46634e-14
3301.000000	5.46869e-14
3300.950000	5.47105e-14
3300.900000	5.47341e-14
3300.850000	5.47576e-14
3300.800000	5.47812e-14
3300.750000	5.48048e-14
3300.700000	5.48284e-14
3300.650000	5.4852e-14
3300.600000	5.48756e-14
3300.550000	5.48993e-14
3300.500000	5.49229e-14
3300.450000	5.49465e-14
3300.400000	5.49702e-14
3300.350000	5.49939e-14
3300.300000	5.50176e-14
3300.250000	5.50413e-14
3300.200000	5.5065e-14
3300.150000	5.50887e-14
3300.100000	5.51124e-14
3300.050000	5.51361e-14
3300.000000	5.51599e-14
3299.950000	5.51836e-14
3299.900000	5.52074e-14
3299.850000	5.52312e-14
3299.800000	5.52549e-14
3299.750000	5.52787e-14
3299.700000	5.53025e-14
3299.650000	5.53263e-14
3299.600000	5.53502e-14
3299.550000	5.5374e-14
3299.500000	5.53979e-14
3299.450000	5.54217e-14
3299.400000	5.54456e-14
3299.350000	5.54694e-14
3299.300000	5.54933e-14
3299.250000	5.55172e-14
3299.200000	5.55411e-14
3299.150000	5.55651e-14
3299.100000	5.5589e-14
3299.050000	5.56129e-14
3299.000000	5.56369e-14
3298.950000	5.56608e-14
3298.900000	5.56848e-14
3298.850000	5.57088e-14
3298.800000	5.57328e-14
3298.750000	5.57568e-14
3298.700000	5.57808e-14
3298.650000	5.58048e-14
3298.600000	5.58288e-14
3298.550000	5.58529e-14
3298.500000	5.58769e-14
3298.450000	5.5901e-14
3298.400000	5.59251e-14
3298.350000	5.59491e-14
3298.300000	5.59732e-14
3298.250000	5.59973e-14
3298.200000	5.60214e-14
3298.150000	5.60456e-14
3298.100000	5.60697e-14
3298.050000	5.60938e-14
3298.000000	5.6118e-14
3297.950000	5.61422e-14
3297.900000	5.61663e-14
3297.850000	5.61905e-14
3297.800000	5.62147e-14
3297.750000	5.62389e-14
3297.700000	5.62632e-14
3297.650000	5.62874e-14
3297.600000	5.63116e-14
3297.550000	5.63359e-14
3297.500000	5.63601e-14
3297.450000	5.63844e-14
3297.400000	5.64087e-14
3297.350000	5.6433e-14
3297.300000	5.64573e-14
3297.250000	5.64816e-14
3297.200000	5.65059e-14
3297.150000	5.65302e-14
3297.100000	5.65546e-14
3297.050000	5.65789e-14
3297.000000	5.66033e-14
3296.950000	5.66277e-14
3296.900000	5.66521e-14
3296.850000	5.66764e-14
3296.800000	5.67009e-14
3296.750000	5.67253e-14
3296.700000	5.67497e-14
3296.650000	5.67741e-14
3296.600000	5.67986e-14
3296.550000	5.6823e-14
3296.500000	5.68475e-14
3296.450000	5.6872e-14
3296.400000	5.68965e-14
3296.350000	5.6921e-14
3296.300000	5.69455e-14
3296.250000	5.697e-14
3296.200000	5.69945e-14
3296.150000	5.70191e-14
3296.100000	5.70436e-14
3296.050000	5.70682e-14
3296.000000	5.70928e-14
3295.950000	5.71174e-14
3295.900000	5.7142e-14
3295.850000	5.71666e-14
3295.800000	5.71912e-14
3295.750000	5.72158e-14
3295.700000	5.72405e-14
3295.650000	5.72651e-14
3295.600000	5.72898e-14
3295.550000	5.73144e-14
3295.500000	5.73391e-14
3295.450000	5.73638e-14
3295.400000	5.73885e-14
3295.350000	5.74132e-14
3295.300000	5.74379e-14
3295.250000	5.74627e-14
3295.200000	5.74874e-14
3295.150000	5.75122e-14
3295.100000	5.75369e-14
3295.050000	5.75617e-14
3295.000000	5.75865e-14
3294.950000	5.76113e-14
3294.900000	5.76361e-14
3294.850000	5.76609e-14
3294.800000	5.76858e-14
3294.750000	5.77106e-14
3294.700000	5.77355e-14
3294.650000	5.77603e-14
3294.600000	5.77852e-14
3294.550000	5.78101e-14
3294.500000	5.7835e-14
3294.450000	5.78599e-14
3294.400000	5.78848e-14
3294.350000	5.79097e-14
3294.300000	5.79347e-14
3294.250000	5.79596e-14
3294.200000	5.79846e-14
3294.150000	5.80095e-14
3294.100000	5.80345e-14
3294.050000	5.80595e-14
3294.000000	5.80845e-14
3293.950000	5.81095e-14
3293.900000	5.81345e-14
3293.850000	5.81596e-14
3293.800000	5.81846e-14
3293.750000	5.82097e-14
3293.700000	5.82347e-14
3293.650000	5.82598e-14
3293.600000	5.82849e-14
3293.550000	5.831e-14
3293.500000	5.83351e-14
3293.450000	5.83602e-14
3293.400000	5.83854e-14
3293.350000	5.84105e-14
3293.300000	5.84357e-14
3293.250000	5.84608e-14
3293.200000	5.8486e-14
3293.150000	5.85112e-14
3293.100000	5.85364e-14
3293.050000	5.85616e-14
3293.000000	5.85868e-14
3292.950000	5.8612e-14
3292.900000	5.86373e-14
3292.850000	5.86625e-14
3292.800000	5.86878e-14
3292.750000	5.8713e-14
3292.700000	5.87383e-14
3292.650000	5.87636e-14
3292.600000	5.87889e-14
3292.550000	5.88142e-14
3292.500000	5.88396e-14
3292.450000	5.88649e-14
3292.400000	5.88903e-14
3292.350000	5.89156e-14
3292.300000	5.8941e-14
3292.250000	5.89664e-14
3292.200000	5.89918e-14
3292.150000	5.90172e-14
3292.100000	5.90426e-14
3292.050000	5.9068e-14
3292.000000	5.90934e-14
3291.950000	5.91189e-14
3291.900000	5.91443e-14
3291.850000	5.91698e-14
3291.800000	5.91953e-14
3291.750000	5.92208e-14
3291.700000	5.92463e-14
3291.650000	5.92718e-14
3291.600000	5.92973e-14
3291.550000	5.93229e-14
3291.500000	5.93484e-14
3291.450000	5.9374e-14
3291.400000	5.93995e-14
3291.350000	5.94251e-14
3291.300000	5.94507e-14
3291.250000	5.94763e-14
3291.200000	5.95019e-14
3291.150000	5.95275e-14
3291.100000	5.95532e-14
3291.050000	5.95788e-14
3291.000000	5.96045e-14
3290.950000	5.96301e-14
3290.900000	5.96558e-14
3290.850000	5.96815e-14
3290.800000	5.97072e-14
3290.750000	5.97329e-14
3290.700000	5.97586e-14
3290.650000	5.97844e-14
3290.600000	5.98101e-14
3290.550000	5.98359e-14
3290.500000	5.98616e-14
3290.450000	5.98874e-14
3290.400000	5.99132e-14
3290.350000	5.9939e-14
3290.300000	5.99648e-14
3290.250000	5.99906e-14
3290.200000	6.00165e-14
3290.150000	6.00423e-14
3290.100000	6.00682e-14
3290.050000	6.0094e-14
3290.000000	6.01199e-14
3289.950000	6.01458e-14
3289.900000	6.01717e-14
3289.850000	6.01976e-14
3289.800000	6.02235e-14
3289.750000	6.02495e-14
3289.700000	6.02754e-14
3289.650000	6.03014e-14
3289.600000	6.03273e-14
3289.550000	6.03533e-14
3289.500000	6.03793e-14
3289.450000	6.04053e-14
3289.400000	6.04313e-14
3289.350000	6.04573e-14
3289.300000	6.04834e-14
3289.250000	6.05094e-14
3289.200000	6.05355e-14
3289.150000	6.05615e-14
3289.100000	6.05876e-14
3289.050000	6.06137e-14
3289.000000	6.06398e-14
3288.950000	6.06659e-14
3288.900000	6.0692e-14
3288.850000	6.07182e-14
3288.800000	6.07443e-14
3288.750000	6.07705e-14
3288.700000	6.07966e-14
3288.650000	6.08228e-14
3288.600000	6.0849e-14
3288.550000	6.08752e-14
3288.500000	6.09014e-14
3288.450000	6.09277e-14
3288.400000	6.09539e-14
3288.350000	6.09801e-14
3288.300000	6.10064e-14
3288.250000	6.10327e-14
3288.200000	6.1059e-14
3288.150000	6.10853e-14
3288.100000	6.11116e-14
3288.050000	6.11379e-14
3288.000000	6.11642e-14
3287.950000	6.11905e-14
3287.900000	6.12169e-14
3287.850000	6.12433e-14
3287.800000	6.12696e-14
3287.750000	6.1296e-14
3287.700000	6.13224e-14
3287.650000	6.13488e-14
3287.600000	6.13752e-14
3287.550000	6.14017e-14
3287.500000	6.14281e-14
3287.450000	6.14545e-14
3287.400000	6.1481e-14
3287.350000	6.15075e-14
3287.300000	6.1534e-14
3287.250000	6.15605e-14
3287.200000	6.1587e-14
3287.150000	6.16135e-14
3287.100000	6.164e-14
3287.050000	6.16666e-14
3287.000000	6.16931e-14
3286.950000	6.17197e-14
3286.900000	6.17463e-14
3286.850000	6.17729e-14
3286.800000	6.17995e-14
3286.750000	6.18261e-14
3286.700000	6.18527e-14
3286.650000	6.18793e-14
3286.600000	6.1906e-14
3286.550000	6.19326e-14
3286.500000	6.19593e-14
3286.450000	6.1986e-14
3286.400000	6.20127e-14
3286.350000	6.20394e-14
3286.300000	6.20661e-14
3286.250000	6.20928e-14
3286.200000	6.21196e-14
3286.150000	6.21463e-14
3286.100000	6.21731e-14
3286.050000	6.21999e-14
3286.000000	6.22266e-14
3285.950000	6.22534e-14
3285.900000	6.22802e-14
3285.850000	6.23071e-14
3285.800000	6.23339e-14
3285.750000	6.23607e-14
3285.700000	6.23876e-14
3285.650000	6.24144e-14
3285.600000	6.24413e-14
3285.550000	6.24682e-14
3285.500000	6.24951e-14
3285.450000	6.2522e-14
3285.400000	6.25489e-14
3285.350000	6.25759e-14
3285.300000	6.26028e-14
3285.250000	6.26298e-14
3285.200000	6.26568e-14
3285.150000	6.26837e-14
3285.100000	6.27107e-14
3285.050000	6.27377e-14
3285.000000	6.27648e-14
3284.950000	6.27918e-14
3284.900000	6.28188e-14
3284.850000	6.28459e-14
3284.800000	6.28729e-14
3284.750000	6.29e-14
3284.700000	6.29271e-14
3284.650000	6.29542e-14
3284.600000	6.29813e-14
3284.550000	6.30084e-14
3284.500000	6.30356e-14
3284.450000	6.30627e-14
3284.400000	6.30899e-14
3284.350000	6.3117e-14
3284.300000	6.31442e-14
3284.250000	6.31714e-14
3284.200000	6.31986e-14
3284.150000	6.32258e-14
3284.100000	6.3253e-14
3284.050000	6.32803e-14
3284.000000	6.33075e-14
3283.950000	6.33348e-14
3283.900000	6.33621e-14
3283.850000	6.33893e-14
3283.800000	6.34166e-14
3283.750000	6.34439e-14
3283.700000	6.34713e-14
3283.650000	6.34986e-14
3283.600000	6.35259e-14
3283.550000	6.35533e-14
3283.500000	6.35807e-14
3283.450000	6.3608e-14
3283.400000	6.36354e-14
3283.350000	6.36628e-14
3283.300000	6.36903e-14
3283.250000	6.37177e-14
3283.200000	6.37451e-14
3283.150000	6.37726e-14
3283.100000	6.38e-14
3283.050000	6.38275e-14
3283.000000	6.3855e-14
3282.950000	6.38825e-14
3282.900000	6.391e-14
3282.850000	6.39375e-14
3282.800000	6.3965e-14
3282.750000	6.39926e-14
3282.700000	6.40202e-14
3282.650000	6.40477e-14
3282.600000	6.40753e-14
3282.550000	6.41029e-14
3282.500000	6.41305e-14
3282.450000	6.41581e-14
3282.400000	6.41857e-14
3282.350000	6.42134e-14
3282.300000	6.4241e-14
3282.250000	6.42687e-14
3282.200000	6.42964e-14
3282.150000	6.43241e-14
3282.100000	6.43518e-14
3282.050000	6.43795e-14
3282.000000	6.44072e-14
3281.950000	6.44349e-14
3281.900000	6.44627e-14
3281.850000	6.44904e-14
3281.800000	6.45182e-14
3281.750000	6.4546e-14
3281.700000	6.45738e-14
3281.650000	6.46016e-14
3281.600000	6.46294e-14
3281.550000	6.46572e-14
3281.500000	6.46851e-14
3281.450000	6.47129e-14
3281.400000	6.47408e-14
3281.350000	6.47687e-14
3281.300000	6.47966e-14
3281.250000	6.48245e-14
3281.200000	6.48524e-14
3281.150000	6.48803e-14
3281.100000	6.49082e-14
3281.050000	6.49362e-14
3281.000000	6.49642e-14
3280.950000	6.49921e-14
3280.900000	6.50201e-14
3280.850000	6.50481e-14
3280.800000	6.50761e-14
3280.750000	6.51042e-14
3280.700000	6.51322e-14
3280.650000	6.51602e-14
3280.600000	6.51883e-14
3280.550000	6.52164e-14
3280.500000	6.52445e-14
3280.450000	6.52725e-14
3280.400000	6.53007e-14
3280.350000	6.53288e-14
3280.300000	6.53569e-14
3280.250000	6.53851e-14
3280.200000	6.54132e-14
3280.150000	6.54414e-14
3280.100000	6.54696e-14
3280.050000	6.54977e-14
3280.000000	6.5526e-14
3279.950000	6.55542e-14
3279.900000	6.55824e-14
3279.850000	6.56106e-14
3279.800000	6.56389e-14
3279.750000	6.56672e-14
3279.700000	6.56954e-14
3279.650000	6.57237e-14
3279.600000	6.5752e-14
3279.550000	6.57803e-14
3279.500000	6.58087e-14
3279.450000	6.5837e-14
3279.400000	6.58654e-14
3279.350000	6.58937e-14
3279.300000	6.59221e-14
3279.250000	6.59505e-14
3279.200000	6.59789e-14
3279.150000	6.60073e-14
3279.100000	6.60357e-14
3279.050000	6.60642e-14
3279.000000	6.60926e-14
3278.950000	6.61211e-14
3278.900000	6.61495e-14
3278.850000	6.6178e-14
3278.800000	6.62065e-14
3278.750000	6.6235e-14
3278.700000	6.62636e-14
3278.650000	6.62921e-14
3278.600000	6.63206e-14
3278.550000	6.63492e-14
3278.500000	6.63778e-14
3278.450000	6.64063e-14
3278.400000	6.64349e-14
3278.350000	6.64635e-14
3278.300000	6.64922e-14
3278.250000	6.65208e-14
3278.200000	6.65494e-14
3278.150000	6.65781e-14
3278.100000	6.66068e-14
3278.050000	6.66355e-14
3278.000000	6.66642e-14
3277.950000	6.66929e-14
3277.900000	6.67216e-14
3277.850000	6.67503e-14
3277.800000	6.67791e-14
3277.750000	6.68078e-14
3277.700000	6.68366e-14
3277.650000	6.68654e-14
3277.600000	6.68942e-14
3277.550000	6.6923e-14
3277.500000	6.69518e-14
3277.450000	6.69806e-14
3277.400000	6.70095e-14
3277.350000	6.70383e-14
3277.300000	6.70672e-14
3277.250000	6.70961e-14
3277.200000	6.71249e-14
3277.150000	6.71539e-14
3277.100000	6.71828e-14
3277.050000	6.72117e-14
3277.000000	6.72406e-14
3276.950000	6.72696e-14
3276.900000	6.72986e-14
3276.850000	6.73275e-14
3276.800000	6.73565e-14
3276.750000	6.73855e-14
3276.700000	6.74146e-14
3276.650000	6.74436e-14
3276.600000	6.74726e-14
3276.550000	6.75017e-14
3276.500000	6.75308e-14
3276.450000	6.75598e-14
3276.400000	6.75889e-14
3276.350000	6.7618e-14
3276.300000	6.76472e-14
3276.250000	6.76763e-14
3276.200000	6.77054e-14
3276.150000	6.77346e-14
3276.100000	6.77637e-14
3276.050000	6.77929e-14
3276.000000	6.78221e-14
3275.950000	6.78513e-14
3275.900000	6.78805e-14
3275.850000	6.79098e-14
3275.800000	6.7939e-14
3275.750000	6.79683e-14
3275.700000	6.79975e-14
3275.650000	6.80268e-14
3275.600000	6.80561e-14
3275.550000	6.80854e-14
3275.500000	6.81147e-14
3275.450000	6.81441e-14
3275.400000	6.81734e-14
3275.350000	6.82028e-14
3275.300000	6.82321e-14
3275.250000	6.82615e-14
3275.200000	6.82909e-14
3275.150000	6.83203e-14
3275.100000	6.83497e-14
3275.050000	6.83792e-14
3275.000000	6.84086e-14
3274.950000	6.84381e-14
3274.900000	6.84676e-14
3274.850000	6.8497e-14
3274.800000	6.85265e-14
3274.750000	6.8556e-14
3274.700000	6.85856e-14
3274.650000	6.86151e-14
3274.600000	6.86446e-14
3274.550000	6.86742e-14
3274.500000	6.87038e-14
3274.450000	6.87334e-14
3274.400000	6.8763e-14
3274.350000	6.87926e-14
3274.300000	6.88222e-14
3274.250000	6.88518e-14
3274.200000	6.88815e-14
3274.150000	6.89111e-14
3274.100000	6.89408e-14
3274.050000	6.89705e-14
3274.000000	6.90002e-14
3273.950000	6.90299e-14
3273.900000	6.90596e-14
3273.850000	6.90894e-14
3273.800000	6.91191e-14
3273.750000	6.91489e-14
3273.700000	6.91787e-14
3273.650000	6.92085e-14
3273.600000	6.92383e-14
3273.550000	6.92681e-14
3273.500000	6.92979e-14
3273.450000	6.93277e-14
3273.400000	6.93576e-14
3273.350000	6.93875e-14
3273.300000	6.94173e-14
3273.250000	6.94472e-14
3273.200000	6.94771e-14
3273.150000	6.95071e-14
3273.100000	6.9537e-14
3273.050000	6.95669e-14
3273.000000	6.95969e-14
3272.950000	6.96269e-14
3272.900000	6.96568e-14
3272.850000	6.96868e-14
3272.800000	6.97169e-14
3272.750000	6.97469e-14
3272.700000	6.97769e-14
3272.650000	6.9807e-14
3272.600000	6.9837e-14
3272.550000	6.98671e-14
3272.500000	6.98972e-14
3272.450000	6.99273e-14
3272.400000	6.99574e-14
3272.350000	6.99875e-14
3272.300000	7.00176e-14
3272.250000	7.00478e-14
3272.200000	7.0078e-14
3272.150000	7.01081e-14
3272.100000	7.01383e-14
3272.050000	7.01685e-14
3272.000000	7.01987e-14
3271.950000	7.0229e-14
3271.900000	7.02592e-14
3271.850000	7.02895e-14
3271.800000	7.03197e-14
3271.750000	7.035e-14
3271.700000	7.03803e-14
3271.650000	7.04106e-14
3271.600000	7.04409e-14
3271.550000	7.04713e-14
3271.500000	7.05016e-14
3271.450000	7.0532e-14
3271.400000	7.05624e-14
3271.350000	7.05927e-14
3271.300000	7.06231e-14
3271.250000	7.06535e-14
3271.200000	7.0684e-14
3271.150000	7.07144e-14
3271.100000	7.07449e-14
3271.050000	7.07753e-14
3271.000000	7.08058e-14
3270.950000	7.08363e-14
3270.900000	7.08668e-14
3270.850000	7.08973e-14
3270.800000	7.09278e-14
3270.750000	7.09584e-14
3270.700000	7.09889e-14
3270.650000	7.10195e-14
3270.600000	7.10501e-14
3270.550000	7.10807e-14
3270.500000	7.11113e-14
3270.450000	7.11419e-14
3270.400000	7.11726e-14
3270.350000	7.12032e-14
3270.300000	7.12339e-14
3270.250000	7.12645e-14
3270.200000	7.12952e-14
3270.150000	7.13259e-14
3270.100000	7.13566e-14
3270.050000	7.13874e-14
3270.000000	7.14181e-14
3269.950000	7.14489e-14
3269.900000	7.14796e-14
3269.850000	7.15104e-14
3269.800000	7.15412e-14
3269.750000	7.1572e-14
3269.700000	7.16028e-14
3269.650000	7.16337e-14
3269.600000	7.16645e-14
3269.550000	7.16954e-14
3269.500000	7.17262e-14
3269.450000	7.17571e-14
3269.400000	7.1788e-14
3269.350000	7.18189e-14
3269.300000	7.18499e-14
3269.250000	7.18808e-14
3269.200000	7.19118e-14
3269.150000	7.19427e-14
3269.100000	7.19737e-14
3269.050000	7.20047e-14
3269.000000	7.20357e-14
3268.950000	7.20667e-14
3268.900000	7.20978e-14
3268.850000	7.21288e-14
3268.800000	7.21599e-14
3268.750000	7.21909e-14
3268.700000	7.2222e-14
3268.650000	7.22531e-14
3268.600000	7.22842e-14
3268.550000	7.23154e-14
3268.500000	7.23465e-14
3268.450000	7.23777e-14
3268.400000	7.24088e-14
3268.350000	7.244e-14
3268.300000	7.24712e-14
3268.250000	7.25024e-14
3268.200000	7.25336e-14
3268.150000	7.25649e-14
3268.100000	7.25961e-14
3268.050000	7.26274e-14
3268.000000	7.26587e-14
3267.950000	7.26899e-14
3267.900000	7.27212e-14
3267.850000	7.27526e-14
3267.800000	7.27839e-14
3267.750000	7.28152e-14
3267.700000	7.28466e-14
3267.650000	7.2878e-14
3267.600000	7.29093e-14
3267.550000	7.29407e-14
3267.500000	7.29721e-14
3267.450000	7.30036e-14
3267.400000	7.3035e-14
3267.350000	7.30665e-14
3267.300000	7.30979e-14
3267.250000	7.31294e-14
3267.200000	7.31609e-14
3267.150000	7.31924e-14
3267.100000	7.32239e-14
3267.050000	7.32554e-14
3267.000000	7.3287e-14
3266.950000	7.33185e-14
3266.900000	7.33501e-14
3266.850000	7.33817e-14
3266.800000	7.34133e-14
3266.750000	7.34449e-14
3266.700000	7.34765e-14
3266.650000	7.35082e-14
3266.600000	7.35398e-14
3266.550000	7.35715e-14
3266.500000	7.36032e-14
3266.450000	7.36349e-14
3266.400000	7.36666e-14
3266.350000	7.36983e-14
3266.300000	7.373e-14
3266.250000	7.37618e-14
3266.200000	7.37936e-14
3266.150000	7.38253e-14
3266.100000	7.38571e-14
3266.050000	7.38889e-14
3266.000000	7.39207e-14
3265.950000	7.39526e-14
3265.900000	7.39844e-14
3265.850000	7.40163e-14
3265.800000	7.40482e-14
3265.750000	7.408e-14
3265.700000	7.41119e-14
3265.650000	7.41439e-14
3265.600000	7.41758e-14
3265.550000	7.42077e-14
3265.500000	7.42397e-14
3265.450000	7.42716e-14
3265.400000	7.43036e-14
3265.350000	7.43356e-14
3265.300000	7.43676e-14
3265.250000	7.43997e-14
3265.200000	7.44317e-14
3265.150000	7.44638e-14
3265.100000	7.44958e-14
3265.050000	7.45279e-14
3265.000000	7.456e-14
3264.950000	7.45921e-14
3264.900000	7.46242e-14
3264.850000	7.46564e-14
3264.800000	7.46885e-14
3264.750000	7.47207e-14
3264.700000	7.47528e-14
3264.650000	7.4785e-14
3264.600000	7.48172e-14
3264.550000	7.48495e-14
3264.500000	7.48817e-14
3264.450000	7.49139e-14
3264.400000	7.49462e-14
3264.350000	7.49785e-14
3264.300000	7.50107e-14
3264.250000	7.5043e-14
3264.200000	7.50754e-14
3264.150000	7.51077e-14
3264.100000	7.514e-14
3264.050000	7.51724e-14
3264.000000	7.52048e-14
3263.950000	7.52371e-14
3263.900000	7.52695e-14
3263.850000	7.5302e-14
3263.800000	7.53344e-14
3263.750000	7.53668e-14
3263.700000	7.53993e-14
3263.650000	7.54317e-14
3263.600000	7.54642e-14
3263.550000	7.54967e-14
3263.500000	7.55292e-14
3263.450000	7.55618e-14
3263.400000	7.55943e-14
3263.350000	7.56268e-14
3263.300000	7.56594e-14
3263.250000	7.5692e-14
3263.200000	7.57246e-14
3263.150000	7.57572e-14
3263.100000	7.57898e-14
3263.050000	7.58225e-14
3263.000000	7.58551e-14
3262.950000	7.58878e-14
3262.900000	7.59205e-14
3262.850000	7.59531e-14
3262.800000	7.59859e-14
3262.750000	7.60186e-14
3262.700000	7.60513e-14
3262.650000	7.60841e-14
3262.600000	7.61168e-14
3262.550000	7.61496e-14
3262.500000	7.61824e-14
3262.450000	7.62152e-14
3262.400000	7.6248e-14
3262.350000	7.62808e-14
3262.300000	7.63137e-14
3262.250000	7.63466e-14
3262.200000	7.63794e-14
3262.150000	7.64123e-14
3262.100000	7.64452e-14
3262.050000	7.64781e-14
3262.000000	7.65111e-14
3261.950000	7.6544e-14
3261.900000	7.6577e-14
3261.850000	7.661e-14
3261.800000	7.6643e-14
3261.750000	7.6676e-14
3261.700000	7.6709e-14
3261.650000	7.6742e-14
3261.600000	7.67751e-14
3261.550000	7.68081e-14
3261.500000	7.68412e-14
3261.450000	7.68743e-14
3261.400000	7.69074e-14
3261.350000	7.69405e-14
3261.300000	7.69736e-14
3261.250000	7.70068e-14
3261.200000	7.70399e-14
3261.150000	7.70731e-14
3261.100000	7.71063e-14
3261.050000	7.71395e-14
3261.000000	7.71727e-14
3260.950000	7.7206e-14
3260.900000	7.72392e-14
3260.850000	7.72725e-14
3260.800000	7.73057e-14
3260.750000	7.7339e-14
3260.700000	7.73723e-14
3260.650000	7.74056e-14
3260.600000	7.7439e-14
3260.550000	7.74723e-14
3260.500000	7.75057e-14
3260.450000	7.75391e-14
3260.400000	7.75725e-14
3260.350000	7.76059e-14
3260.300000	7.76393e-14
3260.250000	7.76727e-14
3260.200000	7.77062e-14
3260.150000	7.77396e-14
3260.100000	7.77731e-14
3260.050000	7.78066e-14
3260.000000	7.78401e-14
3259.950000	7.78736e-14
3259.900000	7.79071e-14
3259.850000	7.79407e-14
3259.800000	7.79743e-14
3259.750000	7.80078e-14
3259.700000	7.80414e-14
3259.650000	7.8075e-14
3259.600000	7.81086e-14
3259.550000	7.81423e-14
3259.500000	7.81759e-14
3259.450000	7.82096e-14
3259.400000	7.82433e-14
3259.350000	7.8277e-14
3259.300000	7.83107e-14
3259.250000	7.83444e-14
3259.200000	7.83781e-14
3259.150000	7.84119e-14
3259.100000	7.84456e-14
3259.050000	7.84794e-14
3259.000000	7.85132e-14
3258.950000	7.8547e-14
3258.900000	7.85809e-14
3258.850000	7.86147e-14
3258.800000	7.86485e-14
3258.750000	7.86824e-14
3258.700000	7.87163e-14
3258.650000	7.87502e-14
3258.600000	7.87841e-14
3258.550000	7.8818e-14
3258.500000	7.8852e-14
3258.450000	7.88859e-14
3258.400000	7.89199e-14
3258.350000	7.89539e-14
3258.300000	7.89879e-14
3258.250000	7.90219e-14
3258.200000	7.90559e-14
3258.150000	7.909e-14
3258.100000	7.9124e-14
3258.050000	7.91581e-14
3258.000000	7.91922e-14
3257.950000	7.92263e-14
3257.900000	7.92604e-14
3257.850000	7.92945e-14
3257.800000	7.93287e-14
3257.750000	7.93628e-14
3257.700000	7.9397e-14
3257.650000	7.94312e-14
3257.600000	7.94654e-14
3257.550000	7.94996e-14
3257.500000	7.95339e-14
3257.450000	7.95681e-14
3257.400000	7.96024e-14
3257.350000	7.96366e-14
3257.300000	7.96709e-14
3257.250000	7.97052e-14
3257.200000	7.97396e-14
3257.150000	7.97739e-14
3257.100000	7.98083e-14
3257.050000	7.98426e-14
3257.000000	7.9877e-14
3256.950000	7.99114e-14
3256.900000	7.99458e-14
3256.850000	7.99802e-14
3256.800000	8.00147e-14
3256.750000	8.00491e-14
3256.700000	8.00836e-14
3256.650000	8.01181e-14
3256.600000	8.01526e-14
3256.550000	8.01871e-14
3256.500000	8.02216e-14
3256.450000	8.02562e-14
3256.400000	8.02907e-14
3256.350000	8.03253e-14
3256.300000	8.03599e-14
3256.250000	8.03945e-14
3256.200000	8.04291e-14
3256.150000	8.04638e-14
3256.100000	8.04984e-14
3256.050000	8.05331e-14
3256.000000	8.05678e-14
3255.950000	8.06025e-14
3255.900000	8.06372e-14
3255.850000	8.06719e-14
3255.800000	8.07066e-14
3255.750000	8.07414e-14
3255.700000	8.07761e-14
3255.650000	8.08109e-14
3255.600000	8.08457e-14
3255.550000	8.08805e-14
3255.500000	8.09154e-14
3255.450000	8.09502e-14
3255.400000	8.09851e-14
3255.350000	8.10199e-14
3255.300000	8.10548e-14
3255.250000	8.10897e-14
3255.200000	8.11247e-14
3255.150000	8.11596e-14
3255.100000	8.11945e-14
3255.050000	8.12295e-14
3255.000000	8.12645e-14
3254.950000	8.12995e-14
3254.900000	8.13345e-14
3254.850000	8.13695e-14
3254.800000	8.14045e-14
3254.750000	8.14396e-14
3254.700000	8.14747e-14
3254.650000	8.15098e-14
3254.600000	8.15449e-14
3254.550000	8.158e-14
3254.500000	8.16151e-14
3254.450000	8.16502e-14
3254.400000	8.16854e-14
3254.350000	8.17206e-14
3254.300000	8.17558e-14
3254.250000	8.1791e-14
3254.200000	8.18262e-14
3254.150000	8.18614e-14
3254.100000	8.18967e-14
3254.050000	8.19319e-14
3254.000000	8.19672e-14
3253.950000	8.20025e-14
3253.900000	8.20378e-14
3253.850000	8.20732e-14
3253.800000	8.21085e-14
3253.750000	8.21439e-14
3253.700000	8.21792e-14
3253.650000	8.22146e-14
3253.600000	8.225e-14
3253.550000	8.22854e-14
3253.500000	8.23209e-14
3253.450000	8.23563e-14
3253.400000	8.23918e-14
3253.350000	8.24273e-14
3253.300000	8.24628e-14
3253.250000	8.24983e-14
3253.200000	8.25338e-14
3253.150000	8.25693e-14
3253.100000	8.26049e-14
3253.050000	8.26405e-14
3253.000000	8.26761e-14
3252.950000	8.27117e-14
3252.900000	8.27473e-14
3252.850000	8.27829e-14
3252.800000	8.28186e-14
3252.750000	8.28542e-14
3252.700000	8.28899e-14
3252.650000	8.29256e-14
3252.600000	8.29613e-14
3252.550000	8.2997e-14
3252.500000	8.30328e-14
3252.450000	8.30685e-14
3252.400000	8.31043e-14
3252.350000	8.31401e-14
3252.300000	8.31759e-14
3252.250000	8.32117e-14
3252.200000	8.32475e-14
3252.150000	8.32834e-14
3252.100000	8.33192e-14
3252.050000	8.33551e-14
3252.000000	8.3391e-14
3251.950000	8.34269e-14
3251.900000	8.34628e-14
3251.850000	8.34988e-14
3251.800000	8.35347e-14
3251.750000	8.35707e-14
3251.700000	8.36067e-14
3251.650000	8.36427e-14
3251.600000	8.36787e-14
3251.550000	8.37148e-14
3251.500000	8.37508e-14
3251.450000	8.37869e-14
3251.400000	8.38229e-14
3251.350000	8.3859e-14
3251.300000	8.38952e-14
3251.250000	8.39313e-14
3251.200000	8.39674e-14
3251.150000	8.40036e-14
3251.100000	8.40398e-14
3251.050000	8.40759e-14
3251.000000	8.41121e-14
3250.950000	8.41484e-14
3250.900000	8.41846e-14
3250.850000	8.42209e-14
3250.800000	8.42571e-14
3250.750000	8.42934e-14
3250.700000	8.43297e-14
3250.650000	8.4366e-14
3250.600000	8.44023e-14
3250.550000	8.44387e-14
3250.500000	8.44751e-14
3250.450000	8.45114e-14
3250.400000	8.45478e-14
3250.350000	8.45842e-14
3250.300000	8.46207e-14
3250.250000	8.46571e-14
3250.200000	8.46935e-14
3250.150000	8.473e-14
3250.100000	8.47665e-14
3250.050000	8.4803e-14
3250.000000	8.48395e-14
3249.950000	8.48761e-14
3249.900000	8.49126e-14
3249.850000	8.49492e-14
3249.800000	8.49857e-14
3249.750000	8.50223e-14
3249.700000	8.5059e-14
3249.650000	8.50956e-14
3249.600000	8.51322e-14
3249.550000	8.51689e-14
3249.500000	8.52056e-14
3249.450000	8.52423e-14
3249.400000	8.5279e-14
3249.350000	8.53157e-14
3249.300000	8.53524e-14
3249.250000	8.53892e-14
3249.200000	8.54259e-14
3249.150000	8.54627e-14
3249.100000	8.54995e-14
3249.050000	8.55364e-14
3249.000000	8.55732e-14
3248.950000	8.561e-14
3248.900000	8.56469e-14
3248.850000	8.56838e-14
3248.800000	8.57207e-14
3248.750000	8.57576e-14
3248.700000	8.57945e-14
3248.650000	8.58315e-14
3248.600000	8.58684e-14
3248.550000	8.59054e-14
3248.500000	8.59424e-14
3248.450000	8.59794e-14
3248.400000	8.60164e-14
3248.350000	8.60535e-14
3248.300000	8.60905e-14
3248.250000	8.61276e-14
3248.200000	8.61647e-14
3248.150000	8.62018e-14
3248.100000	8.62389e-14
3248.050000	8.6276e-14
3248.000000	8.63132e-14
3247.950000	8.63504e-14
3247.900000	8.63875e-14
3247.850000	8.64247e-14
3247.800000	8.6462e-14
3247.750000	8.64992e-14
3247.700000	8.65364e-14
3247.650000	8.65737e-14
3247.600000	8.6611e-14
3247.550000	8.66483e-14
3247.500000	8.66856e-14
3247.450000	8.67229e-14
3247.400000	8.67603e-14
3247.350000	8.67976e-14
3247.300000	8.6835e-14
3247.250000	8.68724e-14
3247.200000	8.69098e-14
3247.150000	8.69472e-14
3247.100000	8.69847e-14
3247.050000	8.70221e-14
3247.000000	8.70596e-14
3246.950000	8.70971e-14
3246.900000	8.71346e-14
3246.850000	8.71721e-14
3246.800000	8.72097e-14
3246.750000	8.72472e-14
3246.700000	8.72848e-14
3246.650000	8.73224e-14
3246.600000	8.736e-14
3246.550000	8.73976e-14
3246.500000	8.74352e-14
3246.450000	8.74729e-14
3246.400000	8.75105e-14
3246.350000	8.75482e-14
3246.300000	8.75859e-14
3246.250000	8.76236e-14
3246.200000	8.76614e-14
3246.150000	8.76991e-14
3246.100000	8.77369e-14
3246.050000	8.77747e-14
3246.000000	8.78125e-14
3245.950000	8.78503e-14
3245.900000	8.78881e-14
3245.850000	8.7926e-14
3245.800000	8.79638e-14
3245.750000	8.80017e-14
3245.700000	8.80396e-14
3245.650000	8.80775e-14
3245.600000	8.81154e-14
3245.550000	8.81534e-14
3245.500000	8.81913e-14
3245.450000	8.82293e-14
3245.400000	8.82673e-14
3245.350000	8.83053e-14
3245.300000	8.83433e-14
3245.250000	8.83814e-14
3245.200000	8.84194e-14
3245.150000	8.84575e-14
3245.100000	8.84956e-14
3245.050000	8.85337e-14
3245.000000	8.85718e-14
3244.950000	8.861e-14
3244.900000	8.86481e-14
3244.850000	8.86863e-14
3244.800000	8.87245e-14
3244.750000	8.87627e-14
3244.700000	8.88009e-14
3244.650000	8.88392e-14
3244.600000	8.88774e-14
3244.550000	8.89157e-14
3244.500000	8.8954e-14
3244.450000	8.89923e-14
3244.400000	8.90306e-14
3244.350000	8.90689e-14
3244.300000	8.91073e-14
3244.250000	8.91457e-14
3244.200000	8.91841e-14
3244.150000	8.92225e-14
3244.100000	8.92609e-14
3244.050000	8.92993e-14
3244.000000	8.93378e-14
3243.950000	8.93762e-14
3243.900000	8.94147e-14
3243.850000	8.94532e-14
3243.800000	8.94918e-14
3243.750000	8.95303e-14
3243.700000	8.95688e-14
3243.650000	8.96074e-14
3243.600000	8.9646e-14
3243.550000	8.96846e-14
3243.500000	8.97232e-14
3243.450000	8.97619e-14
3243.400000	8.98005e-14
3243.350000	8.98392e-14
3243.300000	8.98779e-14
3243.250000	8.99166e-14
3243.200000	8.99553e-14
3243.150000	8.9994e-14
3243.100000	9.00328e-14
3243.050000	9.00715e-14
3243.000000	9.01103e-14
3242.950000	9.01491e-14
3242.900000	9.0188e-14
3242.850000	9.02268e-14
3242.800000	9.02656e-14
3242.750000	9.03045e-14
3242.700000	9.03434e-14
3242.650000	9.03823e-14
3242.600000	9.04212e-14
3242.550000	9.04602e-14
3242.500000	9.04991e-14
3242.450000	9.05381e-14
3242.400000	9.05771e-14
3242.350000	9.06161e-14
3242.300000	9.06551e-14
3242.250000	9.06941e-14
3242.200000	9.07332e-14
3242.150000	9.07723e-14
3242.100000	9.08114e-14
3242.050000	9.08505e-14
3242.000000	9.08896e-14
3241.950000	9.09287e-14
3241.900000	9.09679e-14
3241.850000	9.1007e-14
3241.800000	9.10462e-14
3241.750000	9.10854e-14
3241.700000	9.11247e-14
3241.650000	9.11639e-14
3241.600000	9.12032e-14
3241.550000	9.12424e-14
3241.500000	9.12817e-14
3241.450000	9.1321e-14
3241.400000	9.13604e-14
3241.350000	9.13997e-14
3241.300000	9.14391e-14
3241.250000	9.14784e-14
3241.200000	9.15178e-14
3241.150000	9.15572e-14
3241.100000	9.15967e-14
3241.050000	9.16361e-14
3241.000000	9.16756e-14
3240.950000	9.1715e-14
3240.900000	9.17545e-14
3240.850000	9.1794e-14
3240.800000	9.18336e-14
3240.750000	9.18731e-14
3240.700000	9.19127e-14
3240.650000	9.19523e-14
3240.600000	9.19919e-14
3240.550000	9.20315e-14
3240.500000	9.20711e-14
3240.450000	9.21107e-14
3240.400000	9.21504e-14
3240.350000	9.21901e-14
3240.300000	9.22298e-14
3240.250000	9.22695e-14
3240.200000	9.23092e-14
3240.150000	9.2349e-14
3240.100000	9.23888e-14
3240.050000	9.24285e-14
3240.000000	9.24683e-14
3239.950000	9.25082e-14
3239.900000	9.2548e-14
3239.850000	9.25878e-14
3239.800000	9.26277e-14
3239.750000	9.26676e-14
3239.700000	9.27075e-14
3239.650000	9.27474e-14
3239.600000	9.27874e-14
3239.550000	9.28273e-14
3239.500000	9.28673e-14
3239.450000	9.29073e-14
3239.400000	9.29473e-14
3239.350000	9.29873e-14
3239.300000	9.30274e-14
3239.250000	9.30674e-14
3239.200000	9.31075e-14
3239.150000	9.31476e-14
3239.100000	9.31877e-14
3239.050000	9.32278e-14
3239.000000	9.3268e-14
3238.950000	9.33081e-14
3238.900000	9.33483e-14
3238.850000	9.33885e-14
3238.800000	9.34287e-14
3238.750000	9.3469e-14
3238.700000	9.35092e-14
3238.650000	9.35495e-14
3238.600000	9.35898e-14
3238.550000	9.36301e-14
3238.500000	9.36704e-14
3238.450000	9.37107e-14
3238.400000	9.37511e-14
3238.350000	9.37914e-14
3238.300000	9.38318e-14
3238.250000	9.38722e-14
3238.200000	9.39127e-14
3238.150000	9.39531e-14
3238.100000	9.39936e-14
3238.050000	9.4034e-14
3238.000000	9.40745e-14
3237.950000	9.4115e-14
3237.900000	9.41556e-14
3237.850000	9.41961e-14
3237.800000	9.42367e-14
3237.750000	9.42772e-14
3237.700000	9.43178e-14
3237.650000	9.43585e-14
3237.600000	9.43991e-14
3237.550000	9.44397e-14
3237.500000	9.44804e-14
3237.450000	9.45211e-14
3237.400000	9.45618e-14
3237.350000	9.46025e-14
3237.300000	9.46432e-14
3237.250000	9.4684e-14
3237.200000	9.47248e-14
3237.150000	9.47656e-14
3237.100000	9.48064e-14
3237.050000	9.48472e-14
3237.000000	9.4888e-14
3236.950000	9.49289e-14
3236.900000	9.49698e-14
3236.850000	9.50107e-14
3236.800000	9.50516e-14
3236.750000	9.50925e-14
3236.700000	9.51335e-14
3236.650000	9.51744e-14
3236.600000	9.52154e-14
3236.550000	9.52564e-14
3236.500000	9.52974e-14
3236.450000	9.53385e-14
3236.400000	9.53795e-14
3236.350000	9.54206e-14
3236.300000	9.54617e-14
3236.250000	9.55028e-14
3236.200000	9.55439e-14
3236.150000	9.55851e-14
3236.100000	9.56262e-14
3236.050000	9.56674e-14
3236.000000	9.57086e-14
3235.950000	9.57498e-14
3235.900000	9.5791e-14
3235.850000	9.58323e-14
3235.800000	9.58736e-14
3235.750000	9.59148e-14
3235.700000	9.59561e-14
3235.650000	9.59975e-14
3235.600000	9.60388e-14
3235.550000	9.60802e-14
3235.500000	9.61215e-14
3235.450000	9.61629e-14
3235.400000	9.62043e-14
3235.350000	9.62458e-14
3235.300000	9.62872e-14
3235.250000	9.63287e-14
3235.200000	9.63702e-14
3235.150000	9.64117e-14
3235.100000	9.64532e-14
3235.050000	9.64947e-14
3235.000000	9.65363e-14
3234.950000	9.65778e-14
3234.900000	9.66194e-14
3234.850000	9.6661e-14
3234.800000	9.67026e-14
3234.750000	9.67443e-14
3234.700000	9.67859e-14
3234.650000	9.68276e-14
3234.600000	9.68693e-14
3234.550000	9.6911e-14
3234.500000	9.69528e-14
3234.450000	9.69945e-14
3234.400000	9.70363e-14
3234.350000	9.70781e-14
3234.300000	9.71199e-14
3234.250000	9.71617e-14
3234.200000	9.72035e-14
3234.150000	9.72454e-14
3234.100000	9.72873e-14
3234.050000	9.73292e-14
3234.000000	9.73711e-14
3233.950000	9.7413e-14
3233.900000	9.74549e-14
3233.850000	9.74969e-14
3233.800000	9.75389e-14
3233.750000	9.75809e-14
3233.700000	9.76229e-14
3233.650000	9.7665e-14
3233.600000	9.7707e-14
3233.550000	9.77491e-14
3233.500000	9.77912e-14
3233.450000	9.78333e-14
3233.400000	9.78754e-14
3233.350000	9.79176e-14
3233.300000	9.79597e-14
3233.250000	9.80019e-14
3233.200000	9.80441e-14
3233.150000	9.80863e-14
3233.100000	9.81286e-14
3233.050000	9.81708e-14
3233.000000	9.82131e-14
3232.950000	9.82554e-14
3232.900000	9.82977e-14
3232.850000	9.834e-14
3232.800000	9.83824e-14
3232.750000	9.84247e-14
3232.700000	9.84671e-14
3232.650000	9.85095e-14
3232.600000	9.85519e-14
3232.550000	9.85944e-14
3232.500000	9.86368e-14
3232.450000	9.86793e-14
3232.400000	9.87218e-14
3232.350000	9.87643e-14
3232.300000	9.88068e-14
3232.250000	9.88494e-14
3232.200000	9.8892e-14
3232.150000	9.89345e-14
3232.100000	9.89771e-14
3232.050000	9.90198e-14
3232.000000	9.90624e-14
3231.950000	9.91051e-14
3231.900000	9.91477e-14
3231.850000	9.91904e-14
3231.800000	9.92331e-14
3231.750000	9.92759e-14
3231.700000	9.93186e-14
3231.650000	9.93614e-14
3231.600000	9.94042e-14
3231.550000	9.9447e-14
3231.500000	9.94898e-14
3231.450000	9.95327e-14
3231.400000	9.95755e-14
3231.350000	9.96184e-14
3231.300000	9.96613e-14
3231.250000	9.97042e-14
3231.200000	9.97471e-14
3231.150000	9.97901e-14
3231.100000	9.98331e-14
3231.050000	9.98761e-14
3231.000000	9.99191e-14
3230.950000	9.99621e-14
3230.900000	1.00005e-13
3230.850000	1.00048e-13
3230.800000	1.00091e-13
3230.750000	1.00134e-13
3230.700000	1.00178e-13
3230.650000	1.00221e-13
3230.600000	1.00264e-13
3230.550000	1.00307e-13
3230.500000	1.0035e-13
3230.450000	1.00393e-13
3230.400000	1.00437e-13
3230.350000	1.0048e-13
3230.300000	1.00523e-13
3230.250000	1.00566e-13
3230.200000	1.0061e-13
3230.150000	1.00653e-13
3230.100000	1.00696e-13
3230.050000	1.0074e-13
3230.000000	1.00783e-13
3229.950000	1.00827e-13
3229.900000	1.0087e-13
3229.850000	1.00913e-13
3229.800000	1.00957e-13
3229.750000	1.01e-13
3229.700000	1.01044e-13
3229.650000	1.01087e-13
3229.600000	1.01131e-13
3229.550000	1.01174e-13
3229.500000	1.01218e-13
3229.450000	1.01262e-13
3229.400000	1.01305e-13
3229.350000	1.01349e-13
3229.300000	1.01392e-13
3229.250000	1.01436e-13
3229.200000	1.0148e-13
3229.150000	1.01523e-13
3229.100000	1.01567e-13
3229.050000	1.01611e-13
3229.000000	1.01655e-13
3228.950000	1.01698e-13
3228.900000	1.01742e-13
3228.850000	1.01786e-13
3228.800000	1.0183e-13
3228.750000	1.01874e-13
3228.700000	1.01918e-13
3228.650000	1.01961e-13
3228.600000	1.02005e-13
3228.550000	1.02049e-13
3228.500000	1.02093e-13
3228.450000	1.02137e-13
3228.400000	1.02181e-13
3228.350000	1.02225e-13
3228.300000	1.02269e-13
3228.250000	1.02313e-13
3228.200000	1.02357e-13
3228.150000	1.02401e-13
3228.100000	1.02445e-13
3228.050000	1.0249e-13
3228.000000	1.02534e-13
3227.950000	1.02578e-13
3227.900000	1.02622e-13
3227.850000	1.02666e-13
3227.800000	1.0271e-13
3227.750000	1.02755e-13
3227.700000	1.02799e-13
3227.650000	1.02843e-13
3227.600000	1.02887e-13
3227.550000	1.02932e-13
3227.500000	1.02976e-13
3227.450000	1.0302e-13
3227.400000	1.03065e-13
3227.350000	1.03109e-13
3227.300000	1.03154e-13
3227.250000	1.03198e-13
3227.200000	1.03242e-13
3227.150000	1.03287e-13
3227.100000	1.03331e-13
3227.050000	1.03376e-13
3227.000000	1.0342e-13
3226.950000	1.03465e-13
3226.900000	1.03509e-13
3226.850000	1.03554e-13
3226.800000	1.03599e-13
3226.750000	1.03643e-13
3226.700000	1.03688e-13
3226.650000	1.03733e-13
3226.600000	1.03777e-13
3226.550000	1.03822e-13
3226.500000	1.03867e-13
3226.450000	1.03911e-13
3226.400000	1.03956e-13
3226.350000	1.04001e-13
3226.300000	1.04046e-13
3226.250000	1.0409e-13
3226.200000	1.04135e-13
3226.150000	1.0418e-13
3226.100000	1.04225e-13
3226.050000	1.0427e-13
3226.000000	1.04315e-13
3225.950000	1.0436e-13
3225.900000	1.04405e-13
3225.850000	1.0445e-13
3225.800000	1.04495e-13
3225.750000	1.0454e-13
3225.700000	1.04585e-13
3225.650000	1.0463e-13
3225.600000	1.04675e-13
3225.550000	1.0472e-13
3225.500000	1.04765e-13
3225.450000	1.0481e-13
3225.400000	1.04855e-13
3225.350000	1.049e-13
3225.300000	1.04945e-13
3225.250000	1.04991e-13
3225.200000	1.05036e-13
3225.150000	1.05081e-13
3225.100000	1.05126e-13
3225.050000	1.05172e-13
3225.000000	1.05217e-13
3224.950000	1.05262e-13
3224.900000	1.05307e-13
3224.850000	1.05353e-13
3224.800000	1.05398e-13
3224.750000	1.05444e-13
3224.700000	1.05489e-13
3224.650000	1.05534e-13
3224.600000	1.0558e-13
3224.550000	1.05625e-13
3224.500000	1.05671e-13
3224.450000	1.05716e-13
3224.400000	1.05762e-13
3224.350000	1.05807e-13
3224.300000	1.05853e-13
3224.250000	1.05898e-13
3224.200000	1.05944e-13
3224.150000	1.0599e-13
3224.100000	1.06035e-13
3224.050000	1.06081e-13
3224.000000	1.06127e-13
3223.950000	1.06172e-13
3223.900000	1.06218e-13
3223.850000	1.06264e-13
3223.800000	1.0631e-13
3223.750000	1.06355e-13
3223.700000	1.06401e-13
3223.650000	1.06447e-13
3223.600000	1.06493e-13
3223.550000	1.06539e-13
3223.500000	1.06585e-13
3223.450000	1.0663e-13
3223.400000	1.06676e-13
3223.350000	1.06722e-13
3223.300000	1.06768e-13
3223.250000	1.06814e-13
3223.200000	1.0686e-13
3223.150000	1.06906e-13
3223.100000	1.06952e-13
3223.050000	1.06998e-13
3223.000000	1.07044e-13
3222.950000	1.07091e-13
3222.900000	1.07137e-13
3222.850000	1.07183e-13
3222.800000	1.07229e-13
3222.750000	1.07275e-13
3222.700000	1.07321e-13
3222.650000	1.07368e-13
3222.600000	1.07414e-13
3222.550000	1.0746e-13
3222.500000	1.07506e-13
3222.450000	1.07553e-13
3222.400000	1.07599e-13
3222.350000	1.07645e-13
3222.300000	1.07692e-13
3222.250000	1.07738e-13
3222.200000	1.07784e-13
3222.150000	1.07831e-13
3222.100000	1.07877e-13
3222.050000	1.07924e-13
3222.000000	1.0797e-13
3221.950000	1.08017e-13
3221.900000	1.08063e-13
3221.850000	1.0811e-13
3221.800000	1.08156e-13
3221.750000	1.08203e-13
3221.700000	1.08249e-13
3221.650000	1.08296e-13
3221.600000	1.08343e-13
3221.550000	1.08389e-13
3221.500000	1.08436e-13
3221.450000	1.08483e-13
3221.400000	1.08529e-13
3221.350000	1.08576e-13
3221.300000	1.08623e-13
3221.250000	1.0867e-13
3221.200000	1.08716e-13
3221.150000	1.08763e-13
3221.100000	1.0881e-13
3221.050000	1.08857e-13
3221.000000	1.08904e-13
3220.950000	1.08951e-13
3220.900000	1.08998e-13
3220.850000	1.09045e-13
3220.800000	1.09092e-13
3220.750000	1.09138e-13
3220.700000	1.09185e-13
3220.650000	1.09233e-13
3220.600000	1.0928e-13
3220.550000	1.09327e-13
3220.500000	1.09374e-13
3220.450000	1.09421e-13
3220.400000	1.09468e-13
3220.350000	1.09515e-13
3220.300000	1.09562e-13
3220.250000	1.09609e-13
3220.200000	1.09657e-13
3220.150000	1.09704e-13
3220.100000	1.09751e-13
3220.050000	1.09798e-13
3220.000000	1.09846e-13
3219.950000	1.09893e-13
3219.900000	1.0994e-13
3219.850000	1.09988e-13
3219.800000	1.10035e-13
3219.750000	1.10082e-13
3219.700000	1.1013e-13
3219.650000	1.10177e-13
3219.600000	1.10225e-13
3219.550000	1.10272e-13
3219.500000	1.1032e-13
3219.450000	1.10367e-13
3219.400000	1.10415e-13
3219.350000	1.10462e-13
3219.300000	1.1051e-13
3219.250000	1.10557e-13
3219.200000	1.10605e-13
3219.150000	1.10652e-13
3219.100000	1.107e-13
3219.050000	1.10748e-13
3219.000000	1.10795e-13
3218.950000	1.10843e-13
3218.900000	1.10891e-13
3218.850000	1.10939e-13
3218.800000	1.10986e-13
3218.750000	1.11034e-13
3218.700000	1.11082e-13
3218.650000	1.1113e-13
3218.600000	1.11178e-13
3218.550000	1.11226e-13
3218.500000	1.11274e-13
3218.450000	1.11321e-13
3218.400000	1.11369e-13
3218.350000	1.11417e-13
3218.300000	1.11465e-13
3218.250000	1.11513e-13
3218.200000	1.11561e-13
3218.150000	1.11609e-13
3218.100000	1.11657e-13
3218.050000	1.11705e-13
3218.000000	1.11754e-13
3217.950000	1.11802e-13
3217.900000	1.1185e-13
3217.850000	1.11898e-13
3217.800000	1.11946e-13
3217.750000	1.11994e-13
3217.700000	1.12043e-13
3217.650000	1.12091e-13
3217.600000	1.12139e-13
3217.550000	1.12187e-13
3217.500000	1.12236e-13
3217.450000	1.12284e-13
3217.400000	1.12332e-13
3217.350000	1.12381e-13
3217.300000	1.12429e-13
3217.250000	1.12478e-13
3217.200000	1.12526e-13
3217.150000	1.12575e-13
3217.100000	1.12623e-13
3217.050000	1.12671e-13
3217.000000	1.1272e-13
3216.950000	1.12769e-13
3216.900000	1.12817e-13
3216.850000	1.12866e-13
3216.800000	1.12914e-13
3216.750000	1.12963e-13
3216.700000	1.13012e-13
3216.650000	1.1306e-13
3216.600000	1.13109e-13
3216.550000	1.13158e-13
3216.500000	1.13206e-13
3216.450000	1.13255e-13
3216.400000	1.13304e-13
3216.350000	1.13353e-13
3216.300000	1.13401e-13
3216.250000	1.1345e-13
3216.200000	1.13499e-13
3216.150000	1.13548e-13
3216.100000	1.13597e-13
3216.050000	1.13646e-13
3216.000000	1.13695e-13
3215.950000	1.13744e-13
3215.900000	1.13793e-13
3215.850000	1.13842e-13
3215.800000	1.13891e-13
3215.750000	1.1394e-13
3215.700000	1.13989e-13
3215.650000	1.14038e-13
3215.600000	1.14087e-13
3215.550000	1.14136e-13
3215.500000	1.14185e-13
3215.450000	1.14234e-13
3215.400000	1.14284e-13
3215.350000	1.14333e-13
3215.300000	1.14382e-13
3215.250000	1.14431e-13
3215.200000	1.14481e-13
3215.150000	1.1453e-13
3215.100000	1.14579e-13
3215.050000	1.14629e-13
3215.000000	1.14678e-13
3214.950000	1.14727e-13
3214.900000	1.14777e-13
3214.850000	1.14826e-13
3214.800000	1.14876e-13
3214.750000	1.14925e-13
3214.700000	1.14975e-13
3214.650000	1.15024e-13
3214.600000	1.15074e-13
3214.550000	1.15123e-13
3214.500000	1.15173e-13
3214.450000	1.15222e-13
3214.400000	1.15272e-13
3214.350000	1.15322e-13
3214.300000	1.15371e-13
3214.250000	1.15421e-13
3214.200000	1.15471e-13
3214.150000	1.1552e-13
3214.100000	1.1557e-13
3214.050000	1.1562e-13
3214.000000	1.1567e-13
3213.950000	1.15719e-13
3213.900000	1.15769e-13
3213.850000	1.15819e-13
3213.800000	1.15869e-13
3213.750000	1.15919e-13
3213.700000	1.15969e-13
3213.650000	1.16019e-13
3213.600000	1.16069e-13
3213.550000	1.16119e-13
3213.500000	1.16169e-13
3213.450000	1.16219e-13
3213.400000	1.16269e-13
3213.350000	1.16319e-13
3213.300000	1.16369e-13
3213.250000	1.16419e-13
3213.200000	1.16469e-13
3213.150000	1.16519e-13
3213.100000	1.16569e-13
3213.050000	1.1662e-13
3213.000000	1.1667e-13
3212.950000	1.1672e-13
3212.900000	1.1677e-13
3212.850000	1.16821e-13
3212.800000	1.16871e-13
3212.750000	1.16921e-13
3212.700000	1.16972e-13
3212.650000	1.17022e-13
3212.600000	1.17072e-13
3212.550000	1.17123e-13
3212.500000	1.17173e-13
3212.450000	1.17224e-13
3212.400000	1.17274e-13
3212.350000	1.17325e-13
3212.300000	1.17375e-13
3212.250000	1.17426e-13
3212.200000	1.17476e-13
3212.150000	1.17527e-13
3212.100000	1.17578e-13
3212.050000	1.17628e-13
3212.000000	1.17679e-13
3211.950000	1.17729e-13
3211.900000	1.1778e-13
3211.850000	1.17831e-13
3211.800000	1.17882e-13
3211.750000	1.17932e-13
3211.700000	1.17983e-13
3211.650000	1.18034e-13
3211.600000	1.18085e-13
3211.550000	1.18136e-13
3211.500000	1.18187e-13
3211.450000	1.18237e-13
3211.400000	1.18288e-13
3211.350000	1.18339e-13
3211.300000	1.1839e-13
3211.250000	1.18441e-13
3211.200000	1.18492e-13
3211.150000	1.18543e-13
3211.100000	1.18594e-13
3211.050000	1.18645e-13
3211.000000	1.18696e-13
3210.950000	1.18748e-13
3210.900000	1.18799e-13
3210.850000	1.1885e-13
3210.800000	1.18901e-13
3210.750000	1.18952e-13
3210.700000	1.19003e-13
3210.650000	1.19055e-13
3210.600000	1.19106e-13
3210.550000	1.19157e-13
3210.500000	1.19209e-13
3210.450000	1.1926e-13
3210.400000	1.19311e-13
3210.350000	1.19363e-13
3210.300000	1.19414e-13
3210.250000	1.19465e-13
3210.200000	1.19517e-13
3210.150000	1.19568e-13
3210.100000	1.1962e-13
3210.050000	1.19671e-13
3210.000000	1.19723e-13
3209.950000	1.19774e-13
3209.900000	1.19826e-13
3209.850000	1.19878e-13
3209.800000	1.19929e-13
3209.750000	1.19981e-13
3209.700000	1.20033e-13
3209.650000	1.20084e-13
3209.600000	1.20136e-13
3209.550000	1.20188e-13
3209.500000	1.20239e-13
3209.450000	1.20291e-13
3209.400000	1.20343e-13
3209.350000	1.20395e-13
3209.300000	1.20447e-13
3209.250000	1.20499e-13
3209.200000	1.2055e-13
3209.150000	1.20602e-13
3209.100000	1.20654e-13
3209.050000	1.20706e-13
3209.000000	1.20758e-13
3208.950000	1.2081e-13
3208.900000	1.20862e-13
3208.850000	1.20914e-13
3208.800000	1.20966e-13
3208.750000	1.21018e-13
3208.700000	1.21071e-13
3208.650000	1.21123e-13
3208.600000	1.21175e-13
3208.550000	1.21227e-13
3208.500000	1.21279e-13
3208.450000	1.21331e-13
3208.400000	1.21384e-13
3208.350000	1.21436e-13
3208.300000	1.21488e-13
3208.250000	1.21541e-13
3208.200000	1.21593e-13
3208.150000	1.21645e-13
3208.100000	1.21698e-13
3208.050000	1.2175e-13
3208.000000	1.21802e-13
3207.950000	1.21855e-13
3207.900000	1.21907e-13
3207.850000	1.2196e-13
3207.800000	1.22012e-13
3207.750000	1.22065e-13
3207.700000	1.22118e-13
3207.650000	1.2217e-13
3207.600000	1.22223e-13
3207.550000	1.22275e-13
3207.500000	1.22328e-13
3207.450000	1.22381e-13
3207.400000	1.22433e-13
3207.350000	1.22486e-13
3207.300000	1.22539e-13
3207.250000	1.22592e-13
3207.200000	1.22644e-13
3207.150000	1.22697e-13
3207.100000	1.2275e-13
3207.050000	1.22803e-13
3207.000000	1.22856e-13
3206.950000	1.22909e-13
3206.900000	1.22962e-13
3206.850000	1.23015e-13
3206.800000	1.23068e-13
3206.750000	1.23121e-13
3206.700000	1.23174e-13
3206.650000	1.23227e-13
3206.600000	1.2328e-13
3206.550000	1.23333e-13
3206.500000	1.23386e-13
3206.450000	1.23439e-13
3206.400000	1.23492e-13
3206.350000	1.23545e-13
3206.300000	1.23599e-13
3206.250000	1.23652e-13
3206.200000	1.23705e-13
3206.150000	1.23758e-13
3206.100000	1.23812e-13
3206.050000	1.23865e-13
3206.000000	1.23918e-13
3205.950000	1.23972e-13
3205.900000	1.24025e-13
3205.850000	1.24078e-13
3205.800000	1.24132e-13
3205.750000	1.24185e-13
3205.700000	1.24239e-13
3205.650000	1.24292e-13
3205.600000	1.24346e-13
3205.550000	1.24399e-13
3205.500000	1.24453e-13
3205.450000	1.24506e-13
3205.400000	1.2456e-13
3205.350000	1.24614e-13
3205.300000	1.24667e-13
3205.250000	1.24721e-13
3205.200000	1.24775e-13
3205.150000	1.24828e-13
3205.100000	1.24882e-13
3205.050000	1.24936e-13
3205.000000	1.2499e-13
3204.950000	1.25044e-13
3204.900000	1.25097e-13
3204.850000	1.25151e-13
3204.800000	1.25205e-13
3204.750000	1.25259e-13
3204.700000	1.25313e-13
3204.650000	1.25367e-13
3204.600000	1.25421e-13
3204.550000	1.25475e-13
3204.500000	1.25529e-13
3204.450000	1.25583e-13
3204.400000	1.25637e-13
3204.350000	1.25691e-13
3204.300000	1.25745e-13
3204.250000	1.258e-13
3204.200000	1.25854e-13
3204.150000	1.25908e-13
3204.100000	1.25962e-13
3204.050000	1.26016e-13
3204.000000	1.26071e-13
3203.950000	1.26125e-13
3203.900000	1.26179e-13
3203.850000	1.26234e-13
3203.800000	1.26288e-13
3203.750000	1.26342e-13
3203.700000	1.26397e-13
3203.650000	1.26451e-13
3203.600000	1.26506e-13
3203.550000	1.2656e-13
3203.500000	1.26615e-13
3203.450000	1.26669e-13
3203.400000	1.26724e-13
3203.350000	1.26778e-13
3203.300000	1.26833e-13
3203.250000	1.26887e-13
3203.200000	1.26942e-13
3203.150000	1.26997e-13
3203.100000	1.27051e-13
3203.050000	1.27106e-13
3203.000000	1.27161e-13
3202.950000	1.27216e-13
3202.900000	1.2727e-13
3202.850000	1.27325e-13
3202.800000	1.2738e-13
3202.750000	1.27435e-13
3202.700000	1.2749e-13
3202.650000	1.27545e-13
3202.600000	1.276e-13
3202.550000	1.27655e-13
3202.500000	1.27709e-13
3202.450000	1.27764e-13
3202.400000	1.2782e-13
3202.350000	1.27875e-13
3202.300000	1.2793e-13
3202.250000	1.27985e-13
3202.200000	1.2804e-13
3202.150000	1.28095e-13
3202.100000	1.2815e-13
3202.050000	1.28205e-13
3202.000000	1.2826e-13
3201.950000	1.28316e-13
3201.900000	1.28371e-13
3201.850000	1.28426e-13
3201.800000	1.28482e-13
3201.750000	1.28537e-13
3201.700000	1.28592e-13
3201.650000	1.28648e-13
3201.600000	1.28703e-13
3201.550000	1.28758e-13
3201.500000	1.28814e-13
3201.450000	1.28869e-13
3201.400000	1.28925e-13
3201.350000	1.2898e-13
3201.300000	1.29036e-13
3201.250000	1.29091e-13
3201.200000	1.29147e-13
3201.150000	1.29203e-13
3201.100000	1.29258e-13
3201.050000	1.29314e-13
3201.000000	1.2937e-13
3200.950000	1.29425e-13
3200.900000	1.29481e-13
3200.850000	1.29537e-13
3200.800000	1.29593e-13
3200.750000	1.29648e-13
3200.700000	1.29704e-13
3200.650000	1.2976e-13
3200.600000	1.29816e-13
3200.550000	1.29872e-13
3200.500000	1.29928e-13
3200.450000	1.29984e-13
3200.400000	1.3004e-13
3200.350000	1.30096e-13
3200.300000	1.30152e-13
3200.250000	1.30208e-13
3200.200000	1.30264e-13
3200.150000	1.3032e-13
3200.100000	1.30376e-13
3200.050000	1.30432e-13
3200.000000	1.30488e-13
3199.950000	1.30545e-13
3199.900000	1.30601e-13
3199.850000	1.30657e-13
3199.800000	1.30713e-13
3199.750000	1.3077e-13
3199.700000	1.30826e-13
3199.650000	1.30882e-13
3199.600000	1.30939e-13
3199.550000	1.30995e-13
3199.500000	1.31051e-13
3199.450000	1.31108e-13
3199.400000	1.31164e-13
3199.350000	1.31221e-13
3199.300000	1.31277e-13
3199.250000	1.31334e-13
3199.200000	1.3139e-13
3199.150000	1.31447e-13
3199.100000	1.31504e-13
3199.050000	1.3156e-13
3199.000000	1.31617e-13
3198.950000	1.31673e-13
3198.900000	1.3173e-13
3198.850000	1.31787e-13
3198.800000	1.31844e-13
3198.750000	1.319e-13
3198.700000	1.31957e-13
3198.650000	1.32014e-13
3198.600000	1.32071e-13
3198.550000	1.32128e-13
3198.500000	1.32185e-13
3198.450000	1.32242e-13
3198.400000	1.32299e-13
3198.350000	1.32355e-13
3198.300000	1.32412e-13
3198.250000	1.32469e-13
3198.200000	1.32527e-13
3198.150000	1.32584e-13
3198.100000	1.32641e-13
3198.050000	1.32698e-13
3198.000000	1.32755e-13
3197.950000	1.32812e-13
3197.900000	1.32869e-13
3197.850000	1.32927e-13
3197.800000	1.32984e-13
3197.750000	1.33041e-13
3197.700000	1.33098e-13
3197.650000	1.33156e-13
3197.600000	1.33213e-13
3197.550000	1.3327e-13
3197.500000	1.33328e-13
3197.450000	1.33385e-13
3197.400000	1.33443e-13
3197.350000	1.335e-13
3197.300000	1.33558e-13
3197.250000	1.33615e-13
3197.200000	1.33673e-13
3197.150000	1.3373e-13
3197.100000	1.33788e-13
3197.050000	1.33845e-13
3197.000000	1.33903e-13
3196.950000	1.33961e-13
3196.900000	1.34018e-13
3196.850000	1.34076e-13
3196.800000	1.34134e-13
3196.750000	1.34192e-13
3196.700000	1.34249e-13
3196.650000	1.34307e-13
3196.600000	1.34365e-13
3196.550000	1.34423e-13
3196.500000	1.34481e-13
3196.450000	1.34539e-13
3196.400000	1.34597e-13
3196.350000	1.34654e-13
3196.300000	1.34712e-13
3196.250000	1.3477e-13
3196.200000	1.34829e-13
3196.150000	1.34887e-13
3196.100000	1.34945e-13
3196.050000	1.35003e-13
3196.000000	1.35061e-13
3195.950000	1.35119e-13
3195.900000	1.35177e-13
3195.850000	1.35235e-13
3195.800000	1.35294e-13
3195.750000	1.35352e-13
3195.700000	1.3541e-13
3195.650000	1.35469e-13
3195.600000	1.35527e-13
3195.550000	1.35585e-13
3195.500000	1.35644e-13
3195.450000	1.35702e-13
3195.400000	1.3576e-13
3195.350000	1.35819e-13
3195.300000	1.35877e-13
3195.250000	1.35936e-13
3195.200000	1.35994e-13
3195.150000	1.36053e-13
3195.100000	1.36112e-13
3195.050000	1.3617e-13
3195.000000	1.36229e-13
3194.950000	1.36288e-13
3194.900000	1.36346e-13
3194.850000	1.36405e-13
3194.800000	1.36464e-13
3194.750000	1.36522e-13
3194.700000	1.36581e-13
3194.650000	1.3664e-13
3194.600000	1.36699e-13
3194.550000	1.36758e-13
3194.500000	1.36817e-13
3194.450000	1.36876e-13
3194.400000	1.36934e-13
3194.350000	1.36993e-13
3194.300000	1.37052e-13
3194.250000	1.37111e-13
3194.200000	1.3717e-13
3194.150000	1.3723e-13
3194.100000	1.37289e-13
3194.050000	1.37348e-13
3194.000000	1.37407e-13
3193.950000	1.37466e-13
3193.900000	1.37525e-13
3193.850000	1.37584e-13
3193.800000	1.37644e-13
3193.750000	1.37703e-13
3193.700000	1.37762e-13
3193.650000	1.37822e-13
3193.600000	1.37881e-13
3193.550000	1.3794e-13
3193.500000	1.38e-13
3193.450000	1.38059e-13
3193.400000	1.38119e-13
3193.350000	1.38178e-13
3193.300000	1.38238e-13
3193.250000	1.38297e-13
3193.200000	1.38357e-13
3193.150000	1.38416e-13
3193.100000	1.38476e-13
3193.050000	1.38535e-13
3193.000000	1.38595e-13
3192.950000	1.38655e-13
3192.900000	1.38715e-13
3192.850000	1.38774e-13
3192.800000	1.38834e-13
3192.750000	1.38894e-13
3192.700000	1.38954e-13
3192.650000	1.39013e-13
3192.600000	1.39073e-13
3192.550000	1.39133e-13
3192.500000	1.39193e-13
3192.450000	1.39253e-13
3192.400000	1.39313e-13
3192.350000	1.39373e-13
3192.300000	1.39433e-13
3192.250000	1.39493e-13
3192.200000	1.39553e-13
3192.150000	1.39613e-13
3192.100000	1.39673e-13
3192.050000	1.39733e-13
3192.000000	1.39794e-13
3191.950000	1.39854e-13
3191.900000	1.39914e-13
3191.850000	1.39974e-13
3191.800000	1.40035e-13
3191.750000	1.40095e-13
3191.700000	1.40155e-13
3191.650000	1.40216e-13
3191.600000	1.40276e-13
3191.550000	1.40336e-13
3191.500000	1.40397e-13
3191.450000	1.40457e-13
3191.400000	1.40518e-13
3191.350000	1.40578e-13
3191.300000	1.40639e-13
3191.250000	1.40699e-13
3191.200000	1.4076e-13
3191.150000	1.40821e-13
3191.100000	1.40881e-13
3191.050000	1.40942e-13
3191.000000	1.41003e-13
3190.950000	1.41063e-13
3190.900000	1.41124e-13
3190.850000	1.41185e-13
3190.800000	1.41246e-13
3190.750000	1.41306e-13
3190.700000	1.41367e-13
3190.650000	1.41428e-13
3190.600000	1.41489e-13
3190.550000	1.4155e-13
3190.500000	1.41611e-13
3190.450000	1.41672e-13
3190.400000	1.41733e-13
3190.350000	1.41794e-13
3190.300000	1.41855e-13
3190.250000	1.41916e-13
3190.200000	1.41977e-13
3190.150000	1.42038e-13
3190.100000	1.42099e-13
3190.050000	1.42161e-13
3190.000000	1.42222e-13
3189.950000	1.42283e-13
3189.900000	1.42344e-13
3189.850000	1.42406e-13
3189.800000	1.42467e-13
3189.750000	1.42528e-13
3189.700000	1.4259e-13
3189.650000	1.42651e-13
3189.600000	1.42713e-13
3189.550000	1.42774e-13
3189.500000	1.42835e-13
3189.450000	1.42897e-13
3189.400000	1.42959e-13
3189.350000	1.4302e-13
3189.300000	1.43082e-13
3189.250000	1.43143e-13
3189.200000	1.43205e-13
3189.150000	1.43267e-13
3189.100000	1.43328e-13
3189.050000	1.4339e-13
3189.000000	1.43452e-13
3188.950000	1.43514e-13
3188.900000	1.43575e-13
3188.850000	1.43637e-13
3188.800000	1.43699e-13
3188.750000	1.43761e-13
3188.700000	1.43823e-13
3188.650000	1.43885e-13
3188.600000	1.43947e-13
3188.550000	1.44009e-13
3188.500000	1.44071e-13
3188.450000	1.44133e-13
3188.400000	1.44195e-13
3188.350000	1.44257e-13
3188.300000	1.44319e-13
3188.250000	1.44381e-13
3188.200000	1.44443e-13
3188.150000	1.44505e-13
3188.100000	1.44568e-13
3188.050000	1.4463e-13
3188.000000	1.44692e-13
3187.950000	1.44755e-13
3187.900000	1.44817e-13
3187.850000	1.44879e-13
3187.800000	1.44942e-13
3187.750000	1.45004e-13
3187.700000	1.45066e-13
3187.650000	1.45129e-13
3187.600000	1.45191e-13
3187.550000	1.45254e-13
3187.500000	1.45317e-13
3187.450000	1.45379e-13
3187.400000	1.45442e-13
3187.350000	1.45504e-13
3187.300000	1.45567e-13
3187.250000	1.4563e-13
3187.200000	1.45692e-13
3187.150000	1.45755e-13
3187.100000	1.45818e-13
3187.050000	1.45881e-13
3187.000000	1.45943e-13
3186.950000	1.46006e-13
3186.900000	1.46069e-13
3186.850000	1.46132e-13
3186.800000	1.46195e-13
3186.750000	1.46258e-13
3186.700000	1.46321e-13
3186.650000	1.46384e-13
3186.600000	1.46447e-13
3186.550000	1.4651e-13
3186.500000	1.46573e-13
3186.450000	1.46636e-13
3186.400000	1.46699e-13
3186.350000	1.46763e-13
3186.300000	1.46826e-13
3186.250000	1.46889e-13
3186.200000	1.46952e-13
3186.150000	1.47016e-13
3186.100000	1.47079e-13
3186.050000	1.47142e-13
3186.000000	1.47206e-13
3185.950000	1.47269e-13
3185.900000	1.47332e-13
3185.850000	1.47396e-13
3185.800000	1.47459e-13
3185.750000	1.47523e-13
3185.700000	1.47586e-13
3185.650000	1.4765e-13
3185.600000	1.47713e-13
3185.550000	1.47777e-13
3185.500000	1.47841e-13
3185.450000	1.47904e-13
3185.400000	1.47968e-13
3185.350000	1.48032e-13
3185.300000	1.48095e-13
3185.250000	1.48159e-13
3185.200000	1.48223e-13
3185.150000	1.48287e-13
3185.100000	1.48351e-13
3185.050000	1.48415e-13
3185.000000	1.48479e-13
3184.950000	1.48542e-13
3184.900000	1.48606e-13
3184.850000	1.4867e-13
3184.800000	1.48734e-13
3184.750000	1.48798e-13
3184.700000	1.48863e-13
3184.650000	1.48927e-13
3184.600000	1.48991e-13
3184.550000	1.49055e-13
3184.500000	1.49119e-13
3184.450000	1.49183e-13
3184.400000	1.49248e-13
3184.350000	1.49312e-13
3184.300000	1.49376e-13
3184.250000	1.4944e-13
3184.200000	1.49505e-13
3184.150000	1.49569e-13
3184.100000	1.49634e-13
3184.050000	1.49698e-13
3184.000000	1.49763e-13
3183.950000	1.49827e-13
3183.900000	1.49892e-13
3183.850000	1.49956e-13
3183.800000	1.50021e-13
3183.750000	1.50085e-13
3183.700000	1.5015e-13
3183.650000	1.50215e-13
3183.600000	1.50279e-13
3183.550000	1.50344e-13
3183.500000	1.50409e-13
3183.450000	1.50473e-13
3183.400000	1.50538e-13
3183.350000	1.50603e-13
3183.300000	1.50668e-13
3183.250000	1.50733e-13
3183.200000	1.50798e-13
3183.150000	1.50863e-13
3183.100000	1.50928e-13
3183.050000	1.50993e-13
3183.000000	1.51058e-13
3182.950000	1.51123e-13
3182.900000	1.51188e-13
3182.850000	1.51253e-13
3182.800000	1.51318e-13
3182.750000	1.51383e-13
3182.700000	1.51448e-13
3182.650000	1.51514e-13
3182.600000	1.51579e-13
3182.550000	1.51644e-13
3182.500000	1.51709e-13
3182.450000	1.51775e-13
3182.400000	1.5184e-13
3182.350000	1.51905e-13
3182.300000	1.51971e-13
3182.250000	1.52036e-13
3182.200000	1.52102e-13
3182.150000	1.52167e-13
3182.100000	1.52233e-13
3182.050000	1.52298e-13
3182.000000	1.52364e-13
3181.950000	1.52429e-13
3181.900000	1.52495e-13
3181.850000	1.52561e-13
3181.800000	1.52626e-13
3181.750000	1.52692e-13
3181.700000	1.52758e-13
3181.650000	1.52824e-13
3181.600000	1.5289e-13
3181.550000	1.52955e-13
3181.500000	1.53021e-13
3181.450000	1.53087e-13
3181.400000	1.53153e-13
3181.350000	1.53219e-13
3181.300000	1.53285e-13
3181.250000	1.53351e-13
3181.200000	1.53417e-13
3181.150000	1.53483e-13
3181.100000	1.53549e-13
3181.050000	1.53615e-13
3181.000000	1.53681e-13
3180.950000	1.53748e-13
3180.900000	1.53814e-13
3180.850000	1.5388e-13
3180.800000	1.53946e-13
3180.750000	1.54013e-13
3180.700000	1.54079e-13
3180.650000	1.54145e-13
3180.600000	1.54212e-13
3180.550000	1.54278e-13
3180.500000	1.54344e-13
3180.450000	1.54411e-13
3180.400000	1.54477e-13
3180.350000	1.54544e-13
3180.300000	1.54611e-13
3180.250000	1.54677e-13
3180.200000	1.54744e-13
3180.150000	1.5481e-13
3180.100000	1.54877e-13
3180.050000	1.54944e-13
3180.000000	1.5501e-13
3179.950000	1.55077e-13
3179.900000	1.55144e-13
3179.850000	1.55211e-13
3179.800000	1.55278e-13
3179.750000	1.55344e-13
3179.700000	1.55411e-13
3179.650000	1.55478e-13
3179.600000	1.55545e-13
3179.550000	1.55612e-13
3179.500000	1.55679e-13
3179.450000	1.55746e-13
3179.400000	1.55813e-13
3179.350000	1.5588e-13
3179.300000	1.55948e-13
3179.250000	1.56015e-13
3179.200000	1.56082e-13
3179.150000	1.56149e-13
3179.100000	1.56216e-13
3179.050000	1.56284e-13
3179.000000	1.56351e-13
3178.950000	1.56418e-13
3178.900000	1.56486e-13
3178.850000	1.56553e-13
3178.800000	1.5662e-13
3178.750000	1.56688e-13
3178.700000	1.56755e-13
3178.650000	1.56823e-13
3178.600000	1.5689e-13
3178.550000	1.56958e-13
3178.500000	1.57025e-13
3178.450000	1.57093e-13
3178.400000	1.57161e-13
3178.350000	1.57228e-13
3178.300000	1.57296e-13
3178.250000	1.57364e-13
3178.200000	1.57432e-13
3178.150000	1.57499e-13
3178.100000	1.57567e-13
3178.050000	1.57635e-13
3178.000000	1.57703e-13
3177.950000	1.57771e-13
3177.900000	1.57839e-13
3177.850000	1.57907e-13
3177.800000	1.57975e-13
3177.750000	1.58043e-13
3177.700000	1.58111e-13
3177.650000	1.58179e-13
3177.600000	1.58247e-13
3177.550000	1.58315e-13
3177.500000	1.58383e-13
3177.450000	1.58452e-13
3177.400000	1.5852e-13
3177.350000	1.58588e-13
3177.300000	1.58656e-13
3177.250000	1.58725e-13
3177.200000	1.58793e-13
3177.150000	1.58861e-13
3177.100000	1.5893e-13
3177.050000	1.58998e-13
3177.000000	1.59067e-13
3176.950000	1.59135e-13
3176.900000	1.59204e-13
3176.850000	1.59272e-13
3176.800000	1.59341e-13
3176.750000	1.59409e-13
3176.700000	1.59478e-13
3176.650000	1.59547e-13
3176.600000	1.59615e-13
3176.550000	1.59684e-13
3176.500000	1.59753e-13
3176.450000	1.59822e-13
3176.400000	1.59891e-13
3176.350000	1.59959e-13
3176.300000	1.60028e-13
3176.250000	1.60097e-13
3176.200000	1.60166e-13
3176.150000	1.60235e-13
3176.100000	1.60304e-13
3176.050000	1.60373e-13
3176.000000	1.60442e-13
3175.950000	1.60511e-13
3175.900000	1.6058e-13
3175.850000	1.6065e-13
3175.800000	1.60719e-13
3175.750000	1.60788e-13
3175.700000	1.60857e-13
3175.650000	1.60926e-13
3175.600000	1.60996e-13
3175.550000	1.61065e-13
3175.500000	1.61134e-13
3175.450000	1.61204e-13
3175.400000	1.61273e-13
3175.350000	1.61343e-13
3175.300000	1.61412e-13
3175.250000	1.61482e-13
3175.200000	1.61551e-13
3175.150000	1.61621e-13
3175.100000	1.6169e-13
3175.050000	1.6176e-13
3175.000000	1.6183e-13
3174.950000	1.61899e-13
3174.900000	1.61969e-13
3174.850000	1.62039e-13
3174.800000	1.62109e-13
3174.750000	1.62178e-13
3174.700000	1.62248e-13
3174.650000	1.62318e-13
3174.600000	1.62388e-13
3174.550000	1.62458e-13
3174.500000	1.62528e-13
3174.450000	1.62598e-13
3174.400000	1.62668e-13
3174.350000	1.62738e-13
3174.300000	1.62808e-13
3174.250000	1.62878e-13
3174.200000	1.62948e-13
3174.150000	1.63018e-13
3174.100000	1.63089e-13
3174.050000	1.63159e-13
3174.000000	1.63229e-13
3173.950000	1.63299e-13
3173.900000	1.6337e-13
3173.850000	1.6344e-13
3173.800000	1.6351e-13
3173.750000	1.63581e-13
3173.700000	1.63651e-13
3173.650000	1.63722e-13
3173.600000	1.63792e-13
3173.550000	1.63863e-13
3173.500000	1.63933e-13
3173.450000	1.64004e-13
3173.400000	1.64075e-13
3173.350000	1.64145e-13
3173.300000	1.64216e-13
3173.250000	1.64287e-13
3173.200000	1.64357e-13
3173.150000	1.64428e-13
3173.100000	1.64499e-13
3173.050000	1.6457e-13
3173.000000	1.64641e-13
3172.950000	1.64712e-13
3172.900000	1.64782e-13
3172.850000	1.64853e-13
3172.800000	1.64924e-13
3172.750000	1.64995e-13
3172.700000	1.65066e-13
3172.650000	1.65138e-13
3172.600000	1.65209e-13
3172.550000	1.6528e-13
3172.500000	1.65351e-13
3172.450000	1.65422e-13
3172.400000	1.65493e-13
3172.350000	1.65565e-13
3172.300000	1.65636e-13
3172.250000	1.65707e-13
3172.200000	1.65779e-13
3172.150000	1.6585e-13
3172.100000	1.65921e-13
3172.050000	1.65993e-13
3172.000000	1.66064e-13
3171.950000	1.66136e-13
3171.900000	1.66207e-13
3171.850000	1.66279e-13
3171.800000	1.66351e-13
3171.750000	1.66422e-13
3171.700000	1.66494e-13
3171.650000	1.66566e-13
3171.600000	1.66637e-13
3171.550000	1.66709e-13
3171.500000	1.66781e-13
3171.450000	1.66853e-13
3171.400000	1.66925e-13
3171.350000	1.66996e-13
3171.300000	1.67068e-13
3171.250000	1.6714e-13
3171.200000	1.67212e-13
3171.150000	1.67284e-13
3171.100000	1.67356e-13
3171.050000	1.67428e-13
3171.000000	1.675e-13
3170.950000	1.67573e-13
3170.900000	1.67645e-13
3170.850000	1.67717e-13
3170.800000	1.67789e-13
3170.750000	1.67861e-13
3170.700000	1.67934e-13
3170.650000	1.68006e-13
3170.600000	1.68078e-13
3170.550000	1.68151e-13
3170.500000	1.68223e-13
3170.450000	1.68296e-13
3170.400000	1.68368e-13
3170.350000	1.6844e-13
3170.300000	1.68513e-13
3170.250000	1.68586e-13
3170.200000	1.68658e-13
3170.150000	1.68731e-13
3170.100000	1.68803e-13
3170.050000	1.68876e-13
3170.000000	1.68949e-13
3169.950000	1.69022e-13
3169.900000	1.69094e-13
3169.850000	1.69167e-13
3169.800000	1.6924e-13
3169.750000	1.69313e-13
3169.700000	1.69386e-13
3169.650000	1.69459e-13
3169.600000	1.69532e-13
3169.550000	1.69605e-13
3169.500000	1.69678e-13
3169.450000	1.69751e-13
3169.400000	1.69824e-13
3169.350000	1.69897e-13
3169.300000	1.6997e-13
3169.250000	1.70043e-13
3169.200000	1.70117e-13
3169.150000	1.7019e-13
3169.100000	1.70263e-13
3169.050000	1.70337e-13
3169.000000	1.7041e-13
3168.950000	1.70483e-13
3168.900000	1.70557e-13
3168.850000	1.7063e-13
3168.800000	1.70704e-13
3168.750000	1.70777e-13
3168.700000	1.70851e-13
3168.650000	1.70924e-13
3168.600000	1.70998e-13
3168.550000	1.71071e-13
3168.500000	1.71145e-13
3168.450000	1.71219e-13
3168.400000	1.71293e-13
3168.350000	1.71366e-13
3168.300000	1.7144e-13
3168.250000	1.71514e-13
3168.200000	1.71588e-13
3168.150000	1.71662e-13
3168.100000	1.71736e-13
3168.050000	1.7181e-13
3168.000000	1.71883e-13
3167.950000	1.71958e-13
3167.900000	1.72032e-13
3167.850000	1.72106e-13
3167.800000	1.7218e-13
3167.750000	1.72254e-13
3167.700000	1.72328e-13
3167.650000	1.72402e-13
3167.600000	1.72477e-13
3167.550000	1.72551e-13
3167.500000	1.72625e-13
3167.450000	1.72699e-13
3167.400000	1.72774e-13
3167.350000	1.72848e-13
3167.300000	1.72923e-13
3167.250000	1.72997e-13
3167.200000	1.73072e-13
3167.150000	1.73146e-13
3167.100000	1.73221e-13
3167.050000	1.73295e-13
3167.000000	1.7337e-13
3166.950000	1.73445e-13
3166.900000	1.73519e-13
3166.850000	1.73594e-13
3166.800000	1.73669e-13
3166.750000	1.73743e-13
3166.700000	1.73818e-13
3166.650000	1.73893e-13
3166.600000	1.73968e-13
3166.550000	1.74043e-13
3166.500000	1.74118e-13
3166.450000	1.74193e-13
3166.400000	1.74268e-13
3166.350000	1.74343e-13
3166.300000	1.74418e-13
3166.250000	1.74493e-13
3166.200000	1.74568e-13
3166.150000	1.74643e-13
3166.100000	1.74719e-13
3166.050000	1.74794e-13
3166.000000	1.74869e-13
3165.950000	1.74944e-13
3165.900000	1.7502e-13
3165.850000	1.75095e-13
3165.800000	1.7517e-13
3165.750000	1.75246e-13
3165.700000	1.75321e-13
3165.650000	1.75397e-13
3165.600000	1.75472e-13
3165.550000	1.75548e-13
3165.500000	1.75624e-13
3165.450000	1.75699e-13
3165.400000	1.75775e-13
3165.350000	1.75851e-13
3165.300000	1.75926e-13
3165.250000	1.76002e-13
3165.200000	1.76078e-13
3165.150000	1.76154e-13
3165.100000	1.76229e-13
3165.050000	1.76305e-13
3165.000000	1.76381e-13
3164.950000	1.76457e-13
3164.900000	1.76533e-13
3164.850000	1.76609e-13
3164.800000	1.76685e-13
3164.750000	1.76761e-13
3164.700000	1.76837e-13
3164.650000	1.76914e-13
3164.600000	1.7699e-13
3164.550000	1.77066e-13
3164.500000	1.77142e-13
3164.450000	1.77219e-13
3164.400000	1.77295e-13
3164.350000	1.77371e-13
3164.300000	1.77448e-13
3164.250000	1.77524e-13
3164.200000	1.776e-13
3164.150000	1.77677e-13
3164.100000	1.77753e-13
3164.050000	1.7783e-13
3164.000000	1.77907e-13
3163.950000	1.77983e-13
3163.900000	1.7806e-13
3163.850000	1.78136e-13
3163.800000	1.78213e-13
3163.750000	1.7829e-13
3163.700000	1.78367e-13
3163.650000	1.78444e-13
3163.600000	1.7852e-13
3163.550000	1.78597e-13
3163.500000	1.78674e-13
3163.450000	1.78751e-13
3163.400000	1.78828e-13
3163.350000	1.78905e-13
3163.300000	1.78982e-13
3163.250000	1.79059e-13
3163.200000	1.79136e-13
3163.150000	1.79213e-13
3163.100000	1.79291e-13
3163.050000	1.79368e-13
3163.000000	1.79445e-13
3162.950000	1.79522e-13
3162.900000	1.796e-13
3162.850000	1.79677e-13
3162.800000	1.79754e-13
3162.750000	1.79832e-13
3162.700000	1.79909e-13
3162.650000	1.79987e-13
3162.600000	1.80064e-13
3162.550000	1.80142e-13
3162.500000	1.80219e-13
3162.450000	1.80297e-13
3162.400000	1.80374e-13
3162.350000	1.80452e-13
3162.300000	1.8053e-13
3162.250000	1.80608e-13
3162.200000	1.80685e-13
3162.150000	1.80763e-13
3162.100000	1.80841e-13
3162.050000	1.80919e-13
3162.000000	1.80997e-13
3161.950000	1.81075e-13
3161.900000	1.81153e-13
3161.850000	1.81231e-13
3161.800000	1.81309e-13
3161.750000	1.81387e-13
3161.700000	1.81465e-13
3161.650000	1.81543e-13
3161.600000	1.81621e-13
3161.550000	1.81699e-13
3161.500000	1.81778e-13
3161.450000	1.81856e-13
3161.400000	1.81934e-13
3161.350000	1.82013e-13
3161.300000	1.82091e-13
3161.250000	1.82169e-13
3161.200000	1.82248e-13
3161.150000	1.82326e-13
3161.100000	1.82405e-13
3161.050000	1.82483e-13
3161.000000	1.82562e-13
3160.950000	1.82641e-13
3160.900000	1.82719e-13
3160.850000	1.82798e-13
3160.800000	1.82877e-13
3160.750000	1.82955e-13
3160.700000	1.83034e-13
3160.650000	1.83113e-13
3160.600000	1.83192e-13
3160.550000	1.83271e-13
3160.500000	1.8335e-13
3160.450000	1.83429e-13
3160.400000	1.83508e-13
3160.350000	1.83587e-13
3160.300000	1.83666e-13
3160.250000	1.83745e-13
3160.200000	1.83824e-13
3160.150000	1.83903e-13
3160.100000	1.83982e-13
3160.050000	1.84061e-13
3160.000000	1.84141e-13
3159.950000	1.8422e-13
3159.900000	1.84299e-13
3159.850000	1.84379e-13
3159.800000	1.84458e-13
3159.750000	1.84537e-13
3159.700000	1.84617e-13
3159.650000	1.84696e-13
3159.600000	1.84776e-13
3159.550000	1.84856e-13
3159.500000	1.84935e-13
3159.450000	1.85015e-13
3159.400000	1.85094e-13
3159.350000	1.85174e-13
3159.300000	1.85254e-13
3159.250000	1.85334e-13
3159.200000	1.85413e-13
3159.150000	1.85493e-13
3159.100000	1.85573e-13
3159.050000	1.85653e-13
3159.000000	1.85733e-13
3158.950000	1.85813e-13
3158.900000	1.85893e-13
3158.850000	1.85973e-13
3158.800000	1.86053e-13
3158.750000	1.86133e-13
3158.700000	1.86213e-13
3158.650000	1.86294e-13
3158.600000	1.86374e-13
3158.550000	1.86454e-13
3158.500000	1.86534e-13
3158.450000	1.86615e-13
3158.400000	1.86695e-13
3158.350000	1.86775e-13
3158.300000	1.86856e-13
3158.250000	1.86936e-13
3158.200000	1.87017e-13
3158.150000	1.87097e-13
3158.100000	1.87178e-13
3158.050000	1.87259e-13
3158.000000	1.87339e-13
3157.950000	1.8742e-13
3157.900000	1.87501e-13
3157.850000	1.87581e-13
3157.800000	1.87662e-13
3157.750000	1.87743e-13
3157.700000	1.87824e-13
3157.650000	1.87905e-13
3157.600000	1.87985e-13
3157.550000	1.88066e-13
3157.500000	1.88147e-13
3157.450000	1.88228e-13
3157.400000	1.88309e-13
3157.350000	1.88391e-13
3157.300000	1.88472e-13
3157.250000	1.88553e-13
3157.200000	1.88634e-13
3157.150000	1.88715e-13
3157.100000	1.88797e-13
3157.050000	1.88878e-13
3157.000000	1.88959e-13
3156.950000	1.89041e-13
3156.900000	1.89122e-13
3156.850000	1.89203e-13
3156.800000	1.89285e-13
3156.750000	1.89366e-13
3156.700000	1.89448e-13
3156.650000	1.89529e-13
3156.600000	1.89611e-13
3156.550000	1.89693e-13
3156.500000	1.89774e-13
3156.450000	1.89856e-13
3156.400000	1.89938e-13
3156.350000	1.9002e-13
3156.300000	1.90102e-13
3156.250000	1.90183e-13
3156.200000	1.90265e-13
3156.150000	1.90347e-13
3156.100000	1.90429e-13
3156.050000	1.90511e-13
3156.000000	1.90593e-13
3155.950000	1.90675e-13
3155.900000	1.90757e-13
3155.850000	1.9084e-13
3155.800000	1.90922e-13
3155.750000	1.91004e-13
3155.700000	1.91086e-13
3155.650000	1.91168e-13
3155.600000	1.91251e-13
3155.550000	1.91333e-13
3155.500000	1.91416e-13
3155.450000	1.91498e-13
3155.400000	1.9158e-13
3155.350000	1.91663e-13
3155.300000	1.91745e-13
3155.250000	1.91828e-13
3155.200000	1.91911e-13
3155.150000	1.91993e-13
3155.100000	1.92076e-13
3155.050000	1.92159e-13
3155.000000	1.92241e-13
3154.950000	1.92324e-13
3154.900000	1.92407e-13
3154.850000	1.9249e-13
3154.800000	1.92573e-13
3154.750000	1.92656e-13
3154.700000	1.92739e-13
3154.650000	1.92822e-13
3154.600000	1.92905e-13
3154.550000	1.92988e-13
3154.500000	1.93071e-13
3154.450000	1.93154e-13
3154.400000	1.93237e-13
3154.350000	1.9332e-13
3154.300000	1.93404e-13
3154.250000	1.93487e-13
3154.200000	1.9357e-13
3154.150000	1.93654e-13
3154.100000	1.93737e-13
3154.050000	1.9382e-13
3154.000000	1.93904e-13
3153.950000	1.93987e-13
3153.900000	1.94071e-13
3153.850000	1.94154e-13
3153.800000	1.94238e-13
3153.750000	1.94322e-13
3153.700000	1.94405e-13
3153.650000	1.94489e-13
3153.600000	1.94573e-13
3153.550000	1.94657e-13
3153.500000	1.9474e-13
3153.450000	1.94824e-13
3153.400000	1.94908e-13
3153.350000	1.94992e-13
3153.300000	1.95076e-13
3153.250000	1.9516e-13
3153.200000	1.95244e-13
3153.150000	1.95328e-13
3153.100000	1.95412e-13
3153.050000	1.95496e-13
3153.000000	1.95581e-13
3152.950000	1.95665e-13
3152.900000	1.95749e-13
3152.850000	1.95833e-13
3152.800000	1.95918e-13
3152.750000	1.96002e-13
3152.700000	1.96086e-13
3152.650000	1.96171e-13
3152.600000	1.96255e-13
3152.550000	1.9634e-13
3152.500000	1.96424e-13
3152.450000	1.96509e-13
3152.400000	1.96594e-13
3152.350000	1.96678e-13
3152.300000	1.96763e-13
3152.250000	1.96848e-13
3152.200000	1.96932e-13
3152.150000	1.97017e-13
3152.100000	1.97102e-13
3152.050000	1.97187e-13
3152.000000	1.97272e-13
3151.950000	1.97357e-13
3151.900000	1.97442e-13
3151.850000	1.97527e-13
3151.800000	1.97612e-13
3151.750000	1.97697e-13
3151.700000	1.97782e-13
3151.650000	1.97867e-13
3151.600000	1.97952e-13
3151.550000	1.98038e-13
3151.500000	1.98123e-13
3151.450000	1.98208e-13
3151.400000	1.98294e-13
3151.350000	1.98379e-13
3151.300000	1.98464e-13
3151.250000	1.9855e-13
3151.200000	1.98635e-13
3151.150000	1.98721e-13
3151.100000	1.98807e-13
3151.050000	1.98892e-13
3151.000000	1.98978e-13
3150.950000	1.99063e-13
3150.900000	1.99149e-13
3150.850000	1.99235e-13
3150.800000	1.99321e-13
3150.750000	1.99407e-13
3150.700000	1.99492e-13
3150.650000	1.99578e-13
3150.600000	1.99664e-13
3150.550000	1.9975e-13
3150.500000	1.99836e-13
3150.450000	1.99922e-13
3150.400000	2.00008e-13
3150.350000	2.00095e-13
3150.300000	2.00181e-13
3150.250000	2.00267e-13
3150.200000	2.00353e-13
3150.150000	2.00439e-13
3150.100000	2.00526e-13
3150.050000	2.00612e-13
3150.000000	2.00698e-13
3149.950000	2.00785e-13
3149.900000	2.00871e-13
3149.850000	2.00958e-13
3149.800000	2.01044e-13
3149.750000	2.01131e-13
3149.700000	2.01218e-13
3149.650000	2.01304e-13
3149.600000	2.01391e-13
3149.550000	2.01478e-13
3149.500000	2.01564e-13
3149.450000	2.01651e-13
3149.400000	2.01738e-13
3149.350000	2.01825e-13
3149.300000	2.01912e-13
3149.250000	2.01999e-13
3149.200000	2.02086e-13
3149.150000	2.02173e-13
3149.100000	2.0226e-13
3149.050000	2.02347e-13
3149.000000	2.02434e-13
3148.950000	2.02521e-13
3148.900000	2.02608e-13
3148.850000	2.02696e-13
3148.800000	2.02783e-13
3148.750000	2.0287e-13
3148.700000	2.02958e-13
3148.650000	2.03045e-13
3148.600000	2.03132e-13
3148.550000	2.0322e-13
3148.500000	2.03307e-13
3148.450000	2.03395e-13
3148.400000	2.03483e-13
3148.350000	2.0357e-13
3148.300000	2.03658e-13
3148.250000	2.03745e-13
3148.200000	2.03833e-13
3148.150000	2.03921e-13
3148.100000	2.04009e-13
3148.050000	2.04097e-13
3148.000000	2.04185e-13
3147.950000	2.04272e-13
3147.900000	2.0436e-13
3147.850000	2.04448e-13
3147.800000	2.04536e-13
3147.750000	2.04625e-13
3147.700000	2.04713e-13
3147.650000	2.04801e-13
3147.600000	2.04889e-13
3147.550000	2.04977e-13
3147.500000	2.05065e-13
3147.450000	2.05154e-13
3147.400000	2.05242e-13
3147.350000	2.05331e-13
3147.300000	2.05419e-13
3147.250000	2.05507e-13
3147.200000	2.05596e-13
3147.150000	2.05684e-13
3147.100000	2.05773e-13
3147.050000	2.05862e-13
3147.000000	2.0595e-13
3146.950000	2.06039e-13
3146.900000	2.06128e-13
3146.850000	2.06216e-13
3146.800000	2.06305e-13
3146.750000	2.06394e-13
3146.700000	2.06483e-13
3146.650000	2.06572e-13
3146.600000	2.06661e-13
3146.550000	2.0675e-13
3146.500000	2.06839e-13
3146.450000	2.06928e-13
3146.400000	2.07017e-13
3146.350000	2.07106e-13
3146.300000	2.07195e-13
3146.250000	2.07285e-13
3146.200000	2.07374e-13
3146.150000	2.07463e-13
3146.100000	2.07552e-13
3146.050000	2.07642e-13
3146.000000	2.07731e-13
3145.950000	2.07821e-13
3145.900000	2.0791e-13
3145.850000	2.08e-13
3145.800000	2.08089e-13
3145.750000	2.08179e-13
3145.700000	2.08268e-13
3145.650000	2.08358e-13
3145.600000	2.08448e-13
3145.550000	2.08538e-13
3145.500000	2.08627e-13
3145.450000	2.08717e-13
3145.400000	2.08807e-13
3145.350000	2.08897e-13
3145.300000	2.08987e-13
3145.250000	2.09077e-13
3145.200000	2.09167e-13
3145.150000	2.09257e-13
3145.100000	2.09347e-13
3145.050000	2.09437e-13
3145.000000	2.09528e-13
3144.950000	2.09618e-13
3144.900000	2.09708e-13
3144.850000	2.09798e-13
3144.800000	2.09889e-13
3144.750000	2.09979e-13
3144.700000	2.10069e-13
3144.650000	2.1016e-13
3144.600000	2.1025e-13
3144.550000	2.10341e-13
3144.500000	2.10432e-13
3144.450000	2.10522e-13
3144.400000	2.10613e-13
3144.350000	2.10703e-13
3144.300000	2.10794e-13
3144.250000	2.10885e-13
3144.200000	2.10976e-13
3144.150000	2.11067e-13
3144.100000	2.11158e-13
3144.050000	2.11248e-13
3144.000000	2.11339e-13
3143.950000	2.1143e-13
3143.900000	2.11521e-13
3143.850000	2.11613e-13
3143.800000	2.11704e-13
3143.750000	2.11795e-13
3143.700000	2.11886e-13
3143.650000	2.11977e-13
3143.600000	2.12069e-13
3143.550000	2.1216e-13
3143.500000	2.12251e-13
3143.450000	2.12343e-13
3143.400000	2.12434e-13
3143.350000	2.12526e-13
3143.300000	2.12617e-13
3143.250000	2.12709e-13
3143.200000	2.128e-13
3143.150000	2.12892e-13
3143.100000	2.12984e-13
3143.050000	2.13075e-13
3143.000000	2.13167e-13
3142.950000	2.13259e-13
3142.900000	2.13351e-13
3142.850000	2.13442e-13
3142.800000	2.13534e-13
3142.750000	2.13626e-13
3142.700000	2.13718e-13
3142.650000	2.1381e-13
3142.600000	2.13902e-13
3142.550000	2.13995e-13
3142.500000	2.14087e-13
3142.450000	2.14179e-13
3142.400000	2.14271e-13
3142.350000	2.14363e-13
3142.300000	2.14456e-13
3142.250000	2.14548e-13
3142.200000	2.1464e-13
3142.150000	2.14733e-13
3142.100000	2.14825e-13
3142.050000	2.14918e-13
3142.000000	2.1501e-13
3141.950000	2.15103e-13
3141.900000	2.15196e-13
3141.850000	2.15288e-13
3141.800000	2.15381e-13
3141.750000	2.15474e-13
3141.700000	2.15566e-13
3141.650000	2.15659e-13
3141.600000	2.15752e-13
3141.550000	2.15845e-13
3141.500000	2.15938e-13
3141.450000	2.16031e-13
3141.400000	2.16124e-13
3141.350000	2.16217e-13
3141.300000	2.1631e-13
3141.250000	2.16403e-13
3141.200000	2.16497e-13
3141.150000	2.1659e-13
3141.100000	2.16683e-13
3141.050000	2.16776e-13
3141.000000	2.1687e-13
3140.950000	2.16963e-13
3140.900000	2.17056e-13
3140.850000	2.1715e-13
3140.800000	2.17243e-13
3140.750000	2.17337e-13
3140.700000	2.17431e-13
3140.650000	2.17524e-13
3140.600000	2.17618e-13
3140.550000	2.17712e-13
3140.500000	2.17805e-13
3140.450000	2.17899e-13
3140.400000	2.17993e-13
3140.350000	2.18087e-13
3140.300000	2.18181e-13
3140.250000	2.18275e-13
3140.200000	2.18369e-13
3140.150000	2.18463e-13
3140.100000	2.18557e-13
3140.050000	2.18651e-13
3140.000000	2.18745e-13
3139.950000	2.18839e-13
3139.900000	2.18933e-13
3139.850000	2.19028e-13
3139.800000	2.19122e-13
3139.750000	2.19216e-13
3139.700000	2.19311e-13
3139.650000	2.19405e-13
3139.600000	2.195e-13
3139.550000	2.19594e-13
3139.500000	2.19689e-13
3139.450000	2.19783e-13
3139.400000	2.19878e-13
3139.350000	2.19973e-13
3139.300000	2.20067e-13
3139.250000	2.20162e-13
3139.200000	2.20257e-13
3139.150000	2.20352e-13
3139.100000	2.20447e-13
3139.050000	2.20542e-13
3139.000000	2.20637e-13
3138.950000	2.20732e-13
3138.900000	2.20827e-13
3138.850000	2.20922e-13
3138.800000	2.21017e-13
3138.750000	2.21112e-13
3138.700000	2.21207e-13
3138.650000	2.21303e-13
3138.600000	2.21398e-13
3138.550000	2.21493e-13
3138.500000	2.21589e-13
3138.450000	2.21684e-13
3138.400000	2.21779e-13
3138.350000	2.21875e-13
3138.300000	2.2197e-13
3138.250000	2.22066e-13
3138.200000	2.22162e-13
3138.150000	2.22257e-13
3138.100000	2.22353e-13
3138.050000	2.22449e-13
3138.000000	2.22545e-13
3137.950000	2.2264e-13
3137.900000	2.22736e-13
3137.850000	2.22832e-13
3137.800000	2.22928e-13
3137.750000	2.23024e-13
3137.700000	2.2312e-13
3137.650000	2.23216e-13
3137.600000	2.23312e-13
3137.550000	2.23409e-13
3137.500000	2.23505e-13
3137.450000	2.23601e-13
3137.400000	2.23697e-13
3137.350000	2.23794e-13
3137.300000	2.2389e-13
3137.250000	2.23986e-13
3137.200000	2.24083e-13
3137.150000	2.24179e-13
3137.100000	2.24276e-13
3137.050000	2.24372e-13
3137.000000	2.24469e-13
3136.950000	2.24566e-13
3136.900000	2.24662e-13
3136.850000	2.24759e-13
3136.800000	2.24856e-13
3136.750000	2.24953e-13
3136.700000	2.2505e-13
3136.650000	2.25147e-13
3136.600000	2.25243e-13
3136.550000	2.2534e-13
3136.500000	2.25438e-13
3136.450000	2.25535e-13
3136.400000	2.25632e-13
3136.350000	2.25729e-13
3136.300000	2.25826e-13
3136.250000	2.25923e-13
3136.200000	2.26021e-13
3136.150000	2.26118e-13
3136.100000	2.26215e-13
3136.050000	2.26313e-13
3136.000000	2.2641e-13
3135.950000	2.26508e-13
3135.900000	2.26605e-13
3135.850000	2.26703e-13
3135.800000	2.268e-13
3135.750000	2.26898e-13
3135.700000	2.26996e-13
3135.650000	2.27094e-13
3135.600000	2.27191e-13
3135.550000	2.27289e-13
3135.500000	2.27387e-13
3135.450000	2.27485e-13
3135.400000	2.27583e-13
3135.350000	2.27681e-13
3135.300000	2.27779e-13
3135.250000	2.27877e-13
3135.200000	2.27975e-13
3135.150000	2.28073e-13
3135.100000	2.28171e-13
3135.050000	2.2827e-13
3135.000000	2.28368e-13
3134.950000	2.28466e-13
3134.900000	2.28565e-13
3134.850000	2.28663e-13
3134.800000	2.28762e-13
3134.750000	2.2886e-13
3134.700000	2.28959e-13
3134.650000	2.29057e-13
3134.600000	2.29156e-13
3134.550000	2.29255e-13
3134.500000	2.29353e-13
3134.450000	2.29452e-13
3134.400000	2.29551e-13
3134.350000	2.2965e-13
3134.300000	2.29749e-13
3134.250000	2.29848e-13
3134.200000	2.29947e-13
3134.150000	2.30046e-13
3134.100000	2.30145e-13
3134.050000	2.30244e-13
3134.000000	2.30343e-13
3133.950000	2.30442e-13
3133.900000	2.30541e-13
3133.850000	2.30641e-13
3133.800000	2.3074e-13
3133.750000	2.30839e-13
3133.700000	2.30939e-13
3133.650000	2.31038e-13
3133.600000	2.31138e-13
3133.550000	2.31237e-13
3133.500000	2.31337e-13
3133.450000	2.31436e-13
3133.400000	2.31536e-13
3133.350000	2.31636e-13
3133.300000	2.31735e-13
3133.250000	2.31835e-13
3133.200000	2.31935e-13
3133.150000	2.32035e-13
3133.100000	2.32135e-13
3133.050000	2.32235e-13
3133.000000	2.32335e-13
3132.950000	2.32435e-13
3132.900000	2.32535e-13
3132.850000	2.32635e-13
3132.800000	2.32735e-13
3132.750000	2.32835e-13
3132.700000	2.32936e-13
3132.650000	2.33036e-13
3132.600000	2.33136e-13
3132.550000	2.33237e-13
3132.500000	2.33337e-13
3132.450000	2.33438e-13
3132.400000	2.33538e-13
3132.350000	2.33639e-13
3132.300000	2.33739e-13
3132.250000	2.3384e-13
3132.200000	2.33941e-13
3132.150000	2.34041e-13
3132.100000	2.34142e-13
3132.050000	2.34243e-13
3132.000000	2.34344e-13
3131.950000	2.34445e-13
3131.900000	2.34546e-13
3131.850000	2.34647e-13
3131.800000	2.34748e-13
3131.750000	2.34849e-13
3131.700000	2.3495e-13
3131.650000	2.35051e-13
3131.600000	2.35152e-13
3131.550000	2.35254e-13
3131.500000	2.35355e-13
3131.450000	2.35456e-13
3131.400000	2.35558e-13
3131.350000	2.35659e-13
3131.300000	2.35761e-13
3131.250000	2.35862e-13
3131.200000	2.35964e-13
3131.150000	2.36065e-13
3131.100000	2.36167e-13
3131.050000	2.36269e-13
3131.000000	2.3637e-13
3130.950000	2.36472e-13
3130.900000	2.36574e-13
3130.850000	2.36676e-13
3130.800000	2.36778e-13
3130.750000	2.3688e-13
3130.700000	2.36982e-13
3130.650000	2.37084e-13
3130.600000	2.37186e-13
3130.550000	2.37288e-13
3130.500000	2.3739e-13
3130.450000	2.37492e-13
3130.400000	2.37595e-13
3130.350000	2.37697e-13
3130.300000	2.37799e-13
3130.250000	2.37902e-13
3130.200000	2.38004e-13
3130.150000	2.38107e-13
3130.100000	2.38209e-13
3130.050000	2.38312e-13
3130.000000	2.38414e-13
3129.950000	2.38517e-13
3129.900000	2.3862e-13
3129.850000	2.38722e-13
3129.800000	2.38825e-13
3129.750000	2.38928e-13
3129.700000	2.39031e-13
3129.650000	2.39134e-13
3129.600000	2.39237e-13
3129.550000	2.3934e-13
3129.500000	2.39443e-13
3129.450000	2.39546e-13
3129.400000	2.39649e-13
3129.350000	2.39752e-13
3129.300000	2.39856e-13
3129.250000	2.39959e-13
3129.200000	2.40062e-13
3129.150000	2.40166e-13
3129.100000	2.40269e-13
3129.050000	2.40373e-13
3129.000000	2.40476e-13
3128.950000	2.4058e-13
3128.900000	2.40683e-13
3128.850000	2.40787e-13
3128.800000	2.40891e-13
3128.750000	2.40994e-13
3128.700000	2.41098e-13
3128.650000	2.41202e-13
3128.600000	2.41306e-13
3128.550000	2.4141e-13
3128.500000	2.41514e-13
3128.450000	2.41618e-13
3128.400000	2.41722e-13
3128.350000	2.41826e-13
3128.300000	2.4193e-13
3128.250000	2.42034e-13
3128.200000	2.42138e-13
3128.150000	2.42243e-13
3128.100000	2.42347e-13
3128.050000	2.42451e-13
3128.000000	2.42556e-13
3127.950000	2.4266e-13
3127.900000	2.42765e-13
3127.850000	2.42869e-13
3127.800000	2.42974e-13
3127.750000	2.43078e-13
3127.700000	2.43183e-13
3127.650000	2.43288e-13
3127.600000	2.43392e-13
3127.550000	2.43497e-13
3127.500000	2.43602e-13
3127.450000	2.43707e-13
3127.400000	2.43812e-13
3127.350000	2.43917e-13
3127.300000	2.44022e-13
3127.250000	2.44127e-13
3127.200000	2.44232e-13
3127.150000	2.44337e-13
3127.100000	2.44443e-13
3127.050000	2.44548e-13
3127.000000	2.44653e-13
3126.950000	2.44758e-13
3126.900000	2.44864e-13
3126.850000	2.44969e-13
3126.800000	2.45075e-13
3126.750000	2.4518e-13
3126.700000	2.45286e-13
3126.650000	2.45391e-13
3126.600000	2.45497e-13
3126.550000	2.45603e-13
3126.500000	2.45709e-13
3126.450000	2.45814e-13
3126.400000	2.4592e-13
3126.350000	2.46026e-13
3126.300000	2.46132e-13
3126.250000	2.46238e-13
3126.200000	2.46344e-13
3126.150000	2.4645e-13
3126.100000	2.46556e-13
3126.050000	2.46662e-13
3126.000000	2.46769e-13
3125.950000	2.46875e-13
3125.900000	2.46981e-13
3125.850000	2.47088e-13
3125.800000	2.47194e-13
3125.750000	2.473e-13
3125.700000	2.47407e-13
3125.650000	2.47513e-13
3125.600000	2.4762e-13
3125.550000	2.47727e-13
3125.500000	2.47833e-13
3125.450000	2.4794e-13
3125.400000	2.48047e-13
3125.350000	2.48154e-13
3125.300000	2.48261e-13
3125.250000	2.48367e-13
3125.200000	2.48474e-13
3125.150000	2.48581e-13
3125.100000	2.48688e-13
3125.050000	2.48796e-13
3125.000000	2.48903e-13
3124.950000	2.4901e-13
3124.900000	2.49117e-13
3124.850000	2.49224e-13
3124.800000	2.49332e-13
3124.750000	2.49439e-13
3124.700000	2.49546e-13
3124.650000	2.49654e-13
3124.600000	2.49761e-13
3124.550000	2.49869e-13
3124.500000	2.49977e-13
3124.450000	2.50084e-13
3124.400000	2.50192e-13
3124.350000	2.503e-13
3124.300000	2.50407e-13
3124.250000	2.50515e-13
3124.200000	2.50623e-13
3124.150000	2.50731e-13
3124.100000	2.50839e-13
3124.050000	2.50947e-13
3124.000000	2.51055e-13
3123.950000	2.51163e-13
3123.900000	2.51271e-13
3123.850000	2.51379e-13
3123.800000	2.51488e-13
3123.750000	2.51596e-13
3123.700000	2.51704e-13
3123.650000	2.51813e-13
3123.600000	2.51921e-13
3123.550000	2.5203e-13
3123.500000	2.52138e-13
3123.450000	2.52247e-13
3123.400000	2.52355e-13
3123.350000	2.52464e-13
3123.300000	2.52573e-13
3123.250000	2.52682e-13
3123.200000	2.5279e-13
3123.150000	2.52899e-13
3123.100000	2.53008e-13
3123.050000	2.53117e-13
3123.000000	2.53226e-13
3122.950000	2.53335e-13
3122.900000	2.53444e-13
3122.850000	2.53553e-13
3122.800000	2.53662e-13
3122.750000	2.53772e-13
3122.700000	2.53881e-13
3122.650000	2.5399e-13
3122.600000	2.541e-13
3122.550000	2.54209e-13
3122.500000	2.54319e-13
3122.450000	2.54428e-13
3122.400000	2.54538e-13
3122.350000	2.54647e-13
3122.300000	2.54757e-13
3122.250000	2.54867e-13
3122.200000	2.54976e-13
3122.150000	2.55086e-13
3122.100000	2.55196e-13
3122.050000	2.55306e-13
3122.000000	2.55416e-13
3121.950000	2.55526e-13
3121.900000	2.55636e-13
3121.850000	2.55746e-13
3121.800000	2.55856e-13
3121.750000	2.55966e-13
3121.700000	2.56076e-13
3121.650000	2.56187e-13
3121.600000	2.56297e-13
3121.550000	2.56407e-13
3121.500000	2.56518e-13
3121.450000	2.56628e-13
3121.400000	2.56739e-13
3121.350000	2.56849e-13
3121.300000	2.5696e-13
3121.250000	2.57071e-13
3121.200000	2.57181e-13
3121.150000	2.57292e-13
3121.100000	2.57403e-13
3121.050000	2.57514e-13
3121.000000	2.57624e-13
3120.950000	2.57735e-13
3120.900000	2.57846e-13
3120.850000	2.57957e-13
3120.800000	2.58069e-13
3120.750000	2.5818e-13
3120.700000	2.58291e-13
3120.650000	2.58402e-13
3120.600000	2.58513e-13
3120.550000	2.58625e-13
3120.500000	2.58736e-13
3120.450000	2.58847e-13
3120.400000	2.58959e-13
3120.350000	2.5907e-13
3120.300000	2.59182e-13
3120.250000	2.59294e-13
3120.200000	2.59405e-13
3120.150000	2.59517e-13
3120.100000	2.59629e-13
3120.050000	2.5974e-13
3120.000000	2.59852e-13
3119.950000	2.59964e-13
3119.900000	2.60076e-13
3119.850000	2.60188e-13
3119.800000	2.603e-13
3119.750000	2.60412e-13
3119.700000	2.60524e-13
3119.650000	2.60637e-13
3119.600000	2.60749e-13
3119.550000	2.60861e-13
3119.500000	2.60973e-13
3119.450000	2.61086e-13
3119.400000	2.61198e-13
3119.350000	2.61311e-13
3119.300000	2.61423e-13
3119.250000	2.61536e-13
3119.200000	2.61648e-13
3119.150000	2.61761e-13
3119.100000	2.61874e-13
3119.050000	2.61987e-13
3119.000000	2.62099e-13
3118.950000	2.62212e-13
3118.900000	2.62325e-13
3118.850000	2.62438e-13
3118.800000	2.62551e-13
3118.750000	2.62664e-13
3118.700000	2.62777e-13
3118.650000	2.6289e-13
3118.600000	2.63004e-13
3118.550000	2.63117e-13
3118.500000	2.6323e-13
3118.450000	2.63344e-13
3118.400000	2.63457e-13
3118.350000	2.6357e-13
3118.300000	2.63684e-13
3118.250000	2.63797e-13
3118.200000	2.63911e-13
3118.150000	2.64025e-13
3118.100000	2.64138e-13
3118.050000	2.64252e-13
3118.000000	2.64366e-13
3117.950000	2.6448e-13
3117.900000	2.64594e-13
3117.850000	2.64708e-13
3117.800000	2.64822e-13
3117.750000	2.64936e-13
3117.700000	2.6505e-13
3117.650000	2.65164e-13
3117.600000	2.65278e-13
3117.550000	2.65392e-13
3117.500000	2.65506e-13
3117.450000	2.65621e-13
3117.400000	2.65735e-13
3117.350000	2.6585e-13
3117.300000	2.65964e-13
3117.250000	2.66079e-13
3117.200000	2.66193e-13
3117.150000	2.66308e-13
3117.100000	2.66422e-13
3117.050000	2.66537e-13
3117.000000	2.66652e-13
3116.950000	2.66767e-13
3116.900000	2.66882e-13
3116.850000	2.66997e-13
3116.800000	2.67112e-13
3116.750000	2.67227e-13
3116.700000	2.67342e-13
3116.650000	2.67457e-13
3116.600000	2.67572e-13
3116.550000	2.67687e-13
3116.500000	2.67802e-13
3116.450000	2.67918e-13
3116.400000	2.68033e-13
3116.350000	2.68149e-13
3116.300000	2.68264e-13
3116.250000	2.68379e-13
3116.200000	2.68495e-13
3116.150000	2.68611e-13
3116.100000	2.68726e-13
3116.050000	2.68842e-13
3116.000000	2.68958e-13
3115.950000	2.69074e-13
3115.900000	2.6919e-13
3115.850000	2.69305e-13
3115.800000	2.69421e-13
3115.750000	2.69537e-13
3115.700000	2.69653e-13
3115.650000	2.6977e-13
3115.600000	2.69886e-13
3115.550000	2.70002e-13
3115.500000	2.70118e-13
3115.450000	2.70235e-13
3115.400000	2.70351e-13
3115.350000	2.70467e-13
3115.300000	2.70584e-13
3115.250000	2.707e-13
3115.200000	2.70817e-13
3115.150000	2.70933e-13
3115.100000	2.7105e-13
3115.050000	2.71167e-13
3115.000000	2.71284e-13
3114.950000	2.714e-13
3114.900000	2.71517e-13
3114.850000	2.71634e-13
3114.800000	2.71751e-13
3114.750000	2.71868e-13
3114.700000	2.71985e-13
3114.650000	2.72102e-13
3114.600000	2.7222e-13
3114.550000	2.72337e-13
3114.500000	2.72454e-13
3114.450000	2.72571e-13
3114.400000	2.72689e-13
3114.350000	2.72806e-13
3114.300000	2.72924e-13
3114.250000	2.73041e-13
3114.200000	2.73159e-13
3114.150000	2.73276e-13
3114.100000	2.73394e-13
3114.050000	2.73512e-13
3114.000000	2.7363e-13
3113.950000	2.73747e-13
3113.900000	2.73865e-13
3113.850000	2.73983e-13
3113.800000	2.74101e-13
3113.750000	2.74219e-13
3113.700000	2.74337e-13
3113.650000	2.74455e-13
3113.600000	2.74574e-13
3113.550000	2.74692e-13
3113.500000	2.7481e-13
3113.450000	2.74928e-13
3113.400000	2.75047e-13
3113.350000	2.75165e-13
3113.300000	2.75284e-13
3113.250000	2.75402e-13
3113.200000	2.75521e-13
3113.150000	2.7564e-13
3113.100000	2.75758e-13
3113.050000	2.75877e-13
3113.000000	2.75996e-13
3112.950000	2.76115e-13
3112.900000	2.76233e-13
3112.850000	2.76352e-13
3112.800000	2.76471e-13
3112.750000	2.7659e-13
3112.700000	2.7671e-13
3112.650000	2.76829e-13
3112.600000	2.76948e-13
3112.550000	2.77067e-13
3112.500000	2.77187e-13
3112.450000	2.77306e-13
3112.400000	2.77425e-13
3112.350000	2.77545e-13
3112.300000	2.77664e-13
3112.250000	2.77784e-13
3112.200000	2.77903e-13
3112.150000	2.78023e-13
3112.100000	2.78143e-13
3112.050000	2.78263e-13
3112.000000	2.78382e-13
3111.950000	2.78502e-13
3111.900000	2.78622e-13
3111.850000	2.78742e-13
3111.800000	2.78862e-13
3111.750000	2.78982e-13
3111.700000	2.79102e-13
3111.650000	2.79223e-13
3111.600000	2.79343e-13
3111.550000	2.79463e-13
3111.500000	2.79583e-13
3111.450000	2.79704e-13
3111.400000	2.79824e-13
3111.350000	2.79945e-13
3111.300000	2.80065e-13
3111.250000	2.80186e-13
3111.200000	2.80307e-13
3111.150000	2.80427e-13
3111.100000	2.80548e-13
3111.050000	2.80669e-13
3111.000000	2.8079e-13
3110.950000	2.80911e-13
3110.900000	2.81032e-13
3110.850000	2.81153e-13
3110.800000	2.81274e-13
3110.750000	2.81395e-13
3110.700000	2.81516e-13
3110.650000	2.81637e-13
3110.600000	2.81758e-13
3110.550000	2.8188e-13
3110.500000	2.82001e-13
3110.450000	2.82123e-13
3110.400000	2.82244e-13
3110.350000	2.82366e-13
3110.300000	2.82487e-13
3110.250000	2.82609e-13
3110.200000	2.82731e-13
3110.150000	2.82852e-13
3110.100000	2.82974e-13
3110.050000	2.83096e-13
3110.000000	2.83218e-13
3109.950000	2.8334e-13
3109.900000	2.83462e-13
3109.850000	2.83584e-13
3109.800000	2.83706e-13
3109.750000	2.83828e-13
3109.700000	2.8395e-13
3109.650000	2.84073e-13
3109.600000	2.84195e-13
3109.550000	2.84317e-13
3109.500000	2.8444e-13
3109.450000	2.84562e-13
3109.400000	2.84685e-13
3109.350000	2.84807e-13
3109.300000	2.8493e-13
3109.250000	2.85053e-13
3109.200000	2.85175e-13
3109.150000	2.85298e-13
3109.100000	2.85421e-13
3109.050000	2.85544e-13
3109.000000	2.85667e-13
3108.950000	2.8579e-13
3108.900000	2.85913e-13
3108.850000	2.86036e-13
3108.800000	2.86159e-13
3108.750000	2.86283e-13
3108.700000	2.86406e-13
3108.650000	2.86529e-13
3108.600000	2.86653e-13
3108.550000	2.86776e-13
3108.500000	2.86899e-13
3108.450000	2.87023e-13
3108.400000	2.87147e-13
3108.350000	2.8727e-13
3108.300000	2.87394e-13
3108.250000	2.87518e-13
3108.200000	2.87641e-13
3108.150000	2.87765e-13
3108.100000	2.87889e-13
3108.050000	2.88013e-13
3108.000000	2.88137e-13
3107.950000	2.88261e-13
3107.900000	2.88385e-13
3107.850000	2.8851e-13
3107.800000	2.88634e-13
3107.750000	2.88758e-13
3107.700000	2.88883e-13
3107.650000	2.89007e-13
3107.600000	2.89131e-13
3107.550000	2.89256e-13
3107.500000	2.8938e-13
3107.450000	2.89505e-13
3107.400000	2.8963e-13
3107.350000	2.89754e-13
3107.300000	2.89879e-13
3107.250000	2.90004e-13
3107.200000	2.90129e-13
3107.150000	2.90254e-13
3107.100000	2.90379e-13
3107.050000	2.90504e-13
3107.000000	2.90629e-13
3106.950000	2.90754e-13
3106.900000	2.90879e-13
3106.850000	2.91005e-13
3106.800000	2.9113e-13
3106.750000	2.91255e-13
3106.700000	2.91381e-13
3106.650000	2.91506e-13
3106.600000	2.91632e-13
3106.550000	2.91757e-13
3106.500000	2.91883e-13
3106.450000	2.92008e-13
3106.400000	2.92134e-13
3106.350000	2.9226e-13
3106.300000	2.92386e-13
3106.250000	2.92512e-13
3106.200000	2.92638e-13
3106.150000	2.92764e-13
3106.100000	2.9289e-13
3106.050000	2.93016e-13
3106.000000	2.93142e-13
3105.950000	2.93268e-13
3105.900000	2.93395e-13
3105.850000	2.93521e-13
3105.800000	2.93647e-13
3105.750000	2.93774e-13
3105.700000	2.939e-13
3105.650000	2.94027e-13
3105.600000	2.94153e-13
3105.550000	2.9428e-13
3105.500000	2.94407e-13
3105.450000	2.94534e-13
3105.400000	2.9466e-13
3105.350000	2.94787e-13
3105.300000	2.94914e-13
3105.250000	2.95041e-13
3105.200000	2.95168e-13
3105.150000	2.95295e-13
3105.100000	2.95423e-13
3105.050000	2.9555e-13
3105.000000	2.95677e-13
3104.950000	2.95804e-13
3104.900000	2.95932e-13
3104.850000	2.96059e-13
3104.800000	2.96187e-13
3104.750000	2.96314e-13
3104.700000	2.96442e-13
3104.650000	2.96569e-13
3104.600000	2.96697e-13
3104.550000	2.96825e-13
3104.500000	2.96953e-13
3104.450000	2.97081e-13
3104.400000	2.97209e-13
3104.350000	2.97337e-13
3104.300000	2.97465e-13
3104.250000	2.97593e-13
3104.200000	2.97721e-13
3104.150000	2.97849e-13
3104.100000	2.97977e-13
3104.050000	2.98106e-13
3104.000000	2.98234e-13
3103.950000	2.98362e-13
3103.900000	2.98491e-13
3103.850000	2.98619e-13
3103.800000	2.98748e-13
3103.750000	2.98877e-13
3103.700000	2.99005e-13
3103.650000	2.99134e-13
3103.600000	2.99263e-13
3103.550000	2.99392e-13
3103.500000	2.99521e-13
3103.450000	2.9965e-13
3103.400000	2.99779e-13
3103.350000	2.99908e-13
3103.300000	3.00037e-13
3103.250000	3.00166e-13
3103.200000	3.00295e-13
3103.150000	3.00425e-13
3103.100000	3.00554e-13
3103.050000	3.00683e-13
3103.000000	3.00813e-13
3102.950000	3.00942e-13
3102.900000	3.01072e-13
3102.850000	3.01202e-13
3102.800000	3.01331e-13
3102.750000	3.01461e-13
3102.700000	3.01591e-13
3102.650000	3.01721e-13
3102.600000	3.01851e-13
3102.550000	3.01981e-13
3102.500000	3.02111e-13
3102.450000	3.02241e-13
3102.400000	3.02371e-13
3102.350000	3.02501e-13
3102.300000	3.02631e-13
3102.250000	3.02762e-13
3102.200000	3.02892e-13
3102.150000	3.03023e-13
3102.100000	3.03153e-13
3102.050000	3.03284e-13
3102.000000	3.03414e-13
3101.950000	3.03545e-13
3101.900000	3.03676e-13
3101.850000	3.03806e-13
3101.800000	3.03937e-13
3101.750000	3.04068e-13
3101.700000	3.04199e-13
3101.650000	3.0433e-13
3101.600000	3.04461e-13
3101.550000	3.04592e-13
3101.500000	3.04723e-13
3101.450000	3.04854e-13
3101.400000	3.04986e-13
3101.350000	3.05117e-13
3101.300000	3.05248e-13
3101.250000	3.0538e-13
3101.200000	3.05511e-13
3101.150000	3.05643e-13
3101.100000	3.05775e-13
3101.050000	3.05906e-13
3101.000000	3.06038e-13
3100.950000	3.0617e-13
3100.900000	3.06302e-13
3100.850000	3.06433e-13
3100.800000	3.06565e-13
3100.750000	3.06697e-13
3100.700000	3.06829e-13
3100.650000	3.06962e-13
3100.600000	3.07094e-13
3100.550000	3.07226e-13
3100.500000	3.07358e-13
3100.450000	3.07491e-13
3100.400000	3.07623e-13
3100.350000	3.07756e-13
3100.300000	3.07888e-13
3100.250000	3.08021e-13
3100.200000	3.08153e-13
3100.150000	3.08286e-13
3100.100000	3.08419e-13
3100.050000	3.08551e-13
3100.000000	3.08684e-13
3099.950000	3.08817e-13
3099.900000	3.0895e-13
3099.850000	3.09083e-13
3099.800000	3.09216e-13
3099.750000	3.0935e-13
3099.700000	3.09483e-13
3099.650000	3.09616e-13
3099.600000	3.09749e-13
3099.550000	3.09883e-13
3099.500000	3.10016e-13
3099.450000	3.1015e-13
3099.400000	3.10283e-13
3099.350000	3.10417e-13
3099.300000	3.1055e-13
3099.250000	3.10684e-13
3099.200000	3.10818e-13
3099.150000	3.10952e-13
3099.100000	3.11086e-13
3099.050000	3.1122e-13
3099.000000	3.11354e-13
3098.950000	3.11488e-13
3098.900000	3.11622e-13
3098.850000	3.11756e-13
3098.800000	3.1189e-13
3098.750000	3.12025e-13
3098.700000	3.12159e-13
3098.650000	3.12293e-13
3098.600000	3.12428e-13
3098.550000	3.12562e-13
3098.500000	3.12697e-13
3098.450000	3.12832e-13
3098.400000	3.12966e-13
3098.350000	3.13101e-13
3098.300000	3.13236e-13
3098.250000	3.13371e-13
3098.200000	3.13506e-13
3098.150000	3.13641e-13
3098.100000	3.13776e-13
3098.050000	3.13911e-13
3098.000000	3.14046e-13
3097.950000	3.14181e-13
3097.900000	3.14317e-13
3097.850000	3.14452e-13
3097.800000	3.14587e-13
3097.750000	3.14723e-13
3097.700000	3.14858e-13
3097.650000	3.14994e-13
3097.600000	3.1513e-13
3097.550000	3.15265e-13
3097.500000	3.15401e-13
3097.450000	3.15537e-13
3097.400000	3.15673e-13
3097.350000	3.15809e-13
3097.300000	3.15945e-13
3097.250000	3.16081e-13
3097.200000	3.16217e-13
3097.150000	3.16353e-13
3097.100000	3.16489e-13
3097.050000	3.16625e-13
3097.000000	3.16762e-13
3096.950000	3.16898e-13
3096.900000	3.17035e-13
3096.850000	3.17171e-13
3096.800000	3.17308e-13
3096.750000	3.17444e-13
3096.700000	3.17581e-13
3096.650000	3.17718e-13
3096.600000	3.17855e-13
3096.550000	3.17992e-13
3096.500000	3.18128e-13
3096.450000	3.18265e-13
3096.400000	3.18402e-13
3096.350000	3.1854e-13
3096.300000	3.18677e-13
3096.250000	3.18814e-13
3096.200000	3.18951e-13
3096.150000	3.19089e-13
3096.100000	3.19226e-13
3096.050000	3.19363e-13
3096.000000	3.19501e-13
3095.950000	3.19639e-13
3095.900000	3.19776e-13
3095.850000	3.19914e-13
3095.800000	3.20052e-13
3095.750000	3.20189e-13
3095.700000	3.20327e-13
3095.650000	3.20465e-13
3095.600000	3.20603e-13
3095.550000	3.20741e-13
3095.500000	3.20879e-13
3095.450000	3.21018e-13
3095.400000	3.21156e-13
3095.350000	3.21294e-13
3095.300000	3.21432e-13
3095.250000	3.21571e-13
3095.200000	3.21709e-13
3095.150000	3.21848e-13
3095.100000	3.21986e-13
3095.050000	3.22125e-13
3095.000000	3.22264e-13
3094.950000	3.22403e-13
3094.900000	3.22541e-13
3094.850000	3.2268e-13
3094.800000	3.22819e-13
3094.750000	3.22958e-13
3094.700000	3.23097e-13
3094.650000	3.23236e-13
3094.600000	3.23376e-13
3094.550000	3.23515e-13
3094.500000	3.23654e-13
3094.450000	3.23794e-13
3094.400000	3.23933e-13
3094.350000	3.24073e-13
3094.300000	3.24212e-13
3094.250000	3.24352e-13
3094.200000	3.24491e-13
3094.150000	3.24631e-13
3094.100000	3.24771e-13
3094.050000	3.24911e-13
3094.000000	3.25051e-13
3093.950000	3.25191e-13
3093.900000	3.25331e-13
3093.850000	3.25471e-13
3093.800000	3.25611e-13
3093.750000	3.25751e-13
3093.700000	3.25891e-13
3093.650000	3.26032e-13
3093.600000	3.26172e-13
3093.550000	3.26313e-13
3093.500000	3.26453e-13
3093.450000	3.26594e-13
3093.400000	3.26734e-13
3093.350000	3.26875e-13
3093.300000	3.27016e-13
3093.250000	3.27156e-13
3093.200000	3.27297e-13
3093.150000	3.27438e-13
3093.100000	3.27579e-13
3093.050000	3.2772e-13
3093.000000	3.27861e-13
3092.950000	3.28003e-13
3092.900000	3.28144e-13
3092.850000	3.28285e-13
3092.800000	3.28427e-13
3092.750000	3.28568e-13
3092.700000	3.28709e-13
3092.650000	3.28851e-13
3092.600000	3.28993e-13
3092.550000	3.29134e-13
3092.500000	3.29276e-13
3092.450000	3.29418e-13
3092.400000	3.2956e-13
3092.350000	3.29702e-13
3092.300000	3.29844e-13
3092.250000	3.29986e-13
3092.200000	3.30128e-13
3092.150000	3.3027e-13
3092.100000	3.30412e-13
3092.050000	3.30554e-13
3092.000000	3.30697e-13
3091.950000	3.30839e-13
3091.900000	3.30981e-13
3091.850000	3.31124e-13
3091.800000	3.31267e-13
3091.750000	3.31409e-13
3091.700000	3.31552e-13
3091.650000	3.31695e-13
3091.600000	3.31838e-13
3091.550000	3.3198e-13
3091.500000	3.32123e-13
3091.450000	3.32266e-13
3091.400000	3.32409e-13
3091.350000	3.32553e-13
3091.300000	3.32696e-13
3091.250000	3.32839e-13
3091.200000	3.32982e-13
3091.150000	3.33126e-13
3091.100000	3.33269e-13
3091.050000	3.33413e-13
3091.000000	3.33556e-13
3090.950000	3.337e-13
3090.900000	3.33844e-13
3090.850000	3.33987e-13
3090.800000	3.34131e-13
3090.750000	3.34275e-13
3090.700000	3.34419e-13
3090.650000	3.34563e-13
3090.600000	3.34707e-13
3090.550000	3.34851e-13
3090.500000	3.34995e-13
3090.450000	3.3514e-13
3090.400000	3.35284e-13
3090.350000	3.35428e-13
3090.300000	3.35573e-13
3090.250000	3.35717e-13
3090.200000	3.35862e-13
3090.150000	3.36006e-13
3090.100000	3.36151e-13
3090.050000	3.36296e-13
3090.000000	3.36441e-13
3089.950000	3.36586e-13
3089.900000	3.36731e-13
3089.850000	3.36876e-13
3089.800000	3.37021e-13
3089.750000	3.37166e-13
3089.700000	3.37311e-13
3089.650000	3.37456e-13
3089.600000	3.37601e-13
3089.550000	3.37747e-13
3089.500000	3.37892e-13
3089.450000	3.38038e-13
3089.400000	3.38183e-13
3089.350000	3.38329e-13
3089.300000	3.38475e-13
3089.250000	3.3862e-13
3089.200000	3.38766e-13
3089.150000	3.38912e-13
3089.100000	3.39058e-13
3089.050000	3.39204e-13
3089.000000	3.3935e-13
3088.950000	3.39496e-13
3088.900000	3.39642e-13
3088.850000	3.39789e-13
3088.800000	3.39935e-13
3088.750000	3.40081e-13
3088.700000	3.40228e-13
3088.650000	3.40374e-13
3088.600000	3.40521e-13
3088.550000	3.40667e-13
3088.500000	3.40814e-13
3088.450000	3.40961e-13
3088.400000	3.41108e-13
3088.350000	3.41255e-13
3088.300000	3.41402e-13
3088.250000	3.41549e-13
3088.200000	3.41696e-13
3088.150000	3.41843e-13
3088.100000	3.4199e-13
3088.050000	3.42137e-13
3088.000000	3.42285e-13
3087.950000	3.42432e-13
3087.900000	3.42579e-13
3087.850000	3.42727e-13
3087.800000	3.42875e-13
3087.750000	3.43022e-13
3087.700000	3.4317e-13
3087.650000	3.43318e-13
3087.600000	3.43465e-13
3087.550000	3.43613e-13
3087.500000	3.43761e-13
3087.450000	3.43909e-13
3087.400000	3.44057e-13
3087.350000	3.44206e-13
3087.300000	3.44354e-13
3087.250000	3.44502e-13
3087.200000	3.4465e-13
3087.150000	3.44799e-13
3087.100000	3.44947e-13
3087.050000	3.45096e-13
3087.000000	3.45244e-13
3086.950000	3.45393e-13
3086.900000	3.45542e-13
3086.850000	3.45691e-13
3086.800000	3.4584e-13
3086.750000	3.45988e-13
3086.700000	3.46137e-13
3086.650000	3.46286e-13
3086.600000	3.46436e-13
3086.550000	3.46585e-13
3086.500000	3.46734e-13
3086.450000	3.46883e-13
3086.400000	3.47033e-13
3086.350000	3.47182e-13
3086.300000	3.47332e-13
3086.250000	3.47481e-13
3086.200000	3.47631e-13
3086.150000	3.4778e-13
3086.100000	3.4793e-13
3086.050000	3.4808e-13
3086.000000	3.4823e-13
3085.950000	3.4838e-13
3085.900000	3.4853e-13
3085.850000	3.4868e-13
3085.800000	3.4883e-13
3085.750000	3.4898e-13
3085.700000	3.49131e-13
3085.650000	3.49281e-13
3085.600000	3.49431e-13
3085.550000	3.49582e-13
3085.500000	3.49732e-13
3085.450000	3.49883e-13
3085.400000	3.50034e-13
3085.350000	3.50184e-13
3085.300000	3.50335e-13
3085.250000	3.50486e-13
3085.200000	3.50637e-13
3085.150000	3.50788e-13
3085.100000	3.50939e-13
3085.050000	3.5109e-13
3085.000000	3.51241e-13
3084.950000	3.51392e-13
3084.900000	3.51544e-13
3084.850000	3.51695e-13
3084.800000	3.51847e-13
3084.750000	3.51998e-13
3084.700000	3.5215e-13
3084.650000	3.52301e-13
3084.600000	3.52453e-13
3084.550000	3.52605e-13
3084.500000	3.52757e-13
3084.450000	3.52909e-13
3084.400000	3.5306e-13
3084.350000	3.53213e-13
3084.300000	3.53365e-13
3084.250000	3.53517e-13
3084.200000	3.53669e-13
3084.150000	3.53821e-13
3084.100000	3.53974e-13
3084.050000	3.54126e-13
3084.000000	3.54279e-13
3083.950000	3.54431e-13
3083.900000	3.54584e-13
3083.850000	3.54736e-13
3083.800000	3.54889e-13
3083.750000	3.55042e-13
3083.700000	3.55195e-13
3083.650000	3.55348e-13
3083.600000	3.55501e-13
3083.550000	3.55654e-13
3083.500000	3.55807e-13
3083.450000	3.5596e-13
3083.400000	3.56114e-13
3083.350000	3.56267e-13
3083.300000	3.5642e-13
3083.250000	3.56574e-13
3083.200000	3.56727e-13
3083.150000	3.56881e-13
3083.100000	3.57035e-13
3083.050000	3.57188e-13
3083.000000	3.57342e-13
3082.950000	3.57496e-13
3082.900000	3.5765e-13
3082.850000	3.57804e-13
3082.800000	3.57958e-13
3082.750000	3.58112e-13
3082.700000	3.58266e-13
3082.650000	3.58421e-13
3082.600000	3.58575e-13
3082.550000	3.58729e-13
3082.500000	3.58884e-13
3082.450000	3.59038e-13
3082.400000	3.59193e-13
3082.350000	3.59348e-13
3082.300000	3.59502e-13
3082.250000	3.59657e-13
3082.200000	3.59812e-13
3082.150000	3.59967e-13
3082.100000	3.60122e-13
3082.050000	3.60277e-13
3082.000000	3.60432e-13
3081.950000	3.60587e-13
3081.900000	3.60743e-13
3081.850000	3.60898e-13
3081.800000	3.61053e-13
3081.750000	3.61209e-13
3081.700000	3.61364e-13
3081.650000	3.6152e-13
3081.600000	3.61676e-13
3081.550000	3.61832e-13
3081.500000	3.61987e-13
3081.450000	3.62143e-13
3081.400000	3.62299e-13
3081.350000	3.62455e-13
3081.300000	3.62611e-13
3081.250000	3.62767e-13
3081.200000	3.62924e-13
3081.150000	3.6308e-13
3081.100000	3.63236e-13
3081.050000	3.63393e-13
3081.000000	3.63549e-13
3080.950000	3.63706e-13
3080.900000	3.63862e-13
3080.850000	3.64019e-13
3080.800000	3.64176e-13
3080.750000	3.64332e-13
3080.700000	3.64489e-13
3080.650000	3.64646e-13
3080.600000	3.64803e-13
3080.550000	3.6496e-13
3080.500000	3.65118e-13
3080.450000	3.65275e-13
3080.400000	3.65432e-13
3080.350000	3.65589e-13
3080.300000	3.65747e-13
3080.250000	3.65904e-13
3080.200000	3.66062e-13
3080.150000	3.6622e-13
3080.100000	3.66377e-13
3080.050000	3.66535e-13
3080.000000	3.66693e-13
3079.950000	3.66851e-13
3079.900000	3.67009e-13
3079.850000	3.67167e-13
3079.800000	3.67325e-13
3079.750000	3.67483e-13
3079.700000	3.67641e-13
3079.650000	3.678e-13
3079.600000	3.67958e-13
3079.550000	3.68116e-13
3079.500000	3.68275e-13
3079.450000	3.68433e-13
3079.400000	3.68592e-13
3079.350000	3.68751e-13
3079.300000	3.6891e-13
3079.250000	3.69068e-13
3079.200000	3.69227e-13
3079.150000	3.69386e-13
3079.100000	3.69545e-13
3079.050000	3.69705e-13
3079.000000	3.69864e-13
3078.950000	3.70023e-13
3078.900000	3.70182e-13
3078.850000	3.70342e-13
3078.800000	3.70501e-13
3078.750000	3.70661e-13
3078.700000	3.7082e-13
3078.650000	3.7098e-13
3078.600000	3.7114e-13
3078.550000	3.713e-13
3078.500000	3.7146e-13
3078.450000	3.71619e-13
3078.400000	3.7178e-13
3078.350000	3.7194e-13
3078.300000	3.721e-13
3078.250000	3.7226e-13
3078.200000	3.7242e-13
3078.150000	3.72581e-13
3078.100000	3.72741e-13
3078.050000	3.72902e-13
3078.000000	3.73062e-13
3077.950000	3.73223e-13
3077.900000	3.73384e-13
3077.850000	3.73544e-13
3077.800000	3.73705e-13
3077.750000	3.73866e-13
3077.700000	3.74027e-13
3077.650000	3.74188e-13
3077.600000	3.74349e-13
3077.550000	3.7451e-13
3077.500000	3.74672e-13
3077.450000	3.74833e-13
3077.400000	3.74994e-13
3077.350000	3.75156e-13
3077.300000	3.75317e-13
3077.250000	3.75479e-13
3077.200000	3.75641e-13
3077.150000	3.75803e-13
3077.100000	3.75964e-13
3077.050000	3.76126e-13
3077.000000	3.76288e-13
3076.950000	3.7645e-13
3076.900000	3.76612e-13
3076.850000	3.76774e-13
3076.800000	3.76937e-13
3076.750000	3.77099e-13
3076.700000	3.77261e-13
3076.650000	3.77424e-13
3076.600000	3.77586e-13
3076.550000	3.77749e-13
3076.500000	3.77912e-13
3076.450000	3.78074e-13
3076.400000	3.78237e-13
3076.350000	3.784e-13
3076.300000	3.78563e-13
3076.250000	3.78726e-13
3076.200000	3.78889e-13
3076.150000	3.79052e-13
3076.100000	3.79215e-13
3076.050000	3.79379e-13
3076.000000	3.79542e-13
3075.950000	3.79706e-13
3075.900000	3.79869e-13
3075.850000	3.80033e-13
3075.800000	3.80196e-13
3075.750000	3.8036e-13
3075.700000	3.80524e-13
3075.650000	3.80688e-13
3075.600000	3.80852e-13
3075.550000	3.81016e-13
3075.500000	3.8118e-13
3075.450000	3.81344e-13
3075.400000	3.81508e-13
3075.350000	3.81672e-13
3075.300000	3.81837e-13
3075.250000	3.82001e-13
3075.200000	3.82165e-13
3075.150000	3.8233e-13
3075.100000	3.82495e-13
3075.050000	3.82659e-13
3075.000000	3.82824e-13
3074.950000	3.82989e-13
3074.900000	3.83154e-13
3074.850000	3.83319e-13
3074.800000	3.83484e-13
3074.750000	3.83649e-13
3074.700000	3.83814e-13
3074.650000	3.8398e-13
3074.600000	3.84145e-13
3074.550000	3.8431e-13
3074.500000	3.84476e-13
3074.450000	3.84641e-13
3074.400000	3.84807e-13
3074.350000	3.84973e-13
3074.300000	3.85138e-13
3074.250000	3.85304e-13
3074.200000	3.8547e-13
3074.150000	3.85636e-13
3074.100000	3.85802e-13
3074.050000	3.85968e-13
3074.000000	3.86135e-13
3073.950000	3.86301e-13
3073.900000	3.86467e-13
3073.850000	3.86634e-13
3073.800000	3.868e-13
3073.750000	3.86967e-13
3073.700000	3.87133e-13
3073.650000	3.873e-13
3073.600000	3.87467e-13
3073.550000	3.87634e-13
3073.500000	3.87801e-13
3073.450000	3.87968e-13
3073.400000	3.88135e-13
3073.350000	3.88302e-13
3073.300000	3.88469e-13
3073.250000	3.88636e-13
3073.200000	3.88804e-13
3073.150000	3.88971e-13
3073.100000	3.89138e-13
3073.050000	3.89306e-13
3073.000000	3.89474e-13
3072.950000	3.89641e-13
3072.900000	3.89809e-13
3072.850000	3.89977e-13
3072.800000	3.90145e-13
3072.750000	3.90313e-13
3072.700000	3.90481e-13
3072.650000	3.90649e-13
3072.600000	3.90817e-13
3072.550000	3.90986e-13
3072.500000	3.91154e-13
3072.450000	3.91322e-13
3072.400000	3.91491e-13
3072.350000	3.9166e-13
3072.300000	3.91828e-13
3072.250000	3.91997e-13
3072.200000	3.92166e-13
3072.150000	3.92335e-13
3072.100000	3.92504e-13
3072.050000	3.92673e-13
3072.000000	3.92842e-13
3071.950000	3.93011e-13
3071.900000	3.9318e-13
3071.850000	3.93349e-13
3071.800000	3.93519e-13
3071.750000	3.93688e-13
3071.700000	3.93858e-13
3071.650000	3.94027e-13
3071.600000	3.94197e-13
3071.550000	3.94367e-13
3071.500000	3.94536e-13
3071.450000	3.94706e-13
3071.400000	3.94876e-13
3071.350000	3.95046e-13
3071.300000	3.95216e-13
3071.250000	3.95387e-13
3071.200000	3.95557e-13
3071.150000	3.95727e-13
3071.100000	3.95898e-13
3071.050000	3.96068e-13
3071.000000	3.96239e-13
3070.950000	3.96409e-13
3070.900000	3.9658e-13
3070.850000	3.96751e-13
3070.800000	3.96922e-13
3070.750000	3.97093e-13
3070.700000	3.97264e-13
3070.650000	3.97435e-13
3070.600000	3.97606e-13
3070.550000	3.97777e-13
3070.500000	3.97948e-13
3070.450000	3.9812e-13
3070.400000	3.98291e-13
3070.350000	3.98462e-13
3070.300000	3.98634e-13
3070.250000	3.98806e-13
3070.200000	3.98977e-13
3070.150000	3.99149e-13
3070.100000	3.99321e-13
3070.050000	3.99493e-13
3070.000000	3.99665e-13
3069.950000	3.99837e-13
3069.900000	4.00009e-13
3069.850000	4.00182e-13
3069.800000	4.00354e-13
3069.750000	4.00526e-13
3069.700000	4.00699e-13
3069.650000	4.00871e-13
3069.600000	4.01044e-13
3069.550000	4.01217e-13
3069.500000	4.01389e-13
3069.450000	4.01562e-13
3069.400000	4.01735e-13
3069.350000	4.01908e-13
3069.300000	4.02081e-13
3069.250000	4.02254e-13
3069.200000	4.02428e-13
3069.150000	4.02601e-13
3069.100000	4.02774e-13
3069.050000	4.02948e-13
3069.000000	4.03121e-13
3068.950000	4.03295e-13
3068.900000	4.03468e-13
3068.850000	4.03642e-13
3068.800000	4.03816e-13
3068.750000	4.0399e-13
3068.700000	4.04164e-13
3068.650000	4.04338e-13
3068.600000	4.04512e-13
3068.550000	4.04686e-13
3068.500000	4.0486e-13
3068.450000	4.05035e-13
3068.400000	4.05209e-13
3068.350000	4.05384e-13
3068.300000	4.05558e-13
3068.250000	4.05733e-13
3068.200000	4.05908e-13
3068.150000	4.06082e-13
3068.100000	4.06257e-13
3068.050000	4.06432e-13
3068.000000	4.06607e-13
3067.950000	4.06782e-13
3067.900000	4.06957e-13
3067.850000	4.07133e-13
3067.800000	4.07308e-13
3067.750000	4.07483e-13
3067.700000	4.07659e-13
3067.650000	4.07834e-13
3067.600000	4.0801e-13
3067.550000	4.08186e-13
3067.500000	4.08361e-13
3067.450000	4.08537e-13
3067.400000	4.08713e-13
3067.350000	4.08889e-13
3067.300000	4.09065e-13
3067.250000	4.09241e-13
3067.200000	4.09418e-13
3067.150000	4.09594e-13
3067.100000	4.0977e-13
3067.050000	4.09947e-13
3067.000000	4.10123e-13
3066.950000	4.103e-13
3066.900000	4.10477e-13
3066.850000	4.10653e-13
3066.800000	4.1083e-13
3066.750000	4.11007e-13
3066.700000	4.11184e-13
3066.650000	4.11361e-13
3066.600000	4.11538e-13
3066.550000	4.11715e-13
3066.500000	4.11893e-13
3066.450000	4.1207e-13
3066.400000	4.12247e-13
3066.350000	4.12425e-13
3066.300000	4.12603e-13
3066.250000	4.1278e-13
3066.200000	4.12958e-13
3066.150000	4.13136e-13
3066.100000	4.13314e-13
3066.050000	4.13492e-13
3066.000000	4.1367e-13
3065.950000	4.13848e-13
3065.900000	4.14026e-13
3065.850000	4.14204e-13
3065.800000	4.14383e-13
3065.750000	4.14561e-13
3065.700000	4.1474e-13
3065.650000	4.14918e-13
3065.600000	4.15097e-13
3065.550000	4.15276e-13
3065.500000	4.15454e-13
3065.450000	4.15633e-13
3065.400000	4.15812e-13
3065.350000	4.15991e-13
3065.300000	4.16171e-13
3065.250000	4.1635e-13
3065.200000	4.16529e-13
3065.150000	4.16708e-13
3065.100000	4.16888e-13
3065.050000	4.17067e-13
3065.000000	4.17247e-13
3064.950000	4.17427e-13
3064.900000	4.17606e-13
3064.850000	4.17786e-13
3064.800000	4.17966e-13
3064.750000	4.18146e-13
3064.700000	4.18326e-13
3064.650000	4.18506e-13
3064.600000	4.18686e-13
3064.550000	4.18867e-13
3064.500000	4.19047e-13
3064.450000	4.19228e-13
3064.400000	4.19408e-13
3064.350000	4.19589e-13
3064.300000	4.19769e-13
3064.250000	4.1995e-13
3064.200000	4.20131e-13
3064.150000	4.20312e-13
3064.100000	4.20493e-13
3064.050000	4.20674e-13
3064.000000	4.20855e-13
3063.950000	4.21036e-13
3063.900000	4.21218e-13
3063.850000	4.21399e-13
3063.800000	4.2158e-13
3063.750000	4.21762e-13
3063.700000	4.21944e-13
3063.650000	4.22125e-13
3063.600000	4.22307e-13
3063.550000	4.22489e-13
3063.500000	4.22671e-13
3063.450000	4.22853e-13
3063.400000	4.23035e-13
3063.350000	4.23217e-13
3063.300000	4.23399e-13
3063.250000	4.23582e-13
3063.200000	4.23764e-13
3063.150000	4.23946e-13
3063.100000	4.24129e-13
3063.050000	4.24312e-13
3063.000000	4.24494e-13
3062.950000	4.24677e-13
3062.900000	4.2486e-13
3062.850000	4.25043e-13
3062.800000	4.25226e-13
3062.750000	4.25409e-13
3062.700000	4.25592e-13
3062.650000	4.25775e-13
3062.600000	4.25959e-13
3062.550000	4.26142e-13
3062.500000	4.26326e-13
3062.450000	4.26509e-13
3062.400000	4.26693e-13
3062.350000	4.26877e-13
3062.300000	4.27061e-13
3062.250000	4.27244e-13
3062.200000	4.27428e-13
3062.150000	4.27612e-13
3062.100000	4.27797e-13
3062.050000	4.27981e-13
3062.000000	4.28165e-13
3061.950000	4.28349e-13
3061.900000	4.28534e-13
3061.850000	4.28718e-13
3061.800000	4.28903e-13
3061.750000	4.29088e-13
3061.700000	4.29272e-13
3061.650000	4.29457e-13
3061.600000	4.29642e-13
3061.550000	4.29827e-13
3061.500000	4.30012e-13
3061.450000	4.30198e-13
3061.400000	4.30383e-13
3061.350000	4.30568e-13
3061.300000	4.30753e-13
3061.250000	4.30939e-13
3061.200000	4.31125e-13
3061.150000	4.3131e-13
3061.100000	4.31496e-13
3061.050000	4.31682e-13
3061.000000	4.31868e-13
3060.950000	4.32054e-13
3060.900000	4.3224e-13
3060.850000	4.32426e-13
3060.800000	4.32612e-13
3060.750000	4.32798e-13
3060.700000	4.32985e-13
3060.650000	4.33171e-13
3060.600000	4.33358e-13
3060.550000	4.33544e-13
3060.500000	4.33731e-13
3060.450000	4.33918e-13
3060.400000	4.34104e-13
3060.350000	4.34291e-13
3060.300000	4.34478e-13
3060.250000	4.34665e-13
3060.200000	4.34853e-13
3060.150000	4.3504e-13
3060.100000	4.35227e-13
3060.050000	4.35415e-13
3060.000000	4.35602e-13
3059.950000	4.3579e-13
3059.900000	4.35977e-13
3059.850000	4.36165e-13
3059.800000	4.36353e-13
3059.750000	4.36541e-13
3059.700000	4.36729e-13
3059.650000	4.36917e-13
3059.600000	4.37105e-13
3059.550000	4.37293e-13
3059.500000	4.37481e-13
3059.450000	4.3767e-13
3059.400000	4.37858e-13
3059.350000	4.38047e-13
3059.300000	4.38235e-13
3059.250000	4.38424e-13
3059.200000	4.38613e-13
3059.150000	4.38802e-13
3059.100000	4.38991e-13
3059.050000	4.3918e-13
3059.000000	4.39369e-13
3058.950000	4.39558e-13
3058.900000	4.39747e-13
3058.850000	4.39937e-13
3058.800000	4.40126e-13
3058.750000	4.40316e-13
3058.700000	4.40505e-13
3058.650000	4.40695e-13
3058.600000	4.40885e-13
3058.550000	4.41075e-13
3058.500000	4.41265e-13
3058.450000	4.41455e-13
3058.400000	4.41645e-13
3058.350000	4.41835e-13
3058.300000	4.42025e-13
3058.250000	4.42215e-13
3058.200000	4.42406e-13
3058.150000	4.42596e-13
3058.100000	4.42787e-13
3058.050000	4.42978e-13
3058.000000	4.43168e-13
3057.950000	4.43359e-13
3057.900000	4.4355e-13
3057.850000	4.43741e-13
3057.800000	4.43932e-13
3057.750000	4.44123e-13
3057.700000	4.44315e-13
3057.650000	4.44506e-13
3057.600000	4.44697e-13
3057.550000	4.44889e-13
3057.500000	4.4508e-13
3057.450000	4.45272e-13
3057.400000	4.45464e-13
3057.350000	4.45656e-13
3057.300000	4.45847e-13
3057.250000	4.46039e-13
3057.200000	4.46231e-13
3057.150000	4.46424e-13
3057.100000	4.46616e-13
3057.050000	4.46808e-13
3057.000000	4.47001e-13
3056.950000	4.47193e-13
3056.900000	4.47386e-13
3056.850000	4.47578e-13
3056.800000	4.47771e-13
3056.750000	4.47964e-13
3056.700000	4.48157e-13
3056.650000	4.4835e-13
3056.600000	4.48543e-13
3056.550000	4.48736e-13
3056.500000	4.48929e-13
3056.450000	4.49122e-13
3056.400000	4.49316e-13
3056.350000	4.49509e-13
3056.300000	4.49703e-13
3056.250000	4.49897e-13
3056.200000	4.5009e-13
3056.150000	4.50284e-13
3056.100000	4.50478e-13
3056.050000	4.50672e-13
3056.000000	4.50866e-13
3055.950000	4.5106e-13
3055.900000	4.51254e-13
3055.850000	4.51449e-13
3055.800000	4.51643e-13
3055.750000	4.51838e-13
3055.700000	4.52032e-13
3055.650000	4.52227e-13
3055.600000	4.52421e-13
3055.550000	4.52616e-13
3055.500000	4.52811e-13
3055.450000	4.53006e-13
3055.400000	4.53201e-13
3055.350000	4.53396e-13
3055.300000	4.53592e-13
3055.250000	4.53787e-13
3055.200000	4.53982e-13
3055.150000	4.54178e-13
3055.100000	4.54373e-13
3055.050000	4.54569e-13
3055.000000	4.54765e-13
3054.950000	4.54961e-13
3054.900000	4.55157e-13
3054.850000	4.55353e-13
3054.800000	4.55549e-13
3054.750000	4.55745e-13
3054.700000	4.55941e-13
3054.650000	4.56137e-13
3054.600000	4.56334e-13
3054.550000	4.5653e-13
3054.500000	4.56727e-13
3054.450000	4.56923e-13
3054.400000	4.5712e-13
3054.350000	4.57317e-13
3054.300000	4.57514e-13
3054.250000	4.57711e-13
3054.200000	4.57908e-13
3054.150000	4.58105e-13
3054.100000	4.58303e-13
3054.050000	4.585e-13
3054.000000	4.58697e-13
3053.950000	4.58895e-13
3053.900000	4.59092e-13
3053.850000	4.5929e-13
3053.800000	4.59488e-13
3053.750000	4.59686e-13
3053.700000	4.59884e-13
3053.650000	4.60082e-13
3053.600000	4.6028e-13
3053.550000	4.60478e-13
3053.500000	4.60676e-13
3053.450000	4.60875e-13
3053.400000	4.61073e-13
3053.350000	4.61272e-13
3053.300000	4.6147e-13
3053.250000	4.61669e-13
3053.200000	4.61868e-13
3053.150000	4.62067e-13
3053.100000	4.62266e-13
3053.050000	4.62465e-13
3053.000000	4.62664e-13
3052.950000	4.62863e-13
3052.900000	4.63062e-13
3052.850000	4.63262e-13
3052.800000	4.63461e-13
3052.750000	4.63661e-13
3052.700000	4.6386e-13
3052.650000	4.6406e-13
3052.600000	4.6426e-13
3052.550000	4.6446e-13
3052.500000	4.6466e-13
3052.450000	4.6486e-13
3052.400000	4.6506e-13
3052.350000	4.6526e-13
3052.300000	4.65461e-13
3052.250000	4.65661e-13
3052.200000	4.65862e-13
3052.150000	4.66062e-13
3052.100000	4.66263e-13
3052.050000	4.66464e-13
3052.000000	4.66665e-13
3051.950000	4.66866e-13
3051.900000	4.67067e-13
3051.850000	4.67268e-13
3051.800000	4.67469e-13
3051.750000	4.6767e-13
3051.700000	4.67872e-13
3051.650000	4.68073e-13
3051.600000	4.68275e-13
3051.550000	4.68476e-13
3051.500000	4.68678e-13
3051.450000	4.6888e-13
3051.400000	4.69082e-13
3051.350000	4.69284e-13
3051.300000	4.69486e-13
3051.250000	4.69688e-13
3051.200000	4.6989e-13
3051.150000	4.70093e-13
3051.100000	4.70295e-13
3051.050000	4.70498e-13
3051.000000	4.707e-13
3050.950000	4.70903e-13
3050.900000	4.71106e-13
3050.850000	4.71308e-13
3050.800000	4.71511e-13
3050.750000	4.71714e-13
3050.700000	4.71918e-13
3050.650000	4.72121e-13
3050.600000	4.72324e-13
3050.550000	4.72527e-13
3050.500000	4.72731e-13
3050.450000	4.72934e-13
3050.400000	4.73138e-13
3050.350000	4.73342e-13
3050.300000	4.73546e-13
3050.250000	4.7375e-13
3050.200000	4.73954e-13
3050.150000	4.74158e-13
3050.100000	4.74362e-13
3050.050000	4.74566e-13
3050.000000	4.7477e-13
3049.950000	4.74975e-13
3049.900000	4.75179e-13
3049.850000	4.75384e-13
3049.800000	4.75589e-13
3049.750000	4.75793e-13
3049.700000	4.75998e-13
3049.650000	4.76203e-13
3049.600000	4.76408e-13
3049.550000	4.76614e-13
3049.500000	4.76819e-13
3049.450000	4.77024e-13
3049.400000	4.77229e-13
3049.350000	4.77435e-13
3049.300000	4.77641e-13
3049.250000	4.77846e-13
3049.200000	4.78052e-13
3049.150000	4.78258e-13
3049.100000	4.78464e-13
3049.050000	4.7867e-13
3049.000000	4.78876e-13
3048.950000	4.79082e-13
3048.900000	4.79288e-13
3048.850000	4.79495e-13
3048.800000	4.79701e-13
3048.750000	4.79908e-13
3048.700000	4.80115e-13
3048.650000	4.80321e-13
3048.600000	4.80528e-13
3048.550000	4.80735e-13
3048.500000	4.80942e-13
3048.450000	4.81149e-13
3048.400000	4.81356e-13
3048.350000	4.81564e-13
3048.300000	4.81771e-13
3048.250000	4.81978e-13
3048.200000	4.82186e-13
3048.150000	4.82394e-13
3048.100000	4.82601e-13
3048.050000	4.82809e-13
3048.000000	4.83017e-13
3047.950000	4.83225e-13
3047.900000	4.83433e-13
3047.850000	4.83641e-13
3047.800000	4.83849e-13
3047.750000	4.84058e-13
3047.700000	4.84266e-13
3047.650000	4.84475e-13
3047.600000	4.84683e-13
3047.550000	4.84892e-13
3047.500000	4.85101e-13
3047.450000	4.8531e-13
3047.400000	4.85519e-13
3047.350000	4.85728e-13
3047.300000	4.85937e-13
3047.250000	4.86146e-13
3047.200000	4.86356e-13
3047.150000	4.86565e-13
3047.100000	4.86774e-13
3047.050000	4.86984e-13
3047.000000	4.87194e-13
3046.950000	4.87404e-13
3046.900000	4.87613e-13
3046.850000	4.87823e-13
3046.800000	4.88033e-13
3046.750000	4.88244e-13
3046.700000	4.88454e-13
3046.650000	4.88664e-13
3046.600000	4.88875e-13
3046.550000	4.89085e-13
3046.500000	4.89296e-13
3046.450000	4.89506e-13
3046.400000	4.89717e-13
3046.350000	4.89928e-13
3046.300000	4.90139e-13
3046.250000	4.9035e-13
3046.200000	4.90561e-13
3046.150000	4.90772e-13
3046.100000	4.90984e-13
3046.050000	4.91195e-13
3046.000000	4.91407e-13
3045.950000	4.91618e-13
3045.900000	4.9183e-13
3045.850000	4.92042e-13
3045.800000	4.92254e-13
3045.750000	4.92466e-13
3045.700000	4.92678e-13
3045.650000	4.9289e-13
3045.600000	4.93102e-13
3045.550000	4.93314e-13
3045.500000	4.93527e-13
3045.450000	4.93739e-13
3045.400000	4.93952e-13
3045.350000	4.94165e-13
3045.300000	4.94377e-13
3045.250000	4.9459e-13
3045.200000	4.94803e-13
3045.150000	4.95016e-13
3045.100000	4.9523e-13
3045.050000	4.95443e-13
3045.000000	4.95656e-13
3044.950000	4.9587e-13
3044.900000	4.96083e-13
3044.850000	4.96297e-13
3044.800000	4.9651e-13
3044.750000	4.96724e-13
3044.700000	4.96938e-13
3044.650000	4.97152e-13
3044.600000	4.97366e-13
3044.550000	4.9758e-13
3044.500000	4.97795e-13
3044.450000	4.98009e-13
3044.400000	4.98223e-13
3044.350000	4.98438e-13
3044.300000	4.98653e-13
3044.250000	4.98867e-13
3044.200000	4.99082e-13
3044.150000	4.99297e-13
3044.100000	4.99512e-13
3044.050000	4.99727e-13
3044.000000	4.99942e-13
3043.950000	5.00158e-13
3043.900000	5.00373e-13
3043.850000	5.00588e-13
3043.800000	5.00804e-13
3043.750000	5.0102e-13
3043.700000	5.01235e-13
3043.650000	5.01451e-13
3043.600000	5.01667e-13
3043.550000	5.01883e-13
3043.500000	5.02099e-13
3043.450000	5.02315e-13
3043.400000	5.02532e-13
3043.350000	5.02748e-13
3043.300000	5.02965e-13
3043.250000	5.03181e-13
3043.200000	5.03398e-13
3043.150000	5.03615e-13
3043.100000	5.03831e-13
3043.050000	5.04048e-13
3043.000000	5.04265e-13
3042.950000	5.04483e-13
3042.900000	5.047e-13
3042.850000	5.04917e-13
3042.800000	5.05135e-13
3042.750000	5.05352e-13
3042.700000	5.0557e-13
3042.650000	5.05787e-13
3042.600000	5.06005e-13
3042.550000	5.06223e-13
3042.500000	5.06441e-13
3042.450000	5.06659e-13
3042.400000	5.06877e-13
3042.350000	5.07096e-13
3042.300000	5.07314e-13
3042.250000	5.07532e-13
3042.200000	5.07751e-13
3042.150000	5.0797e-13
3042.100000	5.08188e-13
3042.050000	5.08407e-13
3042.000000	5.08626e-13
3041.950000	5.08845e-13
3041.900000	5.09064e-13
3041.850000	5.09283e-13
3041.800000	5.09503e-13
3041.750000	5.09722e-13
3041.700000	5.09942e-13
3041.650000	5.10161e-13
3041.600000	5.10381e-13
3041.550000	5.10601e-13
3041.500000	5.1082e-13
3041.450000	5.1104e-13
3041.400000	5.1126e-13
3041.350000	5.11481e-13
3041.300000	5.11701e-13
3041.250000	5.11921e-13
3041.200000	5.12142e-13
3041.150000	5.12362e-13
3041.100000	5.12583e-13
3041.050000	5.12803e-13
3041.000000	5.13024e-13
3040.950000	5.13245e-13
3040.900000	5.13466e-13
3040.850000	5.13687e-13
3040.800000	5.13908e-13
3040.750000	5.1413e-13
3040.700000	5.14351e-13
3040.650000	5.14573e-13
3040.600000	5.14794e-13
3040.550000	5.15016e-13
3040.500000	5.15238e-13
3040.450000	5.1546e-13
3040.400000	5.15681e-13
3040.350000	5.15904e-13
3040.300000	5.16126e-13
3040.250000	5.16348e-13
3040.200000	5.1657e-13
3040.150000	5.16793e-13
3040.100000	5.17015e-13
3040.050000	5.17238e-13
3040.000000	5.17461e-13
3039.950000	5.17683e-13
3039.900000	5.17906e-13
3039.850000	5.18129e-13
3039.800000	5.18352e-13
3039.750000	5.18576e-13
3039.700000	5.18799e-13
3039.650000	5.19022e-13
3039.600000	5.19246e-13
3039.550000	5.19469e-13
3039.500000	5.19693e-13
3039.450000	5.19917e-13
3039.400000	5.20141e-13
3039.350000	5.20365e-13
3039.300000	5.20589e-13
3039.250000	5.20813e-13
3039.200000	5.21037e-13
3039.150000	5.21262e-13
3039.100000	5.21486e-13
3039.050000	5.21711e-13
3039.000000	5.21935e-13
3038.950000	5.2216e-13
3038.900000	5.22385e-13
3038.850000	5.2261e-13
3038.800000	5.22835e-13
3038.750000	5.2306e-13
3038.700000	5.23285e-13
3038.650000	5.23511e-13
3038.600000	5.23736e-13
3038.550000	5.23961e-13
3038.500000	5.24187e-13
3038.450000	5.24413e-13
3038.400000	5.24639e-13
3038.350000	5.24865e-13
3038.300000	5.25091e-13
3038.250000	5.25317e-13
3038.200000	5.25543e-13
3038.150000	5.25769e-13
3038.100000	5.25996e-13
3038.050000	5.26222e-13
3038.000000	5.26449e-13
3037.950000	5.26675e-13
3037.900000	5.26902e-13
3037.850000	5.27129e-13
3037.800000	5.27356e-13
3037.750000	5.27583e-13
3037.700000	5.2781e-13
3037.650000	5.28037e-13
3037.600000	5.28265e-13
3037.550000	5.28492e-13
3037.500000	5.2872e-13
3037.450000	5.28948e-13
3037.400000	5.29175e-13
3037.350000	5.29403e-13
3037.300000	5.29631e-13
3037.250000	5.29859e-13
3037.200000	5.30087e-13
3037.150000	5.30316e-13
3037.100000	5.30544e-13
3037.050000	5.30772e-13
3037.000000	5.31001e-13
3036.950000	5.3123e-13
3036.900000	5.31458e-13
3036.850000	5.31687e-13
3036.800000	5.31916e-13
3036.750000	5.32145e-13
3036.700000	5.32374e-13
3036.650000	5.32604e-13
3036.600000	5.32833e-13
3036.550000	5.33062e-13
3036.500000	5.33292e-13
3036.450000	5.33522e-13
3036.400000	5.33751e-13
3036.350000	5.33981e-13
3036.300000	5.34211e-13
3036.250000	5.34441e-13
3036.200000	5.34671e-13
3036.150000	5.34901e-13
3036.100000	5.35132e-13
3036.050000	5.35362e-13
3036.000000	5.35593e-13
3035.950000	5.35823e-13
3035.900000	5.36054e-13
3035.850000	5.36285e-13
3035.800000	5.36516e-13
3035.750000	5.36747e-13
3035.700000	5.36978e-13
3035.650000	5.37209e-13
3035.600000	5.37441e-13
3035.550000	5.37672e-13
3035.500000	5.37904e-13
3035.450000	5.38135e-13
3035.400000	5.38367e-13
3035.350000	5.38599e-13
3035.300000	5.38831e-13
3035.250000	5.39063e-13
3035.200000	5.39295e-13
3035.150000	5.39527e-13
3035.100000	5.39759e-13
3035.050000	5.39992e-13
3035.000000	5.40224e-13
3034.950000	5.40457e-13
3034.900000	5.4069e-13
3034.850000	5.40922e-13
3034.800000	5.41155e-13
3034.750000	5.41388e-13
3034.700000	5.41621e-13
3034.650000	5.41855e-13
3034.600000	5.42088e-13
3034.550000	5.42321e-13
3034.500000	5.42555e-13
3034.450000	5.42789e-13
3034.400000	5.43022e-13
3034.350000	5.43256e-13
3034.300000	5.4349e-13
3034.250000	5.43724e-13
3034.200000	5.43958e-13
3034.150000	5.44192e-13
3034.100000	5.44427e-13
3034.050000	5.44661e-13
3034.000000	5.44896e-13
3033.950000	5.4513e-13
3033.900000	5.45365e-13
3033.850000	5.456e-13
3033.800000	5.45835e-13
3033.750000	5.4607e-13
3033.700000	5.46305e-13
3033.650000	5.4654e-13
3033.600000	5.46776e-13
3033.550000	5.47011e-13
3033.500000	5.47247e-13
3033.450000	5.47482e-13
3033.400000	5.47718e-13
3033.350000	5.47954e-13
3033.300000	5.4819e-13
3033.250000	5.48426e-13
3033.200000	5.48662e-13
3033.150000	5.48898e-13
3033.100000	5.49135e-13
3033.050000	5.49371e-13
3033.000000	5.49608e-13
3032.950000	5.49844e-13
3032.900000	5.50081e-13
3032.850000	5.50318e-13
3032.800000	5.50555e-13
3032.750000	5.50792e-13
3032.700000	5.51029e-13
3032.650000	5.51266e-13
3032.600000	5.51504e-13
3032.550000	5.51741e-13
3032.500000	5.51979e-13
3032.450000	5.52217e-13
3032.400000	5.52454e-13
3032.350000	5.52692e-13
3032.300000	5.5293e-13
3032.250000	5.53168e-13
3032.200000	5.53406e-13
3032.150000	5.53645e-13
3032.100000	5.53883e-13
3032.050000	5.54122e-13
3032.000000	5.5436e-13
3031.950000	5.54599e-13
3031.900000	5.54838e-13
3031.850000	5.55077e-13
3031.800000	5.55316e-13
3031.750000	5.55555e-13
3031.700000	5.55794e-13
3031.650000	5.56033e-13
3031.600000	5.56273e-13
3031.550000	5.56512e-13
3031.500000	5.56752e-13
3031.450000	5.56992e-13
3031.400000	5.57232e-13
3031.350000	5.57472e-13
3031.300000	5.57712e-13
3031.250000	5.57952e-13
3031.200000	5.58192e-13
3031.150000	5.58432e-13
3031.100000	5.58673e-13
3031.050000	5.58913e-13
3031.000000	5.59154e-13
3030.950000	5.59395e-13
3030.900000	5.59636e-13
3030.850000	5.59877e-13
3030.800000	5.60118e-13
3030.750000	5.60359e-13
3030.700000	5.606e-13
3030.650000	5.60842e-13
3030.600000	5.61083e-13
3030.550000	5.61325e-13
3030.500000	5.61566e-13
3030.450000	5.61808e-13
3030.400000	5.6205e-13
3030.350000	5.62292e-13
3030.300000	5.62534e-13
3030.250000	5.62777e-13
3030.200000	5.63019e-13
3030.150000	5.63261e-13
3030.100000	5.63504e-13
3030.050000	5.63746e-13
3030.000000	5.63989e-13
3029.950000	5.64232e-13
3029.900000	5.64475e-13
3029.850000	5.64718e-13
3029.800000	5.64961e-13
3029.750000	5.65205e-13
3029.700000	5.65448e-13
3029.650000	5.65691e-13
3029.600000	5.65935e-13
3029.550000	5.66179e-13
3029.500000	5.66422e-13
3029.450000	5.66666e-13
3029.400000	5.6691e-13
3029.350000	5.67155e-13
3029.300000	5.67399e-13
3029.250000	5.67643e-13
3029.200000	5.67887e-13
3029.150000	5.68132e-13
3029.100000	5.68377e-13
3029.050000	5.68621e-13
3029.000000	5.68866e-13
3028.950000	5.69111e-13
3028.900000	5.69356e-13
3028.850000	5.69601e-13
3028.800000	5.69847e-13
3028.750000	5.70092e-13
3028.700000	5.70338e-13
3028.650000	5.70583e-13
3028.600000	5.70829e-13
3028.550000	5.71075e-13
3028.500000	5.71321e-13
3028.450000	5.71567e-13
3028.400000	5.71813e-13
3028.350000	5.72059e-13
3028.300000	5.72305e-13
3028.250000	5.72552e-13
3028.200000	5.72798e-13
3028.150000	5.73045e-13
3028.100000	5.73292e-13
3028.050000	5.73538e-13
3028.000000	5.73785e-13
3027.950000	5.74033e-13
3027.900000	5.7428e-13
3027.850000	5.74527e-13
3027.800000	5.74774e-13
3027.750000	5.75022e-13
3027.700000	5.75269e-13
3027.650000	5.75517e-13
3027.600000	5.75765e-13
3027.550000	5.76013e-13
3027.500000	5.76261e-13
3027.450000	5.76509e-13
3027.400000	5.76757e-13
3027.350000	5.77006e-13
3027.300000	5.77254e-13
3027.250000	5.77503e-13
3027.200000	5.77751e-13
3027.150000	5.78e-13
3027.100000	5.78249e-13
3027.050000	5.78498e-13
3027.000000	5.78747e-13
3026.950000	5.78996e-13
3026.900000	5.79246e-13
3026.850000	5.79495e-13
3026.800000	5.79745e-13
3026.750000	5.79994e-13
3026.700000	5.80244e-13
3026.650000	5.80494e-13
3026.600000	5.80744e-13
3026.550000	5.80994e-13
3026.500000	5.81244e-13
3026.450000	5.81494e-13
3026.400000	5.81745e-13
3026.350000	5.81995e-13
3026.300000	5.82246e-13
3026.250000	5.82497e-13
3026.200000	5.82747e-13
3026.150000	5.82998e-13
3026.100000	5.83249e-13
3026.050000	5.83501e-13
3026.000000	5.83752e-13
3025.950000	5.84003e-13
3025.900000	5.84255e-13
3025.850000	5.84506e-13
3025.800000	5.84758e-13
3025.750000	5.8501e-13
3025.700000	5.85262e-13
3025.650000	5.85514e-13
3025.600000	5.85766e-13
3025.550000	5.86018e-13
3025.500000	5.8627e-13
3025.450000	5.86523e-13
3025.400000	5.86775e-13
3025.350000	5.87028e-13
3025.300000	5.87281e-13
3025.250000	5.87534e-13
3025.200000	5.87787e-13
3025.150000	5.8804e-13
3025.100000	5.88293e-13
3025.050000	5.88546e-13
3025.000000	5.888e-13
3024.950000	5.89053e-13
3024.900000	5.89307e-13
3024.850000	5.89561e-13
3024.800000	5.89814e-13
3024.750000	5.90068e-13
3024.700000	5.90323e-13
3024.650000	5.90577e-13
3024.600000	5.90831e-13
3024.550000	5.91085e-13
3024.500000	5.9134e-13
3024.450000	5.91595e-13
3024.400000	5.91849e-13
3024.350000	5.92104e-13
3024.300000	5.92359e-13
3024.250000	5.92614e-13
3024.200000	5.92869e-13
3024.150000	5.93125e-13
3024.100000	5.9338e-13
3024.050000	5.93636e-13
3024.000000	5.93891e-13
3023.950000	5.94147e-13
3023.900000	5.94403e-13
3023.850000	5.94659e-13
3023.800000	5.94915e-13
3023.750000	5.95171e-13
3023.700000	5.95427e-13
3023.650000	5.95684e-13
3023.600000	5.9594e-13
3023.550000	5.96197e-13
3023.500000	5.96453e-13
3023.450000	5.9671e-13
3023.400000	5.96967e-13
3023.350000	5.97224e-13
3023.300000	5.97481e-13
3023.250000	5.97739e-13
3023.200000	5.97996e-13
3023.150000	5.98254e-13
3023.100000	5.98511e-13
3023.050000	5.98769e-13
3023.000000	5.99027e-13
3022.950000	5.99285e-13
3022.900000	5.99543e-13
3022.850000	5.99801e-13
3022.800000	6.00059e-13
3022.750000	6.00318e-13
3022.700000	6.00576e-13
3022.650000	6.00835e-13
3022.600000	6.01093e-13
3022.550000	6.01352e-13
3022.500000	6.01611e-13
3022.450000	6.0187e-13
3022.400000	6.02129e-13
3022.350000	6.02389e-13
3022.300000	6.02648e-13
3022.250000	6.02908e-13
3022.200000	6.03167e-13
3022.150000	6.03427e-13
3022.100000	6.03687e-13
3022.050000	6.03947e-13
3022.000000	6.04207e-13
3021.950000	6.04467e-13
3021.900000	6.04727e-13
3021.850000	6.04988e-13
3021.800000	6.05248e-13
3021.750000	6.05509e-13
3021.700000	6.0577e-13
3021.650000	6.0603e-13
3021.600000	6.06291e-13
3021.550000	6.06552e-13
3021.500000	6.06814e-13
3021.450000	6.07075e-13
3021.400000	6.07336e-13
3021.350000	6.07598e-13
3021.300000	6.07859e-13
3021.250000	6.08121e-13
3021.200000	6.08383e-13
3021.150000	6.08645e-13
3021.100000	6.08907e-13
3021.050000	6.09169e-13
3021.000000	6.09432e-13
3020.950000	6.09694e-13
3020.900000	6.09957e-13
3020.850000	6.10219e-13
3020.800000	6.10482e-13
3020.750000	6.10745e-13
3020.700000	6.11008e-13
3020.650000	6.11271e-13
3020.600000	6.11534e-13
3020.550000	6.11797e-13
3020.500000	6.12061e-13
3020.450000	6.12324e-13
3020.400000	6.12588e-13
3020.350000	6.12852e-13
3020.300000	6.13116e-13
3020.250000	6.1338e-13
3020.200000	6.13644e-13
3020.150000	6.13908e-13
3020.100000	6.14172e-13
3020.050000	6.14437e-13
3020.000000	6.14702e-13
3019.950000	6.14966e-13
3019.900000	6.15231e-13
3019.850000	6.15496e-13
3019.800000	6.15761e-13
3019.750000	6.16026e-13
3019.700000	6.16291e-13
3019.650000	6.16557e-13
3019.600000	6.16822e-13
3019.550000	6.17088e-13
3019.500000	6.17354e-13
3019.450000	6.17619e-13
3019.400000	6.17885e-13
3019.350000	6.18151e-13
3019.300000	6.18418e-13
3019.250000	6.18684e-13
3019.200000	6.1895e-13
3019.150000	6.19217e-13
3019.100000	6.19483e-13
3019.050000	6.1975e-13
3019.000000	6.20017e-13
3018.950000	6.20284e-13
3018.900000	6.20551e-13
3018.850000	6.20818e-13
3018.800000	6.21086e-13
3018.750000	6.21353e-13
3018.700000	6.21621e-13
3018.650000	6.21888e-13
3018.600000	6.22156e-13
3018.550000	6.22424e-13
3018.500000	6.22692e-13
3018.450000	6.2296e-13
3018.400000	6.23228e-13
3018.350000	6.23497e-13
3018.300000	6.23765e-13
3018.250000	6.24034e-13
3018.200000	6.24303e-13
3018.150000	6.24571e-13
3018.100000	6.2484e-13
3018.050000	6.25109e-13
3018.000000	6.25379e-13
3017.950000	6.25648e-13
3017.900000	6.25917e-13
3017.850000	6.26187e-13
3017.800000	6.26456e-13
3017.750000	6.26726e-13
3017.700000	6.26996e-13
3017.650000	6.27266e-13
3017.600000	6.27536e-13
3017.550000	6.27806e-13
3017.500000	6.28077e-13
3017.450000	6.28347e-13
3017.400000	6.28618e-13
3017.350000	6.28888e-13
3017.300000	6.29159e-13
3017.250000	6.2943e-13
3017.200000	6.29701e-13
3017.150000	6.29972e-13
3017.100000	6.30244e-13
3017.050000	6.30515e-13
3017.000000	6.30786e-13
3016.950000	6.31058e-13
3016.900000	6.3133e-13
3016.850000	6.31602e-13
3016.800000	6.31874e-13
3016.750000	6.32146e-13
3016.700000	6.32418e-13
3016.650000	6.3269e-13
3016.600000	6.32963e-13
3016.550000	6.33235e-13
3016.500000	6.33508e-13
3016.450000	6.33781e-13
3016.400000	6.34054e-13
3016.350000	6.34327e-13
3016.300000	6.346e-13
3016.250000	6.34873e-13
3016.200000	6.35146e-13
3016.150000	6.3542e-13
3016.100000	6.35693e-13
3016.050000	6.35967e-13
3016.000000	6.36241e-13
3015.950000	6.36515e-13
3015.900000	6.36789e-13
3015.850000	6.37063e-13
3015.800000	6.37338e-13
3015.750000	6.37612e-13
3015.700000	6.37887e-13
3015.650000	6.38161e-13
3015.600000	6.38436e-13
3015.550000	6.38711e-13
3015.500000	6.38986e-13
3015.450000	6.39261e-13
3015.400000	6.39536e-13
3015.350000	6.39812e-13
3015.300000	6.40087e-13
3015.250000	6.40363e-13
3015.200000	6.40639e-13
3015.150000	6.40915e-13
3015.100000	6.41191e-13
3015.050000	6.41467e-13
3015.000000	6.41743e-13
3014.950000	6.42019e-13
3014.900000	6.42296e-13
3014.850000	6.42572e-13
3014.800000	6.42849e-13
3014.750000	6.43126e-13
3014.700000	6.43403e-13
3014.650000	6.4368e-13
3014.600000	6.43957e-13
3014.550000	6.44234e-13
3014.500000	6.44512e-13
3014.450000	6.44789e-13
3014.400000	6.45067e-13
3014.350000	6.45344e-13
3014.300000	6.45622e-13
3014.250000	6.459e-13
3014.200000	6.46178e-13
3014.150000	6.46457e-13
3014.100000	6.46735e-13
3014.050000	6.47014e-13
3014.000000	6.47292e-13
3013.950000	6.47571e-13
3013.900000	6.4785e-13
3013.850000	6.48129e-13
3013.800000	6.48408e-13
3013.750000	6.48687e-13
3013.700000	6.48966e-13
3013.650000	6.49246e-13
3013.600000	6.49525e-13
3013.550000	6.49805e-13
3013.500000	6.50085e-13
3013.450000	6.50365e-13
3013.400000	6.50645e-13
3013.350000	6.50925e-13
3013.300000	6.51205e-13
3013.250000	6.51486e-13
3013.200000	6.51766e-13
3013.150000	6.52047e-13
3013.100000	6.52328e-13
3013.050000	6.52609e-13
3013.000000	6.5289e-13
3012.950000	6.53171e-13
3012.900000	6.53452e-13
3012.850000	6.53733e-13
3012.800000	6.54015e-13
3012.750000	6.54296e-13
3012.700000	6.54578e-13
3012.650000	6.5486e-13
3012.600000	6.55142e-13
3012.550000	6.55424e-13
3012.500000	6.55706e-13
3012.450000	6.55989e-13
3012.400000	6.56271e-13
3012.350000	6.56554e-13
3012.300000	6.56836e-13
3012.250000	6.57119e-13
3012.200000	6.57402e-13
3012.150000	6.57685e-13
3012.100000	6.57968e-13
3012.050000	6.58252e-13
3012.000000	6.58535e-13
3011.950000	6.58819e-13
3011.900000	6.59103e-13
3011.850000	6.59386e-13
3011.800000	6.5967e-13
3011.750000	6.59954e-13
3011.700000	6.60238e-13
3011.650000	6.60523e-13
3011.600000	6.60807e-13
3011.550000	6.61092e-13
3011.500000	6.61376e-13
3011.450000	6.61661e-13
3011.400000	6.61946e-13
3011.350000	6.62231e-13
3011.300000	6.62516e-13
3011.250000	6.62802e-13
3011.200000	6.63087e-13
3011.150000	6.63373e-13
3011.100000	6.63658e-13
3011.050000	6.63944e-13
3011.000000	6.6423e-13
3010.950000	6.64516e-13
3010.900000	6.64802e-13
3010.850000	6.65088e-13
3010.800000	6.65375e-13
3010.750000	6.65661e-13
3010.700000	6.65948e-13
3010.650000	6.66235e-13
3010.600000	6.66521e-13
3010.550000	6.66808e-13
3010.500000	6.67096e-13
3010.450000	6.67383e-13
3010.400000	6.6767e-13
3010.350000	6.67958e-13
3010.300000	6.68245e-13
3010.250000	6.68533e-13
3010.200000	6.68821e-13
3010.150000	6.69109e-13
3010.100000	6.69397e-13
3010.050000	6.69685e-13
3010.000000	6.69974e-13
3009.950000	6.70262e-13
3009.900000	6.70551e-13
3009.850000	6.70839e-13
3009.800000	6.71128e-13
3009.750000	6.71417e-13
3009.700000	6.71706e-13
3009.650000	6.71996e-13
3009.600000	6.72285e-13
3009.550000	6.72575e-13
3009.500000	6.72864e-13
3009.450000	6.73154e-13
3009.400000	6.73444e-13
3009.350000	6.73734e-13
3009.300000	6.74024e-13
3009.250000	6.74314e-13
3009.200000	6.74604e-13
3009.150000	6.74895e-13
3009.100000	6.75186e-13
3009.050000	6.75476e-13
3009.000000	6.75767e-13
3008.950000	6.76058e-13
3008.900000	6.76349e-13
3008.850000	6.7664e-13
3008.800000	6.76932e-13
3008.750000	6.77223e-13
3008.700000	6.77515e-13
3008.650000	6.77807e-13
3008.600000	6.78099e-13
3008.550000	6.7839e-13
3008.500000	6.78683e-13
3008.450000	6.78975e-13
3008.400000	6.79267e-13
3008.350000	6.7956e-13
3008.300000	6.79852e-13
3008.250000	6.80145e-13
3008.200000	6.80438e-13
3008.150000	6.80731e-13
3008.100000	6.81024e-13
3008.050000	6.81317e-13
3008.000000	6.81611e-13
3007.950000	6.81904e-13
3007.900000	6.82198e-13
3007.850000	6.82492e-13
3007.800000	6.82785e-13
3007.750000	6.83079e-13
3007.700000	6.83374e-13
3007.650000	6.83668e-13
3007.600000	6.83962e-13
3007.550000	6.84257e-13
3007.500000	6.84551e-13
3007.450000	6.84846e-13
3007.400000	6.85141e-13
3007.350000	6.85436e-13
3007.300000	6.85731e-13
3007.250000	6.86026e-13
3007.200000	6.86322e-13
3007.150000	6.86617e-13
3007.100000	6.86913e-13
3007.050000	6.87209e-13
3007.000000	6.87505e-13
3006.950000	6.87801e-13
3006.900000	6.88097e-13
3006.850000	6.88393e-13
3006.800000	6.8869e-13
3006.750000	6.88986e-13
3006.700000	6.89283e-13
3006.650000	6.8958e-13
3006.600000	6.89877e-13
3006.550000	6.90174e-13
3006.500000	6.90471e-13
3006.450000	6.90768e-13
3006.400000	6.91066e-13
3006.350000	6.91363e-13
3006.300000	6.91661e-13
3006.250000	6.91959e-13
3006.200000	6.92257e-13
3006.150000	6.92555e-13
3006.100000	6.92853e-13
3006.050000	6.93151e-13
3006.000000	6.9345e-13
3005.950000	6.93748e-13
3005.900000	6.94047e-13
3005.850000	6.94346e-13
3005.800000	6.94645e-13
3005.750000	6.94944e-13
3005.700000	6.95243e-13
3005.650000	6.95543e-13
3005.600000	6.95842e-13
3005.550000	6.96142e-13
3005.500000	6.96442e-13
3005.450000	6.96742e-13
3005.400000	6.97042e-13
3005.350000	6.97342e-13
3005.300000	6.97642e-13
3005.250000	6.97942e-13
3005.200000	6.98243e-13
3005.150000	6.98544e-13
3005.100000	6.98844e-13
3005.050000	6.99145e-13
3005.000000	6.99446e-13
3004.950000	6.99748e-13
3004.900000	7.00049e-13
3004.850000	7.0035e-13
3004.800000	7.00652e-13
3004.750000	7.00954e-13
3004.700000	7.01255e-13
3004.650000	7.01557e-13
3004.600000	7.01859e-13
3004.550000	7.02162e-13
3004.500000	7.02464e-13
3004.450000	7.02766e-13
3004.400000	7.03069e-13
3004.350000	7.03372e-13
3004.300000	7.03675e-13
3004.250000	7.03978e-13
3004.200000	7.04281e-13
3004.150000	7.04584e-13
3004.100000	7.04887e-13
3004.050000	7.05191e-13
3004.000000	7.05495e-13
3003.950000	7.05798e-13
3003.900000	7.06102e-13
3003.850000	7.06406e-13
3003.800000	7.06711e-13
3003.750000	7.07015e-13
3003.700000	7.07319e-13
3003.650000	7.07624e-13
3003.600000	7.07929e-13
3003.550000	7.08233e-13
3003.500000	7.08538e-13
3003.450000	7.08843e-13
3003.400000	7.09149e-13
3003.350000	7.09454e-13
3003.300000	7.0976e-13
3003.250000	7.10065e-13
3003.200000	7.10371e-13
3003.150000	7.10677e-13
3003.100000	7.10983e-13
3003.050000	7.11289e-13
3003.000000	7.11595e-13
3002.950000	7.11902e-13
3002.900000	7.12208e-13
3002.850000	7.12515e-13
3002.800000	7.12822e-13
3002.750000	7.13129e-13
3002.700000	7.13436e-13
3002.650000	7.13743e-13
3002.600000	7.1405e-13
3002.550000	7.14358e-13
3002.500000	7.14665e-13
3002.450000	7.14973e-13
3002.400000	7.15281e-13
3002.350000	7.15589e-13
3002.300000	7.15897e-13
3002.250000	7.16205e-13
3002.200000	7.16514e-13
3002.150000	7.16822e-13
3002.100000	7.17131e-13
3002.050000	7.1744e-13
3002.000000	7.17749e-13
3001.950000	7.18058e-13
3001.900000	7.18367e-13
3001.850000	7.18676e-13
3001.800000	7.18986e-13
3001.750000	7.19295e-13
3001.700000	7.19605e-13
3001.650000	7.19915e-13
3001.600000	7.20225e-13
3001.550000	7.20535e-13
3001.500000	7.20845e-13
3001.450000	7.21156e-13
3001.400000	7.21466e-13
3001.350000	7.21777e-13
3001.300000	7.22088e-13
3001.250000	7.22399e-13
3001.200000	7.2271e-13
3001.150000	7.23021e-13
3001.100000	7.23332e-13
3001.050000	7.23644e-13
3001.000000	7.23955e-13
3000.950000	7.24267e-13
3000.900000	7.24579e-13
3000.850000	7.24891e-13
3000.800000	7.25203e-13
3000.750000	7.25515e-13
3000.700000	7.25828e-13
3000.650000	7.2614e-13
3000.600000	7.26453e-13
3000.550000	7.26766e-13
3000.500000	7.27079e-13
3000.450000	7.27392e-13
3000.400000	7.27705e-13
3000.350000	7.28018e-13
3000.300000	7.28332e-13
3000.250000	7.28645e-13
3000.200000	7.28959e-13
3000.150000	7.29273e-13
3000.100000	7.29587e-13
3000.050000	7.29901e-13
3000.000000	7.30216e-13
2999.950000	7.3053e-13
2999.900000	7.30845e-13
2999.850000	7.31159e-13
2999.800000	7.31474e-13
2999.750000	7.31789e-13
2999.700000	7.32104e-13
2999.650000	7.32419e-13
2999.600000	7.32735e-13
2999.550000	7.3305e-13
2999.500000	7.33366e-13
2999.450000	7.33682e-13
2999.400000	7.33998e-13
2999.350000	7.34314e-13
2999.300000	7.3463e-13
2999.250000	7.34946e-13
2999.200000	7.35263e-13
2999.150000	7.35579e-13
2999.100000	7.35896e-13
2999.050000	7.36213e-13
2999.000000	7.3653e-13
2998.950000	7.36847e-13
2998.900000	7.37164e-13
2998.850000	7.37482e-13
2998.800000	7.37799e-13
2998.750000	7.38117e-13
2998.700000	7.38435e-13
2998.650000	7.38753e-13
2998.600000	7.39071e-13
2998.550000	7.39389e-13
2998.500000	7.39708e-13
2998.450000	7.40026e-13
2998.400000	7.40345e-13
2998.350000	7.40664e-13
2998.300000	7.40982e-13
2998.250000	7.41302e-13
2998.200000	7.41621e-13
2998.150000	7.4194e-13
2998.100000	7.4226e-13
2998.050000	7.42579e-13
2998.000000	7.42899e-13
2997.950000	7.43219e-13
2997.900000	7.43539e-13
2997.850000	7.43859e-13
2997.800000	7.44179e-13
2997.750000	7.445e-13
2997.700000	7.4482e-13
2997.650000	7.45141e-13
2997.600000	7.45462e-13
2997.550000	7.45783e-13
2997.500000	7.46104e-13
2997.450000	7.46425e-13
2997.400000	7.46747e-13
2997.350000	7.47068e-13
2997.300000	7.4739e-13
2997.250000	7.47712e-13
2997.200000	7.48034e-13
2997.150000	7.48356e-13
2997.100000	7.48678e-13
2997.050000	7.49e-13
2997.000000	7.49323e-13
2996.950000	7.49646e-13
2996.900000	7.49968e-13
2996.850000	7.50291e-13
2996.800000	7.50614e-13
2996.750000	7.50938e-13
2996.700000	7.51261e-13
2996.650000	7.51584e-13
2996.600000	7.51908e-13
2996.550000	7.52232e-13
2996.500000	7.52556e-13
2996.450000	7.5288e-13
2996.400000	7.53204e-13
2996.350000	7.53528e-13
2996.300000	7.53853e-13
2996.250000	7.54177e-13
2996.200000	7.54502e-13
2996.150000	7.54827e-13
2996.100000	7.55152e-13
2996.050000	7.55477e-13
2996.000000	7.55803e-13
2995.950000	7.56128e-13
2995.900000	7.56454e-13
2995.850000	7.56779e-13
2995.800000	7.57105e-13
2995.750000	7.57431e-13
2995.700000	7.57757e-13
2995.650000	7.58084e-13
2995.600000	7.5841e-13
2995.550000	7.58737e-13
2995.500000	7.59063e-13
2995.450000	7.5939e-13
2995.400000	7.59717e-13
2995.350000	7.60044e-13
2995.300000	7.60372e-13
2995.250000	7.60699e-13
2995.200000	7.61027e-13
2995.150000	7.61354e-13
2995.100000	7.61682e-13
2995.050000	7.6201e-13
2995.000000	7.62338e-13
2994.950000	7.62666e-13
2994.900000	7.62995e-13
2994.850000	7.63323e-13
2994.800000	7.63652e-13
2994.750000	7.63981e-13
2994.700000	7.6431e-13
2994.650000	7.64639e-13
2994.600000	7.64968e-13
2994.550000	7.65298e-13
2994.500000	7.65627e-13
2994.450000	7.65957e-13
2994.400000	7.66287e-13
2994.350000	7.66617e-13
2994.300000	7.66947e-13
2994.250000	7.67277e-13
2994.200000	7.67607e-13
2994.150000	7.67938e-13
2994.100000	7.68269e-13
2994.050000	7.68599e-13
2994.000000	7.6893e-13
2993.950000	7.69261e-13
2993.900000	7.69593e-13
2993.850000	7.69924e-13
2993.800000	7.70256e-13
2993.750000	7.70587e-13
2993.700000	7.70919e-13
2993.650000	7.71251e-13
2993.600000	7.71583e-13
2993.550000	7.71915e-13
2993.500000	7.72248e-13
2993.450000	7.7258e-13
2993.400000	7.72913e-13
2993.350000	7.73246e-13
2993.300000	7.73579e-13
2993.250000	7.73912e-13
2993.200000	7.74245e-13
2993.150000	7.74579e-13
2993.100000	7.74912e-13
2993.050000	7.75246e-13
2993.000000	7.7558e-13
2992.950000	7.75914e-13
2992.900000	7.76248e-13
2992.850000	7.76582e-13
2992.800000	7.76916e-13
2992.750000	7.77251e-13
2992.700000	7.77586e-13
2992.650000	7.7792e-13
2992.600000	7.78255e-13
2992.550000	7.7859e-13
2992.500000	7.78926e-13
2992.450000	7.79261e-13
2992.400000	7.79597e-13
2992.350000	7.79932e-13
2992.300000	7.80268e-13
2992.250000	7.80604e-13
2992.200000	7.8094e-13
2992.150000	7.81277e-13
2992.100000	7.81613e-13
2992.050000	7.8195e-13
2992.000000	7.82286e-13
2991.950000	7.82623e-13
2991.900000	7.8296e-13
2991.850000	7.83297e-13
2991.800000	7.83635e-13
2991.750000	7.83972e-13
2991.700000	7.8431e-13
2991.650000	7.84647e-13
2991.600000	7.84985e-13
2991.550000	7.85323e-13
2991.500000	7.85661e-13
2991.450000	7.86e-13
2991.400000	7.86338e-13
2991.350000	7.86677e-13
2991.300000	7.87015e-13
2991.250000	7.87354e-13
2991.200000	7.87693e-13
2991.150000	7.88032e-13
2991.100000	7.88372e-13
2991.050000	7.88711e-13
2991.000000	7.89051e-13
2990.950000	7.89391e-13
2990.900000	7.89731e-13
2990.850000	7.90071e-13
2990.800000	7.90411e-13
2990.750000	7.90751e-13
2990.700000	7.91092e-13
2990.650000	7.91432e-13
2990.600000	7.91773e-13
2990.550000	7.92114e-13
2990.500000	7.92455e-13
2990.450000	7.92796e-13
2990.400000	7.93138e-13
2990.350000	7.93479e-13
2990.300000	7.93821e-13
2990.250000	7.94163e-13
2990.200000	7.94505e-13
2990.150000	7.94847e-13
2990.100000	7.95189e-13
2990.050000	7.95531e-13
2990.000000	7.95874e-13
2989.950000	7.96217e-13
2989.900000	7.9656e-13
2989.850000	7.96903e-13
2989.800000	7.97246e-13
2989.750000	7.97589e-13
2989.700000	7.97932e-13
2989.650000	7.98276e-13
2989.600000	7.9862e-13
2989.550000	7.98964e-13
2989.500000	7.99308e-13
2989.450000	7.99652e-13
2989.400000	7.99996e-13
2989.350000	8.00341e-13
2989.300000	8.00685e-13
2989.250000	8.0103e-13
2989.200000	8.01375e-13
2989.150000	8.0172e-13
2989.100000	8.02065e-13
2989.050000	8.02411e-13
2989.000000	8.02756e-13
2988.950000	8.03102e-13
2988.900000	8.03448e-13
2988.850000	8.03794e-13
2988.800000	8.0414e-13
2988.750000	8.04486e-13
2988.700000	8.04832e-13
2988.650000	8.05179e-13
2988.600000	8.05526e-13
2988.550000	8.05873e-13
2988.500000	8.0622e-13
2988.450000	8.06567e-13
2988.400000	8.06914e-13
2988.350000	8.07261e-13
2988.300000	8.07609e-13
2988.250000	8.07957e-13
2988.200000	8.08305e-13
2988.150000	8.08653e-13
2988.100000	8.09001e-13
2988.050000	8.09349e-13
2988.000000	8.09698e-13
2987.950000	8.10046e-13
2987.900000	8.10395e-13
2987.850000	8.10744e-13
2987.800000	8.11093e-13
2987.750000	8.11443e-13
2987.700000	8.11792e-13
2987.650000	8.12142e-13
2987.600000	8.12491e-13
2987.550000	8.12841e-13
2987.500000	8.13191e-13
2987.450000	8.13541e-13
2987.400000	8.13892e-13
2987.350000	8.14242e-13
2987.300000	8.14593e-13
2987.250000	8.14943e-13
2987.200000	8.15294e-13
2987.150000	8.15645e-13
2987.100000	8.15997e-13
2987.050000	8.16348e-13
2987.000000	8.167e-13
2986.950000	8.17051e-13
2986.900000	8.17403e-13
2986.850000	8.17755e-13
2986.800000	8.18107e-13
2986.750000	8.18459e-13
2986.700000	8.18812e-13
2986.650000	8.19164e-13
2986.600000	8.19517e-13
2986.550000	8.1987e-13
2986.500000	8.20223e-13
2986.450000	8.20576e-13
2986.400000	8.2093e-13
2986.350000	8.21283e-13
2986.300000	8.21637e-13
2986.250000	8.2199e-13
2986.200000	8.22344e-13
2986.150000	8.22699e-13
2986.100000	8.23053e-13
2986.050000	8.23407e-13
2986.000000	8.23762e-13
2985.950000	8.24116e-13
2985.900000	8.24471e-13
2985.850000	8.24826e-13
2985.800000	8.25182e-13
2985.750000	8.25537e-13
2985.700000	8.25892e-13
2985.650000	8.26248e-13
2985.600000	8.26604e-13
2985.550000	8.2696e-13
2985.500000	8.27316e-13
2985.450000	8.27672e-13
2985.400000	8.28028e-13
2985.350000	8.28385e-13
2985.300000	8.28742e-13
2985.250000	8.29098e-13
2985.200000	8.29455e-13
2985.150000	8.29813e-13
2985.100000	8.3017e-13
2985.050000	8.30527e-13
2985.000000	8.30885e-13
2984.950000	8.31243e-13
2984.900000	8.31601e-13
2984.850000	8.31959e-13
2984.800000	8.32317e-13
2984.750000	8.32675e-13
2984.700000	8.33034e-13
2984.650000	8.33393e-13
2984.600000	8.33752e-13
2984.550000	8.34111e-13
2984.500000	8.3447e-13
2984.450000	8.34829e-13
2984.400000	8.35189e-13
2984.350000	8.35548e-13
2984.300000	8.35908e-13
2984.250000	8.36268e-13
2984.200000	8.36628e-13
2984.150000	8.36988e-13
2984.100000	8.37349e-13
2984.050000	8.37709e-13
2984.000000	8.3807e-13
2983.950000	8.38431e-13
2983.900000	8.38792e-13
2983.850000	8.39153e-13
2983.800000	8.39514e-13
2983.750000	8.39876e-13
2983.700000	8.40238e-13
2983.650000	8.40599e-13
2983.600000	8.40961e-13
2983.550000	8.41323e-13
2983.500000	8.41686e-13
2983.450000	8.42048e-13
2983.400000	8.42411e-13
2983.350000	8.42773e-13
2983.300000	8.43136e-13
2983.250000	8.43499e-13
2983.200000	8.43863e-13
2983.150000	8.44226e-13
2983.100000	8.44589e-13
2983.050000	8.44953e-13
2983.000000	8.45317e-13
2982.950000	8.45681e-13
2982.900000	8.46045e-13
2982.850000	8.46409e-13
2982.800000	8.46774e-13
2982.750000	8.47138e-13
2982.700000	8.47503e-13
2982.650000	8.47868e-13
2982.600000	8.48233e-13
2982.550000	8.48599e-13
2982.500000	8.48964e-13
2982.450000	8.4933e-13
2982.400000	8.49695e-13
2982.350000	8.50061e-13
2982.300000	8.50427e-13
2982.250000	8.50793e-13
2982.200000	8.5116e-13
2982.150000	8.51526e-13
2982.100000	8.51893e-13
2982.050000	8.5226e-13
2982.000000	8.52627e-13
2981.950000	8.52994e-13
2981.900000	8.53361e-13
2981.850000	8.53729e-13
2981.800000	8.54096e-13
2981.750000	8.54464e-13
2981.700000	8.54832e-13
2981.650000	8.552e-13
2981.600000	8.55568e-13
2981.550000	8.55937e-13
2981.500000	8.56305e-13
2981.450000	8.56674e-13
2981.400000	8.57043e-13
2981.350000	8.57412e-13
2981.300000	8.57781e-13
2981.250000	8.5815e-13
2981.200000	8.5852e-13
2981.150000	8.5889e-13
2981.100000	8.59259e-13
2981.050000	8.59629e-13
2981.000000	8.6e-13
2980.950000	8.6037e-13
2980.900000	8.6074e-13
2980.850000	8.61111e-13
2980.800000	8.61482e-13
2980.750000	8.61853e-13
2980.700000	8.62224e-13
2980.650000	8.62595e-13
2980.600000	8.62967e-13
2980.550000	8.63338e-13
2980.500000	8.6371e-13
2980.450000	8.64082e-13
2980.400000	8.64454e-13
2980.350000	8.64826e-13
2980.300000	8.65198e-13
2980.250000	8.65571e-13
2980.200000	8.65944e-13
2980.150000	8.66317e-13
2980.100000	8.6669e-13
2980.050000	8.67063e-13
2980.000000	8.67436e-13
2979.950000	8.6781e-13
2979.900000	8.68183e-13
2979.850000	8.68557e-13
2979.800000	8.68931e-13
2979.750000	8.69305e-13
2979.700000	8.6968e-13
2979.650000	8.70054e-13
2979.600000	8.70429e-13
2979.550000	8.70804e-13
2979.500000	8.71179e-13
2979.450000	8.71554e-13
2979.400000	8.71929e-13
2979.350000	8.72304e-13
2979.300000	8.7268e-13
2979.250000	8.73056e-13
2979.200000	8.73432e-13
2979.150000	8.73808e-13
2979.100000	8.74184e-13
2979.050000	8.74561e-13
2979.000000	8.74937e-13
2978.950000	8.75314e-13
2978.900000	8.75691e-13
2978.850000	8.76068e-13
2978.800000	8.76445e-13
2978.750000	8.76822e-13
2978.700000	8.772e-13
2978.650000	8.77578e-13
2978.600000	8.77956e-13
2978.550000	8.78334e-13
2978.500000	8.78712e-13
2978.450000	8.7909e-13
2978.400000	8.79469e-13
2978.350000	8.79848e-13
2978.300000	8.80226e-13
2978.250000	8.80605e-13
2978.200000	8.80985e-13
2978.150000	8.81364e-13
2978.100000	8.81743e-13
2978.050000	8.82123e-13
2978.000000	8.82503e-13
2977.950000	8.82883e-13
2977.900000	8.83263e-13
2977.850000	8.83643e-13
2977.800000	8.84024e-13
2977.750000	8.84405e-13
2977.700000	8.84785e-13
2977.650000	8.85166e-13
2977.600000	8.85548e-13
2977.550000	8.85929e-13
2977.500000	8.8631e-13
2977.450000	8.86692e-13
2977.400000	8.87074e-13
2977.350000	8.87456e-13
2977.300000	8.87838e-13
2977.250000	8.8822e-13
2977.200000	8.88603e-13
2977.150000	8.88985e-13
2977.100000	8.89368e-13
2977.050000	8.89751e-13
2977.000000	8.90134e-13
2976.950000	8.90517e-13
2976.900000	8.90901e-13
2976.850000	8.91285e-13
2976.800000	8.91668e-13
2976.750000	8.92052e-13
2976.700000	8.92436e-13
2976.650000	8.92821e-13
2976.600000	8.93205e-13
2976.550000	8.9359e-13
2976.500000	8.93975e-13
2976.450000	8.94359e-13
2976.400000	8.94745e-13
2976.350000	8.9513e-13
2976.300000	8.95515e-13
2976.250000	8.95901e-13
2976.200000	8.96287e-13
2976.150000	8.96673e-13
2976.100000	8.97059e-13
2976.050000	8.97445e-13
2976.000000	8.97831e-13
2975.950000	8.98218e-13
2975.900000	8.98605e-13
2975.850000	8.98992e-13
2975.800000	8.99379e-13
2975.750000	8.99766e-13
2975.700000	9.00154e-13
2975.650000	9.00541e-13
2975.600000	9.00929e-13
2975.550000	9.01317e-13
2975.500000	9.01705e-13
2975.450000	9.02093e-13
2975.400000	9.02482e-13
2975.350000	9.0287e-13
2975.300000	9.03259e-13
2975.250000	9.03648e-13
2975.200000	9.04037e-13
2975.150000	9.04426e-13
2975.100000	9.04816e-13
2975.050000	9.05205e-13
2975.000000	9.05595e-13
2974.950000	9.05985e-13
2974.900000	9.06375e-13
2974.850000	9.06766e-13
2974.800000	9.07156e-13
2974.750000	9.07547e-13
2974.700000	9.07937e-13
2974.650000	9.08328e-13
2974.600000	9.08719e-13
2974.550000	9.09111e-13
2974.500000	9.09502e-13
2974.450000	9.09894e-13
2974.400000	9.10286e-13
2974.350000	9.10678e-13
2974.300000	9.1107e-13
2974.250000	9.11462e-13
2974.200000	9.11855e-13
2974.150000	9.12247e-13
2974.100000	9.1264e-13
2974.050000	9.13033e-13
2974.000000	9.13426e-13
2973.950000	9.13819e-13
2973.900000	9.14213e-13
2973.850000	9.14607e-13
2973.800000	9.15e-13
2973.750000	9.15394e-13
2973.700000	9.15789e-13
2973.650000	9.16183e-13
2973.600000	9.16577e-13
2973.550000	9.16972e-13
2973.500000	9.17367e-13
2973.450000	9.17762e-13
2973.400000	9.18157e-13
2973.350000	9.18552e-13
2973.300000	9.18948e-13
2973.250000	9.19344e-13
2973.200000	9.1974e-13
2973.150000	9.20136e-13
2973.100000	9.20532e-13
2973.050000	9.20928e-13
2973.000000	9.21325e-13
2972.950000	9.21721e-13
2972.900000	9.22118e-13
2972.850000	9.22515e-13
2972.800000	9.22913e-13
2972.750000	9.2331e-13
2972.700000	9.23708e-13
2972.650000	9.24105e-13
2972.600000	9.24503e-13
2972.550000	9.24901e-13
2972.500000	9.253e-13
2972.450000	9.25698e-13
2972.400000	9.26097e-13
2972.350000	9.26495e-13
2972.300000	9.26894e-13
2972.250000	9.27294e-13
2972.200000	9.27693e-13
2972.150000	9.28092e-13
2972.100000	9.28492e-13
2972.050000	9.28892e-13
2972.000000	9.29292e-13
2971.950000	9.29692e-13
2971.900000	9.30092e-13
2971.850000	9.30493e-13
2971.800000	9.30893e-13
2971.750000	9.31294e-13
2971.700000	9.31695e-13
2971.650000	9.32096e-13
2971.600000	9.32498e-13
2971.550000	9.32899e-13
2971.500000	9.33301e-13
2971.450000	9.33703e-13
2971.400000	9.34105e-13
2971.350000	9.34507e-13
2971.300000	9.34909e-13
2971.250000	9.35312e-13
2971.200000	9.35715e-13
2971.150000	9.36118e-13
2971.100000	9.36521e-13
2971.050000	9.36924e-13
2971.000000	9.37328e-13
2970.950000	9.37731e-13
2970.900000	9.38135e-13
2970.850000	9.38539e-13
2970.800000	9.38943e-13
2970.750000	9.39347e-13
2970.700000	9.39752e-13
2970.650000	9.40156e-13
2970.600000	9.40561e-13
2970.550000	9.40966e-13
2970.500000	9.41371e-13
2970.450000	9.41777e-13
2970.400000	9.42182e-13
2970.350000	9.42588e-13
2970.300000	9.42994e-13
2970.250000	9.434e-13
2970.200000	9.43806e-13
2970.150000	9.44213e-13
2970.100000	9.44619e-13
2970.050000	9.45026e-13
2970.000000	9.45433e-13
2969.950000	9.4584e-13
2969.900000	9.46247e-13
2969.850000	9.46655e-13
2969.800000	9.47062e-13
2969.750000	9.4747e-13
2969.700000	9.47878e-13
2969.650000	9.48286e-13
2969.600000	9.48695e-13
2969.550000	9.49103e-13
2969.500000	9.49512e-13
2969.450000	9.49921e-13
2969.400000	9.5033e-13
2969.350000	9.50739e-13
2969.300000	9.51148e-13
2969.250000	9.51558e-13
2969.200000	9.51968e-13
2969.150000	9.52377e-13
2969.100000	9.52788e-13
2969.050000	9.53198e-13
2969.000000	9.53608e-13
2968.950000	9.54019e-13
2968.900000	9.5443e-13
2968.850000	9.54841e-13
2968.800000	9.55252e-13
2968.750000	9.55663e-13
2968.700000	9.56075e-13
2968.650000	9.56486e-13
2968.600000	9.56898e-13
2968.550000	9.5731e-13
2968.500000	9.57722e-13
2968.450000	9.58135e-13
2968.400000	9.58547e-13
2968.350000	9.5896e-13
2968.300000	9.59373e-13
2968.250000	9.59786e-13
2968.200000	9.60199e-13
2968.150000	9.60613e-13
2968.100000	9.61027e-13
2968.050000	9.6144e-13
2968.000000	9.61854e-13
2967.950000	9.62268e-13
2967.900000	9.62683e-13
2967.850000	9.63097e-13
2967.800000	9.63512e-13
2967.750000	9.63927e-13
2967.700000	9.64342e-13
2967.650000	9.64757e-13
2967.600000	9.65173e-13
2967.550000	9.65588e-13
2967.500000	9.66004e-13
2967.450000	9.6642e-13
2967.400000	9.66836e-13
2967.350000	9.67252e-13
2967.300000	9.67669e-13
2967.250000	9.68086e-13
2967.200000	9.68502e-13
2967.150000	9.6892e-13
2967.100000	9.69337e-13
2967.050000	9.69754e-13
2967.000000	9.70172e-13
2966.950000	9.70589e-13
2966.900000	9.71007e-13
2966.850000	9.71426e-13
2966.800000	9.71844e-13
2966.750000	9.72262e-13
2966.700000	9.72681e-13
2966.650000	9.731e-13
2966.600000	9.73519e-13
2966.550000	9.73938e-13
2966.500000	9.74357e-13
2966.450000	9.74777e-13
2966.400000	9.75197e-13
2966.350000	9.75617e-13
2966.300000	9.76037e-13
2966.250000	9.76457e-13
2966.200000	9.76877e-13
2966.150000	9.77298e-13
2966.100000	9.77719e-13
2966.050000	9.7814e-13
2966.000000	9.78561e-13
2965.950000	9.78982e-13
2965.900000	9.79404e-13
2965.850000	9.79826e-13
2965.800000	9.80248e-13
2965.750000	9.8067e-13
2965.700000	9.81092e-13
2965.650000	9.81514e-13
2965.600000	9.81937e-13
2965.550000	9.8236e-13
2965.500000	9.82783e-13
2965.450000	9.83206e-13
2965.400000	9.83629e-13
2965.350000	9.84053e-13
2965.300000	9.84477e-13
2965.250000	9.84901e-13
2965.200000	9.85325e-13
2965.150000	9.85749e-13
2965.100000	9.86173e-13
2965.050000	9.86598e-13
2965.000000	9.87023e-13
2964.950000	9.87448e-13
2964.900000	9.87873e-13
2964.850000	9.88298e-13
2964.800000	9.88724e-13
2964.750000	9.8915e-13
2964.700000	9.89576e-13
2964.650000	9.90002e-13
2964.600000	9.90428e-13
2964.550000	9.90855e-13
2964.500000	9.91281e-13
2964.450000	9.91708e-13
2964.400000	9.92135e-13
2964.350000	9.92562e-13
2964.300000	9.9299e-13
2964.250000	9.93417e-13
2964.200000	9.93845e-13
2964.150000	9.94273e-13
2964.100000	9.94701e-13
2964.050000	9.95129e-13
2964.000000	9.95558e-13
2963.950000	9.95987e-13
2963.900000	9.96415e-13
2963.850000	9.96845e-13
2963.800000	9.97274e-13
2963.750000	9.97703e-13
2963.700000	9.98133e-13
2963.650000	9.98563e-13
2963.600000	9.98993e-13
2963.550000	9.99423e-13
2963.500000	9.99853e-13
2963.450000	1.00028e-12
2963.400000	1.00071e-12
2963.350000	1.00115e-12
2963.300000	1.00158e-12
2963.250000	1.00201e-12
2963.200000	1.00244e-12
2963.150000	1.00287e-12
2963.100000	1.0033e-12
2963.050000	1.00373e-12
2963.000000	1.00417e-12
2962.950000	1.0046e-12
2962.900000	1.00503e-12
2962.850000	1.00546e-12
2962.800000	1.0059e-12
2962.750000	1.00633e-12
2962.700000	1.00676e-12
2962.650000	1.0072e-12
2962.600000	1.00763e-12
2962.550000	1.00806e-12
2962.500000	1.0085e-12
2962.450000	1.00893e-12
2962.400000	1.00937e-12
2962.350000	1.0098e-12
2962.300000	1.01024e-12
2962.250000	1.01067e-12
2962.200000	1.01111e-12
2962.150000	1.01154e-12
2962.100000	1.01198e-12
2962.050000	1.01241e-12
2962.000000	1.01285e-12
2961.950000	1.01329e-12
2961.900000	1.01372e-12
2961.850000	1.01416e-12
2961.800000	1.0146e-12
2961.750000	1.01503e-12
2961.700000	1.01547e-12
2961.650000	1.01591e-12
2961.600000	1.01634e-12
2961.550000	1.01678e-12
2961.500000	1.01722e-12
2961.450000	1.01766e-12
2961.400000	1.0181e-12
2961.350000	1.01853e-12
2961.300000	1.01897e-12
2961.250000	1.01941e-12
2961.200000	1.01985e-12
2961.150000	1.02029e-12
2961.100000	1.02073e-12
2961.050000	1.02117e-12
2961.000000	1.02161e-12
2960.950000	1.02205e-12
2960.900000	1.02249e-12
2960.850000	1.02293e-12
2960.800000	1.02337e-12
2960.750000	1.02381e-12
2960.700000	1.02425e-12
2960.650000	1.02469e-12
2960.600000	1.02513e-12
2960.550000	1.02557e-12
2960.500000	1.02602e-12
2960.450000	1.02646e-12
2960.400000	1.0269e-12
2960.350000	1.02734e-12
2960.300000	1.02778e-12
2960.250000	1.02823e-12
2960.200000	1.02867e-12
2960.150000	1.02911e-12
2960.100000	1.02956e-12
2960.050000	1.03e-12
2960.000000	1.03044e-12
2959.950000	1.03089e-12
2959.900000	1.03133e-12
2959.850000	1.03177e-12
2959.800000	1.03222e-12
2959.750000	1.03266e-12
2959.700000	1.03311e-12
2959.650000	1.03355e-12
2959.600000	1.034e-12
2959.550000	1.03444e-12
2959.500000	1.03489e-12
2959.450000	1.03533e-12
2959.400000	1.03578e-12
2959.350000	1.03623e-12
2959.300000	1.03667e-12
2959.250000	1.03712e-12
2959.200000	1.03756e-12
2959.150000	1.03801e-12
2959.100000	1.03846e-12
2959.050000	1.03891e-12
2959.000000	1.03935e-12
2958.950000	1.0398e-12
2958.900000	1.04025e-12
2958.850000	1.0407e-12
2958.800000	1.04114e-12
2958.750000	1.04159e-12
2958.700000	1.04204e-12
2958.650000	1.04249e-12
2958.600000	1.04294e-12
2958.550000	1.04339e-12
2958.500000	1.04384e-12
2958.450000	1.04429e-12
2958.400000	1.04474e-12
2958.350000	1.04519e-12
2958.300000	1.04564e-12
2958.250000	1.04609e-12
2958.200000	1.04654e-12
2958.150000	1.04699e-12
2958.100000	1.04744e-12
2958.050000	1.04789e-12
2958.000000	1.04834e-12
2957.950000	1.04879e-12
2957.900000	1.04924e-12
2957.850000	1.0497e-12
2957.800000	1.05015e-12
2957.750000	1.0506e-12
2957.700000	1.05105e-12
2957.650000	1.0515e-12
2957.600000	1.05196e-12
2957.550000	1.05241e-12
2957.500000	1.05286e-12
2957.450000	1.05332e-12
2957.400000	1.05377e-12
2957.350000	1.05422e-12
2957.300000	1.05468e-12
2957.250000	1.05513e-12
2957.200000	1.05559e-12
2957.150000	1.05604e-12
2957.100000	1.0565e-12
2957.050000	1.05695e-12
2957.000000	1.05741e-12
2956.950000	1.05786e-12
2956.900000	1.05832e-12
2956.850000	1.05877e-12
2956.800000	1.05923e-12
2956.750000	1.05968e-12
2956.700000	1.06014e-12
2956.650000	1.0606e-12
2956.600000	1.06105e-12
2956.550000	1.06151e-12
2956.500000	1.06197e-12
2956.450000	1.06242e-12
2956.400000	1.06288e-12
2956.350000	1.06334e-12
2956.300000	1.0638e-12
2956.250000	1.06426e-12
2956.200000	1.06471e-12
2956.150000	1.06517e-12
2956.100000	1.06563e-12
2956.050000	1.06609e-12
2956.000000	1.06655e-12
2955.950000	1.06701e-12
2955.900000	1.06747e-12
2955.850000	1.06793e-12
2955.800000	1.06839e-12
2955.750000	1.06885e-12
2955.700000	1.06931e-12
2955.650000	1.06977e-12
2955.600000	1.07023e-12
2955.550000	1.07069e-12
2955.500000	1.07115e-12
2955.450000	1.07161e-12
2955.400000	1.07207e-12
2955.350000	1.07254e-12
2955.300000	1.073e-12
2955.250000	1.07346e-12
2955.200000	1.07392e-12
2955.150000	1.07438e-12
2955.100000	1.07485e-12
2955.050000	1.07531e-12
2955.000000	1.07577e-12
2954.950000	1.07624e-12
2954.900000	1.0767e-12
2954.850000	1.07716e-12
2954.800000	1.07763e-12
2954.750000	1.07809e-12
2954.700000	1.07855e-12
2954.650000	1.07902e-12
2954.600000	1.07948e-12
2954.550000	1.07995e-12
2954.500000	1.08041e-12
2954.450000	1.08088e-12
2954.400000	1.08134e-12
2954.350000	1.08181e-12
2954.300000	1.08228e-12
2954.250000	1.08274e-12
2954.200000	1.08321e-12
2954.150000	1.08367e-12
2954.100000	1.08414e-12
2954.050000	1.08461e-12
2954.000000	1.08507e-12
2953.950000	1.08554e-12
2953.900000	1.08601e-12
2953.850000	1.08648e-12
2953.800000	1.08694e-12
2953.750000	1.08741e-12
2953.700000	1.08788e-12
2953.650000	1.08835e-12
2953.600000	1.08882e-12
2953.550000	1.08929e-12
2953.500000	1.08976e-12
2953.450000	1.09023e-12
2953.400000	1.09069e-12
2953.350000	1.09116e-12
2953.300000	1.09163e-12
2953.250000	1.0921e-12
2953.200000	1.09257e-12
2953.150000	1.09304e-12
2953.100000	1.09352e-12
2953.050000	1.09399e-12
2953.000000	1.09446e-12
2952.950000	1.09493e-12
2952.900000	1.0954e-12
2952.850000	1.09587e-12
2952.800000	1.09634e-12
2952.750000	1.09682e-12
2952.700000	1.09729e-12
2952.650000	1.09776e-12
2952.600000	1.09823e-12
2952.550000	1.09871e-12
2952.500000	1.09918e-12
2952.450000	1.09965e-12
2952.400000	1.10013e-12
2952.350000	1.1006e-12
2952.300000	1.10107e-12
2952.250000	1.10155e-12
2952.200000	1.10202e-12
2952.150000	1.1025e-12
2952.100000	1.10297e-12
2952.050000	1.10345e-12
2952.000000	1.10392e-12
2951.950000	1.1044e-12
2951.900000	1.10487e-12
2951.850000	1.10535e-12
2951.800000	1.10582e-12
2951.750000	1.1063e-12
2951.700000	1.10678e-12
2951.650000	1.10725e-12
2951.600000	1.10773e-12
2951.550000	1.10821e-12
2951.500000	1.10868e-12
2951.450000	1.10916e-12
2951.400000	1.10964e-12
2951.350000	1.11012e-12
2951.300000	1.11059e-12
2951.250000	1.11107e-12
2951.200000	1.11155e-12
2951.150000	1.11203e-12
2951.100000	1.11251e-12
2951.050000	1.11299e-12
2951.000000	1.11347e-12
2950.950000	1.11395e-12
2950.900000	1.11443e-12
2950.850000	1.11491e-12
2950.800000	1.11539e-12
2950.750000	1.11587e-12
2950.700000	1.11635e-12
2950.650000	1.11683e-12
2950.600000	1.11731e-12
2950.550000	1.11779e-12
2950.500000	1.11827e-12
2950.450000	1.11875e-12
2950.400000	1.11923e-12
2950.350000	1.11972e-12
2950.300000	1.1202e-12
2950.250000	1.12068e-12
2950.200000	1.12116e-12
2950.150000	1.12165e-12
2950.100000	1.12213e-12
2950.050000	1.12261e-12
2950.000000	1.1231e-12
2949.950000	1.12358e-12
2949.900000	1.12406e-12
2949.850000	1.12455e-12
2949.800000	1.12503e-12
2949.750000	1.12552e-12
2949.700000	1.126e-12
2949.650000	1.12649e-12
2949.600000	1.12697e-12
2949.550000	1.12746e-12
2949.500000	1.12794e-12
2949.450000	1.12843e-12
2949.400000	1.12891e-12
2949.350000	1.1294e-12
2949.300000	1.12989e-12
2949.250000	1.13037e-12
2949.200000	1.13086e-12
2949.150000	1.13135e-12
2949.100000	1.13183e-12
2949.050000	1.13232e-12
2949.000000	1.13281e-12
2948.950000	1.1333e-12
2948.900000	1.13378e-12
2948.850000	1.13427e-12
2948.800000	1.13476e-12
2948.750000	1.13525e-12
2948.700000	1.13574e-12
2948.650000	1.13623e-12
2948.600000	1.13672e-12
2948.550000	1.1372e-12
2948.500000	1.13769e-12
2948.450000	1.13818e-12
2948.400000	1.13867e-12
2948.350000	1.13916e-12
2948.300000	1.13966e-12
2948.250000	1.14015e-12
2948.200000	1.14064e-12
2948.150000	1.14113e-12
2948.100000	1.14162e-12
2948.050000	1.14211e-12
2948.000000	1.1426e-12
2947.950000	1.14309e-12
2947.900000	1.14359e-12
2947.850000	1.14408e-12
2947.800000	1.14457e-12
2947.750000	1.14507e-12
2947.700000	1.14556e-12
2947.650000	1.14605e-12
2947.600000	1.14654e-12
2947.550000	1.14704e-12
2947.500000	1.14753e-12
2947.450000	1.14803e-12
2947.400000	1.14852e-12
2947.350000	1.14902e-12
2947.300000	1.14951e-12
2947.250000	1.15001e-12
2947.200000	1.1505e-12
2947.150000	1.151e-12
2947.100000	1.15149e-12
2947.050000	1.15199e-12
2947.000000	1.15248e-12
2946.950000	1.15298e-12
2946.900000	1.15348e-12
2946.850000	1.15397e-12
2946.800000	1.15447e-12
2946.750000	1.15497e-12
2946.700000	1.15546e-12
2946.650000	1.15596e-12
2946.600000	1.15646e-12
2946.550000	1.15696e-12
2946.500000	1.15746e-12
2946.450000	1.15795e-12
2946.400000	1.15845e-12
2946.350000	1.15895e-12
2946.300000	1.15945e-12
2946.250000	1.15995e-12
2946.200000	1.16045e-12
2946.150000	1.16095e-12
2946.100000	1.16145e-12
2946.050000	1.16195e-12
2946.000000	1.16245e-12
2945.950000	1.16295e-12
2945.900000	1.16345e-12
2945.850000	1.16395e-12
2945.800000	1.16445e-12
2945.750000	1.16495e-12
2945.700000	1.16546e-12
2945.650000	1.16596e-12
2945.600000	1.16646e-12
2945.550000	1.16696e-12
2945.500000	1.16746e-12
2945.450000	1.16797e-12
2945.400000	1.16847e-12
2945.350000	1.16897e-12
2945.300000	1.16948e-12
2945.250000	1.16998e-12
2945.200000	1.17048e-12
2945.150000	1.17099e-12
2945.100000	1.17149e-12
2945.050000	1.172e-12
2945.000000	1.1725e-12
2944.950000	1.17301e-12
2944.900000	1.17351e-12
2944.850000	1.17402e-12
2944.800000	1.17452e-12
2944.750000	1.17503e-12
2944.700000	1.17553e-12
2944.650000	1.17604e-12
2944.600000	1.17655e-12
2944.550000	1.17705e-12
2944.500000	1.17756e-12
2944.450000	1.17807e-12
2944.400000	1.17857e-12
2944.350000	1.17908e-12
2944.300000	1.17959e-12
2944.250000	1.1801e-12
2944.200000	1.18061e-12
2944.150000	1.18111e-12
2944.100000	1.18162e-12
2944.050000	1.18213e-12
2944.000000	1.18264e-12
2943.950000	1.18315e-12
2943.900000	1.18366e-12
2943.850000	1.18417e-12
2943.800000	1.18468e-12
2943.750000	1.18519e-12
2943.700000	1.1857e-12
2943.650000	1.18621e-12
2943.600000	1.18672e-12
2943.550000	1.18723e-12
2943.500000	1.18774e-12
2943.450000	1.18825e-12
2943.400000	1.18877e-12
2943.350000	1.18928e-12
2943.300000	1.18979e-12
2943.250000	1.1903e-12
2943.200000	1.19081e-12
2943.150000	1.19133e-12
2943.100000	1.19184e-12
2943.050000	1.19235e-12
2943.000000	1.19287e-12
2942.950000	1.19338e-12
2942.900000	1.19389e-12
2942.850000	1.19441e-12
2942.800000	1.19492e-12
2942.750000	1.19544e-12
2942.700000	1.19595e-12
2942.650000	1.19647e-12
2942.600000	1.19698e-12
2942.550000	1.1975e-12
2942.500000	1.19801e-12
2942.450000	1.19853e-12
2942.400000	1.19904e-12
2942.350000	1.19956e-12
2942.300000	1.20008e-12
2942.250000	1.20059e-12
2942.200000	1.20111e-12
2942.150000	1.20163e-12
2942.100000	1.20215e-12
2942.050000	1.20266e-12
2942.000000	1.20318e-12
2941.950000	1.2037e-12
2941.900000	1.20422e-12
2941.850000	1.20474e-12
2941.800000	1.20526e-12
2941.750000	1.20577e-12
2941.700000	1.20629e-12
2941.650000	1.20681e-12
2941.600000	1.20733e-12
2941.550000	1.20785e-12
2941.500000	1.20837e-12
2941.450000	1.20889e-12
2941.400000	1.20941e-12
2941.350000	1.20993e-12
2941.300000	1.21045e-12
2941.250000	1.21098e-12
2941.200000	1.2115e-12
2941.150000	1.21202e-12
2941.100000	1.21254e-12
2941.050000	1.21306e-12
2941.000000	1.21359e-12
2940.950000	1.21411e-12
2940.900000	1.21463e-12
2940.850000	1.21515e-12
2940.800000	1.21568e-12
2940.750000	1.2162e-12
2940.700000	1.21672e-12
2940.650000	1.21725e-12
2940.600000	1.21777e-12
2940.550000	1.2183e-12
2940.500000	1.21882e-12
2940.450000	1.21935e-12
2940.400000	1.21987e-12
2940.350000	1.2204e-12
2940.300000	1.22092e-12
2940.250000	1.22145e-12
2940.200000	1.22197e-12
2940.150000	1.2225e-12
2940.100000	1.22303e-12
2940.050000	1.22355e-12
2940.000000	1.22408e-12
2939.950000	1.22461e-12
2939.900000	1.22513e-12
2939.850000	1.22566e-12
2939.800000	1.22619e-12
2939.750000	1.22672e-12
2939.700000	1.22725e-12
2939.650000	1.22777e-12
2939.600000	1.2283e-12
2939.550000	1.22883e-12
2939.500000	1.22936e-12
2939.450000	1.22989e-12
2939.400000	1.23042e-12
2939.350000	1.23095e-12
2939.300000	1.23148e-12
2939.250000	1.23201e-12
2939.200000	1.23254e-12
2939.150000	1.23307e-12
2939.100000	1.2336e-12
2939.050000	1.23413e-12
2939.000000	1.23466e-12
2938.950000	1.2352e-12
2938.900000	1.23573e-12
2938.850000	1.23626e-12
2938.800000	1.23679e-12
2938.750000	1.23732e-12
2938.700000	1.23786e-12
2938.650000	1.23839e-12
2938.600000	1.23892e-12
2938.550000	1.23946e-12
2938.500000	1.23999e-12
2938.450000	1.24053e-12
2938.400000	1.24106e-12
2938.350000	1.24159e-12
2938.300000	1.24213e-12
2938.250000	1.24266e-12
2938.200000	1.2432e-12
2938.150000	1.24373e-12
2938.100000	1.24427e-12
2938.050000	1.2448e-12
2938.000000	1.24534e-12
2937.950000	1.24588e-12
2937.900000	1.24641e-12
2937.850000	1.24695e-12
2937.800000	1.24749e-12
2937.750000	1.24802e-12
2937.700000	1.24856e-12
2937.650000	1.2491e-12
2937.600000	1.24964e-12
2937.550000	1.25018e-12
2937.500000	1.25071e-12
2937.450000	1.25125e-12
2937.400000	1.25179e-12
2937.350000	1.25233e-12
2937.300000	1.25287e-12
2937.250000	1.25341e-12
2937.200000	1.25395e-12
2937.150000	1.25449e-12
2937.100000	1.25503e-12
2937.050000	1.25557e-12
2937.000000	1.25611e-12
2936.950000	1.25665e-12
2936.900000	1.25719e-12
2936.850000	1.25773e-12
2936.800000	1.25827e-12
2936.750000	1.25882e-12
2936.700000	1.25936e-12
2936.650000	1.2599e-12
2936.600000	1.26044e-12
2936.550000	1.26099e-12
2936.500000	1.26153e-12
2936.450000	1.26207e-12
2936.400000	1.26262e-12
2936.350000	1.26316e-12
2936.300000	1.2637e-12
2936.250000	1.26425e-12
2936.200000	1.26479e-12
2936.150000	1.26534e-12
2936.100000	1.26588e-12
2936.050000	1.26643e-12
2936.000000	1.26697e-12
2935.950000	1.26752e-12
2935.900000	1.26806e-12
2935.850000	1.26861e-12
2935.800000	1.26916e-12
2935.750000	1.2697e-12
2935.700000	1.27025e-12
2935.650000	1.2708e-12
2935.600000	1.27134e-12
2935.550000	1.27189e-12
2935.500000	1.27244e-12
2935.450000	1.27299e-12
2935.400000	1.27353e-12
2935.350000	1.27408e-12
2935.300000	1.27463e-12
2935.250000	1.27518e-12
2935.200000	1.27573e-12
2935.150000	1.27628e-12
2935.100000	1.27683e-12
2935.050000	1.27738e-12
2935.000000	1.27793e-12
2934.950000	1.27848e-12
2934.900000	1.27903e-12
2934.850000	1.27958e-12
2934.800000	1.28013e-12
2934.750000	1.28068e-12
2934.700000	1.28123e-12
2934.650000	1.28178e-12
2934.600000	1.28234e-12
2934.550000	1.28289e-12
2934.500000	1.28344e-12
2934.450000	1.28399e-12
2934.400000	1.28455e-12
2934.350000	1.2851e-12
2934.300000	1.28565e-12
2934.250000	1.28621e-12
2934.200000	1.28676e-12
2934.150000	1.28731e-12
2934.100000	1.28787e-12
2934.050000	1.28842e-12
2934.000000	1.28898e-12
2933.950000	1.28953e-12
2933.900000	1.29009e-12
2933.850000	1.29064e-12
2933.800000	1.2912e-12
2933.750000	1.29176e-12
2933.700000	1.29231e-12
2933.650000	1.29287e-12
2933.600000	1.29342e-12
2933.550000	1.29398e-12
2933.500000	1.29454e-12
2933.450000	1.2951e-12
2933.400000	1.29565e-12
2933.350000	1.29621e-12
2933.300000	1.29677e-12
2933.250000	1.29733e-12
2933.200000	1.29789e-12
2933.150000	1.29845e-12
2933.100000	1.299e-12
2933.050000	1.29956e-12
2933.000000	1.30012e-12
2932.950000	1.30068e-12
2932.900000	1.30124e-12
2932.850000	1.3018e-12
2932.800000	1.30236e-12
2932.750000	1.30293e-12
2932.700000	1.30349e-12
2932.650000	1.30405e-12
2932.600000	1.30461e-12
2932.550000	1.30517e-12
2932.500000	1.30573e-12
2932.450000	1.3063e-12
2932.400000	1.30686e-12
2932.350000	1.30742e-12
2932.300000	1.30798e-12
2932.250000	1.30855e-12
2932.200000	1.30911e-12
2932.150000	1.30967e-12
2932.100000	1.31024e-12
2932.050000	1.3108e-12
2932.000000	1.31137e-12
2931.950000	1.31193e-12
2931.900000	1.3125e-12
2931.850000	1.31306e-12
2931.800000	1.31363e-12
2931.750000	1.31419e-12
2931.700000	1.31476e-12
2931.650000	1.31532e-12
2931.600000	1.31589e-12
2931.550000	1.31646e-12
2931.500000	1.31702e-12
2931.450000	1.31759e-12
2931.400000	1.31816e-12
2931.350000	1.31873e-12
2931.300000	1.31929e-12
2931.250000	1.31986e-12
2931.200000	1.32043e-12
2931.150000	1.321e-12
2931.100000	1.32157e-12
2931.050000	1.32214e-12
2931.000000	1.32271e-12
2930.950000	1.32328e-12
2930.900000	1.32385e-12
2930.850000	1.32442e-12
2930.800000	1.32499e-12
2930.750000	1.32556e-12
2930.700000	1.32613e-12
2930.650000	1.3267e-12
2930.600000	1.32727e-12
2930.550000	1.32784e-12
2930.500000	1.32841e-12
2930.450000	1.32898e-12
2930.400000	1.32956e-12
2930.350000	1.33013e-12
2930.300000	1.3307e-12
2930.250000	1.33127e-12
2930.200000	1.33185e-12
2930.150000	1.33242e-12
2930.100000	1.333e-12
2930.050000	1.33357e-12
2930.000000	1.33414e-12
2929.950000	1.33472e-12
2929.900000	1.33529e-12
2929.850000	1.33587e-12
2929.800000	1.33644e-12
2929.750000	1.33702e-12
2929.700000	1.33759e-12
2929.650000	1.33817e-12
2929.600000	1.33875e-12
2929.550000	1.33932e-12
2929.500000	1.3399e-12
2929.450000	1.34048e-12
2929.400000	1.34105e-12
2929.350000	1.34163e-12
2929.300000	1.34221e-12
2929.250000	1.34279e-12
2929.200000	1.34336e-12
2929.150000	1.34394e-12
2929.100000	1.34452e-12
2929.050000	1.3451e-12
2929.000000	1.34568e-12
2928.950000	1.34626e-12
2928.900000	1.34684e-12
2928.850000	1.34742e-12
2928.800000	1.348e-12
2928.750000	1.34858e-12
2928.700000	1.34916e-12
2928.650000	1.34974e-12
2928.600000	1.35032e-12
2928.550000	1.3509e-12
2928.500000	1.35149e-12
2928.450000	1.35207e-12
2928.400000	1.35265e-12
2928.350000	1.35323e-12
2928.300000	1.35381e-12
2928.250000	1.3544e-12
2928.200000	1.35498e-12
2928.150000	1.35556e-12
2928.100000	1.35615e-12
2928.050000	1.35673e-12
2928.000000	1.35732e-12
2927.950000	1.3579e-12
2927.900000	1.35849e-12
2927.850000	1.35907e-12
2927.800000	1.35966e-12
2927.750000	1.36024e-12
2927.700000	1.36083e-12
2927.650000	1.36141e-12
2927.600000	1.362e-12
2927.550000	1.36259e-12
2927.500000	1.36317e-12
2927.450000	1.36376e-12
2927.400000	1.36435e-12
2927.350000	1.36493e-12
2927.300000	1.36552e-12
2927.250000	1.36611e-12
2927.200000	1.3667e-12
2927.150000	1.36729e-12
2927.100000	1.36788e-12
2927.050000	1.36846e-12
2927.000000	1.36905e-12
2926.950000	1.36964e-12
2926.900000	1.37023e-12
2926.850000	1.37082e-12
2926.800000	1.37141e-12
2926.750000	1.372e-12
2926.700000	1.37259e-12
2926.650000	1.37319e-12
2926.600000	1.37378e-12
2926.550000	1.37437e-12
2926.500000	1.37496e-12
2926.450000	1.37555e-12
2926.400000	1.37614e-12
2926.350000	1.37674e-12
2926.300000	1.37733e-12
2926.250000	1.37792e-12
2926.200000	1.37852e-12
2926.150000	1.37911e-12
2926.100000	1.3797e-12
2926.050000	1.3803e-12
2926.000000	1.38089e-12
2925.950000	1.38149e-12
2925.900000	1.38208e-12
2925.850000	1.38268e-12
2925.800000	1.38327e-12
2925.750000	1.38387e-12
2925.700000	1.38446e-12
2925.650000	1.38506e-12
2925.600000	1.38566e-12
2925.550000	1.38625e-12
2925.500000	1.38685e-12
2925.450000	1.38745e-12
2925.400000	1.38804e-12
2925.350000	1.38864e-12
2925.300000	1.38924e-12
2925.250000	1.38984e-12
2925.200000	1.39044e-12
2925.150000	1.39103e-12
2925.100000	1.39163e-12
2925.050000	1.39223e-12
2925.000000	1.39283e-12
2924.950000	1.39343e-12
2924.900000	1.39403e-12
2924.850000	1.39463e-12
2924.800000	1.39523e-12
2924.750000	1.39583e-12
2924.700000	1.39643e-12
2924.650000	1.39704e-12
2924.600000	1.39764e-12
2924.550000	1.39824e-12
2924.500000	1.39884e-12
2924.450000	1.39944e-12
2924.400000	1.40005e-12
2924.350000	1.40065e-12
2924.300000	1.40125e-12
2924.250000	1.40186e-12
2924.200000	1.40246e-12
2924.150000	1.40306e-12
2924.100000	1.40367e-12
2924.050000	1.40427e-12
2924.000000	1.40488e-12
2923.950000	1.40548e-12
2923.900000	1.40609e-12
2923.850000	1.40669e-12
2923.800000	1.4073e-12
2923.750000	1.4079e-12
2923.700000	1.40851e-12
2923.650000	1.40912e-12
2923.600000	1.40972e-12
2923.550000	1.41033e-12
2923.500000	1.41094e-12
2923.450000	1.41155e-12
2923.400000	1.41215e-12
2923.350000	1.41276e-12
2923.300000	1.41337e-12
2923.250000	1.41398e-12
2923.200000	1.41459e-12
2923.150000	1.4152e-12
2923.100000	1.41581e-12
2923.050000	1.41641e-12
2923.000000	1.41702e-12
2922.950000	1.41764e-12
2922.900000	1.41825e-12
2922.850000	1.41886e-12
2922.800000	1.41947e-12
2922.750000	1.42008e-12
2922.700000	1.42069e-12
2922.650000	1.4213e-12
2922.600000	1.42191e-12
2922.550000	1.42253e-12
2922.500000	1.42314e-12
2922.450000	1.42375e-12
2922.400000	1.42436e-12
2922.350000	1.42498e-12
2922.300000	1.42559e-12
2922.250000	1.4262e-12
2922.200000	1.42682e-12
2922.150000	1.42743e-12
2922.100000	1.42805e-12
2922.050000	1.42866e-12
2922.000000	1.42928e-12
2921.950000	1.42989e-12
2921.900000	1.43051e-12
2921.850000	1.43113e-12
2921.800000	1.43174e-12
2921.750000	1.43236e-12
2921.700000	1.43297e-12
2921.650000	1.43359e-12
2921.600000	1.43421e-12
2921.550000	1.43483e-12
2921.500000	1.43544e-12
2921.450000	1.43606e-12
2921.400000	1.43668e-12
2921.350000	1.4373e-12
2921.300000	1.43792e-12
2921.250000	1.43854e-12
2921.200000	1.43916e-12
2921.150000	1.43978e-12
2921.100000	1.4404e-12
2921.050000	1.44102e-12
2921.000000	1.44164e-12
2920.950000	1.44226e-12
2920.900000	1.44288e-12
2920.850000	1.4435e-12
2920.800000	1.44412e-12
2920.750000	1.44474e-12
2920.700000	1.44537e-12
2920.650000	1.44599e-12
2920.600000	1.44661e-12
2920.550000	1.44723e-12
2920.500000	1.44786e-12
2920.450000	1.44848e-12
2920.400000	1.4491e-12
2920.350000	1.44973e-12
2920.300000	1.45035e-12
2920.250000	1.45098e-12
2920.200000	1.4516e-12
2920.150000	1.45223e-12
2920.100000	1.45285e-12
2920.050000	1.45348e-12
2920.000000	1.4541e-12
2919.950000	1.45473e-12
2919.900000	1.45536e-12
2919.850000	1.45598e-12
2919.800000	1.45661e-12
2919.750000	1.45724e-12
2919.700000	1.45786e-12
2919.650000	1.45849e-12
2919.600000	1.45912e-12
2919.550000	1.45975e-12
2919.500000	1.46038e-12
2919.450000	1.46101e-12
2919.400000	1.46163e-12
2919.350000	1.46226e-12
2919.300000	1.46289e-12
2919.250000	1.46352e-12
2919.200000	1.46415e-12
2919.150000	1.46478e-12
2919.100000	1.46542e-12
2919.050000	1.46605e-12
2919.000000	1.46668e-12
2918.950000	1.46731e-12
2918.900000	1.46794e-12
2918.850000	1.46857e-12
2918.800000	1.46921e-12
2918.750000	1.46984e-12
2918.700000	1.47047e-12
2918.650000	1.4711e-12
2918.600000	1.47174e-12
2918.550000	1.47237e-12
2918.500000	1.473e-12
2918.450000	1.47364e-12
2918.400000	1.47427e-12
2918.350000	1.47491e-12
2918.300000	1.47554e-12
2918.250000	1.47618e-12
2918.200000	1.47681e-12
2918.150000	1.47745e-12
2918.100000	1.47809e-12
2918.050000	1.47872e-12
2918.000000	1.47936e-12
2917.950000	1.48e-12
2917.900000	1.48063e-12
2917.850000	1.48127e-12
2917.800000	1.48191e-12
2917.750000	1.48255e-12
2917.700000	1.48319e-12
2917.650000	1.48382e-12
2917.600000	1.48446e-12
2917.550000	1.4851e-12
2917.500000	1.48574e-12
2917.450000	1.48638e-12
2917.400000	1.48702e-12
2917.350000	1.48766e-12
2917.300000	1.4883e-12
2917.250000	1.48894e-12
2917.200000	1.48958e-12
2917.150000	1.49023e-12
2917.100000	1.49087e-12
2917.050000	1.49151e-12
2917.000000	1.49215e-12
2916.950000	1.49279e-12
2916.900000	1.49344e-12
2916.850000	1.49408e-12
2916.800000	1.49472e-12
2916.750000	1.49537e-12
2916.700000	1.49601e-12
2916.650000	1.49666e-12
2916.600000	1.4973e-12
2916.550000	1.49794e-12
2916.500000	1.49859e-12
2916.450000	1.49924e-12
2916.400000	1.49988e-12
2916.350000	1.50053e-12
2916.300000	1.50117e-12
2916.250000	1.50182e-12
2916.200000	1.50247e-12
2916.150000	1.50311e-12
2916.100000	1.50376e-12
2916.050000	1.50441e-12
2916.000000	1.50506e-12
2915.950000	1.5057e-12
2915.900000	1.50635e-12
2915.850000	1.507e-12
2915.800000	1.50765e-12
2915.750000	1.5083e-12
2915.700000	1.50895e-12
2915.650000	1.5096e-12
2915.600000	1.51025e-12
2915.550000	1.5109e-12
2915.500000	1.51155e-12
2915.450000	1.5122e-12
2915.400000	1.51285e-12
2915.350000	1.5135e-12
2915.300000	1.51415e-12
2915.250000	1.51481e-12
2915.200000	1.51546e-12
2915.150000	1.51611e-12
2915.100000	1.51676e-12
2915.050000	1.51742e-12
2915.000000	1.51807e-12
2914.950000	1.51872e-12
2914.900000	1.51938e-12
2914.850000	1.52003e-12
2914.800000	1.52069e-12
2914.750000	1.52134e-12
2914.700000	1.522e-12
2914.650000	1.52265e-12
2914.600000	1.52331e-12
2914.550000	1.52396e-12
2914.500000	1.52462e-12
2914.450000	1.52528e-12
2914.400000	1.52593e-12
2914.350000	1.52659e-12
2914.300000	1.52725e-12
2914.250000	1.5279e-12
2914.200000	1.52856e-12
2914.150000	1.52922e-12
2914.100000	1.52988e-12
2914.050000	1.53054e-12
2914.000000	1.5312e-12
2913.950000	1.53186e-12
2913.900000	1.53252e-12
2913.850000	1.53318e-12
2913.800000	1.53384e-12
2913.750000	1.5345e-12
2913.700000	1.53516e-12
2913.650000	1.53582e-12
2913.600000	1.53648e-12
2913.550000	1.53714e-12
2913.500000	1.5378e-12
2913.450000	1.53846e-12
2913.400000	1.53913e-12
2913.350000	1.53979e-12
2913.300000	1.54045e-12
2913.250000	1.54112e-12
2913.200000	1.54178e-12
2913.150000	1.54244e-12
2913.100000	1.54311e-12
2913.050000	1.54377e-12
2913.000000	1.54444e-12
2912.950000	1.5451e-12
2912.900000	1.54577e-12
2912.850000	1.54643e-12
2912.800000	1.5471e-12
2912.750000	1.54776e-12
2912.700000	1.54843e-12
2912.650000	1.5491e-12
2912.600000	1.54977e-12
2912.550000	1.55043e-12
2912.500000	1.5511e-12
2912.450000	1.55177e-12
2912.400000	1.55244e-12
2912.350000	1.5531e-12
2912.300000	1.55377e-12
2912.250000	1.55444e-12
2912.200000	1.55511e-12
2912.150000	1.55578e-12
2912.100000	1.55645e-12
2912.050000	1.55712e-12
2912.000000	1.55779e-12
2911.950000	1.55846e-12
2911.900000	1.55913e-12
2911.850000	1.55981e-12
2911.800000	1.56048e-12
2911.750000	1.56115e-12
2911.700000	1.56182e-12
2911.650000	1.56249e-12
2911.600000	1.56317e-12
2911.550000	1.56384e-12
2911.500000	1.56451e-12
2911.450000	1.56519e-12
2911.400000	1.56586e-12
2911.350000	1.56653e-12
2911.300000	1.56721e-12
2911.250000	1.56788e-12
2911.200000	1.56856e-12
2911.150000	1.56923e-12
2911.100000	1.56991e-12
2911.050000	1.57059e-12
2911.000000	1.57126e-12
2910.950000	1.57194e-12
2910.900000	1.57262e-12
2910.850000	1.57329e-12
2910.800000	1.57397e-12
2910.750000	1.57465e-12
2910.700000	1.57533e-12
2910.650000	1.576e-12
2910.600000	1.57668e-12
2910.550000	1.57736e-12
2910.500000	1.57804e-12
2910.450000	1.57872e-12
2910.400000	1.5794e-12
2910.350000	1.58008e-12
2910.300000	1.58076e-12
2910.250000	1.58144e-12
2910.200000	1.58212e-12
2910.150000	1.5828e-12
2910.100000	1.58349e-12
2910.050000	1.58417e-12
2910.000000	1.58485e-12
2909.950000	1.58553e-12
2909.900000	1.58621e-12
2909.850000	1.5869e-12
2909.800000	1.58758e-12
2909.750000	1.58826e-12
2909.700000	1.58895e-12
2909.650000	1.58963e-12
2909.600000	1.59032e-12
2909.550000	1.591e-12
2909.500000	1.59169e-12
2909.450000	1.59237e-12
2909.400000	1.59306e-12
2909.350000	1.59374e-12
2909.300000	1.59443e-12
2909.250000	1.59512e-12
2909.200000	1.5958e-12
2909.150000	1.59649e-12
2909.100000	1.59718e-12
2909.050000	1.59787e-12
2909.000000	1.59855e-12
2908.950000	1.59924e-12
2908.900000	1.59993e-12
2908.850000	1.60062e-12
2908.800000	1.60131e-12
2908.750000	1.602e-12
2908.700000	1.60269e-12
2908.650000	1.60338e-12
2908.600000	1.60407e-12
2908.550000	1.60476e-12
2908.500000	1.60545e-12
2908.450000	1.60614e-12
2908.400000	1.60683e-12
2908.350000	1.60753e-12
2908.300000	1.60822e-12
2908.250000	1.60891e-12
2908.200000	1.6096e-12
2908.150000	1.6103e-12
2908.100000	1.61099e-12
2908.050000	1.61168e-12
2908.000000	1.61238e-12
2907.950000	1.61307e-12
2907.900000	1.61377e-12
2907.850000	1.61446e-12
2907.800000	1.61516e-12
2907.750000	1.61585e-12
2907.700000	1.61655e-12
2907.650000	1.61724e-12
2907.600000	1.61794e-12
2907.550000	1.61864e-12
2907.500000	1.61933e-12
2907.450000	1.62003e-12
2907.400000	1.62073e-12
2907.350000	1.62143e-12
2907.300000	1.62212e-12
2907.250000	1.62282e-12
2907.200000	1.62352e-12
2907.150000	1.62422e-12
2907.100000	1.62492e-12
2907.050000	1.62562e-12
2907.000000	1.62632e-12
2906.950000	1.62702e-12
2906.900000	1.62772e-12
2906.850000	1.62842e-12
2906.800000	1.62912e-12
2906.750000	1.62982e-12
2906.700000	1.63053e-12
2906.650000	1.63123e-12
2906.600000	1.63193e-12
2906.550000	1.63263e-12
2906.500000	1.63334e-12
2906.450000	1.63404e-12
2906.400000	1.63474e-12
2906.350000	1.63545e-12
2906.300000	1.63615e-12
2906.250000	1.63686e-12
2906.200000	1.63756e-12
2906.150000	1.63827e-12
2906.100000	1.63897e-12
2906.050000	1.63968e-12
2906.000000	1.64038e-12
2905.950000	1.64109e-12
2905.900000	1.6418e-12
2905.850000	1.6425e-12
2905.800000	1.64321e-12
2905.750000	1.64392e-12
2905.700000	1.64462e-12
2905.650000	1.64533e-12
2905.600000	1.64604e-12
2905.550000	1.64675e-12
2905.500000	1.64746e-12
2905.450000	1.64817e-12
2905.400000	1.64888e-12
2905.350000	1.64959e-12
2905.300000	1.6503e-12
2905.250000	1.65101e-12
2905.200000	1.65172e-12
2905.150000	1.65243e-12
2905.100000	1.65314e-12
2905.050000	1.65385e-12
2905.000000	1.65457e-12
2904.950000	1.65528e-12
2904.900000	1.65599e-12
2904.850000	1.65671e-12
2904.800000	1.65742e-12
2904.750000	1.65813e-12
2904.700000	1.65885e-12
2904.650000	1.65956e-12
2904.600000	1.66028e-12
2904.550000	1.66099e-12
2904.500000	1.66171e-12
2904.450000	1.66242e-12
2904.400000	1.66314e-12
2904.350000	1.66385e-12
2904.300000	1.66457e-12
2904.250000	1.66529e-12
2904.200000	1.666e-12
2904.150000	1.66672e-12
2904.100000	1.66744e-12
2904.050000	1.66816e-12
2904.000000	1.66887e-12
2903.950000	1.66959e-12
2903.900000	1.67031e-12
2903.850000	1.67103e-12
2903.800000	1.67175e-12
2903.750000	1.67247e-12
2903.700000	1.67319e-12
2903.650000	1.67391e-12
2903.600000	1.67463e-12
2903.550000	1.67535e-12
2903.500000	1.67607e-12
2903.450000	1.6768e-12
2903.400000	1.67752e-12
2903.350000	1.67824e-12
2903.300000	1.67896e-12
2903.250000	1.67969e-12
2903.200000	1.68041e-12
2903.150000	1.68113e-12
2903.100000	1.68186e-12
2903.050000	1.68258e-12
2903.000000	1.68331e-12
2902.950000	1.68403e-12
2902.900000	1.68476e-12
2902.850000	1.68548e-12
2902.800000	1.68621e-12
2902.750000	1.68693e-12
2902.700000	1.68766e-12
2902.650000	1.68839e-12
2902.600000	1.68911e-12
2902.550000	1.68984e-12
2902.500000	1.69057e-12
2902.450000	1.6913e-12
2902.400000	1.69202e-12
2902.350000	1.69275e-12
2902.300000	1.69348e-12
2902.250000	1.69421e-12
2902.200000	1.69494e-12
2902.150000	1.69567e-12
2902.100000	1.6964e-12
2902.050000	1.69713e-12
2902.000000	1.69786e-12
2901.950000	1.69859e-12
2901.900000	1.69932e-12
2901.850000	1.70006e-12
2901.800000	1.70079e-12
2901.750000	1.70152e-12
2901.700000	1.70225e-12
2901.650000	1.70299e-12
2901.600000	1.70372e-12
2901.550000	1.70445e-12
2901.500000	1.70519e-12
2901.450000	1.70592e-12
2901.400000	1.70665e-12
2901.350000	1.70739e-12
2901.300000	1.70812e-12
2901.250000	1.70886e-12
2901.200000	1.7096e-12
2901.150000	1.71033e-12
2901.100000	1.71107e-12
2901.050000	1.71181e-12
2901.000000	1.71254e-12
2900.950000	1.71328e-12
2900.900000	1.71402e-12
2900.850000	1.71476e-12
2900.800000	1.71549e-12
2900.750000	1.71623e-12
2900.700000	1.71697e-12
2900.650000	1.71771e-12
2900.600000	1.71845e-12
2900.550000	1.71919e-12
2900.500000	1.71993e-12
2900.450000	1.72067e-12
2900.400000	1.72141e-12
2900.350000	1.72215e-12
2900.300000	1.7229e-12
2900.250000	1.72364e-12
2900.200000	1.72438e-12
2900.150000	1.72512e-12
2900.100000	1.72586e-12
2900.050000	1.72661e-12
2900.000000	1.72735e-12
2899.950000	1.72809e-12
2899.900000	1.72884e-12
2899.850000	1.72958e-12
2899.800000	1.73033e-12
2899.750000	1.73107e-12
2899.700000	1.73182e-12
2899.650000	1.73256e-12
2899.600000	1.73331e-12
2899.550000	1.73406e-12
2899.500000	1.7348e-12
2899.450000	1.73555e-12
2899.400000	1.7363e-12
2899.350000	1.73705e-12
2899.300000	1.73779e-12
2899.250000	1.73854e-12
2899.200000	1.73929e-12
2899.150000	1.74004e-12
2899.100000	1.74079e-12
2899.050000	1.74154e-12
2899.000000	1.74229e-12
2898.950000	1.74304e-12
2898.900000	1.74379e-12
2898.850000	1.74454e-12
2898.800000	1.74529e-12
2898.750000	1.74604e-12
2898.700000	1.74679e-12
2898.650000	1.74755e-12
2898.600000	1.7483e-12
2898.550000	1.74905e-12
2898.500000	1.7498e-12
2898.450000	1.75056e-12
2898.400000	1.75131e-12
2898.350000	1.75207e-12
2898.300000	1.75282e-12
2898.250000	1.75357e-12
2898.200000	1.75433e-12
2898.150000	1.75509e-12
2898.100000	1.75584e-12
2898.050000	1.7566e-12
2898.000000	1.75735e-12
2897.950000	1.75811e-12
2897.900000	1.75887e-12
2897.850000	1.75962e-12
2897.800000	1.76038e-12
2897.750000	1.76114e-12
2897.700000	1.7619e-12
2897.650000	1.76266e-12
2897.600000	1.76342e-12
2897.550000	1.76418e-12
2897.500000	1.76494e-12
2897.450000	1.7657e-12
2897.400000	1.76646e-12
2897.350000	1.76722e-12
2897.300000	1.76798e-12
2897.250000	1.76874e-12
2897.200000	1.7695e-12
2897.150000	1.77026e-12
2897.100000	1.77102e-12
2897.050000	1.77179e-12
2897.000000	1.77255e-12
2896.950000	1.77331e-12
2896.900000	1.77408e-12
2896.850000	1.77484e-12
2896.800000	1.7756e-12
2896.750000	1.77637e-12
2896.700000	1.77713e-12
2896.650000	1.7779e-12
2896.600000	1.77866e-12
2896.550000	1.77943e-12
2896.500000	1.7802e-12
2896.450000	1.78096e-12
2896.400000	1.78173e-12
2896.350000	1.7825e-12
2896.300000	1.78327e-12
2896.250000	1.78403e-12
2896.200000	1.7848e-12
2896.150000	1.78557e-12
2896.100000	1.78634e-12
2896.050000	1.78711e-12
2896.000000	1.78788e-12
2895.950000	1.78865e-12
2895.900000	1.78942e-12
2895.850000	1.79019e-12
2895.800000	1.79096e-12
2895.750000	1.79173e-12
2895.700000	1.7925e-12
2895.650000	1.79327e-12
2895.600000	1.79405e-12
2895.550000	1.79482e-12
2895.500000	1.79559e-12
2895.450000	1.79636e-12
2895.400000	1.79714e-12
2895.350000	1.79791e-12
2895.300000	1.79869e-12
2895.250000	1.79946e-12
2895.200000	1.80023e-12
2895.150000	1.80101e-12
2895.100000	1.80179e-12
2895.050000	1.80256e-12
2895.000000	1.80334e-12
2894.950000	1.80411e-12
2894.900000	1.80489e-12
2894.850000	1.80567e-12
2894.800000	1.80645e-12
2894.750000	1.80722e-12
2894.700000	1.808e-12
2894.650000	1.80878e-12
2894.600000	1.80956e-12
2894.550000	1.81034e-12
2894.500000	1.81112e-12
2894.450000	1.8119e-12
2894.400000	1.81268e-12
2894.350000	1.81346e-12
2894.300000	1.81424e-12
2894.250000	1.81502e-12
2894.200000	1.8158e-12
2894.150000	1.81658e-12
2894.100000	1.81737e-12
2894.050000	1.81815e-12
2894.000000	1.81893e-12
2893.950000	1.81971e-12
2893.900000	1.8205e-12
2893.850000	1.82128e-12
2893.800000	1.82207e-12
2893.750000	1.82285e-12
2893.700000	1.82364e-12
2893.650000	1.82442e-12
2893.600000	1.82521e-12
2893.550000	1.82599e-12
2893.500000	1.82678e-12
2893.450000	1.82756e-12
2893.400000	1.82835e-12
2893.350000	1.82914e-12
2893.300000	1.82993e-12
2893.250000	1.83071e-12
2893.200000	1.8315e-12
2893.150000	1.83229e-12
2893.100000	1.83308e-12
2893.050000	1.83387e-12
2893.000000	1.83466e-12
2892.950000	1.83545e-12
2892.900000	1.83624e-12
2892.850000	1.83703e-12
2892.800000	1.83782e-12
2892.750000	1.83861e-12
2892.700000	1.8394e-12
2892.650000	1.8402e-12
2892.600000	1.84099e-12
2892.550000	1.84178e-12
2892.500000	1.84257e-12
2892.450000	1.84337e-12
2892.400000	1.84416e-12
2892.350000	1.84496e-12
2892.300000	1.84575e-12
2892.250000	1.84654e-12
2892.200000	1.84734e-12
2892.150000	1.84814e-12
2892.100000	1.84893e-12
2892.050000	1.84973e-12
2892.000000	1.85052e-12
2891.950000	1.85132e-12
2891.900000	1.85212e-12
2891.850000	1.85292e-12
2891.800000	1.85371e-12
2891.750000	1.85451e-12
2891.700000	1.85531e-12
2891.650000	1.85611e-12
2891.600000	1.85691e-12
2891.550000	1.85771e-12
2891.500000	1.85851e-12
2891.450000	1.85931e-12
2891.400000	1.86011e-12
2891.350000	1.86091e-12
2891.300000	1.86171e-12
2891.250000	1.86251e-12
2891.200000	1.86331e-12
2891.150000	1.86412e-12
2891.100000	1.86492e-12
2891.050000	1.86572e-12
2891.000000	1.86653e-12
2890.950000	1.86733e-12
2890.900000	1.86813e-12
2890.850000	1.86894e-12
2890.800000	1.86974e-12
2890.750000	1.87055e-12
2890.700000	1.87135e-12
2890.650000	1.87216e-12
2890.600000	1.87296e-12
2890.550000	1.87377e-12
2890.500000	1.87458e-12
2890.450000	1.87539e-12
2890.400000	1.87619e-12
2890.350000	1.877e-12
2890.300000	1.87781e-12
2890.250000	1.87862e-12
2890.200000	1.87943e-12
2890.150000	1.88024e-12
2890.100000	1.88105e-12
2890.050000	1.88186e-12
2890.000000	1.88267e-12
2889.950000	1.88348e-12
2889.900000	1.88429e-12
2889.850000	1.8851e-12
2889.800000	1.88591e-12
2889.750000	1.88672e-12
2889.700000	1.88753e-12
2889.650000	1.88835e-12
2889.600000	1.88916e-12
2889.550000	1.88997e-12
2889.500000	1.89079e-12
2889.450000	1.8916e-12
2889.400000	1.89242e-12
2889.350000	1.89323e-12
2889.300000	1.89405e-12
2889.250000	1.89486e-12
2889.200000	1.89568e-12
2889.150000	1.89649e-12
2889.100000	1.89731e-12
2889.050000	1.89813e-12
2889.000000	1.89895e-12
2888.950000	1.89976e-12
2888.900000	1.90058e-12
2888.850000	1.9014e-12
2888.800000	1.90222e-12
2888.750000	1.90304e-12
2888.700000	1.90386e-12
2888.650000	1.90468e-12
2888.600000	1.9055e-12
2888.550000	1.90632e-12
2888.500000	1.90714e-12
2888.450000	1.90796e-12
2888.400000	1.90878e-12
2888.350000	1.9096e-12
2888.300000	1.91042e-12
2888.250000	1.91125e-12
2888.200000	1.91207e-12
2888.150000	1.91289e-12
2888.100000	1.91372e-12
2888.050000	1.91454e-12
2888.000000	1.91537e-12
2887.950000	1.91619e-12
2887.900000	1.91702e-12
2887.850000	1.91784e-12
2887.800000	1.91867e-12
2887.750000	1.91949e-12
2887.700000	1.92032e-12
2887.650000	1.92115e-12
2887.600000	1.92197e-12
2887.550000	1.9228e-12
2887.500000	1.92363e-12
2887.450000	1.92446e-12
2887.400000	1.92529e-12
2887.350000	1.92611e-12
2887.300000	1.92694e-12
2887.250000	1.92777e-12
2887.200000	1.9286e-12
2887.150000	1.92943e-12
2887.100000	1.93027e-12
2887.050000	1.9311e-12
2887.000000	1.93193e-12
2886.950000	1.93276e-12
2886.900000	1.93359e-12
2886.850000	1.93442e-12
2886.800000	1.93526e-12
2886.750000	1.93609e-12
2886.700000	1.93692e-12
2886.650000	1.93776e-12
2886.600000	1.93859e-12
2886.550000	1.93943e-12
2886.500000	1.94026e-12
2886.450000	1.9411e-12
2886.400000	1.94193e-12
2886.350000	1.94277e-12
2886.300000	1.94361e-12
2886.250000	1.94444e-12
2886.200000	1.94528e-12
2886.150000	1.94612e-12
2886.100000	1.94696e-12
2886.050000	1.94779e-12
2886.000000	1.94863e-12
2885.950000	1.94947e-12
2885.900000	1.95031e-12
2885.850000	1.95115e-12
2885.800000	1.95199e-12
2885.750000	1.95283e-12
2885.700000	1.95367e-12
2885.650000	1.95451e-12
2885.600000	1.95536e-12
2885.550000	1.9562e-12
2885.500000	1.95704e-12
2885.450000	1.95788e-12
2885.400000	1.95873e-12
2885.350000	1.95957e-12
2885.300000	1.96041e-12
2885.250000	1.96126e-12
2885.200000	1.9621e-12
2885.150000	1.96295e-12
2885.100000	1.96379e-12
2885.050000	1.96464e-12
2885.000000	1.96548e-12
2884.950000	1.96633e-12
2884.900000	1.96718e-12
2884.850000	1.96802e-12
2884.800000	1.96887e-12
2884.750000	1.96972e-12
2884.700000	1.97057e-12
2884.650000	1.97142e-12
2884.600000	1.97226e-12
2884.550000	1.97311e-12
2884.500000	1.97396e-12
2884.450000	1.97481e-12
2884.400000	1.97566e-12
2884.350000	1.97651e-12
2884.300000	1.97737e-12
2884.250000	1.97822e-12
2884.200000	1.97907e-12
2884.150000	1.97992e-12
2884.100000	1.98077e-12
2884.050000	1.98163e-12
2884.000000	1.98248e-12
2883.950000	1.98333e-12
2883.900000	1.98419e-12
2883.850000	1.98504e-12
2883.800000	1.9859e-12
2883.750000	1.98675e-12
2883.700000	1.98761e-12
2883.650000	1.98846e-12
2883.600000	1.98932e-12
2883.550000	1.99018e-12
2883.500000	1.99103e-12
2883.450000	1.99189e-12
2883.400000	1.99275e-12
2883.350000	1.99361e-12
2883.300000	1.99446e-12
2883.250000	1.99532e-12
2883.200000	1.99618e-12
2883.150000	1.99704e-12
2883.100000	1.9979e-12
2883.050000	1.99876e-12
2883.000000	1.99962e-12
2882.950000	2.00048e-12
2882.900000	2.00134e-12
2882.850000	2.00221e-12
2882.800000	2.00307e-12
2882.750000	2.00393e-12
2882.700000	2.00479e-12
2882.650000	2.00566e-12
2882.600000	2.00652e-12
2882.550000	2.00738e-12
2882.500000	2.00825e-12
2882.450000	2.00911e-12
2882.400000	2.00998e-12
2882.350000	2.01084e-12
2882.300000	2.01171e-12
2882.250000	2.01258e-12
2882.200000	2.01344e-12
2882.150000	2.01431e-12
2882.100000	2.01518e-12
2882.050000	2.01604e-12
2882.000000	2.01691e-12
2881.950000	2.01778e-12
2881.900000	2.01865e-12
2881.850000	2.01952e-12
2881.800000	2.02039e-12
2881.750000	2.02126e-12
2881.700000	2.02213e-12
2881.650000	2.023e-12
2881.600000	2.02387e-12
2881.550000	2.02474e-12
2881.500000	2.02561e-12
2881.450000	2.02649e-12
2881.400000	2.02736e-12
2881.350000	2.02823e-12
2881.300000	2.02911e-12
2881.250000	2.02998e-12
2881.200000	2.03085e-12
2881.150000	2.03173e-12
2881.100000	2.0326e-12
2881.050000	2.03348e-12
2881.000000	2.03435e-12
2880.950000	2.03523e-12
2880.900000	2.03611e-12
2880.850000	2.03698e-12
2880.800000	2.03786e-12
2880.750000	2.03874e-12
2880.700000	2.03962e-12
2880.650000	2.04049e-12
2880.600000	2.04137e-12
2880.550000	2.04225e-12
2880.500000	2.04313e-12
2880.450000	2.04401e-12
2880.400000	2.04489e-12
2880.350000	2.04577e-12
2880.300000	2.04665e-12
2880.250000	2.04753e-12
2880.200000	2.04841e-12
2880.150000	2.0493e-12
2880.100000	2.05018e-12
2880.050000	2.05106e-12
2880.000000	2.05194e-12
2879.950000	2.05283e-12
2879.900000	2.05371e-12
2879.850000	2.0546e-12
2879.800000	2.05548e-12
2879.750000	2.05637e-12
2879.700000	2.05725e-12
2879.650000	2.05814e-12
2879.600000	2.05902e-12
2879.550000	2.05991e-12
2879.500000	2.0608e-12
2879.450000	2.06168e-12
2879.400000	2.06257e-12
2879.350000	2.06346e-12
2879.300000	2.06435e-12
2879.250000	2.06524e-12
2879.200000	2.06613e-12
2879.150000	2.06702e-12
2879.100000	2.06791e-12
2879.050000	2.0688e-12
2879.000000	2.06969e-12
2878.950000	2.07058e-12
2878.900000	2.07147e-12
2878.850000	2.07236e-12
2878.800000	2.07326e-12
2878.750000	2.07415e-12
2878.700000	2.07504e-12
2878.650000	2.07593e-12
2878.600000	2.07683e-12
2878.550000	2.07772e-12
2878.500000	2.07862e-12
2878.450000	2.07951e-12
2878.400000	2.08041e-12
2878.350000	2.0813e-12
2878.300000	2.0822e-12
2878.250000	2.0831e-12
2878.200000	2.08399e-12
2878.150000	2.08489e-12
2878.100000	2.08579e-12
2878.050000	2.08669e-12
2878.000000	2.08758e-12
2877.950000	2.08848e-12
2877.900000	2.08938e-12
2877.850000	2.09028e-12
2877.800000	2.09118e-12
2877.750000	2.09208e-12
2877.700000	2.09298e-12
2877.650000	2.09389e-12
2877.600000	2.09479e-12
2877.550000	2.09569e-12
2877.500000	2.09659e-12
2877.450000	2.09749e-12
2877.400000	2.0984e-12
2877.350000	2.0993e-12
2877.300000	2.1002e-12
2877.250000	2.10111e-12
2877.200000	2.10201e-12
2877.150000	2.10292e-12
2877.100000	2.10382e-12
2877.050000	2.10473e-12
2877.000000	2.10564e-12
2876.950000	2.10654e-12
2876.900000	2.10745e-12
2876.850000	2.10836e-12
2876.800000	2.10927e-12
2876.750000	2.11017e-12
2876.700000	2.11108e-12
2876.650000	2.11199e-12
2876.600000	2.1129e-12
2876.550000	2.11381e-12
2876.500000	2.11472e-12
2876.450000	2.11563e-12
2876.400000	2.11654e-12
2876.350000	2.11745e-12
2876.300000	2.11837e-12
2876.250000	2.11928e-12
2876.200000	2.12019e-12
2876.150000	2.1211e-12
2876.100000	2.12202e-12
2876.050000	2.12293e-12
2876.000000	2.12384e-12
2875.950000	2.12476e-12
2875.900000	2.12567e-12
2875.850000	2.12659e-12
2875.800000	2.1275e-12
2875.750000	2.12842e-12
2875.700000	2.12934e-12
2875.650000	2.13025e-12
2875.600000	2.13117e-12
2875.550000	2.13209e-12
2875.500000	2.13301e-12
2875.450000	2.13393e-12
2875.400000	2.13484e-12
2875.350000	2.13576e-12
2875.300000	2.13668e-12
2875.250000	2.1376e-12
2875.200000	2.13852e-12
2875.150000	2.13944e-12
2875.100000	2.14037e-12
2875.050000	2.14129e-12
2875.000000	2.14221e-12
2874.950000	2.14313e-12
2874.900000	2.14405e-12
2874.850000	2.14498e-12
2874.800000	2.1459e-12
2874.750000	2.14683e-12
2874.700000	2.14775e-12
2874.650000	2.14867e-12
2874.600000	2.1496e-12
2874.550000	2.15053e-12
2874.500000	2.15145e-12
2874.450000	2.15238e-12
2874.400000	2.1533e-12
2874.350000	2.15423e-12
2874.300000	2.15516e-12
2874.250000	2.15609e-12
2874.200000	2.15702e-12
2874.150000	2.15794e-12
2874.100000	2.15887e-12
2874.050000	2.1598e-12
2874.000000	2.16073e-12
2873.950000	2.16166e-12
2873.900000	2.16259e-12
2873.850000	2.16353e-12
2873.800000	2.16446e-12
2873.750000	2.16539e-12
2873.700000	2.16632e-12
2873.650000	2.16725e-12
2873.600000	2.16819e-12
2873.550000	2.16912e-12
2873.500000	2.17006e-12
2873.450000	2.17099e-12
2873.400000	2.17192e-12
2873.350000	2.17286e-12
2873.300000	2.1738e-12
2873.250000	2.17473e-12
2873.200000	2.17567e-12
2873.150000	2.1766e-12
2873.100000	2.17754e-12
2873.050000	2.17848e-12
2873.000000	2.17942e-12
2872.950000	2.18036e-12
2872.900000	2.18129e-12
2872.850000	2.18223e-12
2872.800000	2.18317e-12
2872.750000	2.18411e-12
2872.700000	2.18505e-12
2872.650000	2.18599e-12
2872.600000	2.18694e-12
2872.550000	2.18788e-12
2872.500000	2.18882e-12
2872.450000	2.18976e-12
2872.400000	2.19071e-12
2872.350000	2.19165e-12
2872.300000	2.19259e-12
2872.250000	2.19354e-12
2872.200000	2.19448e-12
2872.150000	2.19543e-12
2872.100000	2.19637e-12
2872.050000	2.19732e-12
2872.000000	2.19826e-12
2871.950000	2.19921e-12
2871.900000	2.20016e-12
2871.850000	2.2011e-12
2871.800000	2.20205e-12
2871.750000	2.203e-12
2871.700000	2.20395e-12
2871.650000	2.2049e-12
2871.600000	2.20585e-12
2871.550000	2.2068e-12
2871.500000	2.20775e-12
2871.450000	2.2087e-12
2871.400000	2.20965e-12
2871.350000	2.2106e-12
2871.300000	2.21155e-12
2871.250000	2.2125e-12
2871.200000	2.21346e-12
2871.150000	2.21441e-12
2871.100000	2.21536e-12
2871.050000	2.21632e-12
2871.000000	2.21727e-12
2870.950000	2.21823e-12
2870.900000	2.21918e-12
2870.850000	2.22014e-12
2870.800000	2.22109e-12
2870.750000	2.22205e-12
2870.700000	2.22301e-12
2870.650000	2.22396e-12
2870.600000	2.22492e-12
2870.550000	2.22588e-12
2870.500000	2.22684e-12
2870.450000	2.2278e-12
2870.400000	2.22876e-12
2870.350000	2.22971e-12
2870.300000	2.23068e-12
2870.250000	2.23164e-12
2870.200000	2.2326e-12
2870.150000	2.23356e-12
2870.100000	2.23452e-12
2870.050000	2.23548e-12
2870.000000	2.23644e-12
2869.950000	2.23741e-12
2869.900000	2.23837e-12
2869.850000	2.23933e-12
2869.800000	2.2403e-12
2869.750000	2.24126e-12
2869.700000	2.24223e-12
2869.650000	2.24319e-12
2869.600000	2.24416e-12
2869.550000	2.24513e-12
2869.500000	2.24609e-12
2869.450000	2.24706e-12
2869.400000	2.24803e-12
2869.350000	2.249e-12
2869.300000	2.24996e-12
2869.250000	2.25093e-12
2869.200000	2.2519e-12
2869.150000	2.25287e-12
2869.100000	2.25384e-12
2869.050000	2.25481e-12
2869.000000	2.25578e-12
2868.950000	2.25675e-12
2868.900000	2.25773e-12
2868.850000	2.2587e-12
2868.800000	2.25967e-12
2868.750000	2.26064e-12
2868.700000	2.26162e-12
2868.650000	2.26259e-12
2868.600000	2.26357e-12
2868.550000	2.26454e-12
2868.500000	2.26551e-12
2868.450000	2.26649e-12
2868.400000	2.26747e-12
2868.350000	2.26844e-12
2868.300000	2.26942e-12
2868.250000	2.2704e-12
2868.200000	2.27137e-12
2868.150000	2.27235e-12
2868.100000	2.27333e-12
2868.050000	2.27431e-12
2868.000000	2.27529e-12
2867.950000	2.27627e-12
2867.900000	2.27725e-12
2867.850000	2.27823e-12
2867.800000	2.27921e-12
2867.750000	2.28019e-12
2867.700000	2.28117e-12
2867.650000	2.28216e-12
2867.600000	2.28314e-12
2867.550000	2.28412e-12
2867.500000	2.28511e-12
2867.450000	2.28609e-12
2867.400000	2.28707e-12
2867.350000	2.28806e-12
2867.300000	2.28904e-12
2867.250000	2.29003e-12
2867.200000	2.29102e-12
2867.150000	2.292e-12
2867.100000	2.29299e-12
2867.050000	2.29398e-12
2867.000000	2.29496e-12
2866.950000	2.29595e-12
2866.900000	2.29694e-12
2866.850000	2.29793e-12
2866.800000	2.29892e-12
2866.750000	2.29991e-12
2866.700000	2.3009e-12
2866.650000	2.30189e-12
2866.600000	2.30288e-12
2866.550000	2.30387e-12
2866.500000	2.30486e-12
2866.450000	2.30586e-12
2866.400000	2.30685e-12
2866.350000	2.30784e-12
2866.300000	2.30884e-12
2866.250000	2.30983e-12
2866.200000	2.31083e-12
2866.150000	2.31182e-12
2866.100000	2.31282e-12
2866.050000	2.31381e-12
2866.000000	2.31481e-12
2865.950000	2.3158e-12
2865.900000	2.3168e-12
2865.850000	2.3178e-12
2865.800000	2.3188e-12
2865.750000	2.3198e-12
2865.700000	2.3208e-12
2865.650000	2.32179e-12
2865.600000	2.32279e-12
2865.550000	2.32379e-12
2865.500000	2.32479e-12
2865.450000	2.3258e-12
2865.400000	2.3268e-12
2865.350000	2.3278e-12
2865.300000	2.3288e-12
2865.250000	2.3298e-12
2865.200000	2.33081e-12
2865.150000	2.33181e-12
2865.100000	2.33282e-12
2865.050000	2.33382e-12
2865.000000	2.33482e-12
2864.950000	2.33583e-12
2864.900000	2.33684e-12
2864.850000	2.33784e-12
2864.800000	2.33885e-12
2864.750000	2.33986e-12
2864.700000	2.34086e-12
2864.650000	2.34187e-12
2864.600000	2.34288e-12
2864.550000	2.34389e-12
2864.500000	2.3449e-12
2864.450000	2.34591e-12
2864.400000	2.34692e-12
2864.350000	2.34793e-12
2864.300000	2.34894e-12
2864.250000	2.34995e-12
2864.200000	2.35096e-12
2864.150000	2.35197e-12
2864.100000	2.35299e-12
2864.050000	2.354e-12
2864.000000	2.35501e-12
2863.950000	2.35603e-12
2863.900000	2.35704e-12
2863.850000	2.35806e-12
2863.800000	2.35907e-12
2863.750000	2.36009e-12
2863.700000	2.3611e-12
2863.650000	2.36212e-12
2863.600000	2.36314e-12
2863.550000	2.36416e-12
2863.500000	2.36517e-12
2863.450000	2.36619e-12
2863.400000	2.36721e-12
2863.350000	2.36823e-12
2863.300000	2.36925e-12
2863.250000	2.37027e-12
2863.200000	2.37129e-12
2863.150000	2.37231e-12
2863.100000	2.37333e-12
2863.050000	2.37436e-12
2863.000000	2.37538e-12
2862.950000	2.3764e-12
2862.900000	2.37742e-12
2862.850000	2.37845e-12
2862.800000	2.37947e-12
2862.750000	2.3805e-12
2862.700000	2.38152e-12
2862.650000	2.38255e-12
2862.600000	2.38357e-12
2862.550000	2.3846e-12
2862.500000	2.38563e-12
2862.450000	2.38665e-12
2862.400000	2.38768e-12
2862.350000	2.38871e-12
2862.300000	2.38974e-12
2862.250000	2.39077e-12
2862.200000	2.3918e-12
2862.150000	2.39283e-12
2862.100000	2.39386e-12
2862.050000	2.39489e-12
2862.000000	2.39592e-12
2861.950000	2.39695e-12
2861.900000	2.39798e-12
2861.850000	2.39901e-12
2861.800000	2.40005e-12
2861.750000	2.40108e-12
2861.700000	2.40211e-12
2861.650000	2.40315e-12
2861.600000	2.40418e-12
2861.550000	2.40522e-12
2861.500000	2.40625e-12
2861.450000	2.40729e-12
2861.400000	2.40833e-12
2861.350000	2.40936e-12
2861.300000	2.4104e-12
2861.250000	2.41144e-12
2861.200000	2.41248e-12
2861.150000	2.41352e-12
2861.100000	2.41456e-12
2861.050000	2.4156e-12
2861.000000	2.41664e-12
2860.950000	2.41768e-12
2860.900000	2.41872e-12
2860.850000	2.41976e-12
2860.800000	2.4208e-12
2860.750000	2.42184e-12
2860.700000	2.42289e-12
2860.650000	2.42393e-12
2860.600000	2.42497e-12
2860.550000	2.42602e-12
2860.500000	2.42706e-12
2860.450000	2.42811e-12
2860.400000	2.42915e-12
2860.350000	2.4302e-12
2860.300000	2.43124e-12
2860.250000	2.43229e-12
2860.200000	2.43334e-12
2860.150000	2.43439e-12
2860.100000	2.43543e-12
2860.050000	2.43648e-12
2860.000000	2.43753e-12
2859.950000	2.43858e-12
2859.900000	2.43963e-12
2859.850000	2.44068e-12
2859.800000	2.44173e-12
2859.750000	2.44278e-12
2859.700000	2.44384e-12
2859.650000	2.44489e-12
2859.600000	2.44594e-12
2859.550000	2.44699e-12
2859.500000	2.44805e-12
2859.450000	2.4491e-12
2859.400000	2.45016e-12
2859.350000	2.45121e-12
2859.300000	2.45227e-12
2859.250000	2.45332e-12
2859.200000	2.45438e-12
2859.150000	2.45544e-12
2859.100000	2.45649e-12
2859.050000	2.45755e-12
2859.000000	2.45861e-12
2858.950000	2.45967e-12
2858.900000	2.46073e-12
2858.850000	2.46179e-12
2858.800000	2.46285e-12
2858.750000	2.46391e-12
2858.700000	2.46497e-12
2858.650000	2.46603e-12
2858.600000	2.46709e-12
2858.550000	2.46815e-12
2858.500000	2.46922e-12
2858.450000	2.47028e-12
2858.400000	2.47134e-12
2858.350000	2.47241e-12
2858.300000	2.47347e-12
2858.250000	2.47454e-12
2858.200000	2.4756e-12
2858.150000	2.47667e-12
2858.100000	2.47774e-12
2858.050000	2.4788e-12
2858.000000	2.47987e-12
2857.950000	2.48094e-12
2857.900000	2.48201e-12
2857.850000	2.48307e-12
2857.800000	2.48414e-12
2857.750000	2.48521e-12
2857.700000	2.48628e-12
2857.650000	2.48735e-12
2857.600000	2.48843e-12
2857.550000	2.4895e-12
2857.500000	2.49057e-12
2857.450000	2.49164e-12
2857.400000	2.49271e-12
2857.350000	2.49379e-12
2857.300000	2.49486e-12
2857.250000	2.49594e-12
2857.200000	2.49701e-12
2857.150000	2.49808e-12
2857.100000	2.49916e-12
2857.050000	2.50024e-12
2857.000000	2.50131e-12
2856.950000	2.50239e-12
2856.900000	2.50347e-12
2856.850000	2.50455e-12
2856.800000	2.50562e-12
2856.750000	2.5067e-12
2856.700000	2.50778e-12
2856.650000	2.50886e-12
2856.600000	2.50994e-12
2856.550000	2.51102e-12
2856.500000	2.5121e-12
2856.450000	2.51319e-12
2856.400000	2.51427e-12
2856.350000	2.51535e-12
2856.300000	2.51643e-12
2856.250000	2.51752e-12
2856.200000	2.5186e-12
2856.150000	2.51969e-12
2856.100000	2.52077e-12
2856.050000	2.52186e-12
2856.000000	2.52294e-12
2855.950000	2.52403e-12
2855.900000	2.52512e-12
2855.850000	2.5262e-12
2855.800000	2.52729e-12
2855.750000	2.52838e-12
2855.700000	2.52947e-12
2855.650000	2.53056e-12
2855.600000	2.53165e-12
2855.550000	2.53274e-12
2855.500000	2.53383e-12
2855.450000	2.53492e-12
2855.400000	2.53601e-12
2855.350000	2.5371e-12
2855.300000	2.53819e-12
2855.250000	2.53929e-12
2855.200000	2.54038e-12
2855.150000	2.54147e-12
2855.100000	2.54257e-12
2855.050000	2.54366e-12
2855.000000	2.54476e-12
2854.950000	2.54585e-12
2854.900000	2.54695e-12
2854.850000	2.54805e-12
2854.800000	2.54914e-12
2854.750000	2.55024e-12
2854.700000	2.55134e-12
2854.650000	2.55244e-12
2854.600000	2.55354e-12
2854.550000	2.55464e-12
2854.500000	2.55574e-12
2854.450000	2.55684e-12
2854.400000	2.55794e-12
2854.350000	2.55904e-12
2854.300000	2.56014e-12
2854.250000	2.56124e-12
2854.200000	2.56235e-12
2854.150000	2.56345e-12
2854.100000	2.56455e-12
2854.050000	2.56566e-12
2854.000000	2.56676e-12
2853.950000	2.56787e-12
2853.900000	2.56897e-12
2853.850000	2.57008e-12
2853.800000	2.57119e-12
2853.750000	2.57229e-12
2853.700000	2.5734e-12
2853.650000	2.57451e-12
2853.600000	2.57562e-12
2853.550000	2.57673e-12
2853.500000	2.57784e-12
2853.450000	2.57895e-12
2853.400000	2.58006e-12
2853.350000	2.58117e-12
2853.300000	2.58228e-12
2853.250000	2.58339e-12
2853.200000	2.5845e-12
2853.150000	2.58562e-12
2853.100000	2.58673e-12
2853.050000	2.58784e-12
2853.000000	2.58896e-12
2852.950000	2.59007e-12
2852.900000	2.59119e-12
2852.850000	2.5923e-12
2852.800000	2.59342e-12
2852.750000	2.59454e-12
2852.700000	2.59565e-12
2852.650000	2.59677e-12
2852.600000	2.59789e-12
2852.550000	2.59901e-12
2852.500000	2.60013e-12
2852.450000	2.60125e-12
2852.400000	2.60237e-12
2852.350000	2.60349e-12
2852.300000	2.60461e-12
2852.250000	2.60573e-12
2852.200000	2.60685e-12
2852.150000	2.60797e-12
2852.100000	2.6091e-12
2852.050000	2.61022e-12
2852.000000	2.61134e-12
2851.950000	2.61247e-12
2851.900000	2.61359e-12
2851.850000	2.61472e-12
2851.800000	2.61585e-12
2851.750000	2.61697e-12
2851.700000	2.6181e-12
2851.650000	2.61923e-12
2851.600000	2.62035e-12
2851.550000	2.62148e-12
2851.500000	2.62261e-12
2851.450000	2.62374e-12
2851.400000	2.62487e-12
2851.350000	2.626e-12
2851.300000	2.62713e-12
2851.250000	2.62826e-12
2851.200000	2.62939e-12
2851.150000	2.63053e-12
2851.100000	2.63166e-12
2851.050000	2.63279e-12
2851.000000	2.63393e-12
2850.950000	2.63506e-12
2850.900000	2.63619e-12
2850.850000	2.63733e-12
2850.800000	2.63846e-12
2850.750000	2.6396e-12
2850.700000	2.64074e-12
2850.650000	2.64187e-12
2850.600000	2.64301e-12
2850.550000	2.64415e-12
2850.500000	2.64529e-12
2850.450000	2.64643e-12
2850.400000	2.64757e-12
2850.350000	2.64871e-12
2850.300000	2.64985e-12
2850.250000	2.65099e-12
2850.200000	2.65213e-12
2850.150000	2.65327e-12
2850.100000	2.65441e-12
2850.050000	2.65556e-12
2850.000000	2.6567e-12
2849.950000	2.65784e-12
2849.900000	2.65899e-12
2849.850000	2.66013e-12
2849.800000	2.66128e-12
2849.750000	2.66243e-12
2849.700000	2.66357e-12
2849.650000	2.66472e-12
2849.600000	2.66587e-12
2849.550000	2.66701e-12
2849.500000	2.66816e-12
2849.450000	2.66931e-12
2849.400000	2.67046e-12
2849.350000	2.67161e-12
2849.300000	2.67276e-12
2849.250000	2.67391e-12
2849.200000	2.67506e-12
2849.150000	2.67622e-12
2849.100000	2.67737e-12
2849.050000	2.67852e-12
2849.000000	2.67967e-12
2848.950000	2.68083e-12
2848.900000	2.68198e-12
2848.850000	2.68314e-12
2848.800000	2.68429e-12
2848.750000	2.68545e-12
2848.700000	2.6866e-12
2848.650000	2.68776e-12
2848.600000	2.68892e-12
2848.550000	2.69008e-12
2848.500000	2.69123e-12
2848.450000	2.69239e-12
2848.400000	2.69355e-12
2848.350000	2.69471e-12
2848.300000	2.69587e-12
2848.250000	2.69703e-12
2848.200000	2.69819e-12
2848.150000	2.69936e-12
2848.100000	2.70052e-12
2848.050000	2.70168e-12
2848.000000	2.70284e-12
2847.950000	2.70401e-12
2847.900000	2.70517e-12
2847.850000	2.70634e-12
2847.800000	2.7075e-12
2847.750000	2.70867e-12
2847.700000	2.70984e-12
2847.650000	2.711e-12
2847.600000	2.71217e-12
2847.550000	2.71334e-12
2847.500000	2.71451e-12
2847.450000	2.71567e-12
2847.400000	2.71684e-12
2847.350000	2.71801e-12
2847.300000	2.71918e-12
2847.250000	2.72035e-12
2847.200000	2.72153e-12
2847.150000	2.7227e-12
2847.100000	2.72387e-12
2847.050000	2.72504e-12
2847.000000	2.72622e-12
2846.950000	2.72739e-12
2846.900000	2.72856e-12
2846.850000	2.72974e-12
2846.800000	2.73091e-12
2846.750000	2.73209e-12
2846.700000	2.73327e-12
2846.650000	2.73444e-12
2846.600000	2.73562e-12
2846.550000	2.7368e-12
2846.500000	2.73798e-12
2846.450000	2.73916e-12
2846.400000	2.74034e-12
2846.350000	2.74152e-12
2846.300000	2.7427e-12
2846.250000	2.74388e-12
2846.200000	2.74506e-12
2846.150000	2.74624e-12
2846.100000	2.74742e-12
2846.050000	2.74861e-12
2846.000000	2.74979e-12
2845.950000	2.75097e-12
2845.900000	2.75216e-12
2845.850000	2.75334e-12
2845.800000	2.75453e-12
2845.750000	2.75572e-12
2845.700000	2.7569e-12
2845.650000	2.75809e-12
2845.600000	2.75928e-12
2845.550000	2.76046e-12
2845.500000	2.76165e-12
2845.450000	2.76284e-12
2845.400000	2.76403e-12
2845.350000	2.76522e-12
2845.300000	2.76641e-12
2845.250000	2.7676e-12
2845.200000	2.7688e-12
2845.150000	2.76999e-12
2845.100000	2.77118e-12
2845.050000	2.77237e-12
2845.000000	2.77357e-12
2844.950000	2.77476e-12
2844.900000	2.77596e-12
2844.850000	2.77715e-12
2844.800000	2.77835e-12
2844.750000	2.77954e-12
2844.700000	2.78074e-12
2844.650000	2.78194e-12
2844.600000	2.78314e-12
2844.550000	2.78433e-12
2844.500000	2.78553e-12
2844.450000	2.78673e-12
2844.400000	2.78793e-12
2844.350000	2.78913e-12
2844.300000	2.79033e-12
2844.250000	2.79154e-12
2844.200000	2.79274e-12
2844.150000	2.79394e-12
2844.100000	2.79514e-12
2844.050000	2.79635e-12
2844.000000	2.79755e-12
2843.950000	2.79876e-12
2843.900000	2.79996e-12
2843.850000	2.80117e-12
2843.800000	2.80237e-12
2843.750000	2.80358e-12
2843.700000	2.80479e-12
2843.650000	2.80599e-12
2843.600000	2.8072e-12
2843.550000	2.80841e-12
2843.500000	2.80962e-12
2843.450000	2.81083e-12
2843.400000	2.81204e-12
2843.350000	2.81325e-12
2843.300000	2.81446e-12
2843.250000	2.81567e-12
2843.200000	2.81689e-12
2843.150000	2.8181e-12
2843.100000	2.81931e-12
2843.050000	2.82053e-12
2843.000000	2.82174e-12
2842.950000	2.82296e-12
2842.900000	2.82417e-12
2842.850000	2.82539e-12
2842.800000	2.8266e-12
2842.750000	2.82782e-12
2842.700000	2.82904e-12
2842.650000	2.83026e-12
2842.600000	2.83148e-12
2842.550000	2.8327e-12
2842.500000	2.83391e-12
2842.450000	2.83514e-12
2842.400000	2.83636e-12
2842.350000	2.83758e-12
2842.300000	2.8388e-12
2842.250000	2.84002e-12
2842.200000	2.84124e-12
2842.150000	2.84247e-12
2842.100000	2.84369e-12
2842.050000	2.84492e-12
2842.000000	2.84614e-12
2841.950000	2.84737e-12
2841.900000	2.84859e-12
2841.850000	2.84982e-12
2841.800000	2.85105e-12
2841.750000	2.85227e-12
2841.700000	2.8535e-12
2841.650000	2.85473e-12
2841.600000	2.85596e-12
2841.550000	2.85719e-12
2841.500000	2.85842e-12
2841.450000	2.85965e-12
2841.400000	2.86088e-12
2841.350000	2.86211e-12
2841.300000	2.86335e-12
2841.250000	2.86458e-12
2841.200000	2.86581e-12
2841.150000	2.86705e-12
2841.100000	2.86828e-12
2841.050000	2.86952e-12
2841.000000	2.87075e-12
2840.950000	2.87199e-12
2840.900000	2.87322e-12
2840.850000	2.87446e-12
2840.800000	2.8757e-12
2840.750000	2.87694e-12
2840.700000	2.87818e-12
2840.650000	2.87942e-12
2840.600000	2.88066e-12
2840.550000	2.8819e-12
2840.500000	2.88314e-12
2840.450000	2.88438e-12
2840.400000	2.88562e-12
2840.350000	2.88686e-12
2840.300000	2.88811e-12
2840.250000	2.88935e-12
2840.200000	2.89059e-12
2840.150000	2.89184e-12
2840.100000	2.89308e-12
2840.050000	2.89433e-12
2840.000000	2.89558e-12
2839.950000	2.89682e-12
2839.900000	2.89807e-12
2839.850000	2.89932e-12
2839.800000	2.90057e-12
2839.750000	2.90181e-12
2839.700000	2.90306e-12
2839.650000	2.90431e-12
2839.600000	2.90556e-12
2839.550000	2.90682e-12
2839.500000	2.90807e-12
2839.450000	2.90932e-12
2839.400000	2.91057e-12
2839.350000	2.91183e-12
2839.300000	2.91308e-12
2839.250000	2.91433e-12
2839.200000	2.91559e-12
2839.150000	2.91684e-12
2839.100000	2.9181e-12
2839.050000	2.91936e-12
2839.000000	2.92061e-12
2838.950000	2.92187e-12
2838.900000	2.92313e-12
2838.850000	2.92439e-12
2838.800000	2.92565e-12
2838.750000	2.92691e-12
2838.700000	2.92817e-12
2838.650000	2.92943e-12
2838.600000	2.93069e-12
2838.550000	2.93195e-12
2838.500000	2.93321e-12
2838.450000	2.93448e-12
2838.400000	2.93574e-12
2838.350000	2.937e-12
2838.300000	2.93827e-12
2838.250000	2.93953e-12
2838.200000	2.9408e-12
2838.150000	2.94207e-12
2838.100000	2.94333e-12
2838.050000	2.9446e-12
2838.000000	2.94587e-12
2837.950000	2.94714e-12
2837.900000	2.94841e-12
2837.850000	2.94967e-12
2837.800000	2.95094e-12
2837.750000	2.95222e-12
2837.700000	2.95349e-12
2837.650000	2.95476e-12
2837.600000	2.95603e-12
2837.550000	2.9573e-12
2837.500000	2.95858e-12
2837.450000	2.95985e-12
2837.400000	2.96113e-12
2837.350000	2.9624e-12
2837.300000	2.96368e-12
2837.250000	2.96495e-12
2837.200000	2.96623e-12
2837.150000	2.96751e-12
2837.100000	2.96878e-12
2837.050000	2.97006e-12
2837.000000	2.97134e-12
2836.950000	2.97262e-12
2836.900000	2.9739e-12
2836.850000	2.97518e-12
2836.800000	2.97646e-12
2836.750000	2.97774e-12
2836.700000	2.97903e-12
2836.650000	2.98031e-12
2836.600000	2.98159e-12
2836.550000	2.98288e-12
2836.500000	2.98416e-12
2836.450000	2.98544e-12
2836.400000	2.98673e-12
2836.350000	2.98802e-12
2836.300000	2.9893e-12
2836.250000	2.99059e-12
2836.200000	2.99188e-12
2836.150000	2.99317e-12
2836.100000	2.99445e-12
2836.050000	2.99574e-12
2836.000000	2.99703e-12
2835.950000	2.99832e-12
2835.900000	2.99962e-12
2835.850000	3.00091e-12
2835.800000	3.0022e-12
2835.750000	3.00349e-12
2835.700000	3.00479e-12
2835.650000	3.00608e-12
2835.600000	3.00737e-12
2835.550000	3.00867e-12
2835.500000	3.00996e-12
2835.450000	3.01126e-12
2835.400000	3.01256e-12
2835.350000	3.01385e-12
2835.300000	3.01515e-12
2835.250000	3.01645e-12
2835.200000	3.01775e-12
2835.150000	3.01905e-12
2835.100000	3.02035e-12
2835.050000	3.02165e-12
2835.000000	3.02295e-12
2834.950000	3.02425e-12
2834.900000	3.02555e-12
2834.850000	3.02686e-12
2834.800000	3.02816e-12
2834.750000	3.02946e-12
2834.700000	3.03077e-12
2834.650000	3.03207e-12
2834.600000	3.03338e-12
2834.550000	3.03468e-12
2834.500000	3.03599e-12
2834.450000	3.0373e-12
2834.400000	3.03861e-12
2834.350000	3.03991e-12
2834.300000	3.04122e-12
2834.250000	3.04253e-12
2834.200000	3.04384e-12
2834.150000	3.04515e-12
2834.100000	3.04646e-12
2834.050000	3.04778e-12
2834.000000	3.04909e-12
2833.950000	3.0504e-12
2833.900000	3.05172e-12
2833.850000	3.05303e-12
2833.800000	3.05434e-12
2833.750000	3.05566e-12
2833.700000	3.05697e-12
2833.650000	3.05829e-12
2833.600000	3.05961e-12
2833.550000	3.06093e-12
2833.500000	3.06224e-12
2833.450000	3.06356e-12
2833.400000	3.06488e-12
2833.350000	3.0662e-12
2833.300000	3.06752e-12
2833.250000	3.06884e-12
2833.200000	3.07016e-12
2833.150000	3.07149e-12
2833.100000	3.07281e-12
2833.050000	3.07413e-12
2833.000000	3.07545e-12
2832.950000	3.07678e-12
2832.900000	3.0781e-12
2832.850000	3.07943e-12
2832.800000	3.08075e-12
2832.750000	3.08208e-12
2832.700000	3.08341e-12
2832.650000	3.08474e-12
2832.600000	3.08606e-12
2832.550000	3.08739e-12
2832.500000	3.08872e-12
2832.450000	3.09005e-12
2832.400000	3.09138e-12
2832.350000	3.09271e-12
2832.300000	3.09405e-12
2832.250000	3.09538e-12
2832.200000	3.09671e-12
2832.150000	3.09804e-12
2832.100000	3.09938e-12
2832.050000	3.10071e-12
2832.000000	3.10205e-12
2831.950000	3.10338e-12
2831.900000	3.10472e-12
2831.850000	3.10606e-12
2831.800000	3.10739e-12
2831.750000	3.10873e-12
2831.700000	3.11007e-12
2831.650000	3.11141e-12
2831.600000	3.11275e-12
2831.550000	3.11409e-12
2831.500000	3.11543e-12
2831.450000	3.11677e-12
2831.400000	3.11811e-12
2831.350000	3.11946e-12
2831.300000	3.1208e-12
2831.250000	3.12214e-12
2831.200000	3.12349e-12
2831.150000	3.12483e-12
2831.100000	3.12618e-12
2831.050000	3.12752e-12
2831.000000	3.12887e-12
2830.950000	3.13022e-12
2830.900000	3.13157e-12
2830.850000	3.13291e-12
2830.800000	3.13426e-12
2830.750000	3.13561e-12
2830.700000	3.13696e-12
2830.650000	3.13831e-12
2830.600000	3.13967e-12
2830.550000	3.14102e-12
2830.500000	3.14237e-12
2830.450000	3.14372e-12
2830.400000	3.14508e-12
2830.350000	3.14643e-12
2830.300000	3.14779e-12
2830.250000	3.14914e-12
2830.200000	3.1505e-12
2830.150000	3.15185e-12
2830.100000	3.15321e-12
2830.050000	3.15457e-12
2830.000000	3.15593e-12
2829.950000	3.15729e-12
2829.900000	3.15865e-12
2829.850000	3.16001e-12
2829.800000	3.16137e-12
2829.750000	3.16273e-12
2829.700000	3.16409e-12
2829.650000	3.16545e-12
2829.600000	3.16681e-12
2829.550000	3.16818e-12
2829.500000	3.16954e-12
2829.450000	3.17091e-12
2829.400000	3.17227e-12
2829.350000	3.17364e-12
2829.300000	3.175e-12
2829.250000	3.17637e-12
2829.200000	3.17774e-12
2829.150000	3.17911e-12
2829.100000	3.18048e-12
2829.050000	3.18185e-12
2829.000000	3.18322e-12
2828.950000	3.18459e-12
2828.900000	3.18596e-12
2828.850000	3.18733e-12
2828.800000	3.1887e-12
2828.750000	3.19008e-12
2828.700000	3.19145e-12
2828.650000	3.19282e-12
2828.600000	3.1942e-12
2828.550000	3.19557e-12
2828.500000	3.19695e-12
2828.450000	3.19833e-12
2828.400000	3.1997e-12
2828.350000	3.20108e-12
2828.300000	3.20246e-12
2828.250000	3.20384e-12
2828.200000	3.20522e-12
2828.150000	3.2066e-12
2828.100000	3.20798e-12
2828.050000	3.20936e-12
2828.000000	3.21074e-12
2827.950000	3.21212e-12
2827.900000	3.21351e-12
2827.850000	3.21489e-12
2827.800000	3.21628e-12
2827.750000	3.21766e-12
2827.700000	3.21905e-12
2827.650000	3.22043e-12
2827.600000	3.22182e-12
2827.550000	3.22321e-12
2827.500000	3.22459e-12
2827.450000	3.22598e-12
2827.400000	3.22737e-12
2827.350000	3.22876e-12
2827.300000	3.23015e-12
2827.250000	3.23154e-12
2827.200000	3.23293e-12
2827.150000	3.23433e-12
2827.100000	3.23572e-12
2827.050000	3.23711e-12
2827.000000	3.2385e-12
2826.950000	3.2399e-12
2826.900000	3.24129e-12
2826.850000	3.24269e-12
2826.800000	3.24409e-12
2826.750000	3.24548e-12
2826.700000	3.24688e-12
2826.650000	3.24828e-12
2826.600000	3.24968e-12
2826.550000	3.25108e-12
2826.500000	3.25248e-12
2826.450000	3.25388e-12
2826.400000	3.25528e-12
2826.350000	3.25668e-12
2826.300000	3.25808e-12
2826.250000	3.25948e-12
2826.200000	3.26089e-12
2826.150000	3.26229e-12
2826.100000	3.2637e-12
2826.050000	3.2651e-12
2826.000000	3.26651e-12
2825.950000	3.26791e-12
2825.900000	3.26932e-12
2825.850000	3.27073e-12
2825.800000	3.27214e-12
2825.750000	3.27355e-12
2825.700000	3.27496e-12
2825.650000	3.27637e-12
2825.600000	3.27778e-12
2825.550000	3.27919e-12
2825.500000	3.2806e-12
2825.450000	3.28201e-12
2825.400000	3.28343e-12
2825.350000	3.28484e-12
2825.300000	3.28625e-12
2825.250000	3.28767e-12
2825.200000	3.28909e-12
2825.150000	3.2905e-12
2825.100000	3.29192e-12
2825.050000	3.29334e-12
2825.000000	3.29475e-12
2824.950000	3.29617e-12
2824.900000	3.29759e-12
2824.850000	3.29901e-12
2824.800000	3.30043e-12
2824.750000	3.30185e-12
2824.700000	3.30327e-12
2824.650000	3.3047e-12
2824.600000	3.30612e-12
2824.550000	3.30754e-12
2824.500000	3.30897e-12
2824.450000	3.31039e-12
2824.400000	3.31182e-12
2824.350000	3.31324e-12
2824.300000	3.31467e-12
2824.250000	3.3161e-12
2824.200000	3.31753e-12
2824.150000	3.31895e-12
2824.100000	3.32038e-12
2824.050000	3.32181e-12
2824.000000	3.32324e-12
2823.950000	3.32467e-12
2823.900000	3.32611e-12
2823.850000	3.32754e-12
2823.800000	3.32897e-12
2823.750000	3.3304e-12
2823.700000	3.33184e-12
2823.650000	3.33327e-12
2823.600000	3.33471e-12
2823.550000	3.33614e-12
2823.500000	3.33758e-12
2823.450000	3.33902e-12
2823.400000	3.34046e-12
2823.350000	3.34189e-12
2823.300000	3.34333e-12
2823.250000	3.34477e-12
2823.200000	3.34621e-12
2823.150000	3.34765e-12
2823.100000	3.34909e-12
2823.050000	3.35054e-12
2823.000000	3.35198e-12
2822.950000	3.35342e-12
2822.900000	3.35487e-12
2822.850000	3.35631e-12
2822.800000	3.35776e-12
2822.750000	3.3592e-12
2822.700000	3.36065e-12
2822.650000	3.3621e-12
2822.600000	3.36354e-12
2822.550000	3.36499e-12
2822.500000	3.36644e-12
2822.450000	3.36789e-12
2822.400000	3.36934e-12
2822.350000	3.37079e-12
2822.300000	3.37224e-12
2822.250000	3.37369e-12
2822.200000	3.37515e-12
2822.150000	3.3766e-12
2822.100000	3.37805e-12
2822.050000	3.37951e-12
2822.000000	3.38096e-12
2821.950000	3.38242e-12
2821.900000	3.38388e-12
2821.850000	3.38533e-12
2821.800000	3.38679e-12
2821.750000	3.38825e-12
2821.700000	3.38971e-12
2821.650000	3.39117e-12
2821.600000	3.39263e-12
2821.550000	3.39409e-12
2821.500000	3.39555e-12
2821.450000	3.39701e-12
2821.400000	3.39847e-12
2821.350000	3.39994e-12
2821.300000	3.4014e-12
2821.250000	3.40287e-12
2821.200000	3.40433e-12
2821.150000	3.4058e-12
2821.100000	3.40726e-12
2821.050000	3.40873e-12
2821.000000	3.4102e-12
2820.950000	3.41167e-12
2820.900000	3.41314e-12
2820.850000	3.41461e-12
2820.800000	3.41608e-12
2820.750000	3.41755e-12
2820.700000	3.41902e-12
2820.650000	3.42049e-12
2820.600000	3.42196e-12
2820.550000	3.42344e-12
2820.500000	3.42491e-12
2820.450000	3.42639e-12
2820.400000	3.42786e-12
2820.350000	3.42934e-12
2820.300000	3.43081e-12
2820.250000	3.43229e-12
2820.200000	3.43377e-12
2820.150000	3.43525e-12
2820.100000	3.43673e-12
2820.050000	3.43821e-12
2820.000000	3.43969e-12
2819.950000	3.44117e-12
2819.900000	3.44265e-12
2819.850000	3.44413e-12
2819.800000	3.44562e-12
2819.750000	3.4471e-12
2819.700000	3.44858e-12
2819.650000	3.45007e-12
2819.600000	3.45155e-12
2819.550000	3.45304e-12
2819.500000	3.45453e-12
2819.450000	3.45601e-12
2819.400000	3.4575e-12
2819.350000	3.45899e-12
2819.300000	3.46048e-12
2819.250000	3.46197e-12
2819.200000	3.46346e-12
2819.150000	3.46495e-12
2819.100000	3.46644e-12
2819.050000	3.46794e-12
2819.000000	3.46943e-12
2818.950000	3.47092e-12
2818.900000	3.47242e-12
2818.850000	3.47391e-12
2818.800000	3.47541e-12
2818.750000	3.47691e-12
2818.700000	3.4784e-12
2818.650000	3.4799e-12
2818.600000	3.4814e-12
2818.550000	3.4829e-12
2818.500000	3.4844e-12
2818.450000	3.4859e-12
2818.400000	3.4874e-12
2818.350000	3.4889e-12
2818.300000	3.4904e-12
2818.250000	3.49191e-12
2818.200000	3.49341e-12
2818.150000	3.49491e-12
2818.100000	3.49642e-12
2818.050000	3.49792e-12
2818.000000	3.49943e-12
2817.950000	3.50094e-12
2817.900000	3.50244e-12
2817.850000	3.50395e-12
2817.800000	3.50546e-12
2817.750000	3.50697e-12
2817.700000	3.50848e-12
2817.650000	3.50999e-12
2817.600000	3.5115e-12
2817.550000	3.51301e-12
2817.500000	3.51453e-12
2817.450000	3.51604e-12
2817.400000	3.51755e-12
2817.350000	3.51907e-12
2817.300000	3.52058e-12
2817.250000	3.5221e-12
2817.200000	3.52362e-12
2817.150000	3.52513e-12
2817.100000	3.52665e-12
2817.050000	3.52817e-12
2817.000000	3.52969e-12
2816.950000	3.53121e-12
2816.900000	3.53273e-12
2816.850000	3.53425e-12
2816.800000	3.53577e-12
2816.750000	3.5373e-12
2816.700000	3.53882e-12
2816.650000	3.54034e-12
2816.600000	3.54187e-12
2816.550000	3.54339e-12
2816.500000	3.54492e-12
2816.450000	3.54644e-12
2816.400000	3.54797e-12
2816.350000	3.5495e-12
2816.300000	3.55103e-12
2816.250000	3.55256e-12
2816.200000	3.55409e-12
2816.150000	3.55562e-12
2816.100000	3.55715e-12
2816.050000	3.55868e-12
2816.000000	3.56021e-12
2815.950000	3.56174e-12
2815.900000	3.56328e-12
2815.850000	3.56481e-12
2815.800000	3.56635e-12
2815.750000	3.56788e-12
2815.700000	3.56942e-12
2815.650000	3.57096e-12
2815.600000	3.57249e-12
2815.550000	3.57403e-12
2815.500000	3.57557e-12
2815.450000	3.57711e-12
2815.400000	3.57865e-12
2815.350000	3.58019e-12
2815.300000	3.58173e-12
2815.250000	3.58327e-12
2815.200000	3.58482e-12
2815.150000	3.58636e-12
2815.100000	3.58791e-12
2815.050000	3.58945e-12
2815.000000	3.591e-12
2814.950000	3.59254e-12
2814.900000	3.59409e-12
2814.850000	3.59564e-12
2814.800000	3.59718e-12
2814.750000	3.59873e-12
2814.700000	3.60028e-12
2814.650000	3.60183e-12
2814.600000	3.60338e-12
2814.550000	3.60494e-12
2814.500000	3.60649e-12
2814.450000	3.60804e-12
2814.400000	3.60959e-12
2814.350000	3.61115e-12
2814.300000	3.6127e-12
2814.250000	3.61426e-12
2814.200000	3.61582e-12
2814.150000	3.61737e-12
2814.100000	3.61893e-12
2814.050000	3.62049e-12
2814.000000	3.62205e-12
2813.950000	3.62361e-12
2813.900000	3.62517e-12
2813.850000	3.62673e-12
2813.800000	3.62829e-12
2813.750000	3.62985e-12
2813.700000	3.63142e-12
2813.650000	3.63298e-12
2813.600000	3.63454e-12
2813.550000	3.63611e-12
2813.500000	3.63767e-12
2813.450000	3.63924e-12
2813.400000	3.64081e-12
2813.350000	3.64237e-12
2813.300000	3.64394e-12
2813.250000	3.64551e-12
2813.200000	3.64708e-12
2813.150000	3.64865e-12
2813.100000	3.65022e-12
2813.050000	3.65179e-12
2813.000000	3.65337e-12
2812.950000	3.65494e-12
2812.900000	3.65651e-12
2812.850000	3.65809e-12
2812.800000	3.65966e-12
2812.750000	3.66124e-12
2812.700000	3.66282e-12
2812.650000	3.66439e-12
2812.600000	3.66597e-12
2812.550000	3.66755e-12
2812.500000	3.66913e-12
2812.450000	3.67071e-12
2812.400000	3.67229e-12
2812.350000	3.67387e-12
2812.300000	3.67545e-12
2812.250000	3.67703e-12
2812.200000	3.67862e-12
2812.150000	3.6802e-12
2812.100000	3.68179e-12
2812.050000	3.68337e-12
2812.000000	3.68496e-12
2811.950000	3.68654e-12
2811.900000	3.68813e-12
2811.850000	3.68972e-12
2811.800000	3.69131e-12
2811.750000	3.6929e-12
2811.700000	3.69449e-12
2811.650000	3.69608e-12
2811.600000	3.69767e-12
2811.550000	3.69926e-12
2811.500000	3.70086e-12
2811.450000	3.70245e-12
2811.400000	3.70404e-12
2811.350000	3.70564e-12
2811.300000	3.70723e-12
2811.250000	3.70883e-12
2811.200000	3.71043e-12
2811.150000	3.71202e-12
2811.100000	3.71362e-12
2811.050000	3.71522e-12
2811.000000	3.71682e-12
2810.950000	3.71842e-12
2810.900000	3.72002e-12
2810.850000	3.72162e-12
2810.800000	3.72323e-12
2810.750000	3.72483e-12
2810.700000	3.72643e-12
2810.650000	3.72804e-12
2810.600000	3.72964e-12
2810.550000	3.73125e-12
2810.500000	3.73286e-12
2810.450000	3.73446e-12
2810.400000	3.73607e-12
2810.350000	3.73768e-12
2810.300000	3.73929e-12
2810.250000	3.7409e-12
2810.200000	3.74251e-12
2810.150000	3.74412e-12
2810.100000	3.74573e-12
2810.050000	3.74735e-12
2810.000000	3.74896e-12
2809.950000	3.75057e-12
2809.900000	3.75219e-12
2809.850000	3.75381e-12
2809.800000	3.75542e-12
2809.750000	3.75704e-12
2809.700000	3.75866e-12
2809.650000	3.76028e-12
2809.600000	3.76189e-12
2809.550000	3.76351e-12
2809.500000	3.76513e-12
2809.450000	3.76676e-12
2809.400000	3.76838e-12
2809.350000	3.77e-12
2809.300000	3.77162e-12
2809.250000	3.77325e-12
2809.200000	3.77487e-12
2809.150000	3.7765e-12
2809.100000	3.77812e-12
2809.050000	3.77975e-12
2809.000000	3.78138e-12
2808.950000	3.78301e-12
2808.900000	3.78463e-12
2808.850000	3.78626e-12
2808.800000	3.78789e-12
2808.750000	3.78953e-12
2808.700000	3.79116e-12
2808.650000	3.79279e-12
2808.600000	3.79442e-12
2808.550000	3.79606e-12
2808.500000	3.79769e-12
2808.450000	3.79933e-12
2808.400000	3.80096e-12
2808.350000	3.8026e-12
2808.300000	3.80424e-12
2808.250000	3.80587e-12
2808.200000	3.80751e-12
2808.150000	3.80915e-12
2808.100000	3.81079e-12
2808.050000	3.81243e-12
2808.000000	3.81408e-12
2807.950000	3.81572e-12
2807.900000	3.81736e-12
2807.850000	3.819e-12
2807.800000	3.82065e-12
2807.750000	3.82229e-12
2807.700000	3.82394e-12
2807.650000	3.82559e-12
2807.600000	3.82723e-12
2807.550000	3.82888e-12
2807.500000	3.83053e-12
2807.450000	3.83218e-12
2807.400000	3.83383e-12
2807.350000	3.83548e-12
2807.300000	3.83713e-12
2807.250000	3.83878e-12
2807.200000	3.84044e-12
2807.150000	3.84209e-12
2807.100000	3.84374e-12
2807.050000	3.8454e-12
2807.000000	3.84706e-12
2806.950000	3.84871e-12
2806.900000	3.85037e-12
2806.850000	3.85203e-12
2806.800000	3.85369e-12
2806.750000	3.85535e-12
2806.700000	3.85701e-12
2806.650000	3.85867e-12
2806.600000	3.86033e-12
2806.550000	3.86199e-12
2806.500000	3.86365e-12
2806.450000	3.86532e-12
2806.400000	3.86698e-12
2806.350000	3.86865e-12
2806.300000	3.87031e-12
2806.250000	3.87198e-12
2806.200000	3.87364e-12
2806.150000	3.87531e-12
2806.100000	3.87698e-12
2806.050000	3.87865e-12
2806.000000	3.88032e-12
2805.950000	3.88199e-12
2805.900000	3.88366e-12
2805.850000	3.88534e-12
2805.800000	3.88701e-12
2805.750000	3.88868e-12
2805.700000	3.89036e-12
2805.650000	3.89203e-12
2805.600000	3.89371e-12
2805.550000	3.89538e-12
2805.500000	3.89706e-12
2805.450000	3.89874e-12
2805.400000	3.90042e-12
2805.350000	3.9021e-12
2805.300000	3.90378e-12
2805.250000	3.90546e-12
2805.200000	3.90714e-12
2805.150000	3.90882e-12
2805.100000	3.91051e-12
2805.050000	3.91219e-12
2805.000000	3.91387e-12
2804.950000	3.91556e-12
2804.900000	3.91725e-12
2804.850000	3.91893e-12
2804.800000	3.92062e-12
2804.750000	3.92231e-12
2804.700000	3.924e-12
2804.650000	3.92569e-12
2804.600000	3.92738e-12
2804.550000	3.92907e-12
2804.500000	3.93076e-12
2804.450000	3.93245e-12
2804.400000	3.93414e-12
2804.350000	3.93584e-12
2804.300000	3.93753e-12
2804.250000	3.93923e-12
2804.200000	3.94093e-12
2804.150000	3.94262e-12
2804.100000	3.94432e-12
2804.050000	3.94602e-12
2804.000000	3.94772e-12
2803.950000	3.94942e-12
2803.900000	3.95112e-12
2803.850000	3.95282e-12
2803.800000	3.95452e-12
2803.750000	3.95622e-12
2803.700000	3.95793e-12
2803.650000	3.95963e-12
2803.600000	3.96134e-12
2803.550000	3.96304e-12
2803.500000	3.96475e-12
2803.450000	3.96646e-12
2803.400000	3.96816e-12
2803.350000	3.96987e-12
2803.300000	3.97158e-12
2803.250000	3.97329e-12
2803.200000	3.975e-12
2803.150000	3.97671e-12
2803.100000	3.97843e-12
2803.050000	3.98014e-12
2803.000000	3.98185e-12
2802.950000	3.98357e-12
2802.900000	3.98528e-12
2802.850000	3.987e-12
2802.800000	3.98872e-12
2802.750000	3.99043e-12
2802.700000	3.99215e-12
2802.650000	3.99387e-12
2802.600000	3.99559e-12
2802.550000	3.99731e-12
2802.500000	3.99903e-12
2802.450000	4.00075e-12
2802.400000	4.00248e-12
2802.350000	4.0042e-12
2802.300000	4.00592e-12
2802.250000	4.00765e-12
2802.200000	4.00937e-12
2802.150000	4.0111e-12
2802.100000	4.01283e-12
2802.050000	4.01456e-12
2802.000000	4.01628e-12
2801.950000	4.01801e-12
2801.900000	4.01974e-12
2801.850000	4.02147e-12
2801.800000	4.02321e-12
2801.750000	4.02494e-12
2801.700000	4.02667e-12
2801.650000	4.0284e-12
2801.600000	4.03014e-12
2801.550000	4.03187e-12
2801.500000	4.03361e-12
2801.450000	4.03535e-12
2801.400000	4.03709e-12
2801.350000	4.03882e-12
2801.300000	4.04056e-12
2801.250000	4.0423e-12
2801.200000	4.04404e-12
2801.150000	4.04578e-12
2801.100000	4.04753e-12
2801.050000	4.04927e-12
2801.000000	4.05101e-12
2800.950000	4.05276e-12
2800.900000	4.0545e-12
2800.850000	4.05625e-12
2800.800000	4.05799e-12
2800.750000	4.05974e-12
2800.700000	4.06149e-12
2800.650000	4.06324e-12
2800.600000	4.06499e-12
2800.550000	4.06674e-12
2800.500000	4.06849e-12
2800.450000	4.07024e-12
2800.400000	4.07199e-12
2800.350000	4.07375e-12
2800.300000	4.0755e-12
2800.250000	4.07726e-12
2800.200000	4.07901e-12
2800.150000	4.08077e-12
2800.100000	4.08252e-12
2800.050000	4.08428e-12
2800.000000	4.08604e-12
2799.950000	4.0878e-12
2799.900000	4.08956e-12
2799.850000	4.09132e-12
2799.800000	4.09308e-12
2799.750000	4.09485e-12
2799.700000	4.09661e-12
2799.650000	4.09837e-12
2799.600000	4.10014e-12
2799.550000	4.1019e-12
2799.500000	4.10367e-12
2799.450000	4.10544e-12
2799.400000	4.1072e-12
2799.350000	4.10897e-12
2799.300000	4.11074e-12
2799.250000	4.11251e-12
2799.200000	4.11428e-12
2799.150000	4.11605e-12
2799.100000	4.11783e-12
2799.050000	4.1196e-12
2799.000000	4.12137e-12
2798.950000	4.12315e-12
2798.900000	4.12492e-12
2798.850000	4.1267e-12
2798.800000	4.12848e-12
2798.750000	4.13025e-12
2798.700000	4.13203e-12
2798.650000	4.13381e-12
2798.600000	4.13559e-12
2798.550000	4.13737e-12
2798.500000	4.13915e-12
2798.450000	4.14094e-12
2798.400000	4.14272e-12
2798.350000	4.1445e-12
2798.300000	4.14629e-12
2798.250000	4.14807e-12
2798.200000	4.14986e-12
2798.150000	4.15165e-12
2798.100000	4.15343e-12
2798.050000	4.15522e-12
2798.000000	4.15701e-12
2797.950000	4.1588e-12
2797.900000	4.16059e-12
2797.850000	4.16238e-12
2797.800000	4.16417e-12
2797.750000	4.16597e-12
2797.700000	4.16776e-12
2797.650000	4.16956e-12
2797.600000	4.17135e-12
2797.550000	4.17315e-12
2797.500000	4.17494e-12
2797.450000	4.17674e-12
2797.400000	4.17854e-12
2797.350000	4.18034e-12
2797.300000	4.18214e-12
2797.250000	4.18394e-12
2797.200000	4.18574e-12
2797.150000	4.18754e-12
2797.100000	4.18935e-12
2797.050000	4.19115e-12
2797.000000	4.19296e-12
2796.950000	4.19476e-12
2796.900000	4.19657e-12
2796.850000	4.19837e-12
2796.800000	4.20018e-12
2796.750000	4.20199e-12
2796.700000	4.2038e-12
2796.650000	4.20561e-12
2796.600000	4.20742e-12
2796.550000	4.20923e-12
2796.500000	4.21104e-12
2796.450000	4.21286e-12
2796.400000	4.21467e-12
2796.350000	4.21649e-12
2796.300000	4.2183e-12
2796.250000	4.22012e-12
2796.200000	4.22194e-12
2796.150000	4.22375e-12
2796.100000	4.22557e-12
2796.050000	4.22739e-12
2796.000000	4.22921e-12
2795.950000	4.23103e-12
2795.900000	4.23285e-12
2795.850000	4.23468e-12
2795.800000	4.2365e-12
2795.750000	4.23833e-12
2795.700000	4.24015e-12
2795.650000	4.24198e-12
2795.600000	4.2438e-12
2795.550000	4.24563e-12
2795.500000	4.24746e-12
2795.450000	4.24929e-12
2795.400000	4.25112e-12
2795.350000	4.25295e-12
2795.300000	4.25478e-12
2795.250000	4.25661e-12
2795.200000	4.25844e-12
2795.150000	4.26028e-12
2795.100000	4.26211e-12
2795.050000	4.26395e-12
2795.000000	4.26578e-12
2794.950000	4.26762e-12
2794.900000	4.26946e-12
2794.850000	4.27129e-12
2794.800000	4.27313e-12
2794.750000	4.27497e-12
2794.700000	4.27681e-12
2794.650000	4.27866e-12
2794.600000	4.2805e-12
2794.550000	4.28234e-12
2794.500000	4.28419e-12
2794.450000	4.28603e-12
2794.400000	4.28788e-12
2794.350000	4.28972e-12
2794.300000	4.29157e-12
2794.250000	4.29342e-12
2794.200000	4.29527e-12
2794.150000	4.29711e-12
2794.100000	4.29896e-12
2794.050000	4.30082e-12
2794.000000	4.30267e-12
2793.950000	4.30452e-12
2793.900000	4.30637e-12
2793.850000	4.30823e-12
2793.800000	4.31008e-12
2793.750000	4.31194e-12
2793.700000	4.3138e-12
2793.650000	4.31565e-12
2793.600000	4.31751e-12
2793.550000	4.31937e-12
2793.500000	4.32123e-12
2793.450000	4.32309e-12
2793.400000	4.32495e-12
2793.350000	4.32681e-12
2793.300000	4.32868e-12
2793.250000	4.33054e-12
2793.200000	4.33241e-12
2793.150000	4.33427e-12
2793.100000	4.33614e-12
2793.050000	4.338e-12
2793.000000	4.33987e-12
2792.950000	4.34174e-12
2792.900000	4.34361e-12
2792.850000	4.34548e-12
2792.800000	4.34735e-12
2792.750000	4.34922e-12
2792.700000	4.3511e-12
2792.650000	4.35297e-12
2792.600000	4.35484e-12
2792.550000	4.35672e-12
2792.500000	4.3586e-12
2792.450000	4.36047e-12
2792.400000	4.36235e-12
2792.350000	4.36423e-12
2792.300000	4.36611e-12
2792.250000	4.36799e-12
2792.200000	4.36987e-12
2792.150000	4.37175e-12
2792.100000	4.37363e-12
2792.050000	4.37552e-12
2792.000000	4.3774e-12
2791.950000	4.37928e-12
2791.900000	4.38117e-12
2791.850000	4.38306e-12
2791.800000	4.38494e-12
2791.750000	4.38683e-12
2791.700000	4.38872e-12
2791.650000	4.39061e-12
2791.600000	4.3925e-12
2791.550000	4.39439e-12
2791.500000	4.39628e-12
2791.450000	4.39818e-12
2791.400000	4.40007e-12
2791.350000	4.40197e-12
2791.300000	4.40386e-12
2791.250000	4.40576e-12
2791.200000	4.40765e-12
2791.150000	4.40955e-12
2791.100000	4.41145e-12
2791.050000	4.41335e-12
2791.000000	4.41525e-12
2790.950000	4.41715e-12
2790.900000	4.41905e-12
2790.850000	4.42096e-12
2790.800000	4.42286e-12
2790.750000	4.42476e-12
2790.700000	4.42667e-12
2790.650000	4.42858e-12
2790.600000	4.43048e-12
2790.550000	4.43239e-12
2790.500000	4.4343e-12
2790.450000	4.43621e-12
2790.400000	4.43812e-12
2790.350000	4.44003e-12
2790.300000	4.44194e-12
2790.250000	4.44385e-12
2790.200000	4.44577e-12
2790.150000	4.44768e-12
2790.100000	4.4496e-12
2790.050000	4.45151e-12
2790.000000	4.45343e-12
2789.950000	4.45535e-12
2789.900000	4.45726e-12
2789.850000	4.45918e-12
2789.800000	4.4611e-12
2789.750000	4.46302e-12
2789.700000	4.46495e-12
2789.650000	4.46687e-12
2789.600000	4.46879e-12
2789.550000	4.47072e-12
2789.500000	4.47264e-12
2789.450000	4.47457e-12
2789.400000	4.47649e-12
2789.350000	4.47842e-12
2789.300000	4.48035e-12
2789.250000	4.48228e-12
2789.200000	4.48421e-12
2789.150000	4.48614e-12
2789.100000	4.48807e-12
2789.050000	4.49e-12
2789.000000	4.49194e-12
2788.950000	4.49387e-12
2788.900000	4.49581e-12
2788.850000	4.49774e-12
2788.800000	4.49968e-12
2788.750000	4.50162e-12
2788.700000	4.50355e-12
2788.650000	4.50549e-12
2788.600000	4.50743e-12
2788.550000	4.50937e-12
2788.500000	4.51132e-12
2788.450000	4.51326e-12
2788.400000	4.5152e-12
2788.350000	4.51715e-12
2788.300000	4.51909e-12
2788.250000	4.52104e-12
2788.200000	4.52298e-12
2788.150000	4.52493e-12
2788.100000	4.52688e-12
2788.050000	4.52883e-12
2788.000000	4.53078e-12
2787.950000	4.53273e-12
2787.900000	4.53468e-12
2787.850000	4.53663e-12
2787.800000	4.53859e-12
2787.750000	4.54054e-12
2787.700000	4.5425e-12
2787.650000	4.54445e-12
2787.600000	4.54641e-12
2787.550000	4.54837e-12
2787.500000	4.55033e-12
2787.450000	4.55228e-12
2787.400000	4.55424e-12
2787.350000	4.55621e-12
2787.300000	4.55817e-12
2787.250000	4.56013e-12
2787.200000	4.56209e-12
2787.150000	4.56406e-12
2787.100000	4.56602e-12
2787.050000	4.56799e-12
2787.000000	4.56996e-12
2786.950000	4.57192e-12
2786.900000	4.57389e-12
2786.850000	4.57586e-12
2786.800000	4.57783e-12
2786.750000	4.5798e-12
2786.700000	4.58178e-12
2786.650000	4.58375e-12
2786.600000	4.58572e-12
2786.550000	4.5877e-12
2786.500000	4.58967e-12
2786.450000	4.59165e-12
2786.400000	4.59363e-12
2786.350000	4.5956e-12
2786.300000	4.59758e-12
2786.250000	4.59956e-12
2786.200000	4.60154e-12
2786.150000	4.60352e-12
2786.100000	4.60551e-12
2786.050000	4.60749e-12
2786.000000	4.60947e-12
2785.950000	4.61146e-12
2785.900000	4.61344e-12
2785.850000	4.61543e-12
2785.800000	4.61742e-12
2785.750000	4.6194e-12
2785.700000	4.62139e-12
2785.650000	4.62338e-12
2785.600000	4.62537e-12
2785.550000	4.62737e-12
2785.500000	4.62936e-12
2785.450000	4.63135e-12
2785.400000	4.63335e-12
2785.350000	4.63534e-12
2785.300000	4.63734e-12
2785.250000	4.63933e-12
2785.200000	4.64133e-12
2785.150000	4.64333e-12
2785.100000	4.64533e-12
2785.050000	4.64733e-12
2785.000000	4.64933e-12
2784.950000	4.65133e-12
2784.900000	4.65333e-12
2784.850000	4.65534e-12
2784.800000	4.65734e-12
2784.750000	4.65935e-12
2784.700000	4.66135e-12
2784.650000	4.66336e-12
2784.600000	4.66537e-12
2784.550000	4.66738e-12
2784.500000	4.66939e-12
2784.450000	4.6714e-12
2784.400000	4.67341e-12
2784.350000	4.67542e-12
2784.300000	4.67744e-12
2784.250000	4.67945e-12
2784.200000	4.68146e-12
2784.150000	4.68348e-12
2784.100000	4.6855e-12
2784.050000	4.68751e-12
2784.000000	4.68953e-12
2783.950000	4.69155e-12
2783.900000	4.69357e-12
2783.850000	4.69559e-12
2783.800000	4.69761e-12
2783.750000	4.69964e-12
2783.700000	4.70166e-12
2783.650000	4.70369e-12
2783.600000	4.70571e-12
2783.550000	4.70774e-12
2783.500000	4.70976e-12
2783.450000	4.71179e-12
2783.400000	4.71382e-12
2783.350000	4.71585e-12
2783.300000	4.71788e-12
2783.250000	4.71991e-12
2783.200000	4.72194e-12
2783.150000	4.72398e-12
2783.100000	4.72601e-12
2783.050000	4.72805e-12
2783.000000	4.73008e-12
2782.950000	4.73212e-12
2782.900000	4.73416e-12
2782.850000	4.7362e-12
2782.800000	4.73823e-12
2782.750000	4.74027e-12
2782.700000	4.74232e-12
2782.650000	4.74436e-12
2782.600000	4.7464e-12
2782.550000	4.74844e-12
2782.500000	4.75049e-12
2782.450000	4.75253e-12
2782.400000	4.75458e-12
2782.350000	4.75663e-12
2782.300000	4.75868e-12
2782.250000	4.76073e-12
2782.200000	4.76277e-12
2782.150000	4.76483e-12
2782.100000	4.76688e-12
2782.050000	4.76893e-12
2782.000000	4.77098e-12
2781.950000	4.77304e-12
2781.900000	4.77509e-12
2781.850000	4.77715e-12
2781.800000	4.77921e-12
2781.750000	4.78126e-12
2781.700000	4.78332e-12
2781.650000	4.78538e-12
2781.600000	4.78744e-12
2781.550000	4.7895e-12
2781.500000	4.79157e-12
2781.450000	4.79363e-12
2781.400000	4.79569e-12
2781.350000	4.79776e-12
2781.300000	4.79982e-12
2781.250000	4.80189e-12
2781.200000	4.80396e-12
2781.150000	4.80603e-12
2781.100000	4.8081e-12
2781.050000	4.81017e-12
2781.000000	4.81224e-12
2780.950000	4.81431e-12
2780.900000	4.81638e-12
2780.850000	4.81846e-12
2780.800000	4.82053e-12
2780.750000	4.82261e-12
2780.700000	4.82468e-12
2780.650000	4.82676e-12
2780.600000	4.82884e-12
2780.550000	4.83092e-12
2780.500000	4.833e-12
2780.450000	4.83508e-12
2780.400000	4.83716e-12
2780.350000	4.83924e-12
2780.300000	4.84133e-12
2780.250000	4.84341e-12
2780.200000	4.8455e-12
2780.150000	4.84758e-12
2780.100000	4.84967e-12
2780.050000	4.85176e-12
2780.000000	4.85385e-12
2779.950000	4.85594e-12
2779.900000	4.85803e-12
2779.850000	4.86012e-12
2779.800000	4.86221e-12
2779.750000	4.86431e-12
2779.700000	4.8664e-12
2779.650000	4.8685e-12
2779.600000	4.87059e-12
2779.550000	4.87269e-12
2779.500000	4.87479e-12
2779.450000	4.87689e-12
2779.400000	4.87899e-12
2779.350000	4.88109e-12
2779.300000	4.88319e-12
2779.250000	4.88529e-12
2779.200000	4.8874e-12
2779.150000	4.8895e-12
2779.100000	4.89161e-12
2779.050000	4.89371e-12
2779.000000	4.89582e-12
2778.950000	4.89793e-12
2778.900000	4.90004e-12
2778.850000	4.90215e-12
2778.800000	4.90426e-12
2778.750000	4.90637e-12
2778.700000	4.90848e-12
2778.650000	4.91059e-12
2778.600000	4.91271e-12
2778.550000	4.91482e-12
2778.500000	4.91694e-12
2778.450000	4.91906e-12
2778.400000	4.92118e-12
2778.350000	4.92329e-12
2778.300000	4.92541e-12
2778.250000	4.92754e-12
2778.200000	4.92966e-12
2778.150000	4.93178e-12
2778.100000	4.9339e-12
2778.050000	4.93603e-12
2778.000000	4.93815e-12
2777.950000	4.94028e-12
2777.900000	4.94241e-12
2777.850000	4.94453e-12
2777.800000	4.94666e-12
2777.750000	4.94879e-12
2777.700000	4.95092e-12
2777.650000	4.95306e-12
2777.600000	4.95519e-12
2777.550000	4.95732e-12
2777.500000	4.95946e-12
2777.450000	4.96159e-12
2777.400000	4.96373e-12
2777.350000	4.96587e-12
2777.300000	4.968e-12
2777.250000	4.97014e-12
2777.200000	4.97228e-12
2777.150000	4.97442e-12
2777.100000	4.97657e-12
2777.050000	4.97871e-12
2777.000000	4.98085e-12
2776.950000	4.983e-12
2776.900000	4.98514e-12
2776.850000	4.98729e-12
2776.800000	4.98944e-12
2776.750000	4.99159e-12
2776.700000	4.99373e-12
2776.650000	4.99588e-12
2776.600000	4.99804e-12
2776.550000	5.00019e-12
2776.500000	5.00234e-12
2776.450000	5.00449e-12
2776.400000	5.00665e-12
2776.350000	5.00881e-12
2776.300000	5.01096e-12
2776.250000	5.01312e-12
2776.200000	5.01528e-12
2776.150000	5.01744e-12
2776.100000	5.0196e-12
2776.050000	5.02176e-12
2776.000000	5.02392e-12
2775.950000	5.02609e-12
2775.900000	5.02825e-12
2775.850000	5.03041e-12
2775.800000	5.03258e-12
2775.750000	5.03475e-12
2775.700000	5.03692e-12
2775.650000	5.03908e-12
2775.600000	5.04125e-12
2775.550000	5.04342e-12
2775.500000	5.0456e-12
2775.450000	5.04777e-12
2775.400000	5.04994e-12
2775.350000	5.05212e-12
2775.300000	5.05429e-12
2775.250000	5.05647e-12
2775.200000	5.05865e-12
2775.150000	5.06082e-12
2775.100000	5.063e-12
2775.050000	5.06518e-12
2775.000000	5.06736e-12
2774.950000	5.06955e-12
2774.900000	5.07173e-12
2774.850000	5.07391e-12
2774.800000	5.0761e-12
2774.750000	5.07828e-12
2774.700000	5.08047e-12
2774.650000	5.08266e-12
2774.600000	5.08484e-12
2774.550000	5.08703e-12
2774.500000	5.08922e-12
2774.450000	5.09142e-12
2774.400000	5.09361e-12
2774.350000	5.0958e-12
2774.300000	5.098e-12
2774.250000	5.10019e-12
2774.200000	5.10239e-12
2774.150000	5.10458e-12
2774.100000	5.10678e-12
2774.050000	5.10898e-12
2774.000000	5.11118e-12
2773.950000	5.11338e-12
2773.900000	5.11558e-12
2773.850000	5.11779e-12
2773.800000	5.11999e-12
2773.750000	5.12219e-12
2773.700000	5.1244e-12
2773.650000	5.12661e-12
2773.600000	5.12881e-12
2773.550000	5.13102e-12
2773.500000	5.13323e-12
2773.450000	5.13544e-12
2773.400000	5.13765e-12
2773.350000	5.13986e-12
2773.300000	5.14208e-12
2773.250000	5.14429e-12
2773.200000	5.14651e-12
2773.150000	5.14872e-12
2773.100000	5.15094e-12
2773.050000	5.15316e-12
2773.000000	5.15538e-12
2772.950000	5.1576e-12
2772.900000	5.15982e-12
2772.850000	5.16204e-12
2772.800000	5.16426e-12
2772.750000	5.16648e-12
2772.700000	5.16871e-12
2772.650000	5.17093e-12
2772.600000	5.17316e-12
2772.550000	5.17539e-12
2772.500000	5.17762e-12
2772.450000	5.17985e-12
2772.400000	5.18208e-12
2772.350000	5.18431e-12
2772.300000	5.18654e-12
2772.250000	5.18877e-12
2772.200000	5.19101e-12
2772.150000	5.19324e-12
2772.100000	5.19548e-12
2772.050000	5.19772e-12
2772.000000	5.19995e-12
2771.950000	5.20219e-12
2771.900000	5.20443e-12
2771.850000	5.20667e-12
2771.800000	5.20892e-12
2771.750000	5.21116e-12
2771.700000	5.2134e-12
2771.650000	5.21565e-12
2771.600000	5.21789e-12
2771.550000	5.22014e-12
2771.500000	5.22239e-12
2771.450000	5.22464e-12
2771.400000	5.22689e-12
2771.350000	5.22914e-12
2771.300000	5.23139e-12
2771.250000	5.23364e-12
2771.200000	5.23589e-12
2771.150000	5.23815e-12
2771.100000	5.2404e-12
2771.050000	5.24266e-12
2771.000000	5.24492e-12
2770.950000	5.24718e-12
2770.900000	5.24944e-12
2770.850000	5.2517e-12
2770.800000	5.25396e-12
2770.750000	5.25622e-12
2770.700000	5.25848e-12
2770.650000	5.26075e-12
2770.600000	5.26301e-12
2770.550000	5.26528e-12
2770.500000	5.26754e-12
2770.450000	5.26981e-12
2770.400000	5.27208e-12
2770.350000	5.27435e-12
2770.300000	5.27662e-12
2770.250000	5.2789e-12
2770.200000	5.28117e-12
2770.150000	5.28344e-12
2770.100000	5.28572e-12
2770.050000	5.28799e-12
2770.000000	5.29027e-12
2769.950000	5.29255e-12
2769.900000	5.29483e-12
2769.850000	5.29711e-12
2769.800000	5.29939e-12
2769.750000	5.30167e-12
2769.700000	5.30395e-12
2769.650000	5.30624e-12
2769.600000	5.30852e-12
2769.550000	5.31081e-12
2769.500000	5.31309e-12
2769.450000	5.31538e-12
2769.400000	5.31767e-12
2769.350000	5.31996e-12
2769.300000	5.32225e-12
2769.250000	5.32454e-12
2769.200000	5.32683e-12
2769.150000	5.32913e-12
2769.100000	5.33142e-12
2769.050000	5.33372e-12
2769.000000	5.33601e-12
2768.950000	5.33831e-12
2768.900000	5.34061e-12
2768.850000	5.34291e-12
2768.800000	5.34521e-12
2768.750000	5.34751e-12
2768.700000	5.34981e-12
2768.650000	5.35212e-12
2768.600000	5.35442e-12
2768.550000	5.35673e-12
2768.500000	5.35903e-12
2768.450000	5.36134e-12
2768.400000	5.36365e-12
2768.350000	5.36596e-12
2768.300000	5.36827e-12
2768.250000	5.37058e-12
2768.200000	5.37289e-12
2768.150000	5.37521e-12
2768.100000	5.37752e-12
2768.050000	5.37984e-12
2768.000000	5.38215e-12
2767.950000	5.38447e-12
2767.900000	5.38679e-12
2767.850000	5.38911e-12
2767.800000	5.39143e-12
2767.750000	5.39375e-12
2767.700000	5.39607e-12
2767.650000	5.3984e-12
2767.600000	5.40072e-12
2767.550000	5.40305e-12
2767.500000	5.40537e-12
2767.450000	5.4077e-12
2767.400000	5.41003e-12
2767.350000	5.41236e-12
2767.300000	5.41469e-12
2767.250000	5.41702e-12
2767.200000	5.41935e-12
2767.150000	5.42169e-12
2767.100000	5.42402e-12
2767.050000	5.42636e-12
2767.000000	5.42869e-12
2766.950000	5.43103e-12
2766.900000	5.43337e-12
2766.850000	5.43571e-12
2766.800000	5.43805e-12
2766.750000	5.44039e-12
2766.700000	5.44273e-12
2766.650000	5.44508e-12
2766.600000	5.44742e-12
2766.550000	5.44977e-12
2766.500000	5.45211e-12
2766.450000	5.45446e-12
2766.400000	5.45681e-12
2766.350000	5.45916e-12
2766.300000	5.46151e-12
2766.250000	5.46386e-12
2766.200000	5.46621e-12
2766.150000	5.46857e-12
2766.100000	5.47092e-12
2766.050000	5.47328e-12
2766.000000	5.47563e-12
2765.950000	5.47799e-12
2765.900000	5.48035e-12
2765.850000	5.48271e-12
2765.800000	5.48507e-12
2765.750000	5.48743e-12
2765.700000	5.4898e-12
2765.650000	5.49216e-12
2765.600000	5.49452e-12
2765.550000	5.49689e-12
2765.500000	5.49926e-12
2765.450000	5.50163e-12
2765.400000	5.50399e-12
2765.350000	5.50636e-12
2765.300000	5.50873e-12
2765.250000	5.51111e-12
2765.200000	5.51348e-12
2765.150000	5.51585e-12
2765.100000	5.51823e-12
2765.050000	5.5206e-12
2765.000000	5.52298e-12
2764.950000	5.52536e-12
2764.900000	5.52774e-12
2764.850000	5.53012e-12
2764.800000	5.5325e-12
2764.750000	5.53488e-12
2764.700000	5.53727e-12
2764.650000	5.53965e-12
2764.600000	5.54204e-12
2764.550000	5.54442e-12
2764.500000	5.54681e-12
2764.450000	5.5492e-12
2764.400000	5.55159e-12
2764.350000	5.55398e-12
2764.300000	5.55637e-12
2764.250000	5.55876e-12
2764.200000	5.56115e-12
2764.150000	5.56355e-12
2764.100000	5.56594e-12
2764.050000	5.56834e-12
2764.000000	5.57074e-12
2763.950000	5.57314e-12
2763.900000	5.57554e-12
2763.850000	5.57794e-12
2763.800000	5.58034e-12
2763.750000	5.58274e-12
2763.700000	5.58515e-12
2763.650000	5.58755e-12
2763.600000	5.58996e-12
2763.550000	5.59236e-12
2763.500000	5.59477e-12
2763.450000	5.59718e-12
2763.400000	5.59959e-12
2763.350000	5.602e-12
2763.300000	5.60441e-12
2763.250000	5.60683e-12
2763.200000	5.60924e-12
2763.150000	5.61166e-12
2763.100000	5.61407e-12
2763.050000	5.61649e-12
2763.000000	5.61891e-12
2762.950000	5.62133e-12
2762.900000	5.62375e-12
2762.850000	5.62617e-12
2762.800000	5.62859e-12
2762.750000	5.63102e-12
2762.700000	5.63344e-12
2762.650000	5.63587e-12
2762.600000	5.63829e-12
2762.550000	5.64072e-12
2762.500000	5.64315e-12
2762.450000	5.64558e-12
2762.400000	5.64801e-12
2762.350000	5.65044e-12
2762.300000	5.65287e-12
2762.250000	5.65531e-12
2762.200000	5.65774e-12
2762.150000	5.66018e-12
2762.100000	5.66262e-12
2762.050000	5.66505e-12
2762.000000	5.66749e-12
2761.950000	5.66993e-12
2761.900000	5.67238e-12
2761.850000	5.67482e-12
2761.800000	5.67726e-12
2761.750000	5.67971e-12
2761.700000	5.68215e-12
2761.650000	5.6846e-12
2761.600000	5.68705e-12
2761.550000	5.68949e-12
2761.500000	5.69194e-12
2761.450000	5.6944e-12
2761.400000	5.69685e-12
2761.350000	5.6993e-12
2761.300000	5.70175e-12
2761.250000	5.70421e-12
2761.200000	5.70667e-12
2761.150000	5.70912e-12
2761.100000	5.71158e-12
2761.050000	5.71404e-12
2761.000000	5.7165e-12
2760.950000	5.71896e-12
2760.900000	5.72142e-12
2760.850000	5.72389e-12
2760.800000	5.72635e-12
2760.750000	5.72882e-12
2760.700000	5.73128e-12
2760.650000	5.73375e-12
2760.600000	5.73622e-12
2760.550000	5.73869e-12
2760.500000	5.74116e-12
2760.450000	5.74363e-12
2760.400000	5.74611e-12
2760.350000	5.74858e-12
2760.300000	5.75106e-12
2760.250000	5.75353e-12
2760.200000	5.75601e-12
2760.150000	5.75849e-12
2760.100000	5.76097e-12
2760.050000	5.76345e-12
2760.000000	5.76593e-12
2759.950000	5.76841e-12
2759.900000	5.7709e-12
2759.850000	5.77338e-12
2759.800000	5.77587e-12
2759.750000	5.77835e-12
2759.700000	5.78084e-12
2759.650000	5.78333e-12
2759.600000	5.78582e-12
2759.550000	5.78831e-12
2759.500000	5.7908e-12
2759.450000	5.7933e-12
2759.400000	5.79579e-12
2759.350000	5.79829e-12
2759.300000	5.80078e-12
2759.250000	5.80328e-12
2759.200000	5.80578e-12
2759.150000	5.80828e-12
2759.100000	5.81078e-12
2759.050000	5.81328e-12
2759.000000	5.81579e-12
2758.950000	5.81829e-12
2758.900000	5.8208e-12
2758.850000	5.8233e-12
2758.800000	5.82581e-12
2758.750000	5.82832e-12
2758.700000	5.83083e-12
2758.650000	5.83334e-12
2758.600000	5.83585e-12
2758.550000	5.83836e-12
2758.500000	5.84088e-12
2758.450000	5.84339e-12
2758.400000	5.84591e-12
2758.350000	5.84843e-12
2758.300000	5.85094e-12
2758.250000	5.85346e-12
2758.200000	5.85598e-12
2758.150000	5.8585e-12
2758.100000	5.86103e-12
2758.050000	5.86355e-12
2758.000000	5.86608e-12
2757.950000	5.8686e-12
2757.900000	5.87113e-12
2757.850000	5.87366e-12
2757.800000	5.87619e-12
2757.750000	5.87872e-12
2757.700000	5.88125e-12
2757.650000	5.88378e-12
2757.600000	5.88631e-12
2757.550000	5.88885e-12
2757.500000	5.89138e-12
2757.450000	5.89392e-12
2757.400000	5.89646e-12
2757.350000	5.899e-12
2757.300000	5.90154e-12
2757.250000	5.90408e-12
2757.200000	5.90662e-12
2757.150000	5.90916e-12
2757.100000	5.91171e-12
2757.050000	5.91425e-12
2757.000000	5.9168e-12
2756.950000	5.91935e-12
2756.900000	5.9219e-12
2756.850000	5.92445e-12
2756.800000	5.927e-12
2756.750000	5.92955e-12
2756.700000	5.9321e-12
2756.650000	5.93466e-12
2756.600000	5.93721e-12
2756.550000	5.93977e-12
2756.500000	5.94232e-12
2756.450000	5.94488e-12
2756.400000	5.94744e-12
2756.350000	5.95e-12
2756.300000	5.95257e-12
2756.250000	5.95513e-12
2756.200000	5.95769e-12
2756.150000	5.96026e-12
2756.100000	5.96282e-12
2756.050000	5.96539e-12
2756.000000	5.96796e-12
2755.950000	5.97053e-12
2755.900000	5.9731e-12
2755.850000	5.97567e-12
2755.800000	5.97825e-12
2755.750000	5.98082e-12
2755.700000	5.9834e-12
2755.650000	5.98597e-12
2755.600000	5.98855e-12
2755.550000	5.99113e-12
2755.500000	5.99371e-12
2755.450000	5.99629e-12
2755.400000	5.99887e-12
2755.350000	6.00145e-12
2755.300000	6.00404e-12
2755.250000	6.00662e-12
2755.200000	6.00921e-12
2755.150000	6.0118e-12
2755.100000	6.01438e-12
2755.050000	6.01697e-12
2755.000000	6.01956e-12
2754.950000	6.02216e-12
2754.900000	6.02475e-12
2754.850000	6.02734e-12
2754.800000	6.02994e-12
2754.750000	6.03254e-12
2754.700000	6.03513e-12
2754.650000	6.03773e-12
2754.600000	6.04033e-12
2754.550000	6.04293e-12
2754.500000	6.04553e-12
2754.450000	6.04814e-12
2754.400000	6.05074e-12
2754.350000	6.05335e-12
2754.300000	6.05595e-12
2754.250000	6.05856e-12
2754.200000	6.06117e-12
2754.150000	6.06378e-12
2754.100000	6.06639e-12
2754.050000	6.069e-12
2754.000000	6.07162e-12
2753.950000	6.07423e-12
2753.900000	6.07684e-12
2753.850000	6.07946e-12
2753.800000	6.08208e-12
2753.750000	6.0847e-12
2753.700000	6.08732e-12
2753.650000	6.08994e-12
2753.600000	6.09256e-12
2753.550000	6.09518e-12
2753.500000	6.09781e-12
2753.450000	6.10043e-12
2753.400000	6.10306e-12
2753.350000	6.10569e-12
2753.300000	6.10832e-12
2753.250000	6.11095e-12
2753.200000	6.11358e-12
2753.150000	6.11621e-12
2753.100000	6.11885e-12
2753.050000	6.12148e-12
2753.000000	6.12412e-12
2752.950000	6.12675e-12
2752.900000	6.12939e-12
2752.850000	6.13203e-12
2752.800000	6.13467e-12
2752.750000	6.13731e-12
2752.700000	6.13995e-12
2752.650000	6.1426e-12
2752.600000	6.14524e-12
2752.550000	6.14789e-12
2752.500000	6.15054e-12
2752.450000	6.15318e-12
2752.400000	6.15583e-12
2752.350000	6.15848e-12
2752.300000	6.16114e-12
2752.250000	6.16379e-12
2752.200000	6.16644e-12
2752.150000	6.1691e-12
2752.100000	6.17175e-12
2752.050000	6.17441e-12
2752.000000	6.17707e-12
2751.950000	6.17973e-12
2751.900000	6.18239e-12
2751.850000	6.18505e-12
2751.800000	6.18772e-12
2751.750000	6.19038e-12
2751.700000	6.19305e-12
2751.650000	6.19571e-12
2751.600000	6.19838e-12
2751.550000	6.20105e-12
2751.500000	6.20372e-12
2751.450000	6.20639e-12
2751.400000	6.20906e-12
2751.350000	6.21174e-12
2751.300000	6.21441e-12
2751.250000	6.21709e-12
2751.200000	6.21976e-12
2751.150000	6.22244e-12
2751.100000	6.22512e-12
2751.050000	6.2278e-12
2751.000000	6.23048e-12
2750.950000	6.23316e-12
2750.900000	6.23585e-12
2750.850000	6.23853e-12
2750.800000	6.24122e-12
2750.750000	6.24391e-12
2750.700000	6.2466e-12
2750.650000	6.24929e-12
2750.600000	6.25198e-12
2750.550000	6.25467e-12
2750.500000	6.25736e-12
2750.450000	6.26006e-12
2750.400000	6.26275e-12
2750.350000	6.26545e-12
2750.300000	6.26815e-12
2750.250000	6.27084e-12
2750.200000	6.27354e-12
2750.150000	6.27625e-12
2750.100000	6.27895e-12
2750.050000	6.28165e-12
2750.000000	6.28436e-12
2749.950000	6.28706e-12
2749.900000	6.28977e-12
2749.850000	6.29248e-12
2749.800000	6.29519e-12
2749.750000	6.2979e-12
2749.700000	6.30061e-12
2749.650000	6.30332e-12
2749.600000	6.30604e-12
2749.550000	6.30875e-12
2749.500000	6.31147e-12
2749.450000	6.31419e-12
2749.400000	6.3169e-12
2749.350000	6.31962e-12
2749.300000	6.32235e-12
2749.250000	6.32507e-12
2749.200000	6.32779e-12
2749.150000	6.33052e-12
2749.100000	6.33324e-12
2749.050000	6.33597e-12
2749.000000	6.3387e-12
2748.950000	6.34143e-12
2748.900000	6.34416e-12
2748.850000	6.34689e-12
2748.800000	6.34962e-12
2748.750000	6.35235e-12
2748.700000	6.35509e-12
2748.650000	6.35783e-12
2748.600000	6.36056e-12
2748.550000	6.3633e-12
2748.500000	6.36604e-12
2748.450000	6.36878e-12
2748.400000	6.37153e-12
2748.350000	6.37427e-12
2748.300000	6.37701e-12
2748.250000	6.37976e-12
2748.200000	6.38251e-12
2748.150000	6.38525e-12
2748.100000	6.388e-12
2748.050000	6.39075e-12
2748.000000	6.39351e-12
2747.950000	6.39626e-12
2747.900000	6.39901e-12
2747.850000	6.40177e-12
2747.800000	6.40452e-12
2747.750000	6.40728e-12
2747.700000	6.41004e-12
2747.650000	6.4128e-12
2747.600000	6.41556e-12
2747.550000	6.41832e-12
2747.500000	6.42109e-12
2747.450000	6.42385e-12
2747.400000	6.42662e-12
2747.350000	6.42939e-12
2747.300000	6.43215e-12
2747.250000	6.43492e-12
2747.200000	6.43769e-12
2747.150000	6.44047e-12
2747.100000	6.44324e-12
2747.050000	6.44601e-12
2747.000000	6.44879e-12
2746.950000	6.45157e-12
2746.900000	6.45434e-12
2746.850000	6.45712e-12
2746.800000	6.4599e-12
2746.750000	6.46269e-12
2746.700000	6.46547e-12
2746.650000	6.46825e-12
2746.600000	6.47104e-12
2746.550000	6.47382e-12
2746.500000	6.47661e-12
2746.450000	6.4794e-12
2746.400000	6.48219e-12
2746.350000	6.48498e-12
2746.300000	6.48777e-12
2746.250000	6.49057e-12
2746.200000	6.49336e-12
2746.150000	6.49616e-12
2746.100000	6.49895e-12
2746.050000	6.50175e-12
2746.000000	6.50455e-12
2745.950000	6.50735e-12
2745.900000	6.51015e-12
2745.850000	6.51296e-12
2745.800000	6.51576e-12
2745.750000	6.51857e-12
2745.700000	6.52137e-12
2745.650000	6.52418e-12
2745.600000	6.52699e-12
2745.550000	6.5298e-12
2745.500000	6.53261e-12
2745.450000	6.53543e-12
2745.400000	6.53824e-12
2745.350000	6.54105e-12
2745.300000	6.54387e-12
2745.250000	6.54669e-12
2745.200000	6.54951e-12
2745.150000	6.55233e-12
2745.100000	6.55515e-12
2745.050000	6.55797e-12
2745.000000	6.5608e-12
2744.950000	6.56362e-12
2744.900000	6.56645e-12
2744.850000	6.56927e-12
2744.800000	6.5721e-12
2744.750000	6.57493e-12
2744.700000	6.57776e-12
2744.650000	6.5806e-12
2744.600000	6.58343e-12
2744.550000	6.58626e-12
2744.500000	6.5891e-12
2744.450000	6.59194e-12
2744.400000	6.59477e-12
2744.350000	6.59761e-12
2744.300000	6.60046e-12
2744.250000	6.6033e-12
2744.200000	6.60614e-12
2744.150000	6.60898e-12
2744.100000	6.61183e-12
2744.050000	6.61468e-12
2744.000000	6.61753e-12
2743.950000	6.62037e-12
2743.900000	6.62323e-12
2743.850000	6.62608e-12
2743.800000	6.62893e-12
2743.750000	6.63178e-12
2743.700000	6.63464e-12
2743.650000	6.6375e-12
2743.600000	6.64035e-12
2743.550000	6.64321e-12
2743.500000	6.64607e-12
2743.450000	6.64894e-12
2743.400000	6.6518e-12
2743.350000	6.65466e-12
2743.300000	6.65753e-12
2743.250000	6.66039e-12
2743.200000	6.66326e-12
2743.150000	6.66613e-12
2743.100000	6.669e-12
2743.050000	6.67187e-12
2743.000000	6.67475e-12
2742.950000	6.67762e-12
2742.900000	6.6805e-12
2742.850000	6.68337e-12
2742.800000	6.68625e-12
2742.750000	6.68913e-12
2742.700000	6.69201e-12
2742.650000	6.69489e-12
2742.600000	6.69777e-12
2742.550000	6.70066e-12
2742.500000	6.70354e-12
2742.450000	6.70643e-12
2742.400000	6.70932e-12
2742.350000	6.7122e-12
2742.300000	6.71509e-12
2742.250000	6.71799e-12
2742.200000	6.72088e-12
2742.150000	6.72377e-12
2742.100000	6.72667e-12
2742.050000	6.72956e-12
2742.000000	6.73246e-12
2741.950000	6.73536e-12
2741.900000	6.73826e-12
2741.850000	6.74116e-12
2741.800000	6.74406e-12
2741.750000	6.74697e-12
2741.700000	6.74987e-12
2741.650000	6.75278e-12
2741.600000	6.75569e-12
2741.550000	6.7586e-12
2741.500000	6.76151e-12
2741.450000	6.76442e-12
2741.400000	6.76733e-12
2741.350000	6.77024e-12
2741.300000	6.77316e-12
2741.250000	6.77608e-12
2741.200000	6.77899e-12
2741.150000	6.78191e-12
2741.100000	6.78483e-12
2741.050000	6.78775e-12
2741.000000	6.79068e-12
2740.950000	6.7936e-12
2740.900000	6.79653e-12
2740.850000	6.79945e-12
2740.800000	6.80238e-12
2740.750000	6.80531e-12
2740.700000	6.80824e-12
2740.650000	6.81117e-12
2740.600000	6.8141e-12
2740.550000	6.81704e-12
2740.500000	6.81997e-12
2740.450000	6.82291e-12
2740.400000	6.82585e-12
2740.350000	6.82879e-12
2740.300000	6.83173e-12
2740.250000	6.83467e-12
2740.200000	6.83761e-12
2740.150000	6.84055e-12
2740.100000	6.8435e-12
2740.050000	6.84645e-12
2740.000000	6.84939e-12
2739.950000	6.85234e-12
2739.900000	6.85529e-12
2739.850000	6.85825e-12
2739.800000	6.8612e-12
2739.750000	6.86415e-12
2739.700000	6.86711e-12
2739.650000	6.87007e-12
2739.600000	6.87302e-12
2739.550000	6.87598e-12
2739.500000	6.87894e-12
2739.450000	6.88191e-12
2739.400000	6.88487e-12
2739.350000	6.88783e-12
2739.300000	6.8908e-12
2739.250000	6.89377e-12
2739.200000	6.89673e-12
2739.150000	6.8997e-12
2739.100000	6.90267e-12
2739.050000	6.90565e-12
2739.000000	6.90862e-12
2738.950000	6.91159e-12
2738.900000	6.91457e-12
2738.850000	6.91755e-12
2738.800000	6.92053e-12
2738.750000	6.92351e-12
2738.700000	6.92649e-12
2738.650000	6.92947e-12
2738.600000	6.93245e-12
2738.550000	6.93544e-12
2738.500000	6.93842e-12
2738.450000	6.94141e-12
2738.400000	6.9444e-12
2738.350000	6.94739e-12
2738.300000	6.95038e-12
2738.250000	6.95337e-12
2738.200000	6.95637e-12
2738.150000	6.95936e-12
2738.100000	6.96236e-12
2738.050000	6.96536e-12
2738.000000	6.96836e-12
2737.950000	6.97136e-12
2737.900000	6.97436e-12
2737.850000	6.97736e-12
2737.800000	6.98037e-12
2737.750000	6.98337e-12
2737.700000	6.98638e-12
2737.650000	6.98939e-12
2737.600000	6.9924e-12
2737.550000	6.99541e-12
2737.500000	6.99842e-12
2737.450000	7.00143e-12
2737.400000	7.00445e-12
2737.350000	7.00746e-12
2737.300000	7.01048e-12
2737.250000	7.0135e-12
2737.200000	7.01652e-12
2737.150000	7.01954e-12
2737.100000	7.02256e-12
2737.050000	7.02559e-12
2737.000000	7.02861e-12
2736.950000	7.03164e-12
2736.900000	7.03467e-12
2736.850000	7.03769e-12
2736.800000	7.04072e-12
2736.750000	7.04376e-12
2736.700000	7.04679e-12
2736.650000	7.04982e-12
2736.600000	7.05286e-12
2736.550000	7.0559e-12
2736.500000	7.05893e-12
2736.450000	7.06197e-12
2736.400000	7.06501e-12
2736.350000	7.06806e-12
2736.300000	7.0711e-12
2736.250000	7.07414e-12
2736.200000	7.07719e-12
2736.150000	7.08024e-12
2736.100000	7.08329e-12
2736.050000	7.08634e-12
2736.000000	7.08939e-12
2735.950000	7.09244e-12
2735.900000	7.09549e-12
2735.850000	7.09855e-12
2735.800000	7.1016e-12
2735.750000	7.10466e-12
2735.700000	7.10772e-12
2735.650000	7.11078e-12
2735.600000	7.11384e-12
2735.550000	7.11691e-12
2735.500000	7.11997e-12
2735.450000	7.12304e-12
2735.400000	7.1261e-12
2735.350000	7.12917e-12
2735.300000	7.13224e-12
2735.250000	7.13531e-12
2735.200000	7.13839e-12
2735.150000	7.14146e-12
2735.100000	7.14453e-12
2735.050000	7.14761e-12
2735.000000	7.15069e-12
2734.950000	7.15377e-12
2734.900000	7.15685e-12
2734.850000	7.15993e-12
2734.800000	7.16301e-12
2734.750000	7.1661e-12
2734.700000	7.16918e-12
2734.650000	7.17227e-12
2734.600000	7.17536e-12
2734.550000	7.17845e-12
2734.500000	7.18154e-12
2734.450000	7.18463e-12
2734.400000	7.18772e-12
2734.350000	7.19082e-12
2734.300000	7.19391e-12
2734.250000	7.19701e-12
2734.200000	7.20011e-12
2734.150000	7.20321e-12
2734.100000	7.20631e-12
2734.050000	7.20941e-12
2734.000000	7.21252e-12
2733.950000	7.21562e-12
2733.900000	7.21873e-12
2733.850000	7.22184e-12
2733.800000	7.22495e-12
2733.750000	7.22806e-12
2733.700000	7.23117e-12
2733.650000	7.23429e-12
2733.600000	7.2374e-12
2733.550000	7.24052e-12
2733.500000	7.24363e-12
2733.450000	7.24675e-12
2733.400000	7.24987e-12
2733.350000	7.25299e-12
2733.300000	7.25612e-12
2733.250000	7.25924e-12
2733.200000	7.26237e-12
2733.150000	7.26549e-12
2733.100000	7.26862e-12
2733.050000	7.27175e-12
2733.000000	7.27488e-12
2732.950000	7.27802e-12
2732.900000	7.28115e-12
2732.850000	7.28429e-12
2732.800000	7.28742e-12
2732.750000	7.29056e-12
2732.700000	7.2937e-12
2732.650000	7.29684e-12
2732.600000	7.29998e-12
2732.550000	7.30312e-12
2732.500000	7.30627e-12
2732.450000	7.30941e-12
2732.400000	7.31256e-12
2732.350000	7.31571e-12
2732.300000	7.31886e-12
2732.250000	7.32201e-12
2732.200000	7.32516e-12
2732.150000	7.32832e-12
2732.100000	7.33147e-12
2732.050000	7.33463e-12
2732.000000	7.33779e-12
2731.950000	7.34095e-12
2731.900000	7.34411e-12
2731.850000	7.34727e-12
2731.800000	7.35043e-12
2731.750000	7.3536e-12
2731.700000	7.35677e-12
2731.650000	7.35993e-12
2731.600000	7.3631e-12
2731.550000	7.36627e-12
2731.500000	7.36944e-12
2731.450000	7.37262e-12
2731.400000	7.37579e-12
2731.350000	7.37897e-12
2731.300000	7.38215e-12
2731.250000	7.38532e-12
2731.200000	7.3885e-12
2731.150000	7.39168e-12
2731.100000	7.39487e-12
2731.050000	7.39805e-12
2731.000000	7.40124e-12
2730.950000	7.40442e-12
2730.900000	7.40761e-12
2730.850000	7.4108e-12
2730.800000	7.41399e-12
2730.750000	7.41718e-12
2730.700000	7.42038e-12
2730.650000	7.42357e-12
2730.600000	7.42677e-12
2730.550000	7.42997e-12
2730.500000	7.43317e-12
2730.450000	7.43637e-12
2730.400000	7.43957e-12
2730.350000	7.44277e-12
2730.300000	7.44598e-12
2730.250000	7.44918e-12
2730.200000	7.45239e-12
2730.150000	7.4556e-12
2730.100000	7.45881e-12
2730.050000	7.46202e-12
2730.000000	7.46523e-12
2729.950000	7.46845e-12
2729.900000	7.47166e-12
2729.850000	7.47488e-12
2729.800000	7.4781e-12
2729.750000	7.48132e-12
2729.700000	7.48454e-12
2729.650000	7.48776e-12
2729.600000	7.49099e-12
2729.550000	7.49421e-12
2729.500000	7.49744e-12
2729.450000	7.50067e-12
2729.400000	7.5039e-12
2729.350000	7.50713e-12
2729.300000	7.51036e-12
2729.250000	7.51359e-12
2729.200000	7.51683e-12
2729.150000	7.52007e-12
2729.100000	7.5233e-12
2729.050000	7.52654e-12
2729.000000	7.52978e-12
2728.950000	7.53303e-12
2728.900000	7.53627e-12
2728.850000	7.53952e-12
2728.800000	7.54276e-12
2728.750000	7.54601e-12
2728.700000	7.54926e-12
2728.650000	7.55251e-12
2728.600000	7.55576e-12
2728.550000	7.55901e-12
2728.500000	7.56227e-12
2728.450000	7.56553e-12
2728.400000	7.56878e-12
2728.350000	7.57204e-12
2728.300000	7.5753e-12
2728.250000	7.57856e-12
2728.200000	7.58183e-12
2728.150000	7.58509e-12
2728.100000	7.58836e-12
2728.050000	7.59162e-12
2728.000000	7.59489e-12
2727.950000	7.59816e-12
2727.900000	7.60144e-12
2727.850000	7.60471e-12
2727.800000	7.60798e-12
2727.750000	7.61126e-12
2727.700000	7.61454e-12
2727.650000	7.61781e-12
2727.600000	7.62109e-12
2727.550000	7.62438e-12
2727.500000	7.62766e-12
2727.450000	7.63094e-12
2727.400000	7.63423e-12
2727.350000	7.63752e-12
2727.300000	7.6408e-12
2727.250000	7.64409e-12
2727.200000	7.64739e-12
2727.150000	7.65068e-12
2727.100000	7.65397e-12
2727.050000	7.65727e-12
2727.000000	7.66056e-12
2726.950000	7.66386e-12
2726.900000	7.66716e-12
2726.850000	7.67046e-12
2726.800000	7.67377e-12
2726.750000	7.67707e-12
2726.700000	7.68038e-12
2726.650000	7.68368e-12
2726.600000	7.68699e-12
2726.550000	7.6903e-12
2726.500000	7.69361e-12
2726.450000	7.69693e-12
2726.400000	7.70024e-12
2726.350000	7.70356e-12
2726.300000	7.70687e-12
2726.250000	7.71019e-12
2726.200000	7.71351e-12
2726.150000	7.71683e-12
2726.100000	7.72015e-12
2726.050000	7.72348e-12
2726.000000	7.7268e-12
2725.950000	7.73013e-12
2725.900000	7.73346e-12
2725.850000	7.73679e-12
2725.800000	7.74012e-12
2725.750000	7.74345e-12
2725.700000	7.74679e-12
2725.650000	7.75012e-12
2725.600000	7.75346e-12
2725.550000	7.7568e-12
2725.500000	7.76014e-12
2725.450000	7.76348e-12
2725.400000	7.76682e-12
2725.350000	7.77017e-12
2725.300000	7.77351e-12
2725.250000	7.77686e-12
2725.200000	7.78021e-12
2725.150000	7.78356e-12
2725.100000	7.78691e-12
2725.050000	7.79026e-12
2725.000000	7.79362e-12
2724.950000	7.79697e-12
2724.900000	7.80033e-12
2724.850000	7.80369e-12
2724.800000	7.80705e-12
2724.750000	7.81041e-12
2724.700000	7.81377e-12
2724.650000	7.81714e-12
2724.600000	7.8205e-12
2724.550000	7.82387e-12
2724.500000	7.82724e-12
2724.450000	7.83061e-12
2724.400000	7.83398e-12
2724.350000	7.83735e-12
2724.300000	7.84073e-12
2724.250000	7.8441e-12
2724.200000	7.84748e-12
2724.150000	7.85086e-12
2724.100000	7.85424e-12
2724.050000	7.85762e-12
2724.000000	7.86101e-12
2723.950000	7.86439e-12
2723.900000	7.86778e-12
2723.850000	7.87117e-12
2723.800000	7.87455e-12
2723.750000	7.87794e-12
2723.700000	7.88134e-12
2723.650000	7.88473e-12
2723.600000	7.88813e-12
2723.550000	7.89152e-12
2723.500000	7.89492e-12
2723.450000	7.89832e-12
2723.400000	7.90172e-12
2723.350000	7.90512e-12
2723.300000	7.90853e-12
2723.250000	7.91193e-12
2723.200000	7.91534e-12
2723.150000	7.91875e-12
2723.100000	7.92216e-12
2723.050000	7.92557e-12
2723.000000	7.92898e-12
2722.950000	7.93239e-12
2722.900000	7.93581e-12
2722.850000	7.93923e-12
2722.800000	7.94264e-12
2722.750000	7.94606e-12
2722.700000	7.94949e-12
2722.650000	7.95291e-12
2722.600000	7.95633e-12
2722.550000	7.95976e-12
2722.500000	7.96319e-12
2722.450000	7.96661e-12
2722.400000	7.97004e-12
2722.350000	7.97348e-12
2722.300000	7.97691e-12
2722.250000	7.98034e-12
2722.200000	7.98378e-12
2722.150000	7.98722e-12
2722.100000	7.99066e-12
2722.050000	7.9941e-12
2722.000000	7.99754e-12
2721.950000	8.00098e-12
2721.900000	8.00443e-12
2721.850000	8.00787e-12
2721.800000	8.01132e-12
2721.750000	8.01477e-12
2721.700000	8.01822e-12
2721.650000	8.02168e-12
2721.600000	8.02513e-12
2721.550000	8.02858e-12
2721.500000	8.03204e-12
2721.450000	8.0355e-12
2721.400000	8.03896e-12
2721.350000	8.04242e-12
2721.300000	8.04588e-12
2721.250000	8.04935e-12
2721.200000	8.05281e-12
2721.150000	8.05628e-12
2721.100000	8.05975e-12
2721.050000	8.06322e-12
2721.000000	8.06669e-12
2720.950000	8.07017e-12
2720.900000	8.07364e-12
2720.850000	8.07712e-12
2720.800000	8.08059e-12
2720.750000	8.08407e-12
2720.700000	8.08755e-12
2720.650000	8.09104e-12
2720.600000	8.09452e-12
2720.550000	8.09801e-12
2720.500000	8.10149e-12
2720.450000	8.10498e-12
2720.400000	8.10847e-12
2720.350000	8.11196e-12
2720.300000	8.11546e-12
2720.250000	8.11895e-12
2720.200000	8.12245e-12
2720.150000	8.12594e-12
2720.100000	8.12944e-12
2720.050000	8.13294e-12
2720.000000	8.13644e-12
2719.950000	8.13995e-12
2719.900000	8.14345e-12
2719.850000	8.14696e-12
2719.800000	8.15047e-12
2719.750000	8.15398e-12
2719.700000	8.15749e-12
2719.650000	8.161e-12
2719.600000	8.16451e-12
2719.550000	8.16803e-12
2719.500000	8.17155e-12
2719.450000	8.17506e-12
2719.400000	8.17858e-12
2719.350000	8.1821e-12
2719.300000	8.18563e-12
2719.250000	8.18915e-12
2719.200000	8.19268e-12
2719.150000	8.19621e-12
2719.100000	8.19974e-12
2719.050000	8.20327e-12
2719.000000	8.2068e-12
2718.950000	8.21033e-12
2718.900000	8.21387e-12
2718.850000	8.2174e-12
2718.800000	8.22094e-12
2718.750000	8.22448e-12
2718.700000	8.22802e-12
2718.650000	8.23157e-12
2718.600000	8.23511e-12
2718.550000	8.23866e-12
2718.500000	8.2422e-12
2718.450000	8.24575e-12
2718.400000	8.2493e-12
2718.350000	8.25285e-12
2718.300000	8.25641e-12
2718.250000	8.25996e-12
2718.200000	8.26352e-12
2718.150000	8.26708e-12
2718.100000	8.27064e-12
2718.050000	8.2742e-12
2718.000000	8.27776e-12
2717.950000	8.28132e-12
2717.900000	8.28489e-12
2717.850000	8.28846e-12
2717.800000	8.29203e-12
2717.750000	8.2956e-12
2717.700000	8.29917e-12
2717.650000	8.30274e-12
2717.600000	8.30632e-12
2717.550000	8.30989e-12
2717.500000	8.31347e-12
2717.450000	8.31705e-12
2717.400000	8.32063e-12
2717.350000	8.32421e-12
2717.300000	8.3278e-12
2717.250000	8.33138e-12
2717.200000	8.33497e-12
2717.150000	8.33856e-12
2717.100000	8.34215e-12
2717.050000	8.34574e-12
2717.000000	8.34934e-12
2716.950000	8.35293e-12
2716.900000	8.35653e-12
2716.850000	8.36013e-12
2716.800000	8.36373e-12
2716.750000	8.36733e-12
2716.700000	8.37093e-12
2716.650000	8.37453e-12
2716.600000	8.37814e-12
2716.550000	8.38175e-12
2716.500000	8.38536e-12
2716.450000	8.38897e-12
2716.400000	8.39258e-12
2716.350000	8.39619e-12
2716.300000	8.39981e-12
2716.250000	8.40342e-12
2716.200000	8.40704e-12
2716.150000	8.41066e-12
2716.100000	8.41428e-12
2716.050000	8.41791e-12
2716.000000	8.42153e-12
2715.950000	8.42516e-12
2715.900000	8.42879e-12
2715.850000	8.43241e-12
2715.800000	8.43605e-12
2715.750000	8.43968e-12
2715.700000	8.44331e-12
2715.650000	8.44695e-12
2715.600000	8.45058e-12
2715.550000	8.45422e-12
2715.500000	8.45786e-12
2715.450000	8.4615e-12
2715.400000	8.46515e-12
2715.350000	8.46879e-12
2715.300000	8.47244e-12
2715.250000	8.47609e-12
2715.200000	8.47974e-12
2715.150000	8.48339e-12
2715.100000	8.48704e-12
2715.050000	8.49069e-12
2715.000000	8.49435e-12
2714.950000	8.49801e-12
2714.900000	8.50167e-12
2714.850000	8.50533e-12
2714.800000	8.50899e-12
2714.750000	8.51265e-12
2714.700000	8.51632e-12
2714.650000	8.51999e-12
2714.600000	8.52365e-12
2714.550000	8.52732e-12
2714.500000	8.531e-12
2714.450000	8.53467e-12
2714.400000	8.53834e-12
2714.350000	8.54202e-12
2714.300000	8.5457e-12
2714.250000	8.54938e-12
2714.200000	8.55306e-12
2714.150000	8.55674e-12
2714.100000	8.56043e-12
2714.050000	8.56411e-12
2714.000000	8.5678e-12
2713.950000	8.57149e-12
2713.900000	8.57518e-12
2713.850000	8.57887e-12
2713.800000	8.58257e-12
2713.750000	8.58626e-12
2713.700000	8.58996e-12
2713.650000	8.59366e-12
2713.600000	8.59736e-12
2713.550000	8.60106e-12
2713.500000	8.60476e-12
2713.450000	8.60847e-12
2713.400000	8.61217e-12
2713.350000	8.61588e-12
2713.300000	8.61959e-12
2713.250000	8.6233e-12
2713.200000	8.62702e-12
2713.150000	8.63073e-12
2713.100000	8.63445e-12
2713.050000	8.63816e-12
2713.000000	8.64188e-12
2712.950000	8.6456e-12
2712.900000	8.64933e-12
2712.850000	8.65305e-12
2712.800000	8.65678e-12
2712.750000	8.6605e-12
2712.700000	8.66423e-12
2712.650000	8.66796e-12
2712.600000	8.6717e-12
2712.550000	8.67543e-12
2712.500000	8.67917e-12
2712.450000	8.6829e-12
2712.400000	8.68664e-12
2712.350000	8.69038e-12
2712.300000	8.69412e-12
2712.250000	8.69787e-12
2712.200000	8.70161e-12
2712.150000	8.70536e-12
2712.100000	8.70911e-12
2712.050000	8.71286e-12
2712.000000	8.71661e-12
2711.950000	8.72036e-12
2711.900000	8.72412e-12
2711.850000	8.72787e-12
2711.800000	8.73163e-12
2711.750000	8.73539e-12
2711.700000	8.73915e-12
2711.650000	8.74291e-12
2711.600000	8.74668e-12
2711.550000	8.75044e-12
2711.500000	8.75421e-12
2711.450000	8.75798e-12
2711.400000	8.76175e-12
2711.350000	8.76552e-12
2711.300000	8.7693e-12
2711.250000	8.77307e-12
2711.200000	8.77685e-12
2711.150000	8.78063e-12
2711.100000	8.78441e-12
2711.050000	8.78819e-12
2711.000000	8.79198e-12
2710.950000	8.79576e-12
2710.900000	8.79955e-12
2710.850000	8.80334e-12
2710.800000	8.80713e-12
2710.750000	8.81092e-12
2710.700000	8.81472e-12
2710.650000	8.81851e-12
2710.600000	8.82231e-12
2710.550000	8.82611e-12
2710.500000	8.82991e-12
2710.450000	8.83371e-12
2710.400000	8.83751e-12
2710.350000	8.84132e-12
2710.300000	8.84513e-12
2710.250000	8.84893e-12
2710.200000	8.85274e-12
2710.150000	8.85656e-12
2710.100000	8.86037e-12
2710.050000	8.86418e-12
2710.000000	8.868e-12
2709.950000	8.87182e-12
2709.900000	8.87564e-12
2709.850000	8.87946e-12
2709.800000	8.88328e-12
2709.750000	8.88711e-12
2709.700000	8.89094e-12
2709.650000	8.89476e-12
2709.600000	8.89859e-12
2709.550000	8.90242e-12
2709.500000	8.90626e-12
2709.450000	8.91009e-12
2709.400000	8.91393e-12
2709.350000	8.91777e-12
2709.300000	8.92161e-12
2709.250000	8.92545e-12
2709.200000	8.92929e-12
2709.150000	8.93314e-12
2709.100000	8.93698e-12
2709.050000	8.94083e-12
2709.000000	8.94468e-12
2708.950000	8.94853e-12
2708.900000	8.95238e-12
2708.850000	8.95624e-12
2708.800000	8.9601e-12
2708.750000	8.96395e-12
2708.700000	8.96781e-12
2708.650000	8.97167e-12
2708.600000	8.97554e-12
2708.550000	8.9794e-12
2708.500000	8.98327e-12
2708.450000	8.98714e-12
2708.400000	8.99101e-12
2708.350000	8.99488e-12
2708.300000	8.99875e-12
2708.250000	9.00262e-12
2708.200000	9.0065e-12
2708.150000	9.01038e-12
2708.100000	9.01426e-12
2708.050000	9.01814e-12
2708.000000	9.02202e-12
2707.950000	9.02591e-12
2707.900000	9.02979e-12
2707.850000	9.03368e-12
2707.800000	9.03757e-12
2707.750000	9.04146e-12
2707.700000	9.04536e-12
2707.650000	9.04925e-12
2707.600000	9.05315e-12
2707.550000	9.05705e-12
2707.500000	9.06094e-12
2707.450000	9.06485e-12
2707.400000	9.06875e-12
2707.350000	9.07265e-12
2707.300000	9.07656e-12
2707.250000	9.08047e-12
2707.200000	9.08438e-12
2707.150000	9.08829e-12
2707.100000	9.0922e-12
2707.050000	9.09612e-12
2707.000000	9.10003e-12
2706.950000	9.10395e-12
2706.900000	9.10787e-12
2706.850000	9.11179e-12
2706.800000	9.11572e-12
2706.750000	9.11964e-12
2706.700000	9.12357e-12
2706.650000	9.1275e-12
2706.600000	9.13143e-12
2706.550000	9.13536e-12
2706.500000	9.13929e-12
2706.450000	9.14323e-12
2706.400000	9.14716e-12
2706.350000	9.1511e-12
2706.300000	9.15504e-12
2706.250000	9.15899e-12
2706.200000	9.16293e-12
2706.150000	9.16687e-12
2706.100000	9.17082e-12
2706.050000	9.17477e-12
2706.000000	9.17872e-12
2705.950000	9.18267e-12
2705.900000	9.18663e-12
2705.850000	9.19058e-12
2705.800000	9.19454e-12
2705.750000	9.1985e-12
2705.700000	9.20246e-12
2705.650000	9.20642e-12
2705.600000	9.21038e-12
2705.550000	9.21435e-12
2705.500000	9.21832e-12
2705.450000	9.22229e-12
2705.400000	9.22626e-12
2705.350000	9.23023e-12
2705.300000	9.2342e-12
2705.250000	9.23818e-12
2705.200000	9.24216e-12
2705.150000	9.24614e-12
2705.100000	9.25012e-12
2705.050000	9.2541e-12
2705.000000	9.25809e-12
2704.950000	9.26207e-12
2704.900000	9.26606e-12
2704.850000	9.27005e-12
2704.800000	9.27404e-12
2704.750000	9.27804e-12
2704.700000	9.28203e-12
2704.650000	9.28603e-12
2704.600000	9.29002e-12
2704.550000	9.29402e-12
2704.500000	9.29803e-12
2704.450000	9.30203e-12
2704.400000	9.30604e-12
2704.350000	9.31004e-12
2704.300000	9.31405e-12
2704.250000	9.31806e-12
2704.200000	9.32207e-12
2704.150000	9.32609e-12
2704.100000	9.3301e-12
2704.050000	9.33412e-12
2704.000000	9.33814e-12
2703.950000	9.34216e-12
2703.900000	9.34618e-12
2703.850000	9.35021e-12
2703.800000	9.35423e-12
2703.750000	9.35826e-12
2703.700000	9.36229e-12
2703.650000	9.36632e-12
2703.600000	9.37035e-12
2703.550000	9.37439e-12
2703.500000	9.37842e-12
2703.450000	9.38246e-12
2703.400000	9.3865e-12
2703.350000	9.39054e-12
2703.300000	9.39459e-12
2703.250000	9.39863e-12
2703.200000	9.40268e-12
2703.150000	9.40673e-12
2703.100000	9.41078e-12
2703.050000	9.41483e-12
2703.000000	9.41888e-12
2702.950000	9.42294e-12
2702.900000	9.427e-12
2702.850000	9.43106e-12
2702.800000	9.43512e-12
2702.750000	9.43918e-12
2702.700000	9.44324e-12
2702.650000	9.44731e-12
2702.600000	9.45138e-12
2702.550000	9.45545e-12
2702.500000	9.45952e-12
2702.450000	9.46359e-12
2702.400000	9.46767e-12
2702.350000	9.47174e-12
2702.300000	9.47582e-12
2702.250000	9.4799e-12
2702.200000	9.48398e-12
2702.150000	9.48807e-12
2702.100000	9.49215e-12
2702.050000	9.49624e-12
2702.000000	9.50033e-12
2701.950000	9.50442e-12
2701.900000	9.50851e-12
2701.850000	9.5126e-12
2701.800000	9.5167e-12
2701.750000	9.5208e-12
2701.700000	9.5249e-12
2701.650000	9.529e-12
2701.600000	9.5331e-12
2701.550000	9.53721e-12
2701.500000	9.54131e-12
2701.450000	9.54542e-12
2701.400000	9.54953e-12
2701.350000	9.55364e-12
2701.300000	9.55776e-12
2701.250000	9.56187e-12
2701.200000	9.56599e-12
2701.150000	9.57011e-12
2701.100000	9.57423e-12
2701.050000	9.57835e-12
2701.000000	9.58247e-12
2700.950000	9.5866e-12
2700.900000	9.59073e-12
2700.850000	9.59486e-12
2700.800000	9.59899e-12
2700.750000	9.60312e-12
2700.700000	9.60726e-12
2700.650000	9.61139e-12
2700.600000	9.61553e-12
2700.550000	9.61967e-12
2700.500000	9.62381e-12
2700.450000	9.62796e-12
2700.400000	9.6321e-12
2700.350000	9.63625e-12
2700.300000	9.6404e-12
2700.250000	9.64455e-12
2700.200000	9.6487e-12
2700.150000	9.65286e-12
2700.100000	9.65701e-12
2700.050000	9.66117e-12
2700.000000	9.66533e-12
2699.950000	9.66949e-12
2699.900000	9.67366e-12
2699.850000	9.67782e-12
2699.800000	9.68199e-12
2699.750000	9.68616e-12
2699.700000	9.69033e-12
2699.650000	9.6945e-12
2699.600000	9.69867e-12
2699.550000	9.70285e-12
2699.500000	9.70703e-12
2699.450000	9.71121e-12
2699.400000	9.71539e-12
2699.350000	9.71957e-12
2699.300000	9.72376e-12
2699.250000	9.72794e-12
2699.200000	9.73213e-12
2699.150000	9.73632e-12
2699.100000	9.74052e-12
2699.050000	9.74471e-12
2699.000000	9.7489e-12
2698.950000	9.7531e-12
2698.900000	9.7573e-12
2698.850000	9.7615e-12
2698.800000	9.76571e-12
2698.750000	9.76991e-12
2698.700000	9.77412e-12
2698.650000	9.77833e-12
2698.600000	9.78254e-12
2698.550000	9.78675e-12
2698.500000	9.79096e-12
2698.450000	9.79518e-12
2698.400000	9.7994e-12
2698.350000	9.80361e-12
2698.300000	9.80784e-12
2698.250000	9.81206e-12
2698.200000	9.81628e-12
2698.150000	9.82051e-12
2698.100000	9.82474e-12
2698.050000	9.82897e-12
2698.000000	9.8332e-12
2697.950000	9.83744e-12
2697.900000	9.84167e-12
2697.850000	9.84591e-12
2697.800000	9.85015e-12
2697.750000	9.85439e-12
2697.700000	9.85863e-12
2697.650000	9.86288e-12
2697.600000	9.86712e-12
2697.550000	9.87137e-12
2697.500000	9.87562e-12
2697.450000	9.87987e-12
2697.400000	9.88413e-12
2697.350000	9.88838e-12
2697.300000	9.89264e-12
2697.250000	9.8969e-12
2697.200000	9.90116e-12
2697.150000	9.90543e-12
2697.100000	9.90969e-12
2697.050000	9.91396e-12
2697.000000	9.91823e-12
2696.950000	9.9225e-12
2696.900000	9.92677e-12
2696.850000	9.93104e-12
2696.800000	9.93532e-12
2696.750000	9.9396e-12
2696.700000	9.94388e-12
2696.650000	9.94816e-12
2696.600000	9.95244e-12
2696.550000	9.95673e-12
2696.500000	9.96101e-12
2696.450000	9.9653e-12
2696.400000	9.96959e-12
2696.350000	9.97389e-12
2696.300000	9.97818e-12
2696.250000	9.98248e-12
2696.200000	9.98678e-12
2696.150000	9.99108e-12
2696.100000	9.99538e-12
2696.050000	9.99968e-12
2696.000000	1.0004e-11
2695.950000	1.00083e-11
2695.900000	1.00126e-11
2695.850000	1.00169e-11
2695.800000	1.00212e-11
2695.750000	1.00255e-11
2695.700000	1.00299e-11
2695.650000	1.00342e-11
2695.600000	1.00385e-11
2695.550000	1.00428e-11
2695.500000	1.00471e-11
2695.450000	1.00515e-11
2695.400000	1.00558e-11
2695.350000	1.00601e-11
2695.300000	1.00645e-11
2695.250000	1.00688e-11
2695.200000	1.00731e-11
2695.150000	1.00775e-11
2695.100000	1.00818e-11
2695.050000	1.00861e-11
2695.000000	1.00905e-11
2694.950000	1.00948e-11
2694.900000	1.00992e-11
2694.850000	1.01035e-11
2694.800000	1.01079e-11
2694.750000	1.01122e-11
2694.700000	1.01166e-11
2694.650000	1.01209e-11
2694.600000	1.01253e-11
2694.550000	1.01297e-11
2694.500000	1.0134e-11
2694.450000	1.01384e-11
2694.400000	1.01427e-11
2694.350000	1.01471e-11
2694.300000	1.01515e-11
2694.250000	1.01559e-11
2694.200000	1.01602e-11
2694.150000	1.01646e-11
2694.100000	1.0169e-11
2694.050000	1.01734e-11
2694.000000	1.01777e-11
2693.950000	1.01821e-11
2693.900000	1.01865e-11
2693.850000	1.01909e-11
2693.800000	1.01953e-11
2693.750000	1.01997e-11
2693.700000	1.02041e-11
2693.650000	1.02085e-11
2693.600000	1.02128e-11
2693.550000	1.02172e-11
2693.500000	1.02216e-11
2693.450000	1.0226e-11
2693.400000	1.02305e-11
2693.350000	1.02349e-11
2693.300000	1.02393e-11
2693.250000	1.02437e-11
2693.200000	1.02481e-11
2693.150000	1.02525e-11
2693.100000	1.02569e-11
2693.050000	1.02613e-11
2693.000000	1.02657e-11
2692.950000	1.02702e-11
2692.900000	1.02746e-11
2692.850000	1.0279e-11
2692.800000	1.02834e-11
2692.750000	1.02879e-11
2692.700000	1.02923e-11
2692.650000	1.02967e-11
2692.600000	1.03012e-11
2692.550000	1.03056e-11
2692.500000	1.031e-11
2692.450000	1.03145e-11
2692.400000	1.03189e-11
2692.350000	1.03234e-11
2692.300000	1.03278e-11
2692.250000	1.03322e-11
2692.200000	1.03367e-11
2692.150000	1.03411e-11
2692.100000	1.03456e-11
2692.050000	1.03501e-11
2692.000000	1.03545e-11
2691.950000	1.0359e-11
2691.900000	1.03634e-11
2691.850000	1.03679e-11
2691.800000	1.03724e-11
2691.750000	1.03768e-11
2691.700000	1.03813e-11
2691.650000	1.03858e-11
2691.600000	1.03902e-11
2691.550000	1.03947e-11
2691.500000	1.03992e-11
2691.450000	1.04037e-11
2691.400000	1.04081e-11
2691.350000	1.04126e-11
2691.300000	1.04171e-11
2691.250000	1.04216e-11
2691.200000	1.04261e-11
2691.150000	1.04306e-11
2691.100000	1.04351e-11
2691.050000	1.04395e-11
2691.000000	1.0444e-11
2690.950000	1.04485e-11
2690.900000	1.0453e-11
2690.850000	1.04575e-11
2690.800000	1.0462e-11
2690.750000	1.04665e-11
2690.700000	1.04711e-11
2690.650000	1.04756e-11
2690.600000	1.04801e-11
2690.550000	1.04846e-11
2690.500000	1.04891e-11
2690.450000	1.04936e-11
2690.400000	1.04981e-11
2690.350000	1.05027e-11
2690.300000	1.05072e-11
2690.250000	1.05117e-11
2690.200000	1.05162e-11
2690.150000	1.05208e-11
2690.100000	1.05253e-11
2690.050000	1.05298e-11
2690.000000	1.05343e-11
2689.950000	1.05389e-11
2689.900000	1.05434e-11
2689.850000	1.0548e-11
2689.800000	1.05525e-11
2689.750000	1.0557e-11
2689.700000	1.05616e-11
2689.650000	1.05661e-11
2689.600000	1.05707e-11
2689.550000	1.05752e-11
2689.500000	1.05798e-11
2689.450000	1.05843e-11
2689.400000	1.05889e-11
2689.350000	1.05935e-11
2689.300000	1.0598e-11
2689.250000	1.06026e-11
2689.200000	1.06072e-11
2689.150000	1.06117e-11
2689.100000	1.06163e-11
2689.050000	1.06209e-11
2689.000000	1.06254e-11
2688.950000	1.063e-11
2688.900000	1.06346e-11
2688.850000	1.06392e-11
2688.800000	1.06437e-11
2688.750000	1.06483e-11
2688.700000	1.06529e-11
2688.650000	1.06575e-11
2688.600000	1.06621e-11
2688.550000	1.06667e-11
2688.500000	1.06713e-11
2688.450000	1.06759e-11
2688.400000	1.06805e-11
2688.350000	1.06851e-11
2688.300000	1.06897e-11
2688.250000	1.06943e-11
2688.200000	1.06989e-11
2688.150000	1.07035e-11
2688.100000	1.07081e-11
2688.050000	1.07127e-11
2688.000000	1.07173e-11
2687.950000	1.07219e-11
2687.900000	1.07265e-11
2687.850000	1.07312e-11
2687.800000	1.07358e-11
2687.750000	1.07404e-11
2687.700000	1.0745e-11
2687.650000	1.07497e-11
2687.600000	1.07543e-11
2687.550000	1.07589e-11
2687.500000	1.07635e-11
2687.450000	1.07682e-11
2687.400000	1.07728e-11
2687.350000	1.07775e-11
2687.300000	1.07821e-11
2687.250000	1.07867e-11
2687.200000	1.07914e-11
2687.150000	1.0796e-11
2687.100000	1.08007e-11
2687.050000	1.08053e-11
2687.000000	1.081e-11
2686.950000	1.08146e-11
2686.900000	1.08193e-11
2686.850000	1.0824e-11
2686.800000	1.08286e-11
2686.750000	1.08333e-11
2686.700000	1.08379e-11
2686.650000	1.08426e-11
2686.600000	1.08473e-11
2686.550000	1.08519e-11
2686.500000	1.08566e-11
2686.450000	1.08613e-11
2686.400000	1.0866e-11
2686.350000	1.08706e-11
2686.300000	1.08753e-11
2686.250000	1.088e-11
2686.200000	1.08847e-11
2686.150000	1.08894e-11
2686.100000	1.08941e-11
2686.050000	1.08988e-11
2686.000000	1.09035e-11
2685.950000	1.09081e-11
2685.900000	1.09128e-11
2685.850000	1.09175e-11
2685.800000	1.09222e-11
2685.750000	1.09269e-11
2685.700000	1.09317e-11
2685.650000	1.09364e-11
2685.600000	1.09411e-11
2685.550000	1.09458e-11
2685.500000	1.09505e-11
2685.450000	1.09552e-11
2685.400000	1.09599e-11
2685.350000	1.09646e-11
2685.300000	1.09694e-11
2685.250000	1.09741e-11
2685.200000	1.09788e-11
2685.150000	1.09835e-11
2685.100000	1.09883e-11
2685.050000	1.0993e-11
2685.000000	1.09977e-11
2684.950000	1.10025e-11
2684.900000	1.10072e-11
2684.850000	1.10119e-11
2684.800000	1.10167e-11
2684.750000	1.10214e-11
2684.700000	1.10262e-11
2684.650000	1.10309e-11
2684.600000	1.10357e-11
2684.550000	1.10404e-11
2684.500000	1.10452e-11
2684.450000	1.10499e-11
2684.400000	1.10547e-11
2684.350000	1.10594e-11
2684.300000	1.10642e-11
2684.250000	1.1069e-11
2684.200000	1.10737e-11
2684.150000	1.10785e-11
2684.100000	1.10833e-11
2684.050000	1.10881e-11
2684.000000	1.10928e-11
2683.950000	1.10976e-11
2683.900000	1.11024e-11
2683.850000	1.11072e-11
2683.800000	1.11119e-11
2683.750000	1.11167e-11
2683.700000	1.11215e-11
2683.650000	1.11263e-11
2683.600000	1.11311e-11
2683.550000	1.11359e-11
2683.500000	1.11407e-11
2683.450000	1.11455e-11
2683.400000	1.11503e-11
2683.350000	1.11551e-11
2683.300000	1.11599e-11
2683.250000	1.11647e-11
2683.200000	1.11695e-11
2683.150000	1.11743e-11
2683.100000	1.11791e-11
2683.050000	1.11839e-11
2683.000000	1.11887e-11
2682.950000	1.11936e-11
2682.900000	1.11984e-11
2682.850000	1.12032e-11
2682.800000	1.1208e-11
2682.750000	1.12129e-11
2682.700000	1.12177e-11
2682.650000	1.12225e-11
2682.600000	1.12273e-11
2682.550000	1.12322e-11
2682.500000	1.1237e-11
2682.450000	1.12418e-11
2682.400000	1.12467e-11
2682.350000	1.12515e-11
2682.300000	1.12564e-11
2682.250000	1.12612e-11
2682.200000	1.12661e-11
2682.150000	1.12709e-11
2682.100000	1.12758e-11
2682.050000	1.12806e-11
2682.000000	1.12855e-11
2681.950000	1.12903e-11
2681.900000	1.12952e-11
2681.850000	1.13001e-11
2681.800000	1.13049e-11
2681.750000	1.13098e-11
2681.700000	1.13147e-11
2681.650000	1.13195e-11
2681.600000	1.13244e-11
2681.550000	1.13293e-11
2681.500000	1.13342e-11
2681.450000	1.13391e-11
2681.400000	1.13439e-11
2681.350000	1.13488e-11
2681.300000	1.13537e-11
2681.250000	1.13586e-11
2681.200000	1.13635e-11
2681.150000	1.13684e-11
2681.100000	1.13733e-11
2681.050000	1.13782e-11
2681.000000	1.13831e-11
2680.950000	1.1388e-11
2680.900000	1.13929e-11
2680.850000	1.13978e-11
2680.800000	1.14027e-11
2680.750000	1.14076e-11
2680.700000	1.14125e-11
2680.650000	1.14174e-11
2680.600000	1.14223e-11
2680.550000	1.14273e-11
2680.500000	1.14322e-11
2680.450000	1.14371e-11
2680.400000	1.1442e-11
2680.350000	1.1447e-11
2680.300000	1.14519e-11
2680.250000	1.14568e-11
2680.200000	1.14617e-11
2680.150000	1.14667e-11
2680.100000	1.14716e-11
2680.050000	1.14766e-11
2680.000000	1.14815e-11
2679.950000	1.14864e-11
2679.900000	1.14914e-11
2679.850000	1.14963e-11
2679.800000	1.15013e-11
2679.750000	1.15062e-11
2679.700000	1.15112e-11
2679.650000	1.15161e-11
2679.600000	1.15211e-11
2679.550000	1.15261e-11
2679.500000	1.1531e-11
2679.450000	1.1536e-11
2679.400000	1.1541e-11
2679.350000	1.15459e-11
2679.300000	1.15509e-11
2679.250000	1.15559e-11
2679.200000	1.15608e-11
2679.150000	1.15658e-11
2679.100000	1.15708e-11
2679.050000	1.15758e-11
2679.000000	1.15808e-11
2678.950000	1.15858e-11
2678.900000	1.15907e-11
2678.850000	1.15957e-11
2678.800000	1.16007e-11
2678.750000	1.16057e-11
2678.700000	1.16107e-11
2678.650000	1.16157e-11
2678.600000	1.16207e-11
2678.550000	1.16257e-11
2678.500000	1.16307e-11
2678.450000	1.16357e-11
2678.400000	1.16408e-11
2678.350000	1.16458e-11
2678.300000	1.16508e-11
2678.250000	1.16558e-11
2678.200000	1.16608e-11
2678.150000	1.16658e-11
2678.100000	1.16709e-11
2678.050000	1.16759e-11
2678.000000	1.16809e-11
2677.950000	1.16859e-11
2677.900000	1.1691e-11
2677.850000	1.1696e-11
2677.800000	1.1701e-11
2677.750000	1.17061e-11
2677.700000	1.17111e-11
2677.650000	1.17162e-11
2677.600000	1.17212e-11
2677.550000	1.17263e-11
2677.500000	1.17313e-11
2677.450000	1.17364e-11
2677.400000	1.17414e-11
2677.350000	1.17465e-11
2677.300000	1.17515e-11
2677.250000	1.17566e-11
2677.200000	1.17616e-11
2677.150000	1.17667e-11
2677.100000	1.17718e-11
2677.050000	1.17768e-11
2677.000000	1.17819e-11
2676.950000	1.1787e-11
2676.900000	1.17921e-11
2676.850000	1.17971e-11
2676.800000	1.18022e-11
2676.750000	1.18073e-11
2676.700000	1.18124e-11
2676.650000	1.18175e-11
2676.600000	1.18226e-11
2676.550000	1.18276e-11
2676.500000	1.18327e-11
2676.450000	1.18378e-11
2676.400000	1.18429e-11
2676.350000	1.1848e-11
2676.300000	1.18531e-11
2676.250000	1.18582e-11
2676.200000	1.18633e-11
2676.150000	1.18684e-11
2676.100000	1.18736e-11
2676.050000	1.18787e-11
2676.000000	1.18838e-11
2675.950000	1.18889e-11
2675.900000	1.1894e-11
2675.850000	1.18991e-11
2675.800000	1.19043e-11
2675.750000	1.19094e-11
2675.700000	1.19145e-11
2675.650000	1.19196e-11
2675.600000	1.19248e-11
2675.550000	1.19299e-11
2675.500000	1.19351e-11
2675.450000	1.19402e-11
2675.400000	1.19453e-11
2675.350000	1.19505e-11
2675.300000	1.19556e-11
2675.250000	1.19608e-11
2675.200000	1.19659e-11
2675.150000	1.19711e-11
2675.100000	1.19762e-11
2675.050000	1.19814e-11
2675.000000	1.19865e-11
2674.950000	1.19917e-11
2674.900000	1.19969e-11
2674.850000	1.2002e-11
2674.800000	1.20072e-11
2674.750000	1.20124e-11
2674.700000	1.20175e-11
2674.650000	1.20227e-11
2674.600000	1.20279e-11
2674.550000	1.20331e-11
2674.500000	1.20383e-11
2674.450000	1.20434e-11
2674.400000	1.20486e-11
2674.350000	1.20538e-11
2674.300000	1.2059e-11
2674.250000	1.20642e-11
2674.200000	1.20694e-11
2674.150000	1.20746e-11
2674.100000	1.20798e-11
2674.050000	1.2085e-11
2674.000000	1.20902e-11
2673.950000	1.20954e-11
2673.900000	1.21006e-11
2673.850000	1.21058e-11
2673.800000	1.2111e-11
2673.750000	1.21162e-11
2673.700000	1.21215e-11
2673.650000	1.21267e-11
2673.600000	1.21319e-11
2673.550000	1.21371e-11
2673.500000	1.21423e-11
2673.450000	1.21476e-11
2673.400000	1.21528e-11
2673.350000	1.2158e-11
2673.300000	1.21633e-11
2673.250000	1.21685e-11
2673.200000	1.21737e-11
2673.150000	1.2179e-11
2673.100000	1.21842e-11
2673.050000	1.21895e-11
2673.000000	1.21947e-11
2672.950000	1.22e-11
2672.900000	1.22052e-11
2672.850000	1.22105e-11
2672.800000	1.22157e-11
2672.750000	1.2221e-11
2672.700000	1.22263e-11
2672.650000	1.22315e-11
2672.600000	1.22368e-11
2672.550000	1.22421e-11
2672.500000	1.22473e-11
2672.450000	1.22526e-11
2672.400000	1.22579e-11
2672.350000	1.22632e-11
2672.300000	1.22684e-11
2672.250000	1.22737e-11
2672.200000	1.2279e-11
2672.150000	1.22843e-11
2672.100000	1.22896e-11
2672.050000	1.22949e-11
2672.000000	1.23002e-11
2671.950000	1.23055e-11
2671.900000	1.23108e-11
2671.850000	1.23161e-11
2671.800000	1.23214e-11
2671.750000	1.23267e-11
2671.700000	1.2332e-11
2671.650000	1.23373e-11
2671.600000	1.23426e-11
2671.550000	1.23479e-11
2671.500000	1.23532e-11
2671.450000	1.23586e-11
2671.400000	1.23639e-11
2671.350000	1.23692e-11
2671.300000	1.23745e-11
2671.250000	1.23799e-11
2671.200000	1.23852e-11
2671.150000	1.23905e-11
2671.100000	1.23958e-11
2671.050000	1.24012e-11
2671.000000	1.24065e-11
2670.950000	1.24119e-11
2670.900000	1.24172e-11
2670.850000	1.24226e-11
2670.800000	1.24279e-11
2670.750000	1.24333e-11
2670.700000	1.24386e-11
2670.650000	1.2444e-11
2670.600000	1.24493e-11
2670.550000	1.24547e-11
2670.500000	1.246e-11
2670.450000	1.24654e-11
2670.400000	1.24708e-11
2670.350000	1.24761e-11
2670.300000	1.24815e-11
2670.250000	1.24869e-11
2670.200000	1.24923e-11
2670.150000	1.24977e-11
2670.100000	1.2503e-11
2670.050000	1.25084e-11
2670.000000	1.25138e-11
2669.950000	1.25192e-11
2669.900000	1.25246e-11
2669.850000	1.253e-11
2669.800000	1.25354e-11
2669.750000	1.25408e-11
2669.700000	1.25462e-11
2669.650000	1.25516e-11
2669.600000	1.2557e-11
2669.550000	1.25624e-11
2669.500000	1.25678e-11
2669.450000	1.25732e-11
2669.400000	1.25786e-11
2669.350000	1.2584e-11
2669.300000	1.25894e-11
2669.250000	1.25949e-11
2669.200000	1.26003e-11
2669.150000	1.26057e-11
2669.100000	1.26111e-11
2669.050000	1.26166e-11
2669.000000	1.2622e-11
2668.950000	1.26274e-11
2668.900000	1.26329e-11
2668.850000	1.26383e-11
2668.800000	1.26438e-11
2668.750000	1.26492e-11
2668.700000	1.26546e-11
2668.650000	1.26601e-11
2668.600000	1.26655e-11
2668.550000	1.2671e-11
2668.500000	1.26765e-11
2668.450000	1.26819e-11
2668.400000	1.26874e-11
2668.350000	1.26928e-11
2668.300000	1.26983e-11
2668.250000	1.27038e-11
2668.200000	1.27092e-11
2668.150000	1.27147e-11
2668.100000	1.27202e-11
2668.050000	1.27257e-11
2668.000000	1.27311e-11
2667.950000	1.27366e-11
2667.900000	1.27421e-11
2667.850000	1.27476e-11
2667.800000	1.27531e-11
2667.750000	1.27586e-11
2667.700000	1.27641e-11
2667.650000	1.27696e-11
2667.600000	1.27751e-11
2667.550000	1.27806e-11
2667.500000	1.27861e-11
2667.450000	1.27916e-11
2667.400000	1.27971e-11
2667.350000	1.28026e-11
2667.300000	1.28081e-11
2667.250000	1.28136e-11
2667.200000	1.28191e-11
2667.150000	1.28247e-11
2667.100000	1.28302e-11
2667.050000	1.28357e-11
2667.000000	1.28412e-11
2666.950000	1.28468e-11
2666.900000	1.28523e-11
2666.850000	1.28578e-11
2666.800000	1.28634e-11
2666.750000	1.28689e-11
2666.700000	1.28744e-11
2666.650000	1.288e-11
2666.600000	1.28855e-11
2666.550000	1.28911e-11
2666.500000	1.28966e-11
2666.450000	1.29022e-11
2666.400000	1.29077e-11
2666.350000	1.29133e-11
2666.300000	1.29188e-11
2666.250000	1.29244e-11
2666.200000	1.293e-11
2666.150000	1.29355e-11
2666.100000	1.29411e-11
2666.050000	1.29467e-11
2666.000000	1.29523e-11
2665.950000	1.29578e-11
2665.900000	1.29634e-11
2665.850000	1.2969e-11
2665.800000	1.29746e-11
2665.750000	1.29802e-11
2665.700000	1.29858e-11
2665.650000	1.29913e-11
2665.600000	1.29969e-11
2665.550000	1.30025e-11
2665.500000	1.30081e-11
2665.450000	1.30137e-11
2665.400000	1.30193e-11
2665.350000	1.30249e-11
2665.300000	1.30306e-11
2665.250000	1.30362e-11
2665.200000	1.30418e-11
2665.150000	1.30474e-11
2665.100000	1.3053e-11
2665.050000	1.30586e-11
2665.000000	1.30643e-11
2664.950000	1.30699e-11
2664.900000	1.30755e-11
2664.850000	1.30811e-11
2664.800000	1.30868e-11
2664.750000	1.30924e-11
2664.700000	1.3098e-11
2664.650000	1.31037e-11
2664.600000	1.31093e-11
2664.550000	1.3115e-11
2664.500000	1.31206e-11
2664.450000	1.31263e-11
2664.400000	1.31319e-11
2664.350000	1.31376e-11
2664.300000	1.31432e-11
2664.250000	1.31489e-11
2664.200000	1.31545e-11
2664.150000	1.31602e-11
2664.100000	1.31659e-11
2664.050000	1.31715e-11
2664.000000	1.31772e-11
2663.950000	1.31829e-11
2663.900000	1.31886e-11
2663.850000	1.31942e-11
2663.800000	1.31999e-11
2663.750000	1.32056e-11
2663.700000	1.32113e-11
2663.650000	1.3217e-11
2663.600000	1.32227e-11
2663.550000	1.32284e-11
2663.500000	1.32341e-11
2663.450000	1.32398e-11
2663.400000	1.32455e-11
2663.350000	1.32512e-11
2663.300000	1.32569e-11
2663.250000	1.32626e-11
2663.200000	1.32683e-11
2663.150000	1.3274e-11
2663.100000	1.32797e-11
2663.050000	1.32854e-11
2663.000000	1.32912e-11
2662.950000	1.32969e-11
2662.900000	1.33026e-11
2662.850000	1.33083e-11
2662.800000	1.33141e-11
2662.750000	1.33198e-11
2662.700000	1.33255e-11
2662.650000	1.33313e-11
2662.600000	1.3337e-11
2662.550000	1.33427e-11
2662.500000	1.33485e-11
2662.450000	1.33542e-11
2662.400000	1.336e-11
2662.350000	1.33657e-11
2662.300000	1.33715e-11
2662.250000	1.33773e-11
2662.200000	1.3383e-11
2662.150000	1.33888e-11
2662.100000	1.33945e-11
2662.050000	1.34003e-11
2662.000000	1.34061e-11
2661.950000	1.34119e-11
2661.900000	1.34176e-11
2661.850000	1.34234e-11
2661.800000	1.34292e-11
2661.750000	1.3435e-11
2661.700000	1.34407e-11
2661.650000	1.34465e-11
2661.600000	1.34523e-11
2661.550000	1.34581e-11
2661.500000	1.34639e-11
2661.450000	1.34697e-11
2661.400000	1.34755e-11
2661.350000	1.34813e-11
2661.300000	1.34871e-11
2661.250000	1.34929e-11
2661.200000	1.34987e-11
2661.150000	1.35045e-11
2661.100000	1.35104e-11
2661.050000	1.35162e-11
2661.000000	1.3522e-11
2660.950000	1.35278e-11
2660.900000	1.35336e-11
2660.850000	1.35395e-11
2660.800000	1.35453e-11
2660.750000	1.35511e-11
2660.700000	1.3557e-11
2660.650000	1.35628e-11
2660.600000	1.35686e-11
2660.550000	1.35745e-11
2660.500000	1.35803e-11
2660.450000	1.35862e-11
2660.400000	1.3592e-11
2660.350000	1.35979e-11
2660.300000	1.36037e-11
2660.250000	1.36096e-11
2660.200000	1.36155e-11
2660.150000	1.36213e-11
2660.100000	1.36272e-11
2660.050000	1.3633e-11
2660.000000	1.36389e-11
2659.950000	1.36448e-11
2659.900000	1.36507e-11
2659.850000	1.36565e-11
2659.800000	1.36624e-11
2659.750000	1.36683e-11
2659.700000	1.36742e-11
2659.650000	1.36801e-11
2659.600000	1.3686e-11
2659.550000	1.36919e-11
2659.500000	1.36978e-11
2659.450000	1.37037e-11
2659.400000	1.37096e-11
2659.350000	1.37155e-11
2659.300000	1.37214e-11
2659.250000	1.37273e-11
2659.200000	1.37332e-11
2659.150000	1.37391e-11
2659.100000	1.3745e-11
2659.050000	1.37509e-11
2659.000000	1.37568e-11
2658.950000	1.37628e-11
2658.900000	1.37687e-11
2658.850000	1.37746e-11
2658.800000	1.37806e-11
2658.750000	1.37865e-11
2658.700000	1.37924e-11
2658.650000	1.37984e-11
2658.600000	1.38043e-11
2658.550000	1.38102e-11
2658.500000	1.38162e-11
2658.450000	1.38221e-11
2658.400000	1.38281e-11
2658.350000	1.3834e-11
2658.300000	1.384e-11
2658.250000	1.3846e-11
2658.200000	1.38519e-11
2658.150000	1.38579e-11
2658.100000	1.38639e-11
2658.050000	1.38698e-11
2658.000000	1.38758e-11
2657.950000	1.38818e-11
2657.900000	1.38878e-11
2657.850000	1.38937e-11
2657.800000	1.38997e-11
2657.750000	1.39057e-11
2657.700000	1.39117e-11
2657.650000	1.39177e-11
2657.600000	1.39237e-11
2657.550000	1.39297e-11
2657.500000	1.39357e-11
2657.450000	1.39417e-11
2657.400000	1.39477e-11
2657.350000	1.39537e-11
2657.300000	1.39597e-11
2657.250000	1.39657e-11
2657.200000	1.39717e-11
2657.150000	1.39777e-11
2657.100000	1.39837e-11
2657.050000	1.39898e-11
2657.000000	1.39958e-11
2656.950000	1.40018e-11
2656.900000	1.40078e-11
2656.850000	1.40139e-11
2656.800000	1.40199e-11
2656.750000	1.40259e-11
2656.700000	1.4032e-11
2656.650000	1.4038e-11
2656.600000	1.40441e-11
2656.550000	1.40501e-11
2656.500000	1.40562e-11
2656.450000	1.40622e-11
2656.400000	1.40683e-11
2656.350000	1.40743e-11
2656.300000	1.40804e-11
2656.250000	1.40864e-11
2656.200000	1.40925e-11
2656.150000	1.40986e-11
2656.100000	1.41046e-11
2656.050000	1.41107e-11
2656.000000	1.41168e-11
2655.950000	1.41229e-11
2655.900000	1.4129e-11
2655.850000	1.4135e-11
2655.800000	1.41411e-11
2655.750000	1.41472e-11
2655.700000	1.41533e-11
2655.650000	1.41594e-11
2655.600000	1.41655e-11
2655.550000	1.41716e-11
2655.500000	1.41777e-11
2655.450000	1.41838e-11
2655.400000	1.41899e-11
2655.350000	1.4196e-11
2655.300000	1.42021e-11
2655.250000	1.42082e-11
2655.200000	1.42144e-11
2655.150000	1.42205e-11
2655.100000	1.42266e-11
2655.050000	1.42327e-11
2655.000000	1.42389e-11
2654.950000	1.4245e-11
2654.900000	1.42511e-11
2654.850000	1.42573e-11
2654.800000	1.42634e-11
2654.750000	1.42695e-11
2654.700000	1.42757e-11
2654.650000	1.42818e-11
2654.600000	1.4288e-11
2654.550000	1.42941e-11
2654.500000	1.43003e-11
2654.450000	1.43064e-11
2654.400000	1.43126e-11
2654.350000	1.43188e-11
2654.300000	1.43249e-11
2654.250000	1.43311e-11
2654.200000	1.43373e-11
2654.150000	1.43434e-11
2654.100000	1.43496e-11
2654.050000	1.43558e-11
2654.000000	1.4362e-11
2653.950000	1.43682e-11
2653.900000	1.43743e-11
2653.850000	1.43805e-11
2653.800000	1.43867e-11
2653.750000	1.43929e-11
2653.700000	1.43991e-11
2653.650000	1.44053e-11
2653.600000	1.44115e-11
2653.550000	1.44177e-11
2653.500000	1.44239e-11
2653.450000	1.44301e-11
2653.400000	1.44364e-11
2653.350000	1.44426e-11
2653.300000	1.44488e-11
2653.250000	1.4455e-11
2653.200000	1.44612e-11
2653.150000	1.44675e-11
2653.100000	1.44737e-11
2653.050000	1.44799e-11
2653.000000	1.44862e-11
2652.950000	1.44924e-11
2652.900000	1.44986e-11
2652.850000	1.45049e-11
2652.800000	1.45111e-11
2652.750000	1.45174e-11
2652.700000	1.45236e-11
2652.650000	1.45299e-11
2652.600000	1.45361e-11
2652.550000	1.45424e-11
2652.500000	1.45487e-11
2652.450000	1.45549e-11
2652.400000	1.45612e-11
2652.350000	1.45675e-11
2652.300000	1.45737e-11
2652.250000	1.458e-11
2652.200000	1.45863e-11
2652.150000	1.45926e-11
2652.100000	1.45988e-11
2652.050000	1.46051e-11
2652.000000	1.46114e-11
2651.950000	1.46177e-11
2651.900000	1.4624e-11
2651.850000	1.46303e-11
2651.800000	1.46366e-11
2651.750000	1.46429e-11
2651.700000	1.46492e-11
2651.650000	1.46555e-11
2651.600000	1.46618e-11
2651.550000	1.46681e-11
2651.500000	1.46745e-11
2651.450000	1.46808e-11
2651.400000	1.46871e-11
2651.350000	1.46934e-11
2651.300000	1.46997e-11
2651.250000	1.47061e-11
2651.200000	1.47124e-11
2651.150000	1.47187e-11
2651.100000	1.47251e-11
2651.050000	1.47314e-11
2651.000000	1.47378e-11
2650.950000	1.47441e-11
2650.900000	1.47505e-11
2650.850000	1.47568e-11
2650.800000	1.47632e-11
2650.750000	1.47695e-11
2650.700000	1.47759e-11
2650.650000	1.47822e-11
2650.600000	1.47886e-11
2650.550000	1.4795e-11
2650.500000	1.48013e-11
2650.450000	1.48077e-11
2650.400000	1.48141e-11
2650.350000	1.48205e-11
2650.300000	1.48268e-11
2650.250000	1.48332e-11
2650.200000	1.48396e-11
2650.150000	1.4846e-11
2650.100000	1.48524e-11
2650.050000	1.48588e-11
2650.000000	1.48652e-11
2649.950000	1.48716e-11
2649.900000	1.4878e-11
2649.850000	1.48844e-11
2649.800000	1.48908e-11
2649.750000	1.48972e-11
2649.700000	1.49036e-11
2649.650000	1.49101e-11
2649.600000	1.49165e-11
2649.550000	1.49229e-11
2649.500000	1.49293e-11
2649.450000	1.49357e-11
2649.400000	1.49422e-11
2649.350000	1.49486e-11
2649.300000	1.4955e-11
2649.250000	1.49615e-11
2649.200000	1.49679e-11
2649.150000	1.49744e-11
2649.100000	1.49808e-11
2649.050000	1.49873e-11
2649.000000	1.49937e-11
2648.950000	1.50002e-11
2648.900000	1.50066e-11
2648.850000	1.50131e-11
2648.800000	1.50196e-11
2648.750000	1.5026e-11
2648.700000	1.50325e-11
2648.650000	1.5039e-11
2648.600000	1.50454e-11
2648.550000	1.50519e-11
2648.500000	1.50584e-11
2648.450000	1.50649e-11
2648.400000	1.50714e-11
2648.350000	1.50779e-11
2648.300000	1.50844e-11
2648.250000	1.50909e-11
2648.200000	1.50974e-11
2648.150000	1.51039e-11
2648.100000	1.51104e-11
2648.050000	1.51169e-11
2648.000000	1.51234e-11
2647.950000	1.51299e-11
2647.900000	1.51364e-11
2647.850000	1.51429e-11
2647.800000	1.51494e-11
2647.750000	1.5156e-11
2647.700000	1.51625e-11
2647.650000	1.5169e-11
2647.600000	1.51755e-11
2647.550000	1.51821e-11
2647.500000	1.51886e-11
2647.450000	1.51952e-11
2647.400000	1.52017e-11
2647.350000	1.52082e-11
2647.300000	1.52148e-11
2647.250000	1.52213e-11
2647.200000	1.52279e-11
2647.150000	1.52344e-11
2647.100000	1.5241e-11
2647.050000	1.52476e-11
2647.000000	1.52541e-11
2646.950000	1.52607e-11
2646.900000	1.52673e-11
2646.850000	1.52738e-11
2646.800000	1.52804e-11
2646.750000	1.5287e-11
2646.700000	1.52936e-11
2646.650000	1.53002e-11
2646.600000	1.53068e-11
2646.550000	1.53133e-11
2646.500000	1.53199e-11
2646.450000	1.53265e-11
2646.400000	1.53331e-11
2646.350000	1.53397e-11
2646.300000	1.53463e-11
2646.250000	1.5353e-11
2646.200000	1.53596e-11
2646.150000	1.53662e-11
2646.100000	1.53728e-11
2646.050000	1.53794e-11
2646.000000	1.5386e-11
2645.950000	1.53927e-11
2645.900000	1.53993e-11
2645.850000	1.54059e-11
2645.800000	1.54125e-11
2645.750000	1.54192e-11
2645.700000	1.54258e-11
2645.650000	1.54325e-11
2645.600000	1.54391e-11
2645.550000	1.54458e-11
2645.500000	1.54524e-11
2645.450000	1.54591e-11
2645.400000	1.54657e-11
2645.350000	1.54724e-11
2645.300000	1.5479e-11
2645.250000	1.54857e-11
2645.200000	1.54924e-11
2645.150000	1.5499e-11
2645.100000	1.55057e-11
2645.050000	1.55124e-11
2645.000000	1.55191e-11
2644.950000	1.55258e-11
2644.900000	1.55324e-11
2644.850000	1.55391e-11
2644.800000	1.55458e-11
2644.750000	1.55525e-11
2644.700000	1.55592e-11
2644.650000	1.55659e-11
2644.600000	1.55726e-11
2644.550000	1.55793e-11
2644.500000	1.5586e-11
2644.450000	1.55927e-11
2644.400000	1.55994e-11
2644.350000	1.56062e-11
2644.300000	1.56129e-11
2644.250000	1.56196e-11
2644.200000	1.56263e-11
2644.150000	1.56331e-11
2644.100000	1.56398e-11
2644.050000	1.56465e-11
2644.000000	1.56533e-11
2643.950000	1.566e-11
2643.900000	1.56667e-11
2643.850000	1.56735e-11
2643.800000	1.56802e-11
2643.750000	1.5687e-11
2643.700000	1.56937e-11
2643.650000	1.57005e-11
2643.600000	1.57073e-11
2643.550000	1.5714e-11
2643.500000	1.57208e-11
2643.450000	1.57276e-11
2643.400000	1.57343e-11
2643.350000	1.57411e-11
2643.300000	1.57479e-11
2643.250000	1.57547e-11
2643.200000	1.57614e-11
2643.150000	1.57682e-11
2643.100000	1.5775e-11
2643.050000	1.57818e-11
2643.000000	1.57886e-11
2642.950000	1.57954e-11
2642.900000	1.58022e-11
2642.850000	1.5809e-11
2642.800000	1.58158e-11
2642.750000	1.58226e-11
2642.700000	1.58294e-11
2642.650000	1.58363e-11
2642.600000	1.58431e-11
2642.550000	1.58499e-11
2642.500000	1.58567e-11
2642.450000	1.58635e-11
2642.400000	1.58704e-11
2642.350000	1.58772e-11
2642.300000	1.5884e-11
2642.250000	1.58909e-11
2642.200000	1.58977e-11
2642.150000	1.59046e-11
2642.100000	1.59114e-11
2642.050000	1.59183e-11
2642.000000	1.59251e-11
2641.950000	1.5932e-11
2641.900000	1.59388e-11
2641.850000	1.59457e-11
2641.800000	1.59526e-11
2641.750000	1.59594e-11
2641.700000	1.59663e-11
2641.650000	1.59732e-11
2641.600000	1.59801e-11
2641.550000	1.59869e-11
2641.500000	1.59938e-11
2641.450000	1.60007e-11
2641.400000	1.60076e-11
2641.350000	1.60145e-11
2641.300000	1.60214e-11
2641.250000	1.60283e-11
2641.200000	1.60352e-11
2641.150000	1.60421e-11
2641.100000	1.6049e-11
2641.050000	1.60559e-11
2641.000000	1.60628e-11
2640.950000	1.60697e-11
2640.900000	1.60767e-11
2640.850000	1.60836e-11
2640.800000	1.60905e-11
2640.750000	1.60974e-11
2640.700000	1.61044e-11
2640.650000	1.61113e-11
2640.600000	1.61182e-11
2640.550000	1.61252e-11
2640.500000	1.61321e-11
2640.450000	1.61391e-11
2640.400000	1.6146e-11
2640.350000	1.6153e-11
2640.300000	1.61599e-11
2640.250000	1.61669e-11
2640.200000	1.61738e-11
2640.150000	1.61808e-11
2640.100000	1.61878e-11
2640.050000	1.61947e-11
2640.000000	1.62017e-11
2639.950000	1.62087e-11
2639.900000	1.62157e-11
2639.850000	1.62226e-11
2639.800000	1.62296e-11
2639.750000	1.62366e-11
2639.700000	1.62436e-11
2639.650000	1.62506e-11
2639.600000	1.62576e-11
2639.550000	1.62646e-11
2639.500000	1.62716e-11
2639.450000	1.62786e-11
2639.400000	1.62856e-11
2639.350000	1.62926e-11
2639.300000	1.62996e-11
2639.250000	1.63067e-11
2639.200000	1.63137e-11
2639.150000	1.63207e-11
2639.100000	1.63277e-11
2639.050000	1.63348e-11
2639.000000	1.63418e-11
2638.950000	1.63488e-11
2638.900000	1.63559e-11
2638.850000	1.63629e-11
2638.800000	1.637e-11
2638.750000	1.6377e-11
2638.700000	1.63841e-11
2638.650000	1.63911e-11
2638.600000	1.63982e-11
2638.550000	1.64052e-11
2638.500000	1.64123e-11
2638.450000	1.64194e-11
2638.400000	1.64264e-11
2638.350000	1.64335e-11
2638.300000	1.64406e-11
2638.250000	1.64477e-11
2638.200000	1.64547e-11
2638.150000	1.64618e-11
2638.100000	1.64689e-11
2638.050000	1.6476e-11
2638.000000	1.64831e-11
2637.950000	1.64902e-11
2637.900000	1.64973e-11
2637.850000	1.65044e-11
2637.800000	1.65115e-11
2637.750000	1.65186e-11
2637.700000	1.65257e-11
2637.650000	1.65328e-11
2637.600000	1.654e-11
2637.550000	1.65471e-11
2637.500000	1.65542e-11
2637.450000	1.65613e-11
2637.400000	1.65685e-11
2637.350000	1.65756e-11
2637.300000	1.65827e-11
2637.250000	1.65899e-11
2637.200000	1.6597e-11
2637.150000	1.66042e-11
2637.100000	1.66113e-11
2637.050000	1.66185e-11
2637.000000	1.66256e-11
2636.950000	1.66328e-11
2636.900000	1.66399e-11
2636.850000	1.66471e-11
2636.800000	1.66543e-11
2636.750000	1.66614e-11
2636.700000	1.66686e-11
2636.650000	1.66758e-11
2636.600000	1.6683e-11
2636.550000	1.66902e-11
2636.500000	1.66973e-11
2636.450000	1.67045e-11
2636.400000	1.67117e-11
2636.350000	1.67189e-11
2636.300000	1.67261e-11
2636.250000	1.67333e-11
2636.200000	1.67405e-11
2636.150000	1.67477e-11
2636.100000	1.6755e-11
2636.050000	1.67622e-11
2636.000000	1.67694e-11
2635.950000	1.67766e-11
2635.900000	1.67838e-11
2635.850000	1.67911e-11
2635.800000	1.67983e-11
2635.750000	1.68055e-11
2635.700000	1.68128e-11
2635.650000	1.682e-11
2635.600000	1.68272e-11
2635.550000	1.68345e-11
2635.500000	1.68417e-11
2635.450000	1.6849e-11
2635.400000	1.68562e-11
2635.350000	1.68635e-11
2635.300000	1.68708e-11
2635.250000	1.6878e-11
2635.200000	1.68853e-11
2635.150000	1.68926e-11
2635.100000	1.68998e-11
2635.050000	1.69071e-11
2635.000000	1.69144e-11
2634.950000	1.69217e-11
2634.900000	1.69289e-11
2634.850000	1.69362e-11
2634.800000	1.69435e-11
2634.750000	1.69508e-11
2634.700000	1.69581e-11
2634.650000	1.69654e-11
2634.600000	1.69727e-11
2634.550000	1.698e-11
2634.500000	1.69873e-11
2634.450000	1.69947e-11
2634.400000	1.7002e-11
2634.350000	1.70093e-11
2634.300000	1.70166e-11
2634.250000	1.7024e-11
2634.200000	1.70313e-11
2634.150000	1.70386e-11
2634.100000	1.7046e-11
2634.050000	1.70533e-11
2634.000000	1.70606e-11
2633.950000	1.7068e-11
2633.900000	1.70753e-11
2633.850000	1.70827e-11
2633.800000	1.709e-11
2633.750000	1.70974e-11
2633.700000	1.71048e-11
2633.650000	1.71121e-11
2633.600000	1.71195e-11
2633.550000	1.71269e-11
2633.500000	1.71342e-11
2633.450000	1.71416e-11
2633.400000	1.7149e-11
2633.350000	1.71564e-11
2633.300000	1.71638e-11
2633.250000	1.71712e-11
2633.200000	1.71785e-11
2633.150000	1.71859e-11
2633.100000	1.71933e-11
2633.050000	1.72007e-11
2633.000000	1.72081e-11
2632.950000	1.72156e-11
2632.900000	1.7223e-11
2632.850000	1.72304e-11
2632.800000	1.72378e-11
2632.750000	1.72452e-11
2632.700000	1.72527e-11
2632.650000	1.72601e-11
2632.600000	1.72675e-11
2632.550000	1.72749e-11
2632.500000	1.72824e-11
2632.450000	1.72898e-11
2632.400000	1.72973e-11
2632.350000	1.73047e-11
2632.300000	1.73122e-11
2632.250000	1.73196e-11
2632.200000	1.73271e-11
2632.150000	1.73345e-11
2632.100000	1.7342e-11
2632.050000	1.73495e-11
2632.000000	1.73569e-11
2631.950000	1.73644e-11
2631.900000	1.73719e-11
2631.850000	1.73794e-11
2631.800000	1.73869e-11
2631.750000	1.73943e-11
2631.700000	1.74018e-11
2631.650000	1.74093e-11
2631.600000	1.74168e-11
2631.550000	1.74243e-11
2631.500000	1.74318e-11
2631.450000	1.74393e-11
2631.400000	1.74468e-11
2631.350000	1.74543e-11
2631.300000	1.74619e-11
2631.250000	1.74694e-11
2631.200000	1.74769e-11
2631.150000	1.74844e-11
2631.100000	1.7492e-11
2631.050000	1.74995e-11
2631.000000	1.7507e-11
2630.950000	1.75146e-11
2630.900000	1.75221e-11
2630.850000	1.75296e-11
2630.800000	1.75372e-11
2630.750000	1.75447e-11
2630.700000	1.75523e-11
2630.650000	1.75599e-11
2630.600000	1.75674e-11
2630.550000	1.7575e-11
2630.500000	1.75825e-11
2630.450000	1.75901e-11
2630.400000	1.75977e-11
2630.350000	1.76053e-11
2630.300000	1.76128e-11
2630.250000	1.76204e-11
2630.200000	1.7628e-11
2630.150000	1.76356e-11
2630.100000	1.76432e-11
2630.050000	1.76508e-11
2630.000000	1.76584e-11
2629.950000	1.7666e-11
2629.900000	1.76736e-11
2629.850000	1.76812e-11
2629.800000	1.76888e-11
2629.750000	1.76964e-11
2629.700000	1.77041e-11
2629.650000	1.77117e-11
2629.600000	1.77193e-11
2629.550000	1.77269e-11
2629.500000	1.77346e-11
2629.450000	1.77422e-11
2629.400000	1.77499e-11
2629.350000	1.77575e-11
2629.300000	1.77651e-11
2629.250000	1.77728e-11
2629.200000	1.77804e-11
2629.150000	1.77881e-11
2629.100000	1.77958e-11
2629.050000	1.78034e-11
2629.000000	1.78111e-11
2628.950000	1.78188e-11
2628.900000	1.78264e-11
2628.850000	1.78341e-11
2628.800000	1.78418e-11
2628.750000	1.78495e-11
2628.700000	1.78571e-11
2628.650000	1.78648e-11
2628.600000	1.78725e-11
2628.550000	1.78802e-11
2628.500000	1.78879e-11
2628.450000	1.78956e-11
2628.400000	1.79033e-11
2628.350000	1.7911e-11
2628.300000	1.79187e-11
2628.250000	1.79265e-11
2628.200000	1.79342e-11
2628.150000	1.79419e-11
2628.100000	1.79496e-11
2628.050000	1.79574e-11
2628.000000	1.79651e-11
2627.950000	1.79728e-11
2627.900000	1.79806e-11
2627.850000	1.79883e-11
2627.800000	1.7996e-11
2627.750000	1.80038e-11
2627.700000	1.80115e-11
2627.650000	1.80193e-11
2627.600000	1.80271e-11
2627.550000	1.80348e-11
2627.500000	1.80426e-11
2627.450000	1.80504e-11
2627.400000	1.80581e-11
2627.350000	1.80659e-11
2627.300000	1.80737e-11
2627.250000	1.80815e-11
2627.200000	1.80893e-11
2627.150000	1.8097e-11
2627.100000	1.81048e-11
2627.050000	1.81126e-11
2627.000000	1.81204e-11
2626.950000	1.81282e-11
2626.900000	1.8136e-11
2626.850000	1.81438e-11
2626.800000	1.81517e-11
2626.750000	1.81595e-11
2626.700000	1.81673e-11
2626.650000	1.81751e-11
2626.600000	1.81829e-11
2626.550000	1.81908e-11
2626.500000	1.81986e-11
2626.450000	1.82064e-11
2626.400000	1.82143e-11
2626.350000	1.82221e-11
2626.300000	1.823e-11
2626.250000	1.82378e-11
2626.200000	1.82457e-11
2626.150000	1.82535e-11
2626.100000	1.82614e-11
2626.050000	1.82692e-11
2626.000000	1.82771e-11
2625.950000	1.8285e-11
2625.900000	1.82928e-11
2625.850000	1.83007e-11
2625.800000	1.83086e-11
2625.750000	1.83165e-11
2625.700000	1.83244e-11
2625.650000	1.83323e-11
2625.600000	1.83402e-11
2625.550000	1.83481e-11
2625.500000	1.8356e-11
2625.450000	1.83639e-11
2625.400000	1.83718e-11
2625.350000	1.83797e-11
2625.300000	1.83876e-11
2625.250000	1.83955e-11
2625.200000	1.84034e-11
2625.150000	1.84113e-11
2625.100000	1.84193e-11
2625.050000	1.84272e-11
2625.000000	1.84351e-11
2624.950000	1.84431e-11
2624.900000	1.8451e-11
2624.850000	1.8459e-11
2624.800000	1.84669e-11
2624.750000	1.84749e-11
2624.700000	1.84828e-11
2624.650000	1.84908e-11
2624.600000	1.84987e-11
2624.550000	1.85067e-11
2624.500000	1.85147e-11
2624.450000	1.85226e-11
2624.400000	1.85306e-11
2624.350000	1.85386e-11
2624.300000	1.85466e-11
2624.250000	1.85546e-11
2624.200000	1.85626e-11
2624.150000	1.85705e-11
2624.100000	1.85785e-11
2624.050000	1.85865e-11
2624.000000	1.85945e-11
2623.950000	1.86025e-11
2623.900000	1.86106e-11
2623.850000	1.86186e-11
2623.800000	1.86266e-11
2623.750000	1.86346e-11
2623.700000	1.86426e-11
2623.650000	1.86507e-11
2623.600000	1.86587e-11
2623.550000	1.86667e-11
2623.500000	1.86748e-11
2623.450000	1.86828e-11
2623.400000	1.86908e-11
2623.350000	1.86989e-11
2623.300000	1.87069e-11
2623.250000	1.8715e-11
2623.200000	1.87231e-11
2623.150000	1.87311e-11
2623.100000	1.87392e-11
2623.050000	1.87472e-11
2623.000000	1.87553e-11
2622.950000	1.87634e-11
2622.900000	1.87715e-11
2622.850000	1.87796e-11
2622.800000	1.87876e-11
2622.750000	1.87957e-11
2622.700000	1.88038e-11
2622.650000	1.88119e-11
2622.600000	1.882e-11
2622.550000	1.88281e-11
2622.500000	1.88362e-11
2622.450000	1.88443e-11
2622.400000	1.88525e-11
2622.350000	1.88606e-11
2622.300000	1.88687e-11
2622.250000	1.88768e-11
2622.200000	1.88849e-11
2622.150000	1.88931e-11
2622.100000	1.89012e-11
2622.050000	1.89093e-11
2622.000000	1.89175e-11
2621.950000	1.89256e-11
2621.900000	1.89338e-11
2621.850000	1.89419e-11
2621.800000	1.89501e-11
2621.750000	1.89583e-11
2621.700000	1.89664e-11
2621.650000	1.89746e-11
2621.600000	1.89827e-11
2621.550000	1.89909e-11
2621.500000	1.89991e-11
2621.450000	1.90073e-11
2621.400000	1.90155e-11
2621.350000	1.90237e-11
2621.300000	1.90318e-11
2621.250000	1.904e-11
2621.200000	1.90482e-11
2621.150000	1.90564e-11
2621.100000	1.90646e-11
2621.050000	1.90728e-11
2621.000000	1.90811e-11
2620.950000	1.90893e-11
2620.900000	1.90975e-11
2620.850000	1.91057e-11
2620.800000	1.91139e-11
2620.750000	1.91222e-11
2620.700000	1.91304e-11
2620.650000	1.91386e-11
2620.600000	1.91469e-11
2620.550000	1.91551e-11
2620.500000	1.91634e-11
2620.450000	1.91716e-11
2620.400000	1.91799e-11
2620.350000	1.91881e-11
2620.300000	1.91964e-11
2620.250000	1.92047e-11
2620.200000	1.92129e-11
2620.150000	1.92212e-11
2620.100000	1.92295e-11
2620.050000	1.92378e-11
2620.000000	1.9246e-11
2619.950000	1.92543e-11
2619.900000	1.92626e-11
2619.850000	1.92709e-11
2619.800000	1.92792e-11
2619.750000	1.92875e-11
2619.700000	1.92958e-11
2619.650000	1.93041e-11
2619.600000	1.93124e-11
2619.550000	1.93208e-11
2619.500000	1.93291e-11
2619.450000	1.93374e-11
2619.400000	1.93457e-11
2619.350000	1.93541e-11
2619.300000	1.93624e-11
2619.250000	1.93707e-11
2619.200000	1.93791e-11
2619.150000	1.93874e-11
2619.100000	1.93958e-11
2619.050000	1.94041e-11
2619.000000	1.94125e-11
2618.950000	1.94208e-11
2618.900000	1.94292e-11
2618.850000	1.94375e-11
2618.800000	1.94459e-11
2618.750000	1.94543e-11
2618.700000	1.94627e-11
2618.650000	1.9471e-11
2618.600000	1.94794e-11
2618.550000	1.94878e-11
2618.500000	1.94962e-11
2618.450000	1.95046e-11
2618.400000	1.9513e-11
2618.350000	1.95214e-11
2618.300000	1.95298e-11
2618.250000	1.95382e-11
2618.200000	1.95466e-11
2618.150000	1.9555e-11
2618.100000	1.95635e-11
2618.050000	1.95719e-11
2618.000000	1.95803e-11
2617.950000	1.95887e-11
2617.900000	1.95972e-11
2617.850000	1.96056e-11
2617.800000	1.96141e-11
2617.750000	1.96225e-11
2617.700000	1.96309e-11
2617.650000	1.96394e-11
2617.600000	1.96479e-11
2617.550000	1.96563e-11
2617.500000	1.96648e-11
2617.450000	1.96732e-11
2617.400000	1.96817e-11
2617.350000	1.96902e-11
2617.300000	1.96987e-11
2617.250000	1.97072e-11
2617.200000	1.97156e-11
2617.150000	1.97241e-11
2617.100000	1.97326e-11
2617.050000	1.97411e-11
2617.000000	1.97496e-11
2616.950000	1.97581e-11
2616.900000	1.97666e-11
2616.850000	1.97751e-11
2616.800000	1.97837e-11
2616.750000	1.97922e-11
2616.700000	1.98007e-11
2616.650000	1.98092e-11
2616.600000	1.98177e-11
2616.550000	1.98263e-11
2616.500000	1.98348e-11
2616.450000	1.98434e-11
2616.400000	1.98519e-11
2616.350000	1.98604e-11
2616.300000	1.9869e-11
2616.250000	1.98776e-11
2616.200000	1.98861e-11
2616.150000	1.98947e-11
2616.100000	1.99032e-11
2616.050000	1.99118e-11
2616.000000	1.99204e-11
2615.950000	1.9929e-11
2615.900000	1.99375e-11
2615.850000	1.99461e-11
2615.800000	1.99547e-11
2615.750000	1.99633e-11
2615.700000	1.99719e-11
2615.650000	1.99805e-11
2615.600000	1.99891e-11
2615.550000	1.99977e-11
2615.500000	2.00063e-11
2615.450000	2.00149e-11
2615.400000	2.00235e-11
2615.350000	2.00322e-11
2615.300000	2.00408e-11
2615.250000	2.00494e-11
2615.200000	2.00581e-11
2615.150000	2.00667e-11
2615.100000	2.00753e-11
2615.050000	2.0084e-11
2615.000000	2.00926e-11
2614.950000	2.01013e-11
2614.900000	2.01099e-11
2614.850000	2.01186e-11
2614.800000	2.01273e-11
2614.750000	2.01359e-11
2614.700000	2.01446e-11
2614.650000	2.01533e-11
2614.600000	2.01619e-11
2614.550000	2.01706e-11
2614.500000	2.01793e-11
2614.450000	2.0188e-11
2614.400000	2.01967e-11
2614.350000	2.02054e-11
2614.300000	2.02141e-11
2614.250000	2.02228e-11
2614.200000	2.02315e-11
2614.150000	2.02402e-11
2614.100000	2.02489e-11
2614.050000	2.02576e-11
2614.000000	2.02664e-11
2613.950000	2.02751e-11
2613.900000	2.02838e-11
2613.850000	2.02925e-11
2613.800000	2.03013e-11
2613.750000	2.031e-11
2613.700000	2.03188e-11
2613.650000	2.03275e-11
2613.600000	2.03363e-11
2613.550000	2.0345e-11
2613.500000	2.03538e-11
2613.450000	2.03625e-11
2613.400000	2.03713e-11
2613.350000	2.03801e-11
2613.300000	2.03889e-11
2613.250000	2.03976e-11
2613.200000	2.04064e-11
2613.150000	2.04152e-11
2613.100000	2.0424e-11
2613.050000	2.04328e-11
2613.000000	2.04416e-11
2612.950000	2.04504e-11
2612.900000	2.04592e-11
2612.850000	2.0468e-11
2612.800000	2.04768e-11
2612.750000	2.04856e-11
2612.700000	2.04945e-11
2612.650000	2.05033e-11
2612.600000	2.05121e-11
2612.550000	2.05209e-11
2612.500000	2.05298e-11
2612.450000	2.05386e-11
2612.400000	2.05475e-11
2612.350000	2.05563e-11
2612.300000	2.05652e-11
2612.250000	2.0574e-11
2612.200000	2.05829e-11
2612.150000	2.05917e-11
2612.100000	2.06006e-11
2612.050000	2.06095e-11
2612.000000	2.06183e-11
2611.950000	2.06272e-11
2611.900000	2.06361e-11
2611.850000	2.0645e-11
2611.800000	2.06539e-11
2611.750000	2.06628e-11
2611.700000	2.06717e-11
2611.650000	2.06806e-11
2611.600000	2.06895e-11
2611.550000	2.06984e-11
2611.500000	2.07073e-11
2611.450000	2.07162e-11
2611.400000	2.07251e-11
2611.350000	2.0734e-11
2611.300000	2.0743e-11
2611.250000	2.07519e-11
2611.200000	2.07608e-11
2611.150000	2.07698e-11
2611.100000	2.07787e-11
2611.050000	2.07877e-11
2611.000000	2.07966e-11
2610.950000	2.08056e-11
2610.900000	2.08145e-11
2610.850000	2.08235e-11
2610.800000	2.08325e-11
2610.750000	2.08414e-11
2610.700000	2.08504e-11
2610.650000	2.08594e-11
2610.600000	2.08684e-11
2610.550000	2.08773e-11
2610.500000	2.08863e-11
2610.450000	2.08953e-11
2610.400000	2.09043e-11
2610.350000	2.09133e-11
2610.300000	2.09223e-11
2610.250000	2.09313e-11
2610.200000	2.09403e-11
2610.150000	2.09494e-11
2610.100000	2.09584e-11
2610.050000	2.09674e-11
2610.000000	2.09764e-11
2609.950000	2.09855e-11
2609.900000	2.09945e-11
2609.850000	2.10035e-11
2609.800000	2.10126e-11
2609.750000	2.10216e-11
2609.700000	2.10307e-11
2609.650000	2.10397e-11
2609.600000	2.10488e-11
2609.550000	2.10579e-11
2609.500000	2.10669e-11
2609.450000	2.1076e-11
2609.400000	2.10851e-11
2609.350000	2.10942e-11
2609.300000	2.11032e-11
2609.250000	2.11123e-11
2609.200000	2.11214e-11
2609.150000	2.11305e-11
2609.100000	2.11396e-11
2609.050000	2.11487e-11
2609.000000	2.11578e-11
2608.950000	2.11669e-11
2608.900000	2.1176e-11
2608.850000	2.11852e-11
2608.800000	2.11943e-11
2608.750000	2.12034e-11
2608.700000	2.12125e-11
2608.650000	2.12217e-11
2608.600000	2.12308e-11
2608.550000	2.12399e-11
2608.500000	2.12491e-11
2608.450000	2.12582e-11
2608.400000	2.12674e-11
2608.350000	2.12765e-11
2608.300000	2.12857e-11
2608.250000	2.12949e-11
2608.200000	2.1304e-11
2608.150000	2.13132e-11
2608.100000	2.13224e-11
2608.050000	2.13316e-11
2608.000000	2.13408e-11
2607.950000	2.13499e-11
2607.900000	2.13591e-11
2607.850000	2.13683e-11
2607.800000	2.13775e-11
2607.750000	2.13867e-11
2607.700000	2.13959e-11
2607.650000	2.14052e-11
2607.600000	2.14144e-11
2607.550000	2.14236e-11
2607.500000	2.14328e-11
2607.450000	2.1442e-11
2607.400000	2.14513e-11
2607.350000	2.14605e-11
2607.300000	2.14698e-11
2607.250000	2.1479e-11
2607.200000	2.14882e-11
2607.150000	2.14975e-11
2607.100000	2.15068e-11
2607.050000	2.1516e-11
2607.000000	2.15253e-11
2606.950000	2.15345e-11
2606.900000	2.15438e-11
2606.850000	2.15531e-11
2606.800000	2.15624e-11
2606.750000	2.15717e-11
2606.700000	2.15809e-11
2606.650000	2.15902e-11
2606.600000	2.15995e-11
2606.550000	2.16088e-11
2606.500000	2.16181e-11
2606.450000	2.16274e-11
2606.400000	2.16368e-11
2606.350000	2.16461e-11
2606.300000	2.16554e-11
2606.250000	2.16647e-11
2606.200000	2.1674e-11
2606.150000	2.16834e-11
2606.100000	2.16927e-11
2606.050000	2.17021e-11
2606.000000	2.17114e-11
2605.950000	2.17207e-11
2605.900000	2.17301e-11
2605.850000	2.17395e-11
2605.800000	2.17488e-11
2605.750000	2.17582e-11
2605.700000	2.17675e-11
2605.650000	2.17769e-11
2605.600000	2.17863e-11
2605.550000	2.17957e-11
2605.500000	2.18051e-11
2605.450000	2.18144e-11
2605.400000	2.18238e-11
2605.350000	2.18332e-11
2605.300000	2.18426e-11
2605.250000	2.1852e-11
2605.200000	2.18615e-11
2605.150000	2.18709e-11
2605.100000	2.18803e-11
2605.050000	2.18897e-11
2605.000000	2.18991e-11
2604.950000	2.19086e-11
2604.900000	2.1918e-11
2604.850000	2.19274e-11
2604.800000	2.19369e-11
2604.750000	2.19463e-11
2604.700000	2.19558e-11
2604.650000	2.19652e-11
2604.600000	2.19747e-11
2604.550000	2.19841e-11
2604.500000	2.19936e-11
2604.450000	2.20031e-11
2604.400000	2.20125e-11
2604.350000	2.2022e-11
2604.300000	2.20315e-11
2604.250000	2.2041e-11
2604.200000	2.20505e-11
2604.150000	2.206e-11
2604.100000	2.20695e-11
2604.050000	2.2079e-11
2604.000000	2.20885e-11
2603.950000	2.2098e-11
2603.900000	2.21075e-11
2603.850000	2.2117e-11
2603.800000	2.21265e-11
2603.750000	2.21361e-11
2603.700000	2.21456e-11
2603.650000	2.21551e-11
2603.600000	2.21647e-11
2603.550000	2.21742e-11
2603.500000	2.21838e-11
2603.450000	2.21933e-11
2603.400000	2.22029e-11
2603.350000	2.22124e-11
2603.300000	2.2222e-11
2603.250000	2.22316e-11
2603.200000	2.22411e-11
2603.150000	2.22507e-11
2603.100000	2.22603e-11
2603.050000	2.22699e-11
2603.000000	2.22795e-11
2602.950000	2.22891e-11
2602.900000	2.22987e-11
2602.850000	2.23083e-11
2602.800000	2.23179e-11
2602.750000	2.23275e-11
2602.700000	2.23371e-11
2602.650000	2.23467e-11
2602.600000	2.23563e-11
2602.550000	2.2366e-11
2602.500000	2.23756e-11
2602.450000	2.23852e-11
2602.400000	2.23949e-11
2602.350000	2.24045e-11
2602.300000	2.24141e-11
2602.250000	2.24238e-11
2602.200000	2.24334e-11
2602.150000	2.24431e-11
2602.100000	2.24528e-11
2602.050000	2.24624e-11
2602.000000	2.24721e-11
2601.950000	2.24818e-11
2601.900000	2.24915e-11
2601.850000	2.25011e-11
2601.800000	2.25108e-11
2601.750000	2.25205e-11
2601.700000	2.25302e-11
2601.650000	2.25399e-11
2601.600000	2.25496e-11
2601.550000	2.25593e-11
2601.500000	2.25691e-11
2601.450000	2.25788e-11
2601.400000	2.25885e-11
2601.350000	2.25982e-11
2601.300000	2.26079e-11
2601.250000	2.26177e-11
2601.200000	2.26274e-11
2601.150000	2.26372e-11
2601.100000	2.26469e-11
2601.050000	2.26567e-11
2601.000000	2.26664e-11
2600.950000	2.26762e-11
2600.900000	2.26859e-11
2600.850000	2.26957e-11
2600.800000	2.27055e-11
2600.750000	2.27153e-11
2600.700000	2.2725e-11
2600.650000	2.27348e-11
2600.600000	2.27446e-11
2600.550000	2.27544e-11
2600.500000	2.27642e-11
2600.450000	2.2774e-11
2600.400000	2.27838e-11
2600.350000	2.27936e-11
2600.300000	2.28034e-11
2600.250000	2.28132e-11
2600.200000	2.28231e-11
2600.150000	2.28329e-11
2600.100000	2.28427e-11
2600.050000	2.28526e-11
2600.000000	2.28624e-11
2599.950000	2.28722e-11
2599.900000	2.28821e-11
2599.850000	2.28919e-11
2599.800000	2.29018e-11
2599.750000	2.29117e-11
2599.700000	2.29215e-11
2599.650000	2.29314e-11
2599.600000	2.29413e-11
2599.550000	2.29511e-11
2599.500000	2.2961e-11
2599.450000	2.29709e-11
2599.400000	2.29808e-11
2599.350000	2.29907e-11
2599.300000	2.30006e-11
2599.250000	2.30105e-11
2599.200000	2.30204e-11
2599.150000	2.30303e-11
2599.100000	2.30402e-11
2599.050000	2.30502e-11
2599.000000	2.30601e-11
2598.950000	2.307e-11
2598.900000	2.30799e-11
2598.850000	2.30899e-11
2598.800000	2.30998e-11
2598.750000	2.31098e-11
2598.700000	2.31197e-11
2598.650000	2.31297e-11
2598.600000	2.31396e-11
2598.550000	2.31496e-11
2598.500000	2.31596e-11
2598.450000	2.31695e-11
2598.400000	2.31795e-11
2598.350000	2.31895e-11
2598.300000	2.31995e-11
2598.250000	2.32095e-11
2598.200000	2.32195e-11
2598.150000	2.32295e-11
2598.100000	2.32395e-11
2598.050000	2.32495e-11
2598.000000	2.32595e-11
2597.950000	2.32695e-11
2597.900000	2.32795e-11
2597.850000	2.32895e-11
2597.800000	2.32996e-11
2597.750000	2.33096e-11
2597.700000	2.33196e-11
2597.650000	2.33297e-11
2597.600000	2.33397e-11
2597.550000	2.33498e-11
2597.500000	2.33598e-11
2597.450000	2.33699e-11
2597.400000	2.33799e-11
2597.350000	2.339e-11
2597.300000	2.34001e-11
2597.250000	2.34101e-11
2597.200000	2.34202e-11
2597.150000	2.34303e-11
2597.100000	2.34404e-11
2597.050000	2.34505e-11
2597.000000	2.34606e-11
2596.950000	2.34707e-11
2596.900000	2.34808e-11
2596.850000	2.34909e-11
2596.800000	2.3501e-11
2596.750000	2.35111e-11
2596.700000	2.35213e-11
2596.650000	2.35314e-11
2596.600000	2.35415e-11
2596.550000	2.35517e-11
2596.500000	2.35618e-11
2596.450000	2.35719e-11
2596.400000	2.35821e-11
2596.350000	2.35922e-11
2596.300000	2.36024e-11
2596.250000	2.36126e-11
2596.200000	2.36227e-11
2596.150000	2.36329e-11
2596.100000	2.36431e-11
2596.050000	2.36533e-11
2596.000000	2.36634e-11
2595.950000	2.36736e-11
2595.900000	2.36838e-11
2595.850000	2.3694e-11
2595.800000	2.37042e-11
2595.750000	2.37144e-11
2595.700000	2.37246e-11
2595.650000	2.37348e-11
2595.600000	2.37451e-11
2595.550000	2.37553e-11
2595.500000	2.37655e-11
2595.450000	2.37758e-11
2595.400000	2.3786e-11
2595.350000	2.37962e-11
2595.300000	2.38065e-11
2595.250000	2.38167e-11
2595.200000	2.3827e-11
2595.150000	2.38372e-11
2595.100000	2.38475e-11
2595.050000	2.38578e-11
2595.000000	2.3868e-11
2594.950000	2.38783e-11
2594.900000	2.38886e-11
2594.850000	2.38989e-11
2594.800000	2.39092e-11
2594.750000	2.39195e-11
2594.700000	2.39298e-11
2594.650000	2.39401e-11
2594.600000	2.39504e-11
2594.550000	2.39607e-11
2594.500000	2.3971e-11
2594.450000	2.39813e-11
2594.400000	2.39917e-11
2594.350000	2.4002e-11
2594.300000	2.40123e-11
2594.250000	2.40227e-11
2594.200000	2.4033e-11
2594.150000	2.40433e-11
2594.100000	2.40537e-11
2594.050000	2.40641e-11
2594.000000	2.40744e-11
2593.950000	2.40848e-11
2593.900000	2.40952e-11
2593.850000	2.41055e-11
2593.800000	2.41159e-11
2593.750000	2.41263e-11
2593.700000	2.41367e-11
2593.650000	2.41471e-11
2593.600000	2.41575e-11
2593.550000	2.41679e-11
2593.500000	2.41783e-11
2593.450000	2.41887e-11
2593.400000	2.41991e-11
2593.350000	2.42095e-11
2593.300000	2.42199e-11
2593.250000	2.42304e-11
2593.200000	2.42408e-11
2593.150000	2.42512e-11
2593.100000	2.42617e-11
2593.050000	2.42721e-11
2593.000000	2.42826e-11
2592.950000	2.4293e-11
2592.900000	2.43035e-11
2592.850000	2.4314e-11
2592.800000	2.43244e-11
2592.750000	2.43349e-11
2592.700000	2.43454e-11
2592.650000	2.43559e-11
2592.600000	2.43663e-11
2592.550000	2.43768e-11
2592.500000	2.43873e-11
2592.450000	2.43978e-11
2592.400000	2.44083e-11
2592.350000	2.44188e-11
2592.300000	2.44294e-11
2592.250000	2.44399e-11
2592.200000	2.44504e-11
2592.150000	2.44609e-11
2592.100000	2.44715e-11
2592.050000	2.4482e-11
2592.000000	2.44925e-11
2591.950000	2.45031e-11
2591.900000	2.45136e-11
2591.850000	2.45242e-11
2591.800000	2.45347e-11
2591.750000	2.45453e-11
2591.700000	2.45559e-11
2591.650000	2.45665e-11
2591.600000	2.4577e-11
2591.550000	2.45876e-11
2591.500000	2.45982e-11
2591.450000	2.46088e-11
2591.400000	2.46194e-11
2591.350000	2.463e-11
2591.300000	2.46406e-11
2591.250000	2.46512e-11
2591.200000	2.46618e-11
2591.150000	2.46724e-11
2591.100000	2.46831e-11
2591.050000	2.46937e-11
2591.000000	2.47043e-11
2590.950000	2.4715e-11
2590.900000	2.47256e-11
2590.850000	2.47362e-11
2590.800000	2.47469e-11
2590.750000	2.47575e-11
2590.700000	2.47682e-11
2590.650000	2.47789e-11
2590.600000	2.47895e-11
2590.550000	2.48002e-11
2590.500000	2.48109e-11
2590.450000	2.48216e-11
2590.400000	2.48323e-11
2590.350000	2.48429e-11
2590.300000	2.48536e-11
2590.250000	2.48643e-11
2590.200000	2.48751e-11
2590.150000	2.48858e-11
2590.100000	2.48965e-11
2590.050000	2.49072e-11
2590.000000	2.49179e-11
2589.950000	2.49286e-11
2589.900000	2.49394e-11
2589.850000	2.49501e-11
2589.800000	2.49609e-11
2589.750000	2.49716e-11
2589.700000	2.49824e-11
2589.650000	2.49931e-11
2589.600000	2.50039e-11
2589.550000	2.50146e-11
2589.500000	2.50254e-11
2589.450000	2.50362e-11
2589.400000	2.5047e-11
2589.350000	2.50578e-11
2589.300000	2.50685e-11
2589.250000	2.50793e-11
2589.200000	2.50901e-11
2589.150000	2.51009e-11
2589.100000	2.51117e-11
2589.050000	2.51226e-11
2589.000000	2.51334e-11
2588.950000	2.51442e-11
2588.900000	2.5155e-11
2588.850000	2.51659e-11
2588.800000	2.51767e-11
2588.750000	2.51875e-11
2588.700000	2.51984e-11
2588.650000	2.52092e-11
2588.600000	2.52201e-11
2588.550000	2.52309e-11
2588.500000	2.52418e-11
2588.450000	2.52527e-11
2588.400000	2.52635e-11
2588.350000	2.52744e-11
2588.300000	2.52853e-11
2588.250000	2.52962e-11
2588.200000	2.53071e-11
2588.150000	2.5318e-11
2588.100000	2.53289e-11
2588.050000	2.53398e-11
2588.000000	2.53507e-11
2587.950000	2.53616e-11
2587.900000	2.53725e-11
2587.850000	2.53834e-11
2587.800000	2.53944e-11
2587.750000	2.54053e-11
2587.700000	2.54163e-11
2587.650000	2.54272e-11
2587.600000	2.54381e-11
2587.550000	2.54491e-11
2587.500000	2.54601e-11
2587.450000	2.5471e-11
2587.400000	2.5482e-11
2587.350000	2.5493e-11
2587.300000	2.55039e-11
2587.250000	2.55149e-11
2587.200000	2.55259e-11
2587.150000	2.55369e-11
2587.100000	2.55479e-11
2587.050000	2.55589e-11
2587.000000	2.55699e-11
2586.950000	2.55809e-11
2586.900000	2.55919e-11
2586.850000	2.56029e-11
2586.800000	2.5614e-11
2586.750000	2.5625e-11
2586.700000	2.5636e-11
2586.650000	2.56471e-11
2586.600000	2.56581e-11
2586.550000	2.56691e-11
2586.500000	2.56802e-11
2586.450000	2.56912e-11
2586.400000	2.57023e-11
2586.350000	2.57134e-11
2586.300000	2.57244e-11
2586.250000	2.57355e-11
2586.200000	2.57466e-11
2586.150000	2.57577e-11
2586.100000	2.57688e-11
2586.050000	2.57799e-11
2586.000000	2.5791e-11
2585.950000	2.58021e-11
2585.900000	2.58132e-11
2585.850000	2.58243e-11
2585.800000	2.58354e-11
2585.750000	2.58465e-11
2585.700000	2.58577e-11
2585.650000	2.58688e-11
2585.600000	2.58799e-11
2585.550000	2.58911e-11
2585.500000	2.59022e-11
2585.450000	2.59134e-11
2585.400000	2.59245e-11
2585.350000	2.59357e-11
2585.300000	2.59469e-11
2585.250000	2.5958e-11
2585.200000	2.59692e-11
2585.150000	2.59804e-11
2585.100000	2.59916e-11
2585.050000	2.60028e-11
2585.000000	2.6014e-11
2584.950000	2.60252e-11
2584.900000	2.60364e-11
2584.850000	2.60476e-11
2584.800000	2.60588e-11
2584.750000	2.607e-11
2584.700000	2.60813e-11
2584.650000	2.60925e-11
2584.600000	2.61037e-11
2584.550000	2.6115e-11
2584.500000	2.61262e-11
2584.450000	2.61374e-11
2584.400000	2.61487e-11
2584.350000	2.616e-11
2584.300000	2.61712e-11
2584.250000	2.61825e-11
2584.200000	2.61938e-11
2584.150000	2.6205e-11
2584.100000	2.62163e-11
2584.050000	2.62276e-11
2584.000000	2.62389e-11
2583.950000	2.62502e-11
2583.900000	2.62615e-11
2583.850000	2.62728e-11
2583.800000	2.62841e-11
2583.750000	2.62954e-11
2583.700000	2.63068e-11
2583.650000	2.63181e-11
2583.600000	2.63294e-11
2583.550000	2.63408e-11
2583.500000	2.63521e-11
2583.450000	2.63634e-11
2583.400000	2.63748e-11
2583.350000	2.63862e-11
2583.300000	2.63975e-11
2583.250000	2.64089e-11
2583.200000	2.64203e-11
2583.150000	2.64316e-11
2583.100000	2.6443e-11
2583.050000	2.64544e-11
2583.000000	2.64658e-11
2582.950000	2.64772e-11
2582.900000	2.64886e-11
2582.850000	2.65e-11
2582.800000	2.65114e-11
2582.750000	2.65228e-11
2582.700000	2.65342e-11
2582.650000	2.65457e-11
2582.600000	2.65571e-11
2582.550000	2.65685e-11
2582.500000	2.658e-11
2582.450000	2.65914e-11
2582.400000	2.66028e-11
2582.350000	2.66143e-11
2582.300000	2.66258e-11
2582.250000	2.66372e-11
2582.200000	2.66487e-11
2582.150000	2.66602e-11
2582.100000	2.66716e-11
2582.050000	2.66831e-11
2582.000000	2.66946e-11
2581.950000	2.67061e-11
2581.900000	2.67176e-11
2581.850000	2.67291e-11
2581.800000	2.67406e-11
2581.750000	2.67521e-11
2581.700000	2.67637e-11
2581.650000	2.67752e-11
2581.600000	2.67867e-11
2581.550000	2.67982e-11
2581.500000	2.68098e-11
2581.450000	2.68213e-11
2581.400000	2.68329e-11
2581.350000	2.68444e-11
2581.300000	2.6856e-11
2581.250000	2.68675e-11
2581.200000	2.68791e-11
2581.150000	2.68907e-11
2581.100000	2.69023e-11
2581.050000	2.69138e-11
2581.000000	2.69254e-11
2580.950000	2.6937e-11
2580.900000	2.69486e-11
2580.850000	2.69602e-11
2580.800000	2.69718e-11
2580.750000	2.69834e-11
2580.700000	2.69951e-11
2580.650000	2.70067e-11
2580.600000	2.70183e-11
2580.550000	2.703e-11
2580.500000	2.70416e-11
2580.450000	2.70532e-11
2580.400000	2.70649e-11
2580.350000	2.70765e-11
2580.300000	2.70882e-11
2580.250000	2.70999e-11
2580.200000	2.71115e-11
2580.150000	2.71232e-11
2580.100000	2.71349e-11
2580.050000	2.71466e-11
2580.000000	2.71582e-11
2579.950000	2.71699e-11
2579.900000	2.71816e-11
2579.850000	2.71933e-11
2579.800000	2.7205e-11
2579.750000	2.72168e-11
2579.700000	2.72285e-11
2579.650000	2.72402e-11
2579.600000	2.72519e-11
2579.550000	2.72637e-11
2579.500000	2.72754e-11
2579.450000	2.72871e-11
2579.400000	2.72989e-11
2579.350000	2.73106e-11
2579.300000	2.73224e-11
2579.250000	2.73342e-11
2579.200000	2.73459e-11
2579.150000	2.73577e-11
2579.100000	2.73695e-11
2579.050000	2.73813e-11
2579.000000	2.73931e-11
2578.950000	2.74049e-11
2578.900000	2.74167e-11
2578.850000	2.74285e-11
2578.800000	2.74403e-11
2578.750000	2.74521e-11
2578.700000	2.74639e-11
2578.650000	2.74757e-11
2578.600000	2.74876e-11
2578.550000	2.74994e-11
2578.500000	2.75112e-11
2578.450000	2.75231e-11
2578.400000	2.75349e-11
2578.350000	2.75468e-11
2578.300000	2.75587e-11
2578.250000	2.75705e-11
2578.200000	2.75824e-11
2578.150000	2.75943e-11
2578.100000	2.76061e-11
2578.050000	2.7618e-11
2578.000000	2.76299e-11
2577.950000	2.76418e-11
2577.900000	2.76537e-11
2577.850000	2.76656e-11
2577.800000	2.76775e-11
2577.750000	2.76895e-11
2577.700000	2.77014e-11
2577.650000	2.77133e-11
2577.600000	2.77252e-11
2577.550000	2.77372e-11
2577.500000	2.77491e-11
2577.450000	2.77611e-11
2577.400000	2.7773e-11
2577.350000	2.7785e-11
2577.300000	2.77969e-11
2577.250000	2.78089e-11
2577.200000	2.78209e-11
2577.150000	2.78329e-11
2577.100000	2.78448e-11
2577.050000	2.78568e-11
2577.000000	2.78688e-11
2576.950000	2.78808e-11
2576.900000	2.78928e-11
2576.850000	2.79048e-11
2576.800000	2.79169e-11
2576.750000	2.79289e-11
2576.700000	2.79409e-11
2576.650000	2.79529e-11
2576.600000	2.7965e-11
2576.550000	2.7977e-11
2576.500000	2.7989e-11
2576.450000	2.80011e-11
2576.400000	2.80132e-11
2576.350000	2.80252e-11
2576.300000	2.80373e-11
2576.250000	2.80494e-11
2576.200000	2.80614e-11
2576.150000	2.80735e-11
2576.100000	2.80856e-11
2576.050000	2.80977e-11
2576.000000	2.81098e-11
2575.950000	2.81219e-11
2575.900000	2.8134e-11
2575.850000	2.81461e-11
2575.800000	2.81582e-11
2575.750000	2.81704e-11
2575.700000	2.81825e-11
2575.650000	2.81946e-11
2575.600000	2.82068e-11
2575.550000	2.82189e-11
2575.500000	2.82311e-11
2575.450000	2.82432e-11
2575.400000	2.82554e-11
2575.350000	2.82675e-11
2575.300000	2.82797e-11
2575.250000	2.82919e-11
2575.200000	2.83041e-11
2575.150000	2.83163e-11
2575.100000	2.83284e-11
2575.050000	2.83406e-11
2575.000000	2.83528e-11
2574.950000	2.8365e-11
2574.900000	2.83773e-11
2574.850000	2.83895e-11
2574.800000	2.84017e-11
2574.750000	2.84139e-11
2574.700000	2.84262e-11
2574.650000	2.84384e-11
2574.600000	2.84506e-11
2574.550000	2.84629e-11
2574.500000	2.84752e-11
2574.450000	2.84874e-11
2574.400000	2.84997e-11
2574.350000	2.8512e-11
2574.300000	2.85242e-11
2574.250000	2.85365e-11
2574.200000	2.85488e-11
2574.150000	2.85611e-11
2574.100000	2.85734e-11
2574.050000	2.85857e-11
2574.000000	2.8598e-11
2573.950000	2.86103e-11
2573.900000	2.86226e-11
2573.850000	2.86349e-11
2573.800000	2.86473e-11
2573.750000	2.86596e-11
2573.700000	2.8672e-11
2573.650000	2.86843e-11
2573.600000	2.86966e-11
2573.550000	2.8709e-11
2573.500000	2.87214e-11
2573.450000	2.87337e-11
2573.400000	2.87461e-11
2573.350000	2.87585e-11
2573.300000	2.87709e-11
2573.250000	2.87832e-11
2573.200000	2.87956e-11
2573.150000	2.8808e-11
2573.100000	2.88204e-11
2573.050000	2.88329e-11
2573.000000	2.88453e-11
2572.950000	2.88577e-11
2572.900000	2.88701e-11
2572.850000	2.88825e-11
2572.800000	2.8895e-11
2572.750000	2.89074e-11
2572.700000	2.89199e-11
2572.650000	2.89323e-11
2572.600000	2.89448e-11
2572.550000	2.89572e-11
2572.500000	2.89697e-11
2572.450000	2.89822e-11
2572.400000	2.89947e-11
2572.350000	2.90071e-11
2572.300000	2.90196e-11
2572.250000	2.90321e-11
2572.200000	2.90446e-11
2572.150000	2.90571e-11
2572.100000	2.90696e-11
2572.050000	2.90822e-11
2572.000000	2.90947e-11
2571.950000	2.91072e-11
2571.900000	2.91197e-11
2571.850000	2.91323e-11
2571.800000	2.91448e-11
2571.750000	2.91574e-11
2571.700000	2.91699e-11
2571.650000	2.91825e-11
2571.600000	2.9195e-11
2571.550000	2.92076e-11
2571.500000	2.92202e-11
2571.450000	2.92328e-11
2571.400000	2.92454e-11
2571.350000	2.92579e-11
2571.300000	2.92705e-11
2571.250000	2.92831e-11
2571.200000	2.92958e-11
2571.150000	2.93084e-11
2571.100000	2.9321e-11
2571.050000	2.93336e-11
2571.000000	2.93462e-11
2570.950000	2.93589e-11
2570.900000	2.93715e-11
2570.850000	2.93842e-11
2570.800000	2.93968e-11
2570.750000	2.94095e-11
2570.700000	2.94221e-11
2570.650000	2.94348e-11
2570.600000	2.94475e-11
2570.550000	2.94602e-11
2570.500000	2.94728e-11
2570.450000	2.94855e-11
2570.400000	2.94982e-11
2570.350000	2.95109e-11
2570.300000	2.95236e-11
2570.250000	2.95363e-11
2570.200000	2.95491e-11
2570.150000	2.95618e-11
2570.100000	2.95745e-11
2570.050000	2.95872e-11
2570.000000	2.96e-11
2569.950000	2.96127e-11
2569.900000	2.96255e-11
2569.850000	2.96382e-11
2569.800000	2.9651e-11
2569.750000	2.96638e-11
2569.700000	2.96765e-11
2569.650000	2.96893e-11
2569.600000	2.97021e-11
2569.550000	2.97149e-11
2569.500000	2.97277e-11
2569.450000	2.97405e-11
2569.400000	2.97533e-11
2569.350000	2.97661e-11
2569.300000	2.97789e-11
2569.250000	2.97917e-11
2569.200000	2.98046e-11
2569.150000	2.98174e-11
2569.100000	2.98302e-11
2569.050000	2.98431e-11
2569.000000	2.98559e-11
2568.950000	2.98688e-11
2568.900000	2.98816e-11
2568.850000	2.98945e-11
2568.800000	2.99074e-11
2568.750000	2.99202e-11
2568.700000	2.99331e-11
2568.650000	2.9946e-11
2568.600000	2.99589e-11
2568.550000	2.99718e-11
2568.500000	2.99847e-11
2568.450000	2.99976e-11
2568.400000	3.00105e-11
2568.350000	3.00235e-11
2568.300000	3.00364e-11
2568.250000	3.00493e-11
2568.200000	3.00623e-11
2568.150000	3.00752e-11
2568.100000	3.00882e-11
2568.050000	3.01011e-11
2568.000000	3.01141e-11
2567.950000	3.0127e-11
2567.900000	3.014e-11
2567.850000	3.0153e-11
2567.800000	3.0166e-11
2567.750000	3.0179e-11
2567.700000	3.01919e-11
2567.650000	3.02049e-11
2567.600000	3.0218e-11
2567.550000	3.0231e-11
2567.500000	3.0244e-11
2567.450000	3.0257e-11
2567.400000	3.027e-11
2567.350000	3.02831e-11
2567.300000	3.02961e-11
2567.250000	3.03091e-11
2567.200000	3.03222e-11
2567.150000	3.03352e-11
2567.100000	3.03483e-11
2567.050000	3.03614e-11
2567.000000	3.03744e-11
2566.950000	3.03875e-11
2566.900000	3.04006e-11
2566.850000	3.04137e-11
2566.800000	3.04268e-11
2566.750000	3.04399e-11
2566.700000	3.0453e-11
2566.650000	3.04661e-11
2566.600000	3.04792e-11
2566.550000	3.04924e-11
2566.500000	3.05055e-11
2566.450000	3.05186e-11
2566.400000	3.05318e-11
2566.350000	3.05449e-11
2566.300000	3.05581e-11
2566.250000	3.05712e-11
2566.200000	3.05844e-11
2566.150000	3.05975e-11
2566.100000	3.06107e-11
2566.050000	3.06239e-11
2566.000000	3.06371e-11
2565.950000	3.06503e-11
2565.900000	3.06635e-11
2565.850000	3.06767e-11
2565.800000	3.06899e-11
2565.750000	3.07031e-11
2565.700000	3.07163e-11
2565.650000	3.07295e-11
2565.600000	3.07428e-11
2565.550000	3.0756e-11
2565.500000	3.07692e-11
2565.450000	3.07825e-11
2565.400000	3.07957e-11
2565.350000	3.0809e-11
2565.300000	3.08223e-11
2565.250000	3.08355e-11
2565.200000	3.08488e-11
2565.150000	3.08621e-11
2565.100000	3.08754e-11
2565.050000	3.08887e-11
2565.000000	3.0902e-11
2564.950000	3.09153e-11
2564.900000	3.09286e-11
2564.850000	3.09419e-11
2564.800000	3.09552e-11
2564.750000	3.09686e-11
2564.700000	3.09819e-11
2564.650000	3.09952e-11
2564.600000	3.10086e-11
2564.550000	3.10219e-11
2564.500000	3.10353e-11
2564.450000	3.10487e-11
2564.400000	3.1062e-11
2564.350000	3.10754e-11
2564.300000	3.10888e-11
2564.250000	3.11022e-11
2564.200000	3.11156e-11
2564.150000	3.11289e-11
2564.100000	3.11424e-11
2564.050000	3.11558e-11
2564.000000	3.11692e-11
2563.950000	3.11826e-11
2563.900000	3.1196e-11
2563.850000	3.12095e-11
2563.800000	3.12229e-11
2563.750000	3.12363e-11
2563.700000	3.12498e-11
2563.650000	3.12632e-11
2563.600000	3.12767e-11
2563.550000	3.12902e-11
2563.500000	3.13036e-11
2563.450000	3.13171e-11
2563.400000	3.13306e-11
2563.350000	3.13441e-11
2563.300000	3.13576e-11
2563.250000	3.13711e-11
2563.200000	3.13846e-11
2563.150000	3.13981e-11
2563.100000	3.14116e-11
2563.050000	3.14251e-11
2563.000000	3.14387e-11
2562.950000	3.14522e-11
2562.900000	3.14658e-11
2562.850000	3.14793e-11
2562.800000	3.14929e-11
2562.750000	3.15064e-11
2562.700000	3.152e-11
2562.650000	3.15336e-11
2562.600000	3.15471e-11
2562.550000	3.15607e-11
2562.500000	3.15743e-11
2562.450000	3.15879e-11
2562.400000	3.16015e-11
2562.350000	3.16151e-11
2562.300000	3.16287e-11
2562.250000	3.16423e-11
2562.200000	3.1656e-11
2562.150000	3.16696e-11
2562.100000	3.16832e-11
2562.050000	3.16969e-11
2562.000000	3.17105e-11
2561.950000	3.17242e-11
2561.900000	3.17378e-11
2561.850000	3.17515e-11
2561.800000	3.17652e-11
2561.750000	3.17788e-11
2561.700000	3.17925e-11
2561.650000	3.18062e-11
2561.600000	3.18199e-11
2561.550000	3.18336e-11
2561.500000	3.18473e-11
2561.450000	3.1861e-11
2561.400000	3.18747e-11
2561.350000	3.18885e-11
2561.300000	3.19022e-11
2561.250000	3.19159e-11
2561.200000	3.19297e-11
2561.150000	3.19434e-11
2561.100000	3.19572e-11
2561.050000	3.19709e-11
2561.000000	3.19847e-11
2560.950000	3.19985e-11
2560.900000	3.20122e-11
2560.850000	3.2026e-11
2560.800000	3.20398e-11
2560.750000	3.20536e-11
2560.700000	3.20674e-11
2560.650000	3.20812e-11
2560.600000	3.2095e-11
2560.550000	3.21088e-11
2560.500000	3.21227e-11
2560.450000	3.21365e-11
2560.400000	3.21503e-11
2560.350000	3.21642e-11
2560.300000	3.2178e-11
2560.250000	3.21919e-11
2560.200000	3.22057e-11
2560.150000	3.22196e-11
2560.100000	3.22335e-11
2560.050000	3.22474e-11
2560.000000	3.22612e-11
2559.950000	3.22751e-11
2559.900000	3.2289e-11
2559.850000	3.23029e-11
2559.800000	3.23168e-11
2559.750000	3.23308e-11
2559.700000	3.23447e-11
2559.650000	3.23586e-11
2559.600000	3.23725e-11
2559.550000	3.23865e-11
2559.500000	3.24004e-11
2559.450000	3.24144e-11
2559.400000	3.24283e-11
2559.350000	3.24423e-11
2559.300000	3.24563e-11
2559.250000	3.24702e-11
2559.200000	3.24842e-11
2559.150000	3.24982e-11
2559.100000	3.25122e-11
2559.050000	3.25262e-11
2559.000000	3.25402e-11
2558.950000	3.25542e-11
2558.900000	3.25682e-11
2558.850000	3.25822e-11
2558.800000	3.25963e-11
2558.750000	3.26103e-11
2558.700000	3.26243e-11
2558.650000	3.26384e-11
2558.600000	3.26524e-11
2558.550000	3.26665e-11
2558.500000	3.26806e-11
2558.450000	3.26946e-11
2558.400000	3.27087e-11
2558.350000	3.27228e-11
2558.300000	3.27369e-11
2558.250000	3.2751e-11
2558.200000	3.27651e-11
2558.150000	3.27792e-11
2558.100000	3.27933e-11
2558.050000	3.28074e-11
2558.000000	3.28216e-11
2557.950000	3.28357e-11
2557.900000	3.28498e-11
2557.850000	3.2864e-11
2557.800000	3.28781e-11
2557.750000	3.28923e-11
2557.700000	3.29064e-11
2557.650000	3.29206e-11
2557.600000	3.29348e-11
2557.550000	3.2949e-11
2557.500000	3.29631e-11
2557.450000	3.29773e-11
2557.400000	3.29915e-11
2557.350000	3.30057e-11
2557.300000	3.30199e-11
2557.250000	3.30342e-11
2557.200000	3.30484e-11
2557.150000	3.30626e-11
2557.100000	3.30769e-11
2557.050000	3.30911e-11
2557.000000	3.31053e-11
2556.950000	3.31196e-11
2556.900000	3.31339e-11
2556.850000	3.31481e-11
2556.800000	3.31624e-11
2556.750000	3.31767e-11
2556.700000	3.3191e-11
2556.650000	3.32052e-11
2556.600000	3.32195e-11
2556.550000	3.32338e-11
2556.500000	3.32482e-11
2556.450000	3.32625e-11
2556.400000	3.32768e-11
2556.350000	3.32911e-11
2556.300000	3.33055e-11
2556.250000	3.33198e-11
2556.200000	3.33341e-11
2556.150000	3.33485e-11
2556.100000	3.33628e-11
2556.050000	3.33772e-11
2556.000000	3.33916e-11
2555.950000	3.3406e-11
2555.900000	3.34203e-11
2555.850000	3.34347e-11
2555.800000	3.34491e-11
2555.750000	3.34635e-11
2555.700000	3.34779e-11
2555.650000	3.34924e-11
2555.600000	3.35068e-11
2555.550000	3.35212e-11
2555.500000	3.35356e-11
2555.450000	3.35501e-11
2555.400000	3.35645e-11
2555.350000	3.3579e-11
2555.300000	3.35934e-11
2555.250000	3.36079e-11
2555.200000	3.36224e-11
2555.150000	3.36368e-11
2555.100000	3.36513e-11
2555.050000	3.36658e-11
2555.000000	3.36803e-11
2554.950000	3.36948e-11
2554.900000	3.37093e-11
2554.850000	3.37238e-11
2554.800000	3.37383e-11
2554.750000	3.37529e-11
2554.700000	3.37674e-11
2554.650000	3.37819e-11
2554.600000	3.37965e-11
2554.550000	3.3811e-11
2554.500000	3.38256e-11
2554.450000	3.38402e-11
2554.400000	3.38547e-11
2554.350000	3.38693e-11
2554.300000	3.38839e-11
2554.250000	3.38985e-11
2554.200000	3.39131e-11
2554.150000	3.39277e-11
2554.100000	3.39423e-11
2554.050000	3.39569e-11
2554.000000	3.39715e-11
2553.950000	3.39861e-11
2553.900000	3.40008e-11
2553.850000	3.40154e-11
2553.800000	3.40301e-11
2553.750000	3.40447e-11
2553.700000	3.40594e-11
2553.650000	3.4074e-11
2553.600000	3.40887e-11
2553.550000	3.41034e-11
2553.500000	3.41181e-11
2553.450000	3.41328e-11
2553.400000	3.41475e-11
2553.350000	3.41622e-11
2553.300000	3.41769e-11
2553.250000	3.41916e-11
2553.200000	3.42063e-11
2553.150000	3.4221e-11
2553.100000	3.42358e-11
2553.050000	3.42505e-11
2553.000000	3.42652e-11
2552.950000	3.428e-11
2552.900000	3.42948e-11
2552.850000	3.43095e-11
2552.800000	3.43243e-11
2552.750000	3.43391e-11
2552.700000	3.43539e-11
2552.650000	3.43687e-11
2552.600000	3.43835e-11
2552.550000	3.43983e-11
2552.500000	3.44131e-11
2552.450000	3.44279e-11
2552.400000	3.44427e-11
2552.350000	3.44575e-11
2552.300000	3.44724e-11
2552.250000	3.44872e-11
2552.200000	3.45021e-11
2552.150000	3.45169e-11
2552.100000	3.45318e-11
2552.050000	3.45466e-11
2552.000000	3.45615e-11
2551.950000	3.45764e-11
2551.900000	3.45913e-11
2551.850000	3.46062e-11
2551.800000	3.46211e-11
2551.750000	3.4636e-11
2551.700000	3.46509e-11
2551.650000	3.46658e-11
2551.600000	3.46807e-11
2551.550000	3.46957e-11
2551.500000	3.47106e-11
2551.450000	3.47256e-11
2551.400000	3.47405e-11
2551.350000	3.47555e-11
2551.300000	3.47704e-11
2551.250000	3.47854e-11
2551.200000	3.48004e-11
2551.150000	3.48154e-11
2551.100000	3.48304e-11
2551.050000	3.48454e-11
2551.000000	3.48604e-11
2550.950000	3.48754e-11
2550.900000	3.48904e-11
2550.850000	3.49054e-11
2550.800000	3.49204e-11
2550.750000	3.49355e-11
2550.700000	3.49505e-11
2550.650000	3.49656e-11
2550.600000	3.49806e-11
2550.550000	3.49957e-11
2550.500000	3.50107e-11
2550.450000	3.50258e-11
2550.400000	3.50409e-11
2550.350000	3.5056e-11
2550.300000	3.50711e-11
2550.250000	3.50862e-11
2550.200000	3.51013e-11
2550.150000	3.51164e-11
2550.100000	3.51315e-11
2550.050000	3.51466e-11
2550.000000	3.51618e-11
2549.950000	3.51769e-11
2549.900000	3.51921e-11
2549.850000	3.52072e-11
2549.800000	3.52224e-11
2549.750000	3.52375e-11
2549.700000	3.52527e-11
2549.650000	3.52679e-11
2549.600000	3.52831e-11
2549.550000	3.52983e-11
2549.500000	3.53135e-11
2549.450000	3.53287e-11
2549.400000	3.53439e-11
2549.350000	3.53591e-11
2549.300000	3.53743e-11
2549.250000	3.53895e-11
2549.200000	3.54048e-11
2549.150000	3.542e-11
2549.100000	3.54353e-11
2549.050000	3.54505e-11
2549.000000	3.54658e-11
2548.950000	3.54811e-11
2548.900000	3.54963e-11
2548.850000	3.55116e-11
2548.800000	3.55269e-11
2548.750000	3.55422e-11
2548.700000	3.55575e-11
2548.650000	3.55728e-11
2548.600000	3.55881e-11
2548.550000	3.56035e-11
2548.500000	3.56188e-11
2548.450000	3.56341e-11
2548.400000	3.56495e-11
2548.350000	3.56648e-11
2548.300000	3.56802e-11
2548.250000	3.56955e-11
2548.200000	3.57109e-11
2548.150000	3.57263e-11
2548.100000	3.57417e-11
2548.050000	3.57571e-11
2548.000000	3.57724e-11
2547.950000	3.57878e-11
2547.900000	3.58033e-11
2547.850000	3.58187e-11
2547.800000	3.58341e-11
2547.750000	3.58495e-11
2547.700000	3.5865e-11
2547.650000	3.58804e-11
2547.600000	3.58958e-11
2547.550000	3.59113e-11
2547.500000	3.59268e-11
2547.450000	3.59422e-11
2547.400000	3.59577e-11
2547.350000	3.59732e-11
2547.300000	3.59887e-11
2547.250000	3.60042e-11
2547.200000	3.60197e-11
2547.150000	3.60352e-11
2547.100000	3.60507e-11
2547.050000	3.60662e-11
2547.000000	3.60818e-11
2546.950000	3.60973e-11
2546.900000	3.61128e-11
2546.850000	3.61284e-11
2546.800000	3.61439e-11
2546.750000	3.61595e-11
2546.700000	3.61751e-11
2546.650000	3.61906e-11
2546.600000	3.62062e-11
2546.550000	3.62218e-11
2546.500000	3.62374e-11
2546.450000	3.6253e-11
2546.400000	3.62686e-11
2546.350000	3.62842e-11
2546.300000	3.62999e-11
2546.250000	3.63155e-11
2546.200000	3.63311e-11
2546.150000	3.63468e-11
2546.100000	3.63624e-11
2546.050000	3.63781e-11
2546.000000	3.63937e-11
2545.950000	3.64094e-11
2545.900000	3.64251e-11
2545.850000	3.64408e-11
2545.800000	3.64564e-11
2545.750000	3.64721e-11
2545.700000	3.64878e-11
2545.650000	3.65036e-11
2545.600000	3.65193e-11
2545.550000	3.6535e-11
2545.500000	3.65507e-11
2545.450000	3.65665e-11
2545.400000	3.65822e-11
2545.350000	3.6598e-11
2545.300000	3.66137e-11
2545.250000	3.66295e-11
2545.200000	3.66453e-11
2545.150000	3.6661e-11
2545.100000	3.66768e-11
2545.050000	3.66926e-11
2545.000000	3.67084e-11
2544.950000	3.67242e-11
2544.900000	3.674e-11
2544.850000	3.67558e-11
2544.800000	3.67717e-11
2544.750000	3.67875e-11
2544.700000	3.68033e-11
2544.650000	3.68192e-11
2544.600000	3.6835e-11
2544.550000	3.68509e-11
2544.500000	3.68668e-11
2544.450000	3.68826e-11
2544.400000	3.68985e-11
2544.350000	3.69144e-11
2544.300000	3.69303e-11
2544.250000	3.69462e-11
2544.200000	3.69621e-11
2544.150000	3.6978e-11
2544.100000	3.69939e-11
2544.050000	3.70099e-11
2544.000000	3.70258e-11
2543.950000	3.70417e-11
2543.900000	3.70577e-11
2543.850000	3.70736e-11
2543.800000	3.70896e-11
2543.750000	3.71056e-11
2543.700000	3.71216e-11
2543.650000	3.71375e-11
2543.600000	3.71535e-11
2543.550000	3.71695e-11
2543.500000	3.71855e-11
2543.450000	3.72015e-11
2543.400000	3.72176e-11
2543.350000	3.72336e-11
2543.300000	3.72496e-11
2543.250000	3.72656e-11
2543.200000	3.72817e-11
2543.150000	3.72977e-11
2543.100000	3.73138e-11
2543.050000	3.73299e-11
2543.000000	3.73459e-11
2542.950000	3.7362e-11
2542.900000	3.73781e-11
2542.850000	3.73942e-11
2542.800000	3.74103e-11
2542.750000	3.74264e-11
2542.700000	3.74425e-11
2542.650000	3.74586e-11
2542.600000	3.74748e-11
2542.550000	3.74909e-11
2542.500000	3.7507e-11
2542.450000	3.75232e-11
2542.400000	3.75394e-11
2542.350000	3.75555e-11
2542.300000	3.75717e-11
2542.250000	3.75879e-11
2542.200000	3.7604e-11
2542.150000	3.76202e-11
2542.100000	3.76364e-11
2542.050000	3.76526e-11
2542.000000	3.76688e-11
2541.950000	3.76851e-11
2541.900000	3.77013e-11
2541.850000	3.77175e-11
2541.800000	3.77338e-11
2541.750000	3.775e-11
2541.700000	3.77663e-11
2541.650000	3.77825e-11
2541.600000	3.77988e-11
2541.550000	3.78151e-11
2541.500000	3.78313e-11
2541.450000	3.78476e-11
2541.400000	3.78639e-11
2541.350000	3.78802e-11
2541.300000	3.78965e-11
2541.250000	3.79129e-11
2541.200000	3.79292e-11
2541.150000	3.79455e-11
2541.100000	3.79619e-11
2541.050000	3.79782e-11
2541.000000	3.79945e-11
2540.950000	3.80109e-11
2540.900000	3.80273e-11
2540.850000	3.80436e-11
2540.800000	3.806e-11
2540.750000	3.80764e-11
2540.700000	3.80928e-11
2540.650000	3.81092e-11
2540.600000	3.81256e-11
2540.550000	3.8142e-11
2540.500000	3.81585e-11
2540.450000	3.81749e-11
2540.400000	3.81913e-11
2540.350000	3.82078e-11
2540.300000	3.82242e-11
2540.250000	3.82407e-11
2540.200000	3.82571e-11
2540.150000	3.82736e-11
2540.100000	3.82901e-11
2540.050000	3.83066e-11
2540.000000	3.83231e-11
2539.950000	3.83396e-11
2539.900000	3.83561e-11
2539.850000	3.83726e-11
2539.800000	3.83891e-11
2539.750000	3.84056e-11
2539.700000	3.84222e-11
2539.650000	3.84387e-11
2539.600000	3.84553e-11
2539.550000	3.84718e-11
2539.500000	3.84884e-11
2539.450000	3.8505e-11
2539.400000	3.85215e-11
2539.350000	3.85381e-11
2539.300000	3.85547e-11
2539.250000	3.85713e-11
2539.200000	3.85879e-11
2539.150000	3.86045e-11
2539.100000	3.86212e-11
2539.050000	3.86378e-11
2539.000000	3.86544e-11
2538.950000	3.86711e-11
2538.900000	3.86877e-11
2538.850000	3.87044e-11
2538.800000	3.8721e-11
2538.750000	3.87377e-11
2538.700000	3.87544e-11
2538.650000	3.87711e-11
2538.600000	3.87878e-11
2538.550000	3.88045e-11
2538.500000	3.88212e-11
2538.450000	3.88379e-11
2538.400000	3.88546e-11
2538.350000	3.88713e-11
2538.300000	3.88881e-11
2538.250000	3.89048e-11
2538.200000	3.89216e-11
2538.150000	3.89383e-11
2538.100000	3.89551e-11
2538.050000	3.89719e-11
2538.000000	3.89886e-11
2537.950000	3.90054e-11
2537.900000	3.90222e-11
2537.850000	3.9039e-11
2537.800000	3.90558e-11
2537.750000	3.90726e-11
2537.700000	3.90895e-11
2537.650000	3.91063e-11
2537.600000	3.91231e-11
2537.550000	3.914e-11
2537.500000	3.91568e-11
2537.450000	3.91737e-11
2537.400000	3.91906e-11
2537.350000	3.92074e-11
2537.300000	3.92243e-11
2537.250000	3.92412e-11
2537.200000	3.92581e-11
2537.150000	3.9275e-11
2537.100000	3.92919e-11
2537.050000	3.93088e-11
2537.000000	3.93258e-11
2536.950000	3.93427e-11
2536.900000	3.93596e-11
2536.850000	3.93766e-11
2536.800000	3.93935e-11
2536.750000	3.94105e-11
2536.700000	3.94275e-11
2536.650000	3.94444e-11
2536.600000	3.94614e-11
2536.550000	3.94784e-11
2536.500000	3.94954e-11
2536.450000	3.95124e-11
2536.400000	3.95294e-11
2536.350000	3.95464e-11
2536.300000	3.95635e-11
2536.250000	3.95805e-11
2536.200000	3.95975e-11
2536.150000	3.96146e-11
2536.100000	3.96316e-11
2536.050000	3.96487e-11
2536.000000	3.96658e-11
2535.950000	3.96829e-11
2535.900000	3.96999e-11
2535.850000	3.9717e-11
2535.800000	3.97341e-11
2535.750000	3.97512e-11
2535.700000	3.97684e-11
2535.650000	3.97855e-11
2535.600000	3.98026e-11
2535.550000	3.98197e-11
2535.500000	3.98369e-11
2535.450000	3.9854e-11
2535.400000	3.98712e-11
2535.350000	3.98884e-11
2535.300000	3.99055e-11
2535.250000	3.99227e-11
2535.200000	3.99399e-11
2535.150000	3.99571e-11
2535.100000	3.99743e-11
2535.050000	3.99915e-11
2535.000000	4.00087e-11
2534.950000	4.0026e-11
2534.900000	4.00432e-11
2534.850000	4.00604e-11
2534.800000	4.00777e-11
2534.750000	4.00949e-11
2534.700000	4.01122e-11
2534.650000	4.01295e-11
2534.600000	4.01468e-11
2534.550000	4.0164e-11
2534.500000	4.01813e-11
2534.450000	4.01986e-11
2534.400000	4.02159e-11
2534.350000	4.02333e-11
2534.300000	4.02506e-11
2534.250000	4.02679e-11
2534.200000	4.02853e-11
2534.150000	4.03026e-11
2534.100000	4.03199e-11
2534.050000	4.03373e-11
2534.000000	4.03547e-11
2533.950000	4.03721e-11
2533.900000	4.03894e-11
2533.850000	4.04068e-11
2533.800000	4.04242e-11
2533.750000	4.04416e-11
2533.700000	4.0459e-11
2533.650000	4.04765e-11
2533.600000	4.04939e-11
2533.550000	4.05113e-11
2533.500000	4.05288e-11
2533.450000	4.05462e-11
2533.400000	4.05637e-11
2533.350000	4.05811e-11
2533.300000	4.05986e-11
2533.250000	4.06161e-11
2533.200000	4.06336e-11
2533.150000	4.06511e-11
2533.100000	4.06686e-11
2533.050000	4.06861e-11
2533.000000	4.07036e-11
2532.950000	4.07211e-11
2532.900000	4.07387e-11
2532.850000	4.07562e-11
2532.800000	4.07737e-11
2532.750000	4.07913e-11
2532.700000	4.08089e-11
2532.650000	4.08264e-11
2532.600000	4.0844e-11
2532.550000	4.08616e-11
2532.500000	4.08792e-11
2532.450000	4.08968e-11
2532.400000	4.09144e-11
2532.350000	4.0932e-11
2532.300000	4.09496e-11
2532.250000	4.09673e-11
2532.200000	4.09849e-11
2532.150000	4.10026e-11
2532.100000	4.10202e-11
2532.050000	4.10379e-11
2532.000000	4.10555e-11
2531.950000	4.10732e-11
2531.900000	4.10909e-11
2531.850000	4.11086e-11
2531.800000	4.11263e-11
2531.750000	4.1144e-11
2531.700000	4.11617e-11
2531.650000	4.11794e-11
2531.600000	4.11972e-11
2531.550000	4.12149e-11
2531.500000	4.12326e-11
2531.450000	4.12504e-11
2531.400000	4.12682e-11
2531.350000	4.12859e-11
2531.300000	4.13037e-11
2531.250000	4.13215e-11
2531.200000	4.13393e-11
2531.150000	4.13571e-11
2531.100000	4.13749e-11
2531.050000	4.13927e-11
2531.000000	4.14105e-11
2530.950000	4.14283e-11
2530.900000	4.14462e-11
2530.850000	4.1464e-11
2530.800000	4.14819e-11
2530.750000	4.14997e-11
2530.700000	4.15176e-11
2530.650000	4.15355e-11
2530.600000	4.15534e-11
2530.550000	4.15713e-11
2530.500000	4.15892e-11
2530.450000	4.16071e-11
2530.400000	4.1625e-11
2530.350000	4.16429e-11
2530.300000	4.16608e-11
2530.250000	4.16788e-11
2530.200000	4.16967e-11
2530.150000	4.17147e-11
2530.100000	4.17326e-11
2530.050000	4.17506e-11
2530.000000	4.17686e-11
2529.950000	4.17866e-11
2529.900000	4.18045e-11
2529.850000	4.18225e-11
2529.800000	4.18406e-11
2529.750000	4.18586e-11
2529.700000	4.18766e-11
2529.650000	4.18946e-11
2529.600000	4.19127e-11
2529.550000	4.19307e-11
2529.500000	4.19488e-11
2529.450000	4.19668e-11
2529.400000	4.19849e-11
2529.350000	4.2003e-11
2529.300000	4.2021e-11
2529.250000	4.20391e-11
2529.200000	4.20572e-11
2529.150000	4.20753e-11
2529.100000	4.20935e-11
2529.050000	4.21116e-11
2529.000000	4.21297e-11
2528.950000	4.21479e-11
2528.900000	4.2166e-11
2528.850000	4.21842e-11
2528.800000	4.22023e-11
2528.750000	4.22205e-11
2528.700000	4.22387e-11
2528.650000	4.22569e-11
2528.600000	4.2275e-11
2528.550000	4.22933e-11
2528.500000	4.23115e-11
2528.450000	4.23297e-11
2528.400000	4.23479e-11
2528.350000	4.23661e-11
2528.300000	4.23844e-11
2528.250000	4.24026e-11
2528.200000	4.24209e-11
2528.150000	4.24391e-11
2528.100000	4.24574e-11
2528.050000	4.24757e-11
2528.000000	4.2494e-11
2527.950000	4.25123e-11
2527.900000	4.25306e-11
2527.850000	4.25489e-11
2527.800000	4.25672e-11
2527.750000	4.25855e-11
2527.700000	4.26039e-11
2527.650000	4.26222e-11
2527.600000	4.26406e-11
2527.550000	4.26589e-11
2527.500000	4.26773e-11
2527.450000	4.26957e-11
2527.400000	4.27141e-11
2527.350000	4.27324e-11
2527.300000	4.27508e-11
2527.250000	4.27693e-11
2527.200000	4.27877e-11
2527.150000	4.28061e-11
2527.100000	4.28245e-11
2527.050000	4.2843e-11
2527.000000	4.28614e-11
2526.950000	4.28799e-11
2526.900000	4.28983e-11
2526.850000	4.29168e-11
2526.800000	4.29353e-11
2526.750000	4.29538e-11
2526.700000	4.29722e-11
2526.650000	4.29908e-11
2526.600000	4.30093e-11
2526.550000	4.30278e-11
2526.500000	4.30463e-11
2526.450000	4.30648e-11
2526.400000	4.30834e-11
2526.350000	4.31019e-11
2526.300000	4.31205e-11
2526.250000	4.31391e-11
2526.200000	4.31576e-11
2526.150000	4.31762e-11
2526.100000	4.31948e-11
2526.050000	4.32134e-11
2526.000000	4.3232e-11
2525.950000	4.32506e-11
2525.900000	4.32692e-11
2525.850000	4.32879e-11
2525.800000	4.33065e-11
2525.750000	4.33251e-11
2525.700000	4.33438e-11
2525.650000	4.33625e-11
2525.600000	4.33811e-11
2525.550000	4.33998e-11
2525.500000	4.34185e-11
2525.450000	4.34372e-11
2525.400000	4.34559e-11
2525.350000	4.34746e-11
2525.300000	4.34933e-11
2525.250000	4.3512e-11
2525.200000	4.35308e-11
2525.150000	4.35495e-11
2525.100000	4.35683e-11
2525.050000	4.3587e-11
2525.000000	4.36058e-11
2524.950000	4.36246e-11
2524.900000	4.36434e-11
2524.850000	4.36621e-11
2524.800000	4.36809e-11
2524.750000	4.36998e-11
2524.700000	4.37186e-11
2524.650000	4.37374e-11
2524.600000	4.37562e-11
2524.550000	4.37751e-11
2524.500000	4.37939e-11
2524.450000	4.38128e-11
2524.400000	4.38316e-11
2524.350000	4.38505e-11
2524.300000	4.38694e-11
2524.250000	4.38883e-11
2524.200000	4.39072e-11
2524.150000	4.39261e-11
2524.100000	4.3945e-11
2524.050000	4.39639e-11
2524.000000	4.39828e-11
2523.950000	4.40018e-11
2523.900000	4.40207e-11
2523.850000	4.40397e-11
2523.800000	4.40586e-11
2523.750000	4.40776e-11
2523.700000	4.40966e-11
2523.650000	4.41156e-11
2523.600000	4.41346e-11
2523.550000	4.41536e-11
2523.500000	4.41726e-11
2523.450000	4.41916e-11
2523.400000	4.42106e-11
2523.350000	4.42296e-11
2523.300000	4.42487e-11
2523.250000	4.42677e-11
2523.200000	4.42868e-11
2523.150000	4.43059e-11
2523.100000	4.43249e-11
2523.050000	4.4344e-11
2523.000000	4.43631e-11
2522.950000	4.43822e-11
2522.900000	4.44013e-11
2522.850000	4.44204e-11
2522.800000	4.44396e-11
2522.750000	4.44587e-11
2522.700000	4.44779e-11
2522.650000	4.4497e-11
2522.600000	4.45162e-11
2522.550000	4.45353e-11
2522.500000	4.45545e-11
2522.450000	4.45737e-11
2522.400000	4.45929e-11
2522.350000	4.46121e-11
2522.300000	4.46313e-11
2522.250000	4.46505e-11
2522.200000	4.46697e-11
2522.150000	4.4689e-11
2522.100000	4.47082e-11
2522.050000	4.47274e-11
2522.000000	4.47467e-11
2521.950000	4.4766e-11
2521.900000	4.47852e-11
2521.850000	4.48045e-11
2521.800000	4.48238e-11
2521.750000	4.48431e-11
2521.700000	4.48624e-11
2521.650000	4.48817e-11
2521.600000	4.49011e-11
2521.550000	4.49204e-11
2521.500000	4.49397e-11
2521.450000	4.49591e-11
2521.400000	4.49784e-11
2521.350000	4.49978e-11
2521.300000	4.50172e-11
2521.250000	4.50366e-11
2521.200000	4.5056e-11
2521.150000	4.50754e-11
2521.100000	4.50948e-11
2521.050000	4.51142e-11
2521.000000	4.51336e-11
2520.950000	4.5153e-11
2520.900000	4.51725e-11
2520.850000	4.51919e-11
2520.800000	4.52114e-11
2520.750000	4.52308e-11
2520.700000	4.52503e-11
2520.650000	4.52698e-11
2520.600000	4.52893e-11
2520.550000	4.53088e-11
2520.500000	4.53283e-11
2520.450000	4.53478e-11
2520.400000	4.53673e-11
2520.350000	4.53869e-11
2520.300000	4.54064e-11
2520.250000	4.5426e-11
2520.200000	4.54455e-11
2520.150000	4.54651e-11
2520.100000	4.54847e-11
2520.050000	4.55042e-11
2520.000000	4.55238e-11
2519.950000	4.55434e-11
2519.900000	4.5563e-11
2519.850000	4.55827e-11
2519.800000	4.56023e-11
2519.750000	4.56219e-11
2519.700000	4.56416e-11
2519.650000	4.56612e-11
2519.600000	4.56809e-11
2519.550000	4.57005e-11
2519.500000	4.57202e-11
2519.450000	4.57399e-11
2519.400000	4.57596e-11
2519.350000	4.57793e-11
2519.300000	4.5799e-11
2519.250000	4.58187e-11
2519.200000	4.58385e-11
2519.150000	4.58582e-11
2519.100000	4.58779e-11
2519.050000	4.58977e-11
2519.000000	4.59175e-11
2518.950000	4.59372e-11
2518.900000	4.5957e-11
2518.850000	4.59768e-11
2518.800000	4.59966e-11
2518.750000	4.60164e-11
2518.700000	4.60362e-11
2518.650000	4.6056e-11
2518.600000	4.60759e-11
2518.550000	4.60957e-11
2518.500000	4.61155e-11
2518.450000	4.61354e-11
2518.400000	4.61553e-11
2518.350000	4.61751e-11
2518.300000	4.6195e-11
2518.250000	4.62149e-11
2518.200000	4.62348e-11
2518.150000	4.62547e-11
2518.100000	4.62746e-11
2518.050000	4.62945e-11
2518.000000	4.63145e-11
2517.950000	4.63344e-11
2517.900000	4.63544e-11
2517.850000	4.63743e-11
2517.800000	4.63943e-11
2517.750000	4.64143e-11
2517.700000	4.64342e-11
2517.650000	4.64542e-11
2517.600000	4.64742e-11
2517.550000	4.64942e-11
2517.500000	4.65143e-11
2517.450000	4.65343e-11
2517.400000	4.65543e-11
2517.350000	4.65744e-11
2517.300000	4.65944e-11
2517.250000	4.66145e-11
2517.200000	4.66346e-11
2517.150000	4.66546e-11
2517.100000	4.66747e-11
2517.050000	4.66948e-11
2517.000000	4.67149e-11
2516.950000	4.6735e-11
2516.900000	4.67552e-11
2516.850000	4.67753e-11
2516.800000	4.67954e-11
2516.750000	4.68156e-11
2516.700000	4.68357e-11
2516.650000	4.68559e-11
2516.600000	4.68761e-11
2516.550000	4.68963e-11
2516.500000	4.69164e-11
2516.450000	4.69366e-11
2516.400000	4.69569e-11
2516.350000	4.69771e-11
2516.300000	4.69973e-11
2516.250000	4.70175e-11
2516.200000	4.70378e-11
2516.150000	4.7058e-11
2516.100000	4.70783e-11
2516.050000	4.70986e-11
2516.000000	4.71188e-11
2515.950000	4.71391e-11
2515.900000	4.71594e-11
2515.850000	4.71797e-11
2515.800000	4.72e-11
2515.750000	4.72204e-11
2515.700000	4.72407e-11
2515.650000	4.7261e-11
2515.600000	4.72814e-11
2515.550000	4.73017e-11
2515.500000	4.73221e-11
2515.450000	4.73425e-11
2515.400000	4.73629e-11
2515.350000	4.73833e-11
2515.300000	4.74037e-11
2515.250000	4.74241e-11
2515.200000	4.74445e-11
2515.150000	4.74649e-11
2515.100000	4.74853e-11
2515.050000	4.75058e-11
2515.000000	4.75262e-11
2514.950000	4.75467e-11
2514.900000	4.75672e-11
2514.850000	4.75877e-11
2514.800000	4.76081e-11
2514.750000	4.76286e-11
2514.700000	4.76492e-11
2514.650000	4.76697e-11
2514.600000	4.76902e-11
2514.550000	4.77107e-11
2514.500000	4.77313e-11
2514.450000	4.77518e-11
2514.400000	4.77724e-11
2514.350000	4.77929e-11
2514.300000	4.78135e-11
2514.250000	4.78341e-11
2514.200000	4.78547e-11
2514.150000	4.78753e-11
2514.100000	4.78959e-11
2514.050000	4.79165e-11
2514.000000	4.79372e-11
2513.950000	4.79578e-11
2513.900000	4.79785e-11
2513.850000	4.79991e-11
2513.800000	4.80198e-11
2513.750000	4.80405e-11
2513.700000	4.80611e-11
2513.650000	4.80818e-11
2513.600000	4.81025e-11
2513.550000	4.81232e-11
2513.500000	4.8144e-11
2513.450000	4.81647e-11
2513.400000	4.81854e-11
2513.350000	4.82062e-11
2513.300000	4.82269e-11
2513.250000	4.82477e-11
2513.200000	4.82685e-11
2513.150000	4.82893e-11
2513.100000	4.831e-11
2513.050000	4.83308e-11
2513.000000	4.83517e-11
2512.950000	4.83725e-11
2512.900000	4.83933e-11
2512.850000	4.84141e-11
2512.800000	4.8435e-11
2512.750000	4.84558e-11
2512.700000	4.84767e-11
2512.650000	4.84976e-11
2512.600000	4.85184e-11
2512.550000	4.85393e-11
2512.500000	4.85602e-11
2512.450000	4.85811e-11
2512.400000	4.86021e-11
2512.350000	4.8623e-11
2512.300000	4.86439e-11
2512.250000	4.86649e-11
2512.200000	4.86858e-11
2512.150000	4.87068e-11
2512.100000	4.87277e-11
2512.050000	4.87487e-11
2512.000000	4.87697e-11
2511.950000	4.87907e-11
2511.900000	4.88117e-11
2511.850000	4.88327e-11
2511.800000	4.88538e-11
2511.750000	4.88748e-11
2511.700000	4.88958e-11
2511.650000	4.89169e-11
2511.600000	4.8938e-11
2511.550000	4.8959e-11
2511.500000	4.89801e-11
2511.450000	4.90012e-11
2511.400000	4.90223e-11
2511.350000	4.90434e-11
2511.300000	4.90645e-11
2511.250000	4.90856e-11
2511.200000	4.91068e-11
2511.150000	4.91279e-11
2511.100000	4.91491e-11
2511.050000	4.91702e-11
2511.000000	4.91914e-11
2510.950000	4.92126e-11
2510.900000	4.92338e-11
2510.850000	4.9255e-11
2510.800000	4.92762e-11
2510.750000	4.92974e-11
2510.700000	4.93186e-11
2510.650000	4.93398e-11
2510.600000	4.93611e-11
2510.550000	4.93823e-11
2510.500000	4.94036e-11
2510.450000	4.94249e-11
2510.400000	4.94462e-11
2510.350000	4.94674e-11
2510.300000	4.94887e-11
2510.250000	4.951e-11
2510.200000	4.95314e-11
2510.150000	4.95527e-11
2510.100000	4.9574e-11
2510.050000	4.95954e-11
2510.000000	4.96167e-11
2509.950000	4.96381e-11
2509.900000	4.96595e-11
2509.850000	4.96808e-11
2509.800000	4.97022e-11
2509.750000	4.97236e-11
2509.700000	4.9745e-11
2509.650000	4.97665e-11
2509.600000	4.97879e-11
2509.550000	4.98093e-11
2509.500000	4.98308e-11
2509.450000	4.98522e-11
2509.400000	4.98737e-11
2509.350000	4.98952e-11
2509.300000	4.99166e-11
2509.250000	4.99381e-11
2509.200000	4.99596e-11
2509.150000	4.99811e-11
2509.100000	5.00027e-11
2509.050000	5.00242e-11
2509.000000	5.00457e-11
2508.950000	5.00673e-11
2508.900000	5.00888e-11
2508.850000	5.01104e-11
2508.800000	5.0132e-11
2508.750000	5.01536e-11
2508.700000	5.01751e-11
2508.650000	5.01967e-11
2508.600000	5.02184e-11
2508.550000	5.024e-11
2508.500000	5.02616e-11
2508.450000	5.02833e-11
2508.400000	5.03049e-11
2508.350000	5.03266e-11
2508.300000	5.03482e-11
2508.250000	5.03699e-11
2508.200000	5.03916e-11
2508.150000	5.04133e-11
2508.100000	5.0435e-11
2508.050000	5.04567e-11
2508.000000	5.04784e-11
2507.950000	5.05002e-11
2507.900000	5.05219e-11
2507.850000	5.05437e-11
2507.800000	5.05654e-11
2507.750000	5.05872e-11
2507.700000	5.0609e-11
2507.650000	5.06308e-11
2507.600000	5.06526e-11
2507.550000	5.06744e-11
2507.500000	5.06962e-11
2507.450000	5.0718e-11
2507.400000	5.07399e-11
2507.350000	5.07617e-11
2507.300000	5.07836e-11
2507.250000	5.08054e-11
2507.200000	5.08273e-11
2507.150000	5.08492e-11
2507.100000	5.08711e-11
2507.050000	5.0893e-11
2507.000000	5.09149e-11
2506.950000	5.09368e-11
2506.900000	5.09587e-11
2506.850000	5.09807e-11
2506.800000	5.10026e-11
2506.750000	5.10246e-11
2506.700000	5.10466e-11
2506.650000	5.10685e-11
2506.600000	5.10905e-11
2506.550000	5.11125e-11
2506.500000	5.11345e-11
2506.450000	5.11565e-11
2506.400000	5.11786e-11
2506.350000	5.12006e-11
2506.300000	5.12226e-11
2506.250000	5.12447e-11
2506.200000	5.12668e-11
2506.150000	5.12888e-11
2506.100000	5.13109e-11
2506.050000	5.1333e-11
2506.000000	5.13551e-11
2505.950000	5.13772e-11
2505.900000	5.13993e-11
2505.850000	5.14215e-11
2505.800000	5.14436e-11
2505.750000	5.14658e-11
2505.700000	5.14879e-11
2505.650000	5.15101e-11
2505.600000	5.15323e-11
2505.550000	5.15545e-11
2505.500000	5.15767e-11
2505.450000	5.15989e-11
2505.400000	5.16211e-11
2505.350000	5.16433e-11
2505.300000	5.16655e-11
2505.250000	5.16878e-11
2505.200000	5.171e-11
2505.150000	5.17323e-11
2505.100000	5.17546e-11
2505.050000	5.17769e-11
2505.000000	5.17991e-11
2504.950000	5.18214e-11
2504.900000	5.18438e-11
2504.850000	5.18661e-11
2504.800000	5.18884e-11
2504.750000	5.19108e-11
2504.700000	5.19331e-11
2504.650000	5.19555e-11
2504.600000	5.19778e-11
2504.550000	5.20002e-11
2504.500000	5.20226e-11
2504.450000	5.2045e-11
2504.400000	5.20674e-11
2504.350000	5.20898e-11
2504.300000	5.21123e-11
2504.250000	5.21347e-11
2504.200000	5.21571e-11
2504.150000	5.21796e-11
2504.100000	5.22021e-11
2504.050000	5.22245e-11
2504.000000	5.2247e-11
2503.950000	5.22695e-11
2503.900000	5.2292e-11
2503.850000	5.23145e-11
2503.800000	5.23371e-11
2503.750000	5.23596e-11
2503.700000	5.23821e-11
2503.650000	5.24047e-11
2503.600000	5.24272e-11
2503.550000	5.24498e-11
2503.500000	5.24724e-11
2503.450000	5.2495e-11
2503.400000	5.25176e-11
2503.350000	5.25402e-11
2503.300000	5.25628e-11
2503.250000	5.25855e-11
2503.200000	5.26081e-11
2503.150000	5.26308e-11
2503.100000	5.26534e-11
2503.050000	5.26761e-11
2503.000000	5.26988e-11
2502.950000	5.27215e-11
2502.900000	5.27442e-11
2502.850000	5.27669e-11
2502.800000	5.27896e-11
2502.750000	5.28123e-11
2502.700000	5.2835e-11
2502.650000	5.28578e-11
2502.600000	5.28806e-11
2502.550000	5.29033e-11
2502.500000	5.29261e-11
2502.450000	5.29489e-11
2502.400000	5.29717e-11
2502.350000	5.29945e-11
2502.300000	5.30173e-11
2502.250000	5.30401e-11
2502.200000	5.3063e-11
2502.150000	5.30858e-11
2502.100000	5.31087e-11
2502.050000	5.31315e-11
2502.000000	5.31544e-11
2501.950000	5.31773e-11
2501.900000	5.32002e-11
2501.850000	5.32231e-11
2501.800000	5.3246e-11
2501.750000	5.32689e-11
2501.700000	5.32919e-11
2501.650000	5.33148e-11
2501.600000	5.33378e-11
2501.550000	5.33607e-11
2501.500000	5.33837e-11
2501.450000	5.34067e-11
2501.400000	5.34297e-11
2501.350000	5.34527e-11
2501.300000	5.34757e-11
2501.250000	5.34987e-11
2501.200000	5.35218e-11
2501.150000	5.35448e-11
2501.100000	5.35679e-11
2501.050000	5.35909e-11
2501.000000	5.3614e-11
2500.950000	5.36371e-11
2500.900000	5.36602e-11
2500.850000	5.36833e-11
2500.800000	5.37064e-11
2500.750000	5.37295e-11
2500.700000	5.37527e-11
2500.650000	5.37758e-11
2500.600000	5.37989e-11
2500.550000	5.38221e-11
2500.500000	5.38453e-11
2500.450000	5.38685e-11
2500.400000	5.38917e-11
2500.350000	5.39149e-11
2500.300000	5.39381e-11
2500.250000	5.39613e-11
2500.200000	5.39845e-11
2500.150000	5.40078e-11
2500.100000	5.4031e-11
2500.050000	5.40543e-11
2500.000000	5.40776e-11
2499.950000	5.41008e-11
2499.900000	5.41241e-11
2499.850000	5.41474e-11
2499.800000	5.41708e-11
2499.750000	5.41941e-11
2499.700000	5.42174e-11
2499.650000	5.42408e-11
2499.600000	5.42641e-11
2499.550000	5.42875e-11
2499.500000	5.43108e-11
2499.450000	5.43342e-11
2499.400000	5.43576e-11
2499.350000	5.4381e-11
2499.300000	5.44044e-11
2499.250000	5.44279e-11
2499.200000	5.44513e-11
2499.150000	5.44747e-11
2499.100000	5.44982e-11
2499.050000	5.45217e-11
2499.000000	5.45451e-11
2498.950000	5.45686e-11
2498.900000	5.45921e-11
2498.850000	5.46156e-11
2498.800000	5.46391e-11
2498.750000	5.46627e-11
2498.700000	5.46862e-11
2498.650000	5.47097e-11
2498.600000	5.47333e-11
2498.550000	5.47569e-11
2498.500000	5.47804e-11
2498.450000	5.4804e-11
2498.400000	5.48276e-11
2498.350000	5.48512e-11
2498.300000	5.48748e-11
2498.250000	5.48985e-11
2498.200000	5.49221e-11
2498.150000	5.49457e-11
2498.100000	5.49694e-11
2498.050000	5.49931e-11
2498.000000	5.50167e-11
2497.950000	5.50404e-11
2497.900000	5.50641e-11
2497.850000	5.50878e-11
2497.800000	5.51116e-11
2497.750000	5.51353e-11
2497.700000	5.5159e-11
2497.650000	5.51828e-11
2497.600000	5.52065e-11
2497.550000	5.52303e-11
2497.500000	5.52541e-11
2497.450000	5.52779e-11
2497.400000	5.53017e-11
2497.350000	5.53255e-11
2497.300000	5.53493e-11
2497.250000	5.53731e-11
2497.200000	5.5397e-11
2497.150000	5.54208e-11
2497.100000	5.54447e-11
2497.050000	5.54686e-11
2497.000000	5.54924e-11
2496.950000	5.55163e-11
2496.900000	5.55402e-11
2496.850000	5.55641e-11
2496.800000	5.55881e-11
2496.750000	5.5612e-11
2496.700000	5.56359e-11
2496.650000	5.56599e-11
2496.600000	5.56839e-11
2496.550000	5.57078e-11
2496.500000	5.57318e-11
2496.450000	5.57558e-11
2496.400000	5.57798e-11
2496.350000	5.58038e-11
2496.300000	5.58279e-11
2496.250000	5.58519e-11
2496.200000	5.5876e-11
2496.150000	5.59e-11
2496.100000	5.59241e-11
2496.050000	5.59482e-11
2496.000000	5.59722e-11
2495.950000	5.59963e-11
2495.900000	5.60205e-11
2495.850000	5.60446e-11
2495.800000	5.60687e-11
2495.750000	5.60928e-11
2495.700000	5.6117e-11
2495.650000	5.61412e-11
2495.600000	5.61653e-11
2495.550000	5.61895e-11
2495.500000	5.62137e-11
2495.450000	5.62379e-11
2495.400000	5.62621e-11
2495.350000	5.62863e-11
2495.300000	5.63106e-11
2495.250000	5.63348e-11
2495.200000	5.63591e-11
2495.150000	5.63833e-11
2495.100000	5.64076e-11
2495.050000	5.64319e-11
2495.000000	5.64562e-11
2494.950000	5.64805e-11
2494.900000	5.65048e-11
2494.850000	5.65291e-11
2494.800000	5.65535e-11
2494.750000	5.65778e-11
2494.700000	5.66022e-11
2494.650000	5.66266e-11
2494.600000	5.66509e-11
2494.550000	5.66753e-11
2494.500000	5.66997e-11
2494.450000	5.67242e-11
2494.400000	5.67486e-11
2494.350000	5.6773e-11
2494.300000	5.67974e-11
2494.250000	5.68219e-11
2494.200000	5.68464e-11
2494.150000	5.68708e-11
2494.100000	5.68953e-11
2494.050000	5.69198e-11
2494.000000	5.69443e-11
2493.950000	5.69688e-11
2493.900000	5.69934e-11
2493.850000	5.70179e-11
2493.800000	5.70425e-11
2493.750000	5.7067e-11
2493.700000	5.70916e-11
2493.650000	5.71162e-11
2493.600000	5.71408e-11
2493.550000	5.71654e-11
2493.500000	5.719e-11
2493.450000	5.72146e-11
2493.400000	5.72392e-11
2493.350000	5.72639e-11
2493.300000	5.72885e-11
2493.250000	5.73132e-11
2493.200000	5.73379e-11
2493.150000	5.73626e-11
2493.100000	5.73873e-11
2493.050000	5.7412e-11
2493.000000	5.74367e-11
2492.950000	5.74614e-11
2492.900000	5.74862e-11
2492.850000	5.75109e-11
2492.800000	5.75357e-11
2492.750000	5.75604e-11
2492.700000	5.75852e-11
2492.650000	5.761e-11
2492.600000	5.76348e-11
2492.550000	5.76596e-11
2492.500000	5.76845e-11
2492.450000	5.77093e-11
2492.400000	5.77341e-11
2492.350000	5.7759e-11
2492.300000	5.77839e-11
2492.250000	5.78087e-11
2492.200000	5.78336e-11
2492.150000	5.78585e-11
2492.100000	5.78834e-11
2492.050000	5.79084e-11
2492.000000	5.79333e-11
2491.950000	5.79582e-11
2491.900000	5.79832e-11
2491.850000	5.80082e-11
2491.800000	5.80331e-11
2491.750000	5.80581e-11
2491.700000	5.80831e-11
2491.650000	5.81081e-11
2491.600000	5.81331e-11
2491.550000	5.81582e-11
2491.500000	5.81832e-11
2491.450000	5.82083e-11
2491.400000	5.82333e-11
2491.350000	5.82584e-11
2491.300000	5.82835e-11
2491.250000	5.83086e-11
2491.200000	5.83337e-11
2491.150000	5.83588e-11
2491.100000	5.83839e-11
2491.050000	5.84091e-11
2491.000000	5.84342e-11
2490.950000	5.84594e-11
2490.900000	5.84845e-11
2490.850000	5.85097e-11
2490.800000	5.85349e-11
2490.750000	5.85601e-11
2490.700000	5.85853e-11
2490.650000	5.86105e-11
2490.600000	5.86358e-11
2490.550000	5.8661e-11
2490.500000	5.86863e-11
2490.450000	5.87116e-11
2490.400000	5.87368e-11
2490.350000	5.87621e-11
2490.300000	5.87874e-11
2490.250000	5.88127e-11
2490.200000	5.88381e-11
2490.150000	5.88634e-11
2490.100000	5.88887e-11
2490.050000	5.89141e-11
2490.000000	5.89394e-11
2489.950000	5.89648e-11
2489.900000	5.89902e-11
2489.850000	5.90156e-11
2489.800000	5.9041e-11
2489.750000	5.90664e-11
2489.700000	5.90919e-11
2489.650000	5.91173e-11
2489.600000	5.91428e-11
2489.550000	5.91682e-11
2489.500000	5.91937e-11
2489.450000	5.92192e-11
2489.400000	5.92447e-11
2489.350000	5.92702e-11
2489.300000	5.92957e-11
2489.250000	5.93212e-11
2489.200000	5.93468e-11
2489.150000	5.93723e-11
2489.100000	5.93979e-11
2489.050000	5.94235e-11
2489.000000	5.94491e-11
2488.950000	5.94747e-11
2488.900000	5.95003e-11
2488.850000	5.95259e-11
2488.800000	5.95515e-11
2488.750000	5.95771e-11
2488.700000	5.96028e-11
2488.650000	5.96285e-11
2488.600000	5.96541e-11
2488.550000	5.96798e-11
2488.500000	5.97055e-11
2488.450000	5.97312e-11
2488.400000	5.97569e-11
2488.350000	5.97827e-11
2488.300000	5.98084e-11
2488.250000	5.98341e-11
2488.200000	5.98599e-11
2488.150000	5.98857e-11
2488.100000	5.99115e-11
2488.050000	5.99373e-11
2488.000000	5.99631e-11
2487.950000	5.99889e-11
2487.900000	6.00147e-11
2487.850000	6.00406e-11
2487.800000	6.00664e-11
2487.750000	6.00923e-11
2487.700000	6.01181e-11
2487.650000	6.0144e-11
2487.600000	6.01699e-11
2487.550000	6.01958e-11
2487.500000	6.02217e-11
2487.450000	6.02477e-11
2487.400000	6.02736e-11
2487.350000	6.02996e-11
2487.300000	6.03255e-11
2487.250000	6.03515e-11
2487.200000	6.03775e-11
2487.150000	6.04035e-11
2487.100000	6.04295e-11
2487.050000	6.04555e-11
2487.000000	6.04815e-11
2486.950000	6.05076e-11
2486.900000	6.05336e-11
2486.850000	6.05597e-11
2486.800000	6.05858e-11
2486.750000	6.06118e-11
2486.700000	6.06379e-11
2486.650000	6.0664e-11
2486.600000	6.06902e-11
2486.550000	6.07163e-11
2486.500000	6.07424e-11
2486.450000	6.07686e-11
2486.400000	6.07947e-11
2486.350000	6.08209e-11
2486.300000	6.08471e-11
2486.250000	6.08733e-11
2486.200000	6.08995e-11
2486.150000	6.09257e-11
2486.100000	6.0952e-11
2486.050000	6.09782e-11
2486.000000	6.10045e-11
2485.950000	6.10307e-11
2485.900000	6.1057e-11
2485.850000	6.10833e-11
2485.800000	6.11096e-11
2485.750000	6.11359e-11
2485.700000	6.11622e-11
2485.650000	6.11886e-11
2485.600000	6.12149e-11
2485.550000	6.12413e-11
2485.500000	6.12676e-11
2485.450000	6.1294e-11
2485.400000	6.13204e-11
2485.350000	6.13468e-11
2485.300000	6.13732e-11
2485.250000	6.13996e-11
2485.200000	6.14261e-11
2485.150000	6.14525e-11
2485.100000	6.1479e-11
2485.050000	6.15054e-11
2485.000000	6.15319e-11
2484.950000	6.15584e-11
2484.900000	6.15849e-11
2484.850000	6.16114e-11
2484.800000	6.1638e-11
2484.750000	6.16645e-11
2484.700000	6.16911e-11
2484.650000	6.17176e-11
2484.600000	6.17442e-11
2484.550000	6.17708e-11
2484.500000	6.17974e-11
2484.450000	6.1824e-11
2484.400000	6.18506e-11
2484.350000	6.18772e-11
2484.300000	6.19039e-11
2484.250000	6.19305e-11
2484.200000	6.19572e-11
2484.150000	6.19839e-11
2484.100000	6.20105e-11
2484.050000	6.20372e-11
2484.000000	6.20639e-11
2483.950000	6.20907e-11
2483.900000	6.21174e-11
2483.850000	6.21441e-11
2483.800000	6.21709e-11
2483.750000	6.21977e-11
2483.700000	6.22244e-11
2483.650000	6.22512e-11
2483.600000	6.2278e-11
2483.550000	6.23049e-11
2483.500000	6.23317e-11
2483.450000	6.23585e-11
2483.400000	6.23854e-11
2483.350000	6.24122e-11
2483.300000	6.24391e-11
2483.250000	6.2466e-11
2483.200000	6.24929e-11
2483.150000	6.25198e-11
2483.100000	6.25467e-11
2483.050000	6.25736e-11
2483.000000	6.26006e-11
2482.950000	6.26275e-11
2482.900000	6.26545e-11
2482.850000	6.26815e-11
2482.800000	6.27084e-11
2482.750000	6.27354e-11
2482.700000	6.27625e-11
2482.650000	6.27895e-11
2482.600000	6.28165e-11
2482.550000	6.28436e-11
2482.500000	6.28706e-11
2482.450000	6.28977e-11
2482.400000	6.29248e-11
2482.350000	6.29519e-11
2482.300000	6.2979e-11
2482.250000	6.30061e-11
2482.200000	6.30332e-11
2482.150000	6.30603e-11
2482.100000	6.30875e-11
2482.050000	6.31147e-11
2482.000000	6.31418e-11
2481.950000	6.3169e-11
2481.900000	6.31962e-11
2481.850000	6.32234e-11
2481.800000	6.32506e-11
2481.750000	6.32779e-11
2481.700000	6.33051e-11
2481.650000	6.33324e-11
2481.600000	6.33596e-11
2481.550000	6.33869e-11
2481.500000	6.34142e-11
2481.450000	6.34415e-11
2481.400000	6.34688e-11
2481.350000	6.34962e-11
2481.300000	6.35235e-11
2481.250000	6.35508e-11
2481.200000	6.35782e-11
2481.150000	6.36056e-11
2481.100000	6.3633e-11
2481.050000	6.36604e-11
2481.000000	6.36878e-11
2480.950000	6.37152e-11
2480.900000	6.37426e-11
2480.850000	6.37701e-11
2480.800000	6.37975e-11
2480.750000	6.3825e-11
2480.700000	6.38525e-11
2480.650000	6.388e-11
2480.600000	6.39075e-11
2480.550000	6.3935e-11
2480.500000	6.39625e-11
2480.450000	6.399e-11
2480.400000	6.40176e-11
2480.350000	6.40452e-11
2480.300000	6.40727e-11
2480.250000	6.41003e-11
2480.200000	6.41279e-11
2480.150000	6.41555e-11
2480.100000	6.41831e-11
2480.050000	6.42108e-11
2480.000000	6.42384e-11
2479.950000	6.42661e-11
2479.900000	6.42938e-11
2479.850000	6.43214e-11
2479.800000	6.43491e-11
2479.750000	6.43768e-11
2479.700000	6.44046e-11
2479.650000	6.44323e-11
2479.600000	6.446e-11
2479.550000	6.44878e-11
2479.500000	6.45155e-11
2479.450000	6.45433e-11
2479.400000	6.45711e-11
2479.350000	6.45989e-11
2479.300000	6.46267e-11
2479.250000	6.46545e-11
2479.200000	6.46824e-11
2479.150000	6.47102e-11
2479.100000	6.47381e-11
2479.050000	6.4766e-11
2479.000000	6.47939e-11
2478.950000	6.48217e-11
2478.900000	6.48497e-11
2478.850000	6.48776e-11
2478.800000	6.49055e-11
2478.750000	6.49335e-11
2478.700000	6.49614e-11
2478.650000	6.49894e-11
2478.600000	6.50174e-11
2478.550000	6.50454e-11
2478.500000	6.50734e-11
2478.450000	6.51014e-11
2478.400000	6.51294e-11
2478.350000	6.51574e-11
2478.300000	6.51855e-11
2478.250000	6.52136e-11
2478.200000	6.52416e-11
2478.150000	6.52697e-11
2478.100000	6.52978e-11
2478.050000	6.53259e-11
2478.000000	6.53541e-11
2477.950000	6.53822e-11
2477.900000	6.54104e-11
2477.850000	6.54385e-11
2477.800000	6.54667e-11
2477.750000	6.54949e-11
2477.700000	6.55231e-11
2477.650000	6.55513e-11
2477.600000	6.55795e-11
2477.550000	6.56078e-11
2477.500000	6.5636e-11
2477.450000	6.56643e-11
2477.400000	6.56925e-11
2477.350000	6.57208e-11
2477.300000	6.57491e-11
2477.250000	6.57774e-11
2477.200000	6.58057e-11
2477.150000	6.58341e-11
2477.100000	6.58624e-11
2477.050000	6.58908e-11
2477.000000	6.59191e-11
2476.950000	6.59475e-11
2476.900000	6.59759e-11
2476.850000	6.60043e-11
2476.800000	6.60327e-11
2476.750000	6.60612e-11
2476.700000	6.60896e-11
2476.650000	6.61181e-11
2476.600000	6.61465e-11
2476.550000	6.6175e-11
2476.500000	6.62035e-11
2476.450000	6.6232e-11
2476.400000	6.62605e-11
2476.350000	6.62891e-11
2476.300000	6.63176e-11
2476.250000	6.63461e-11
2476.200000	6.63747e-11
2476.150000	6.64033e-11
2476.100000	6.64319e-11
2476.050000	6.64605e-11
2476.000000	6.64891e-11
2475.950000	6.65177e-11
2475.900000	6.65464e-11
2475.850000	6.6575e-11
2475.800000	6.66037e-11
2475.750000	6.66324e-11
2475.700000	6.6661e-11
2475.650000	6.66897e-11
2475.600000	6.67185e-11
2475.550000	6.67472e-11
2475.500000	6.67759e-11
2475.450000	6.68047e-11
2475.400000	6.68334e-11
2475.350000	6.68622e-11
2475.300000	6.6891e-11
2475.250000	6.69198e-11
2475.200000	6.69486e-11
2475.150000	6.69774e-11
2475.100000	6.70063e-11
2475.050000	6.70351e-11
2475.000000	6.7064e-11
2474.950000	6.70928e-11
2474.900000	6.71217e-11
2474.850000	6.71506e-11
2474.800000	6.71795e-11
2474.750000	6.72085e-11
2474.700000	6.72374e-11
2474.650000	6.72664e-11
2474.600000	6.72953e-11
2474.550000	6.73243e-11
2474.500000	6.73533e-11
2474.450000	6.73823e-11
2474.400000	6.74113e-11
2474.350000	6.74403e-11
2474.300000	6.74693e-11
2474.250000	6.74984e-11
2474.200000	6.75275e-11
2474.150000	6.75565e-11
2474.100000	6.75856e-11
2474.050000	6.76147e-11
2474.000000	6.76438e-11
2473.950000	6.7673e-11
2473.900000	6.77021e-11
2473.850000	6.77312e-11
2473.800000	6.77604e-11
2473.750000	6.77896e-11
2473.700000	6.78188e-11
2473.650000	6.7848e-11
2473.600000	6.78772e-11
2473.550000	6.79064e-11
2473.500000	6.79356e-11
2473.450000	6.79649e-11
2473.400000	6.79941e-11
2473.350000	6.80234e-11
2473.300000	6.80527e-11
2473.250000	6.8082e-11
2473.200000	6.81113e-11
2473.150000	6.81406e-11
2473.100000	6.817e-11
2473.050000	6.81993e-11
2473.000000	6.82287e-11
2472.950000	6.82581e-11
2472.900000	6.82875e-11
2472.850000	6.83169e-11
2472.800000	6.83463e-11
2472.750000	6.83757e-11
2472.700000	6.84051e-11
2472.650000	6.84346e-11
2472.600000	6.84641e-11
2472.550000	6.84935e-11
2472.500000	6.8523e-11
2472.450000	6.85525e-11
2472.400000	6.8582e-11
2472.350000	6.86116e-11
2472.300000	6.86411e-11
2472.250000	6.86707e-11
2472.200000	6.87002e-11
2472.150000	6.87298e-11
2472.100000	6.87594e-11
2472.050000	6.8789e-11
2472.000000	6.88186e-11
2471.950000	6.88482e-11
2471.900000	6.88779e-11
2471.850000	6.89075e-11
2471.800000	6.89372e-11
2471.750000	6.89669e-11
2471.700000	6.89966e-11
2471.650000	6.90263e-11
2471.600000	6.9056e-11
2471.550000	6.90857e-11
2471.500000	6.91155e-11
2471.450000	6.91452e-11
2471.400000	6.9175e-11
2471.350000	6.92048e-11
2471.300000	6.92346e-11
2471.250000	6.92644e-11
2471.200000	6.92942e-11
2471.150000	6.93241e-11
2471.100000	6.93539e-11
2471.050000	6.93838e-11
2471.000000	6.94136e-11
2470.950000	6.94435e-11
2470.900000	6.94734e-11
2470.850000	6.95033e-11
2470.800000	6.95333e-11
2470.750000	6.95632e-11
2470.700000	6.95931e-11
2470.650000	6.96231e-11
2470.600000	6.96531e-11
2470.550000	6.96831e-11
2470.500000	6.97131e-11
2470.450000	6.97431e-11
2470.400000	6.97731e-11
2470.350000	6.98032e-11
2470.300000	6.98332e-11
2470.250000	6.98633e-11
2470.200000	6.98934e-11
2470.150000	6.99234e-11
2470.100000	6.99536e-11
2470.050000	6.99837e-11
2470.000000	7.00138e-11
2469.950000	7.00439e-11
2469.900000	7.00741e-11
2469.850000	7.01043e-11
2469.800000	7.01345e-11
2469.750000	7.01647e-11
2469.700000	7.01949e-11
2469.650000	7.02251e-11
2469.600000	7.02553e-11
2469.550000	7.02856e-11
2469.500000	7.03158e-11
2469.450000	7.03461e-11
2469.400000	7.03764e-11
2469.350000	7.04067e-11
2469.300000	7.0437e-11
2469.250000	7.04673e-11
2469.200000	7.04977e-11
2469.150000	7.0528e-11
2469.100000	7.05584e-11
2469.050000	7.05888e-11
2469.000000	7.06192e-11
2468.950000	7.06496e-11
2468.900000	7.068e-11
2468.850000	7.07104e-11
2468.800000	7.07409e-11
2468.750000	7.07713e-11
2468.700000	7.08018e-11
2468.650000	7.08323e-11
2468.600000	7.08628e-11
2468.550000	7.08933e-11
2468.500000	7.09238e-11
2468.450000	7.09543e-11
2468.400000	7.09849e-11
2468.350000	7.10154e-11
2468.300000	7.1046e-11
2468.250000	7.10766e-11
2468.200000	7.11072e-11
2468.150000	7.11378e-11
2468.100000	7.11684e-11
2468.050000	7.11991e-11
2468.000000	7.12297e-11
2467.950000	7.12604e-11
2467.900000	7.12911e-11
2467.850000	7.13218e-11
2467.800000	7.13525e-11
2467.750000	7.13832e-11
2467.700000	7.14139e-11
2467.650000	7.14447e-11
2467.600000	7.14755e-11
2467.550000	7.15062e-11
2467.500000	7.1537e-11
2467.450000	7.15678e-11
2467.400000	7.15986e-11
2467.350000	7.16295e-11
2467.300000	7.16603e-11
2467.250000	7.16911e-11
2467.200000	7.1722e-11
2467.150000	7.17529e-11
2467.100000	7.17838e-11
2467.050000	7.18147e-11
2467.000000	7.18456e-11
2466.950000	7.18765e-11
2466.900000	7.19075e-11
2466.850000	7.19385e-11
2466.800000	7.19694e-11
2466.750000	7.20004e-11
2466.700000	7.20314e-11
2466.650000	7.20624e-11
2466.600000	7.20934e-11
2466.550000	7.21245e-11
2466.500000	7.21555e-11
2466.450000	7.21866e-11
2466.400000	7.22177e-11
2466.350000	7.22488e-11
2466.300000	7.22799e-11
2466.250000	7.2311e-11
2466.200000	7.23421e-11
2466.150000	7.23733e-11
2466.100000	7.24044e-11
2466.050000	7.24356e-11
2466.000000	7.24668e-11
2465.950000	7.2498e-11
2465.900000	7.25292e-11
2465.850000	7.25604e-11
2465.800000	7.25917e-11
2465.750000	7.26229e-11
2465.700000	7.26542e-11
2465.650000	7.26855e-11
2465.600000	7.27168e-11
2465.550000	7.27481e-11
2465.500000	7.27794e-11
2465.450000	7.28107e-11
2465.400000	7.28421e-11
2465.350000	7.28735e-11
2465.300000	7.29048e-11
2465.250000	7.29362e-11
2465.200000	7.29676e-11
2465.150000	7.2999e-11
2465.100000	7.30305e-11
2465.050000	7.30619e-11
2465.000000	7.30934e-11
2464.950000	7.31248e-11
2464.900000	7.31563e-11
2464.850000	7.31878e-11
2464.800000	7.32193e-11
2464.750000	7.32509e-11
2464.700000	7.32824e-11
2464.650000	7.33139e-11
2464.600000	7.33455e-11
2464.550000	7.33771e-11
2464.500000	7.34087e-11
2464.450000	7.34403e-11
2464.400000	7.34719e-11
2464.350000	7.35035e-11
2464.300000	7.35352e-11
2464.250000	7.35668e-11
2464.200000	7.35985e-11
2464.150000	7.36302e-11
2464.100000	7.36619e-11
2464.050000	7.36936e-11
2464.000000	7.37253e-11
2463.950000	7.37571e-11
2463.900000	7.37888e-11
2463.850000	7.38206e-11
2463.800000	7.38524e-11
2463.750000	7.38842e-11
2463.700000	7.3916e-11
2463.650000	7.39478e-11
2463.600000	7.39797e-11
2463.550000	7.40115e-11
2463.500000	7.40434e-11
2463.450000	7.40753e-11
2463.400000	7.41072e-11
2463.350000	7.41391e-11
2463.300000	7.4171e-11
2463.250000	7.42029e-11
2463.200000	7.42349e-11
2463.150000	7.42668e-11
2463.100000	7.42988e-11
2463.050000	7.43308e-11
2463.000000	7.43628e-11
2462.950000	7.43948e-11
2462.900000	7.44268e-11
2462.850000	7.44589e-11
2462.800000	7.44909e-11
2462.750000	7.4523e-11
2462.700000	7.45551e-11
2462.650000	7.45872e-11
2462.600000	7.46193e-11
2462.550000	7.46514e-11
2462.500000	7.46836e-11
2462.450000	7.47157e-11
2462.400000	7.47479e-11
2462.350000	7.47801e-11
2462.300000	7.48123e-11
2462.250000	7.48445e-11
2462.200000	7.48767e-11
2462.150000	7.4909e-11
2462.100000	7.49412e-11
2462.050000	7.49735e-11
2462.000000	7.50057e-11
2461.950000	7.5038e-11
2461.900000	7.50704e-11
2461.850000	7.51027e-11
2461.800000	7.5135e-11
2461.750000	7.51674e-11
2461.700000	7.51997e-11
2461.650000	7.52321e-11
2461.600000	7.52645e-11
2461.550000	7.52969e-11
2461.500000	7.53293e-11
2461.450000	7.53617e-11
2461.400000	7.53942e-11
2461.350000	7.54266e-11
2461.300000	7.54591e-11
2461.250000	7.54916e-11
2461.200000	7.55241e-11
2461.150000	7.55566e-11
2461.100000	7.55892e-11
2461.050000	7.56217e-11
2461.000000	7.56543e-11
2460.950000	7.56868e-11
2460.900000	7.57194e-11
2460.850000	7.5752e-11
2460.800000	7.57846e-11
2460.750000	7.58173e-11
2460.700000	7.58499e-11
2460.650000	7.58826e-11
2460.600000	7.59152e-11
2460.550000	7.59479e-11
2460.500000	7.59806e-11
2460.450000	7.60133e-11
2460.400000	7.60461e-11
2460.350000	7.60788e-11
2460.300000	7.61116e-11
2460.250000	7.61443e-11
2460.200000	7.61771e-11
2460.150000	7.62099e-11
2460.100000	7.62427e-11
2460.050000	7.62755e-11
2460.000000	7.63084e-11
2459.950000	7.63412e-11
2459.900000	7.63741e-11
2459.850000	7.6407e-11
2459.800000	7.64399e-11
2459.750000	7.64728e-11
2459.700000	7.65057e-11
2459.650000	7.65387e-11
2459.600000	7.65716e-11
2459.550000	7.66046e-11
2459.500000	7.66376e-11
2459.450000	7.66706e-11
2459.400000	7.67036e-11
2459.350000	7.67366e-11
2459.300000	7.67696e-11
2459.250000	7.68027e-11
2459.200000	7.68358e-11
2459.150000	7.68688e-11
2459.100000	7.69019e-11
2459.050000	7.6935e-11
2459.000000	7.69682e-11
2458.950000	7.70013e-11
2458.900000	7.70345e-11
2458.850000	7.70676e-11
2458.800000	7.71008e-11
2458.750000	7.7134e-11
2458.700000	7.71672e-11
2458.650000	7.72004e-11
2458.600000	7.72337e-11
2458.550000	7.72669e-11
2458.500000	7.73002e-11
2458.450000	7.73335e-11
2458.400000	7.73668e-11
2458.350000	7.74001e-11
2458.300000	7.74334e-11
2458.250000	7.74667e-11
2458.200000	7.75001e-11
2458.150000	7.75335e-11
2458.100000	7.75668e-11
2458.050000	7.76002e-11
2458.000000	7.76336e-11
2457.950000	7.76671e-11
2457.900000	7.77005e-11
2457.850000	7.7734e-11
2457.800000	7.77674e-11
2457.750000	7.78009e-11
2457.700000	7.78344e-11
2457.650000	7.78679e-11
2457.600000	7.79014e-11
2457.550000	7.7935e-11
2457.500000	7.79685e-11
2457.450000	7.80021e-11
2457.400000	7.80357e-11
2457.350000	7.80693e-11
2457.300000	7.81029e-11
2457.250000	7.81365e-11
2457.200000	7.81702e-11
2457.150000	7.82038e-11
2457.100000	7.82375e-11
2457.050000	7.82712e-11
2457.000000	7.83049e-11
2456.950000	7.83386e-11
2456.900000	7.83723e-11
2456.850000	7.84061e-11
2456.800000	7.84398e-11
2456.750000	7.84736e-11
2456.700000	7.85074e-11
2456.650000	7.85412e-11
2456.600000	7.8575e-11
2456.550000	7.86088e-11
2456.500000	7.86427e-11
2456.450000	7.86765e-11
2456.400000	7.87104e-11
2456.350000	7.87443e-11
2456.300000	7.87782e-11
2456.250000	7.88121e-11
2456.200000	7.8846e-11
2456.150000	7.888e-11
2456.100000	7.8914e-11
2456.050000	7.89479e-11
2456.000000	7.89819e-11
2455.950000	7.90159e-11
2455.900000	7.90499e-11
2455.850000	7.9084e-11
2455.800000	7.9118e-11
2455.750000	7.91521e-11
2455.700000	7.91862e-11
2455.650000	7.92203e-11
2455.600000	7.92544e-11
2455.550000	7.92885e-11
2455.500000	7.93226e-11
2455.450000	7.93568e-11
2455.400000	7.9391e-11
2455.350000	7.94251e-11
2455.300000	7.94593e-11
2455.250000	7.94935e-11
2455.200000	7.95278e-11
2455.150000	7.9562e-11
2455.100000	7.95963e-11
2455.050000	7.96305e-11
2455.000000	7.96648e-11
2454.950000	7.96991e-11
2454.900000	7.97334e-11
2454.850000	7.97678e-11
2454.800000	7.98021e-11
2454.750000	7.98365e-11
2454.700000	7.98708e-11
2454.650000	7.99052e-11
2454.600000	7.99396e-11
2454.550000	7.9974e-11
2454.500000	8.00085e-11
2454.450000	8.00429e-11
2454.400000	8.00774e-11
2454.350000	8.01119e-11
2454.300000	8.01463e-11
2454.250000	8.01809e-11
2454.200000	8.02154e-11
2454.150000	8.02499e-11
2454.100000	8.02845e-11
2454.050000	8.0319e-11
2454.000000	8.03536e-11
2453.950000	8.03882e-11
2453.900000	8.04228e-11
2453.850000	8.04574e-11
2453.800000	8.04921e-11
2453.750000	8.05267e-11
2453.700000	8.05614e-11
2453.650000	8.05961e-11
2453.600000	8.06308e-11
2453.550000	8.06655e-11
2453.500000	8.07002e-11
2453.450000	8.0735e-11
2453.400000	8.07697e-11
2453.350000	8.08045e-11
2453.300000	8.08393e-11
2453.250000	8.08741e-11
2453.200000	8.09089e-11
2453.150000	8.09438e-11
2453.100000	8.09786e-11
2453.050000	8.10135e-11
2453.000000	8.10484e-11
2452.950000	8.10833e-11
2452.900000	8.11182e-11
2452.850000	8.11531e-11
2452.800000	8.1188e-11
2452.750000	8.1223e-11
2452.700000	8.1258e-11
2452.650000	8.12929e-11
2452.600000	8.13279e-11
2452.550000	8.1363e-11
2452.500000	8.1398e-11
2452.450000	8.1433e-11
2452.400000	8.14681e-11
2452.350000	8.15032e-11
2452.300000	8.15383e-11
2452.250000	8.15734e-11
2452.200000	8.16085e-11
2452.150000	8.16436e-11
2452.100000	8.16788e-11
2452.050000	8.17139e-11
2452.000000	8.17491e-11
2451.950000	8.17843e-11
2451.900000	8.18195e-11
2451.850000	8.18548e-11
2451.800000	8.189e-11
2451.750000	8.19253e-11
2451.700000	8.19605e-11
2451.650000	8.19958e-11
2451.600000	8.20311e-11
2451.550000	8.20664e-11
2451.500000	8.21018e-11
2451.450000	8.21371e-11
2451.400000	8.21725e-11
2451.350000	8.22079e-11
2451.300000	8.22433e-11
2451.250000	8.22787e-11
2451.200000	8.23141e-11
2451.150000	8.23495e-11
2451.100000	8.2385e-11
2451.050000	8.24205e-11
2451.000000	8.24559e-11
2450.950000	8.24914e-11
2450.900000	8.2527e-11
2450.850000	8.25625e-11
2450.800000	8.2598e-11
2450.750000	8.26336e-11
2450.700000	8.26692e-11
2450.650000	8.27048e-11
2450.600000	8.27404e-11
2450.550000	8.2776e-11
2450.500000	8.28116e-11
2450.450000	8.28473e-11
2450.400000	8.2883e-11
2450.350000	8.29186e-11
2450.300000	8.29543e-11
2450.250000	8.29901e-11
2450.200000	8.30258e-11
2450.150000	8.30615e-11
2450.100000	8.30973e-11
2450.050000	8.31331e-11
2450.000000	8.31689e-11
2449.950000	8.32047e-11
2449.900000	8.32405e-11
2449.850000	8.32763e-11
2449.800000	8.33122e-11
2449.750000	8.33481e-11
2449.700000	8.33839e-11
2449.650000	8.34198e-11
2449.600000	8.34558e-11
2449.550000	8.34917e-11
2449.500000	8.35276e-11
2449.450000	8.35636e-11
2449.400000	8.35996e-11
2449.350000	8.36356e-11
2449.300000	8.36716e-11
2449.250000	8.37076e-11
2449.200000	8.37436e-11
2449.150000	8.37797e-11
2449.100000	8.38158e-11
2449.050000	8.38519e-11
2449.000000	8.3888e-11
2448.950000	8.39241e-11
2448.900000	8.39602e-11
2448.850000	8.39964e-11
2448.800000	8.40325e-11
2448.750000	8.40687e-11
2448.700000	8.41049e-11
2448.650000	8.41411e-11
2448.600000	8.41773e-11
2448.550000	8.42136e-11
2448.500000	8.42498e-11
2448.450000	8.42861e-11
2448.400000	8.43224e-11
2448.350000	8.43587e-11
2448.300000	8.4395e-11
2448.250000	8.44314e-11
2448.200000	8.44677e-11
2448.150000	8.45041e-11
2448.100000	8.45405e-11
2448.050000	8.45769e-11
2448.000000	8.46133e-11
2447.950000	8.46497e-11
2447.900000	8.46861e-11
2447.850000	8.47226e-11
2447.800000	8.47591e-11
2447.750000	8.47956e-11
2447.700000	8.48321e-11
2447.650000	8.48686e-11
2447.600000	8.49051e-11
2447.550000	8.49417e-11
2447.500000	8.49783e-11
2447.450000	8.50149e-11
2447.400000	8.50515e-11
2447.350000	8.50881e-11
2447.300000	8.51247e-11
2447.250000	8.51614e-11
2447.200000	8.5198e-11
2447.150000	8.52347e-11
2447.100000	8.52714e-11
2447.050000	8.53081e-11
2447.000000	8.53448e-11
2446.950000	8.53816e-11
2446.900000	8.54184e-11
2446.850000	8.54551e-11
2446.800000	8.54919e-11
2446.750000	8.55287e-11
2446.700000	8.55656e-11
2446.650000	8.56024e-11
2446.600000	8.56392e-11
2446.550000	8.56761e-11
2446.500000	8.5713e-11
2446.450000	8.57499e-11
2446.400000	8.57868e-11
2446.350000	8.58238e-11
2446.300000	8.58607e-11
2446.250000	8.58977e-11
2446.200000	8.59347e-11
2446.150000	8.59717e-11
2446.100000	8.60087e-11
2446.050000	8.60457e-11
2446.000000	8.60828e-11
2445.950000	8.61198e-11
2445.900000	8.61569e-11
2445.850000	8.6194e-11
2445.800000	8.62311e-11
2445.750000	8.62682e-11
2445.700000	8.63054e-11
2445.650000	8.63425e-11
2445.600000	8.63797e-11
2445.550000	8.64169e-11
2445.500000	8.64541e-11
2445.450000	8.64913e-11
2445.400000	8.65286e-11
2445.350000	8.65658e-11
2445.300000	8.66031e-11
2445.250000	8.66404e-11
2445.200000	8.66777e-11
2445.150000	8.6715e-11
2445.100000	8.67523e-11
2445.050000	8.67897e-11
2445.000000	8.6827e-11
2444.950000	8.68644e-11
2444.900000	8.69018e-11
2444.850000	8.69392e-11
2444.800000	8.69767e-11
2444.750000	8.70141e-11
2444.700000	8.70516e-11
2444.650000	8.70891e-11
2444.600000	8.71266e-11
2444.550000	8.71641e-11
2444.500000	8.72016e-11
2444.450000	8.72391e-11
2444.400000	8.72767e-11
2444.350000	8.73143e-11
2444.300000	8.73519e-11
2444.250000	8.73895e-11
2444.200000	8.74271e-11
2444.150000	8.74647e-11
2444.100000	8.75024e-11
2444.050000	8.75401e-11
2444.000000	8.75778e-11
2443.950000	8.76155e-11
2443.900000	8.76532e-11
2443.850000	8.76909e-11
2443.800000	8.77287e-11
2443.750000	8.77665e-11
2443.700000	8.78042e-11
2443.650000	8.7842e-11
2443.600000	8.78799e-11
2443.550000	8.79177e-11
2443.500000	8.79556e-11
2443.450000	8.79934e-11
2443.400000	8.80313e-11
2443.350000	8.80692e-11
2443.300000	8.81071e-11
2443.250000	8.81451e-11
2443.200000	8.8183e-11
2443.150000	8.8221e-11
2443.100000	8.8259e-11
2443.050000	8.8297e-11
2443.000000	8.8335e-11
2442.950000	8.8373e-11
2442.900000	8.84111e-11
2442.850000	8.84491e-11
2442.800000	8.84872e-11
2442.750000	8.85253e-11
2442.700000	8.85634e-11
2442.650000	8.86015e-11
2442.600000	8.86397e-11
2442.550000	8.86778e-11
2442.500000	8.8716e-11
2442.450000	8.87542e-11
2442.400000	8.87924e-11
2442.350000	8.88307e-11
2442.300000	8.88689e-11
2442.250000	8.89072e-11
2442.200000	8.89455e-11
2442.150000	8.89837e-11
2442.100000	8.90221e-11
2442.050000	8.90604e-11
2442.000000	8.90987e-11
2441.950000	8.91371e-11
2441.900000	8.91755e-11
2441.850000	8.92139e-11
2441.800000	8.92523e-11
2441.750000	8.92907e-11
2441.700000	8.93291e-11
2441.650000	8.93676e-11
2441.600000	8.94061e-11
2441.550000	8.94446e-11
2441.500000	8.94831e-11
2441.450000	8.95216e-11
2441.400000	8.95601e-11
2441.350000	8.95987e-11
2441.300000	8.96373e-11
2441.250000	8.96759e-11
2441.200000	8.97145e-11
2441.150000	8.97531e-11
2441.100000	8.97918e-11
2441.050000	8.98304e-11
2441.000000	8.98691e-11
2440.950000	8.99078e-11
2440.900000	8.99465e-11
2440.850000	8.99852e-11
2440.800000	9.0024e-11
2440.750000	9.00627e-11
2440.700000	9.01015e-11
2440.650000	9.01403e-11
2440.600000	9.01791e-11
2440.550000	9.02179e-11
2440.500000	9.02568e-11
2440.450000	9.02956e-11
2440.400000	9.03345e-11
2440.350000	9.03734e-11
2440.300000	9.04123e-11
2440.250000	9.04512e-11
2440.200000	9.04902e-11
2440.150000	9.05291e-11
2440.100000	9.05681e-11
2440.050000	9.06071e-11
2440.000000	9.06461e-11
2439.950000	9.06851e-11
2439.900000	9.07242e-11
2439.850000	9.07632e-11
2439.800000	9.08023e-11
2439.750000	9.08414e-11
2439.700000	9.08805e-11
2439.650000	9.09197e-11
2439.600000	9.09588e-11
2439.550000	9.0998e-11
2439.500000	9.10371e-11
2439.450000	9.10763e-11
2439.400000	9.11155e-11
2439.350000	9.11548e-11
2439.300000	9.1194e-11
2439.250000	9.12333e-11
2439.200000	9.12726e-11
2439.150000	9.13119e-11
2439.100000	9.13512e-11
2439.050000	9.13905e-11
2439.000000	9.14299e-11
2438.950000	9.14692e-11
2438.900000	9.15086e-11
2438.850000	9.1548e-11
2438.800000	9.15874e-11
2438.750000	9.16268e-11
2438.700000	9.16663e-11
2438.650000	9.17058e-11
2438.600000	9.17452e-11
2438.550000	9.17847e-11
2438.500000	9.18243e-11
2438.450000	9.18638e-11
2438.400000	9.19033e-11
2438.350000	9.19429e-11
2438.300000	9.19825e-11
2438.250000	9.20221e-11
2438.200000	9.20617e-11
2438.150000	9.21014e-11
2438.100000	9.2141e-11
2438.050000	9.21807e-11
2438.000000	9.22204e-11
2437.950000	9.22601e-11
2437.900000	9.22998e-11
2437.850000	9.23395e-11
2437.800000	9.23793e-11
2437.750000	9.24191e-11
2437.700000	9.24589e-11
2437.650000	9.24987e-11
2437.600000	9.25385e-11
2437.550000	9.25783e-11
2437.500000	9.26182e-11
2437.450000	9.26581e-11
2437.400000	9.2698e-11
2437.350000	9.27379e-11
2437.300000	9.27778e-11
2437.250000	9.28177e-11
2437.200000	9.28577e-11
2437.150000	9.28977e-11
2437.100000	9.29377e-11
2437.050000	9.29777e-11
2437.000000	9.30177e-11
2436.950000	9.30578e-11
2436.900000	9.30978e-11
2436.850000	9.31379e-11
2436.800000	9.3178e-11
2436.750000	9.32181e-11
2436.700000	9.32583e-11
2436.650000	9.32984e-11
2436.600000	9.33386e-11
2436.550000	9.33788e-11
2436.500000	9.3419e-11
2436.450000	9.34592e-11
2436.400000	9.34994e-11
2436.350000	9.35397e-11
2436.300000	9.358e-11
2436.250000	9.36203e-11
2436.200000	9.36606e-11
2436.150000	9.37009e-11
2436.100000	9.37412e-11
2436.050000	9.37816e-11
2436.000000	9.3822e-11
2435.950000	9.38624e-11
2435.900000	9.39028e-11
2435.850000	9.39432e-11
2435.800000	9.39836e-11
2435.750000	9.40241e-11
2435.700000	9.40646e-11
2435.650000	9.41051e-11
2435.600000	9.41456e-11
2435.550000	9.41861e-11
2435.500000	9.42267e-11
2435.450000	9.42673e-11
2435.400000	9.43078e-11
2435.350000	9.43484e-11
2435.300000	9.43891e-11
2435.250000	9.44297e-11
2435.200000	9.44704e-11
2435.150000	9.4511e-11
2435.100000	9.45517e-11
2435.050000	9.45924e-11
2435.000000	9.46332e-11
2434.950000	9.46739e-11
2434.900000	9.47147e-11
2434.850000	9.47554e-11
2434.800000	9.47962e-11
2434.750000	9.48371e-11
2434.700000	9.48779e-11
2434.650000	9.49187e-11
2434.600000	9.49596e-11
2434.550000	9.50005e-11
2434.500000	9.50414e-11
2434.450000	9.50823e-11
2434.400000	9.51232e-11
2434.350000	9.51642e-11
2434.300000	9.52052e-11
2434.250000	9.52462e-11
2434.200000	9.52872e-11
2434.150000	9.53282e-11
2434.100000	9.53692e-11
2434.050000	9.54103e-11
2434.000000	9.54514e-11
2433.950000	9.54925e-11
2433.900000	9.55336e-11
2433.850000	9.55747e-11
2433.800000	9.56159e-11
2433.750000	9.5657e-11
2433.700000	9.56982e-11
2433.650000	9.57394e-11
2433.600000	9.57806e-11
2433.550000	9.58219e-11
2433.500000	9.58631e-11
2433.450000	9.59044e-11
2433.400000	9.59457e-11
2433.350000	9.5987e-11
2433.300000	9.60283e-11
2433.250000	9.60697e-11
2433.200000	9.6111e-11
2433.150000	9.61524e-11
2433.100000	9.61938e-11
2433.050000	9.62352e-11
2433.000000	9.62767e-11
2432.950000	9.63181e-11
2432.900000	9.63596e-11
2432.850000	9.64011e-11
2432.800000	9.64426e-11
2432.750000	9.64841e-11
2432.700000	9.65256e-11
2432.650000	9.65672e-11
2432.600000	9.66088e-11
2432.550000	9.66504e-11
2432.500000	9.6692e-11
2432.450000	9.67336e-11
2432.400000	9.67752e-11
2432.350000	9.68169e-11
2432.300000	9.68586e-11
2432.250000	9.69003e-11
2432.200000	9.6942e-11
2432.150000	9.69838e-11
2432.100000	9.70255e-11
2432.050000	9.70673e-11
2432.000000	9.71091e-11
2431.950000	9.71509e-11
2431.900000	9.71927e-11
2431.850000	9.72346e-11
2431.800000	9.72764e-11
2431.750000	9.73183e-11
2431.700000	9.73602e-11
2431.650000	9.74021e-11
2431.600000	9.74441e-11
2431.550000	9.7486e-11
2431.500000	9.7528e-11
2431.450000	9.757e-11
2431.400000	9.7612e-11
2431.350000	9.7654e-11
2431.300000	9.7696e-11
2431.250000	9.77381e-11
2431.200000	9.77802e-11
2431.150000	9.78223e-11
2431.100000	9.78644e-11
2431.050000	9.79065e-11
2431.000000	9.79487e-11
2430.950000	9.79909e-11
2430.900000	9.80331e-11
2430.850000	9.80753e-11
2430.800000	9.81175e-11
2430.750000	9.81597e-11
2430.700000	9.8202e-11
2430.650000	9.82443e-11
2430.600000	9.82866e-11
2430.550000	9.83289e-11
2430.500000	9.83712e-11
2430.450000	9.84136e-11
2430.400000	9.84559e-11
2430.350000	9.84983e-11
2430.300000	9.85407e-11
2430.250000	9.85832e-11
2430.200000	9.86256e-11
2430.150000	9.86681e-11
2430.100000	9.87106e-11
2430.050000	9.87531e-11
2430.000000	9.87956e-11
2429.950000	9.88381e-11
2429.900000	9.88807e-11
2429.850000	9.89232e-11
2429.800000	9.89658e-11
2429.750000	9.90084e-11
2429.700000	9.90511e-11
2429.650000	9.90937e-11
2429.600000	9.91364e-11
2429.550000	9.9179e-11
2429.500000	9.92217e-11
2429.450000	9.92645e-11
2429.400000	9.93072e-11
2429.350000	9.935e-11
2429.300000	9.93927e-11
2429.250000	9.94355e-11
2429.200000	9.94783e-11
2429.150000	9.95212e-11
2429.100000	9.9564e-11
2429.050000	9.96069e-11
2429.000000	9.96498e-11
2428.950000	9.96927e-11
2428.900000	9.97356e-11
2428.850000	9.97785e-11
2428.800000	9.98215e-11
2428.750000	9.98645e-11
2428.700000	9.99075e-11
2428.650000	9.99505e-11
2428.600000	9.99935e-11
2428.550000	1.00037e-10
2428.500000	1.0008e-10
2428.450000	1.00123e-10
2428.400000	1.00166e-10
2428.350000	1.00209e-10
2428.300000	1.00252e-10
2428.250000	1.00295e-10
2428.200000	1.00338e-10
2428.150000	1.00382e-10
2428.100000	1.00425e-10
2428.050000	1.00468e-10
2428.000000	1.00511e-10
2427.950000	1.00555e-10
2427.900000	1.00598e-10
2427.850000	1.00641e-10
2427.800000	1.00685e-10
2427.750000	1.00728e-10
2427.700000	1.00771e-10
2427.650000	1.00815e-10
2427.600000	1.00858e-10
2427.550000	1.00901e-10
2427.500000	1.00945e-10
2427.450000	1.00988e-10
2427.400000	1.01032e-10
2427.350000	1.01075e-10
2427.300000	1.01119e-10
2427.250000	1.01162e-10
2427.200000	1.01206e-10
2427.150000	1.0125e-10
2427.100000	1.01293e-10
2427.050000	1.01337e-10
2427.000000	1.0138e-10
2426.950000	1.01424e-10
2426.900000	1.01468e-10
2426.850000	1.01511e-10
2426.800000	1.01555e-10
2426.750000	1.01599e-10
2426.700000	1.01643e-10
2426.650000	1.01686e-10
2426.600000	1.0173e-10
2426.550000	1.01774e-10
2426.500000	1.01818e-10
2426.450000	1.01862e-10
2426.400000	1.01905e-10
2426.350000	1.01949e-10
2426.300000	1.01993e-10
2426.250000	1.02037e-10
2426.200000	1.02081e-10
2426.150000	1.02125e-10
2426.100000	1.02169e-10
2426.050000	1.02213e-10
2426.000000	1.02257e-10
2425.950000	1.02301e-10
2425.900000	1.02345e-10
2425.850000	1.02389e-10
2425.800000	1.02433e-10
2425.750000	1.02477e-10
2425.700000	1.02521e-10
2425.650000	1.02566e-10
2425.600000	1.0261e-10
2425.550000	1.02654e-10
2425.500000	1.02698e-10
2425.450000	1.02742e-10
2425.400000	1.02786e-10
2425.350000	1.02831e-10
2425.300000	1.02875e-10
2425.250000	1.02919e-10
2425.200000	1.02964e-10
2425.150000	1.03008e-10
2425.100000	1.03052e-10
2425.050000	1.03097e-10
2425.000000	1.03141e-10
2424.950000	1.03185e-10
2424.900000	1.0323e-10
2424.850000	1.03274e-10
2424.800000	1.03319e-10
2424.750000	1.03363e-10
2424.700000	1.03408e-10
2424.650000	1.03452e-10
2424.600000	1.03497e-10
2424.550000	1.03541e-10
2424.500000	1.03586e-10
2424.450000	1.03631e-10
2424.400000	1.03675e-10
2424.350000	1.0372e-10
2424.300000	1.03764e-10
2424.250000	1.03809e-10
2424.200000	1.03854e-10
2424.150000	1.03899e-10
2424.100000	1.03943e-10
2424.050000	1.03988e-10
2424.000000	1.04033e-10
2423.950000	1.04078e-10
2423.900000	1.04122e-10
2423.850000	1.04167e-10
2423.800000	1.04212e-10
2423.750000	1.04257e-10
2423.700000	1.04302e-10
2423.650000	1.04347e-10
2423.600000	1.04392e-10
2423.550000	1.04437e-10
2423.500000	1.04482e-10
2423.450000	1.04527e-10
2423.400000	1.04572e-10
2423.350000	1.04617e-10
2423.300000	1.04662e-10
2423.250000	1.04707e-10
2423.200000	1.04752e-10
2423.150000	1.04797e-10
2423.100000	1.04842e-10
2423.050000	1.04887e-10
2423.000000	1.04932e-10
2422.950000	1.04977e-10
2422.900000	1.05023e-10
2422.850000	1.05068e-10
2422.800000	1.05113e-10
2422.750000	1.05158e-10
2422.700000	1.05204e-10
2422.650000	1.05249e-10
2422.600000	1.05294e-10
2422.550000	1.0534e-10
2422.500000	1.05385e-10
2422.450000	1.0543e-10
2422.400000	1.05476e-10
2422.350000	1.05521e-10
2422.300000	1.05567e-10
2422.250000	1.05612e-10
2422.200000	1.05657e-10
2422.150000	1.05703e-10
2422.100000	1.05748e-10
2422.050000	1.05794e-10
2422.000000	1.0584e-10
2421.950000	1.05885e-10
2421.900000	1.05931e-10
2421.850000	1.05976e-10
2421.800000	1.06022e-10
2421.750000	1.06068e-10
2421.700000	1.06113e-10
2421.650000	1.06159e-10
2421.600000	1.06205e-10
2421.550000	1.0625e-10
2421.500000	1.06296e-10
2421.450000	1.06342e-10
2421.400000	1.06388e-10
2421.350000	1.06433e-10
2421.300000	1.06479e-10
2421.250000	1.06525e-10
2421.200000	1.06571e-10
2421.150000	1.06617e-10
2421.100000	1.06663e-10
2421.050000	1.06709e-10
2421.000000	1.06755e-10
2420.950000	1.06801e-10
2420.900000	1.06847e-10
2420.850000	1.06893e-10
2420.800000	1.06939e-10
2420.750000	1.06985e-10
2420.700000	1.07031e-10
2420.650000	1.07077e-10
2420.600000	1.07123e-10
2420.550000	1.07169e-10
2420.500000	1.07215e-10
2420.450000	1.07261e-10
2420.400000	1.07308e-10
2420.350000	1.07354e-10
2420.300000	1.074e-10
2420.250000	1.07446e-10
2420.200000	1.07492e-10
2420.150000	1.07539e-10
2420.100000	1.07585e-10
2420.050000	1.07631e-10
2420.000000	1.07678e-10
2419.950000	1.07724e-10
2419.900000	1.0777e-10
2419.850000	1.07817e-10
2419.800000	1.07863e-10
2419.750000	1.0791e-10
2419.700000	1.07956e-10
2419.650000	1.08003e-10
2419.600000	1.08049e-10
2419.550000	1.08096e-10
2419.500000	1.08142e-10
2419.450000	1.08189e-10
2419.400000	1.08235e-10
2419.350000	1.08282e-10
2419.300000	1.08329e-10
2419.250000	1.08375e-10
2419.200000	1.08422e-10
2419.150000	1.08468e-10
2419.100000	1.08515e-10
2419.050000	1.08562e-10
2419.000000	1.08609e-10
2418.950000	1.08655e-10
2418.900000	1.08702e-10
2418.850000	1.08749e-10
2418.800000	1.08796e-10
2418.750000	1.08843e-10
2418.700000	1.0889e-10
2418.650000	1.08936e-10
2418.600000	1.08983e-10
2418.550000	1.0903e-10
2418.500000	1.09077e-10
2418.450000	1.09124e-10
2418.400000	1.09171e-10
2418.350000	1.09218e-10
2418.300000	1.09265e-10
2418.250000	1.09312e-10
2418.200000	1.09359e-10
2418.150000	1.09406e-10
2418.100000	1.09453e-10
2418.050000	1.09501e-10
2418.000000	1.09548e-10
2417.950000	1.09595e-10
2417.900000	1.09642e-10
2417.850000	1.09689e-10
2417.800000	1.09736e-10
2417.750000	1.09784e-10
2417.700000	1.09831e-10
2417.650000	1.09878e-10
2417.600000	1.09926e-10
2417.550000	1.09973e-10
2417.500000	1.1002e-10
2417.450000	1.10068e-10
2417.400000	1.10115e-10
2417.350000	1.10162e-10
2417.300000	1.1021e-10
2417.250000	1.10257e-10
2417.200000	1.10305e-10
2417.150000	1.10352e-10
2417.100000	1.104e-10
2417.050000	1.10447e-10
2417.000000	1.10495e-10
2416.950000	1.10542e-10
2416.900000	1.1059e-10
2416.850000	1.10638e-10
2416.800000	1.10685e-10
2416.750000	1.10733e-10
2416.700000	1.10781e-10
2416.650000	1.10828e-10
2416.600000	1.10876e-10
2416.550000	1.10924e-10
2416.500000	1.10972e-10
2416.450000	1.11019e-10
2416.400000	1.11067e-10
2416.350000	1.11115e-10
2416.300000	1.11163e-10
2416.250000	1.11211e-10
2416.200000	1.11258e-10
2416.150000	1.11306e-10
2416.100000	1.11354e-10
2416.050000	1.11402e-10
2416.000000	1.1145e-10
2415.950000	1.11498e-10
2415.900000	1.11546e-10
2415.850000	1.11594e-10
2415.800000	1.11642e-10
2415.750000	1.1169e-10
2415.700000	1.11738e-10
2415.650000	1.11787e-10
2415.600000	1.11835e-10
2415.550000	1.11883e-10
2415.500000	1.11931e-10
2415.450000	1.11979e-10
2415.400000	1.12027e-10
2415.350000	1.12076e-10
2415.300000	1.12124e-10
2415.250000	1.12172e-10
2415.200000	1.1222e-10
2415.150000	1.12269e-10
2415.100000	1.12317e-10
2415.050000	1.12365e-10
2415.000000	1.12414e-10
2414.950000	1.12462e-10
2414.900000	1.12511e-10
2414.850000	1.12559e-10
2414.800000	1.12608e-10
2414.750000	1.12656e-10
2414.700000	1.12705e-10
2414.650000	1.12753e-10
2414.600000	1.12802e-10
2414.550000	1.1285e-10
2414.500000	1.12899e-10
2414.450000	1.12947e-10
2414.400000	1.12996e-10
2414.350000	1.13045e-10
2414.300000	1.13093e-10
2414.250000	1.13142e-10
2414.200000	1.13191e-10
2414.150000	1.13239e-10
2414.100000	1.13288e-10
2414.050000	1.13337e-10
2414.000000	1.13386e-10
2413.950000	1.13435e-10
2413.900000	1.13483e-10
2413.850000	1.13532e-10
2413.800000	1.13581e-10
2413.750000	1.1363e-10
2413.700000	1.13679e-10
2413.650000	1.13728e-10
2413.600000	1.13777e-10
2413.550000	1.13826e-10
2413.500000	1.13875e-10
2413.450000	1.13924e-10
2413.400000	1.13973e-10
2413.350000	1.14022e-10
2413.300000	1.14071e-10
2413.250000	1.1412e-10
2413.200000	1.14169e-10
2413.150000	1.14219e-10
2413.100000	1.14268e-10
2413.050000	1.14317e-10
2413.000000	1.14366e-10
2412.950000	1.14415e-10
2412.900000	1.14465e-10
2412.850000	1.14514e-10
2412.800000	1.14563e-10
2412.750000	1.14612e-10
2412.700000	1.14662e-10
2412.650000	1.14711e-10
2412.600000	1.14761e-10
2412.550000	1.1481e-10
2412.500000	1.14859e-10
2412.450000	1.14909e-10
2412.400000	1.14958e-10
2412.350000	1.15008e-10
2412.300000	1.15057e-10
2412.250000	1.15107e-10
2412.200000	1.15156e-10
2412.150000	1.15206e-10
2412.100000	1.15256e-10
2412.050000	1.15305e-10
2412.000000	1.15355e-10
2411.950000	1.15405e-10
2411.900000	1.15454e-10
2411.850000	1.15504e-10
2411.800000	1.15554e-10
2411.750000	1.15603e-10
2411.700000	1.15653e-10
2411.650000	1.15703e-10
2411.600000	1.15753e-10
2411.550000	1.15803e-10
2411.500000	1.15853e-10
2411.450000	1.15902e-10
2411.400000	1.15952e-10
2411.350000	1.16002e-10
2411.300000	1.16052e-10
2411.250000	1.16102e-10
2411.200000	1.16152e-10
2411.150000	1.16202e-10
2411.100000	1.16252e-10
2411.050000	1.16302e-10
2411.000000	1.16352e-10
2410.950000	1.16402e-10
2410.900000	1.16452e-10
2410.850000	1.16503e-10
2410.800000	1.16553e-10
2410.750000	1.16603e-10
2410.700000	1.16653e-10
2410.650000	1.16703e-10
2410.600000	1.16754e-10
2410.550000	1.16804e-10
2410.500000	1.16854e-10
2410.450000	1.16904e-10
2410.400000	1.16955e-10
2410.350000	1.17005e-10
2410.300000	1.17056e-10
2410.250000	1.17106e-10
2410.200000	1.17156e-10
2410.150000	1.17207e-10
2410.100000	1.17257e-10
2410.050000	1.17308e-10
2410.000000	1.17358e-10
2409.950000	1.17409e-10
2409.900000	1.17459e-10
2409.850000	1.1751e-10
2409.800000	1.17561e-10
2409.750000	1.17611e-10
2409.700000	1.17662e-10
2409.650000	1.17712e-10
2409.600000	1.17763e-10
2409.550000	1.17814e-10
2409.500000	1.17865e-10
2409.450000	1.17915e-10
2409.400000	1.17966e-10
2409.350000	1.18017e-10
2409.300000	1.18068e-10
2409.250000	1.18118e-10
2409.200000	1.18169e-10
2409.150000	1.1822e-10
2409.100000	1.18271e-10
2409.050000	1.18322e-10
2409.000000	1.18373e-10
2408.950000	1.18424e-10
2408.900000	1.18475e-10
2408.850000	1.18526e-10
2408.800000	1.18577e-10
2408.750000	1.18628e-10
2408.700000	1.18679e-10
2408.650000	1.1873e-10
2408.600000	1.18781e-10
2408.550000	1.18832e-10
2408.500000	1.18884e-10
2408.450000	1.18935e-10
2408.400000	1.18986e-10
2408.350000	1.19037e-10
2408.300000	1.19088e-10
2408.250000	1.1914e-10
2408.200000	1.19191e-10
2408.150000	1.19242e-10
2408.100000	1.19294e-10
2408.050000	1.19345e-10
2408.000000	1.19396e-10
2407.950000	1.19448e-10
2407.900000	1.19499e-10
2407.850000	1.19551e-10
2407.800000	1.19602e-10
2407.750000	1.19654e-10
2407.700000	1.19705e-10
2407.650000	1.19757e-10
2407.600000	1.19808e-10
2407.550000	1.1986e-10
2407.500000	1.19911e-10
2407.450000	1.19963e-10
2407.400000	1.20015e-10
2407.350000	1.20066e-10
2407.300000	1.20118e-10
2407.250000	1.2017e-10
2407.200000	1.20222e-10
2407.150000	1.20273e-10
2407.100000	1.20325e-10
2407.050000	1.20377e-10
2407.000000	1.20429e-10
2406.950000	1.20481e-10
2406.900000	1.20532e-10
2406.850000	1.20584e-10
2406.800000	1.20636e-10
2406.750000	1.20688e-10
2406.700000	1.2074e-10
2406.650000	1.20792e-10
2406.600000	1.20844e-10
2406.550000	1.20896e-10
2406.500000	1.20948e-10
2406.450000	1.21e-10
2406.400000	1.21052e-10
2406.350000	1.21105e-10
2406.300000	1.21157e-10
2406.250000	1.21209e-10
2406.200000	1.21261e-10
2406.150000	1.21313e-10
2406.100000	1.21365e-10
2406.050000	1.21418e-10
2406.000000	1.2147e-10
2405.950000	1.21522e-10
2405.900000	1.21575e-10
2405.850000	1.21627e-10
2405.800000	1.21679e-10
2405.750000	1.21732e-10
2405.700000	1.21784e-10
2405.650000	1.21837e-10
2405.600000	1.21889e-10
2405.550000	1.21941e-10
2405.500000	1.21994e-10
2405.450000	1.22046e-10
2405.400000	1.22099e-10
2405.350000	1.22152e-10
2405.300000	1.22204e-10
2405.250000	1.22257e-10
2405.200000	1.22309e-10
2405.150000	1.22362e-10
2405.100000	1.22415e-10
2405.050000	1.22467e-10
2405.000000	1.2252e-10
2404.950000	1.22573e-10
2404.900000	1.22626e-10
2404.850000	1.22679e-10
2404.800000	1.22731e-10
2404.750000	1.22784e-10
2404.700000	1.22837e-10
2404.650000	1.2289e-10
2404.600000	1.22943e-10
2404.550000	1.22996e-10
2404.500000	1.23049e-10
2404.450000	1.23102e-10
2404.400000	1.23155e-10
2404.350000	1.23208e-10
2404.300000	1.23261e-10
2404.250000	1.23314e-10
2404.200000	1.23367e-10
2404.150000	1.2342e-10
2404.100000	1.23473e-10
2404.050000	1.23526e-10
2404.000000	1.2358e-10
2403.950000	1.23633e-10
2403.900000	1.23686e-10
2403.850000	1.23739e-10
2403.800000	1.23792e-10
2403.750000	1.23846e-10
2403.700000	1.23899e-10
2403.650000	1.23952e-10
2403.600000	1.24006e-10
2403.550000	1.24059e-10
2403.500000	1.24113e-10
2403.450000	1.24166e-10
2403.400000	1.24219e-10
2403.350000	1.24273e-10
2403.300000	1.24326e-10
2403.250000	1.2438e-10
2403.200000	1.24434e-10
2403.150000	1.24487e-10
2403.100000	1.24541e-10
2403.050000	1.24594e-10
2403.000000	1.24648e-10
2402.950000	1.24702e-10
2402.900000	1.24755e-10
2402.850000	1.24809e-10
2402.800000	1.24863e-10
2402.750000	1.24917e-10
2402.700000	1.2497e-10
2402.650000	1.25024e-10
2402.600000	1.25078e-10
2402.550000	1.25132e-10
2402.500000	1.25186e-10
2402.450000	1.2524e-10
2402.400000	1.25293e-10
2402.350000	1.25347e-10
2402.300000	1.25401e-10
2402.250000	1.25455e-10
2402.200000	1.25509e-10
2402.150000	1.25563e-10
2402.100000	1.25618e-10
2402.050000	1.25672e-10
2402.000000	1.25726e-10
2401.950000	1.2578e-10
2401.900000	1.25834e-10
2401.850000	1.25888e-10
2401.800000	1.25942e-10
2401.750000	1.25997e-10
2401.700000	1.26051e-10
2401.650000	1.26105e-10
2401.600000	1.26159e-10
2401.550000	1.26214e-10
2401.500000	1.26268e-10
2401.450000	1.26322e-10
2401.400000	1.26377e-10
2401.350000	1.26431e-10
2401.300000	1.26486e-10
2401.250000	1.2654e-10
2401.200000	1.26595e-10
2401.150000	1.26649e-10
2401.100000	1.26704e-10
2401.050000	1.26758e-10
2401.000000	1.26813e-10
2400.950000	1.26867e-10
2400.900000	1.26922e-10
2400.850000	1.26977e-10
2400.800000	1.27031e-10
2400.750000	1.27086e-10
2400.700000	1.27141e-10
2400.650000	1.27195e-10
2400.600000	1.2725e-10
2400.550000	1.27305e-10
2400.500000	1.2736e-10
2400.450000	1.27415e-10
2400.400000	1.27469e-10
2400.350000	1.27524e-10
2400.300000	1.27579e-10
2400.250000	1.27634e-10
2400.200000	1.27689e-10
2400.150000	1.27744e-10
2400.100000	1.27799e-10
2400.050000	1.27854e-10
2400.000000	1.27909e-10
2399.950000	1.27964e-10
2399.900000	1.28019e-10
2399.850000	1.28074e-10
2399.800000	1.2813e-10
2399.750000	1.28185e-10
2399.700000	1.2824e-10
2399.650000	1.28295e-10
2399.600000	1.2835e-10
2399.550000	1.28406e-10
2399.500000	1.28461e-10
2399.450000	1.28516e-10
2399.400000	1.28572e-10
2399.350000	1.28627e-10
2399.300000	1.28682e-10
2399.250000	1.28738e-10
2399.200000	1.28793e-10
2399.150000	1.28849e-10
2399.100000	1.28904e-10
2399.050000	1.2896e-10
2399.000000	1.29015e-10
2398.950000	1.29071e-10
2398.900000	1.29126e-10
2398.850000	1.29182e-10
2398.800000	1.29237e-10
2398.750000	1.29293e-10
2398.700000	1.29349e-10
2398.650000	1.29404e-10
2398.600000	1.2946e-10
2398.550000	1.29516e-10
2398.500000	1.29572e-10
2398.450000	1.29627e-10
2398.400000	1.29683e-10
2398.350000	1.29739e-10
2398.300000	1.29795e-10
2398.250000	1.29851e-10
2398.200000	1.29907e-10
2398.150000	1.29963e-10
2398.100000	1.30019e-10
2398.050000	1.30075e-10
2398.000000	1.30131e-10
2397.950000	1.30187e-10
2397.900000	1.30243e-10
2397.850000	1.30299e-10
2397.800000	1.30355e-10
2397.750000	1.30411e-10
2397.700000	1.30467e-10
2397.650000	1.30523e-10
2397.600000	1.30579e-10
2397.550000	1.30636e-10
2397.500000	1.30692e-10
2397.450000	1.30748e-10
2397.400000	1.30804e-10
2397.350000	1.30861e-10
2397.300000	1.30917e-10
2397.250000	1.30973e-10
2397.200000	1.3103e-10
2397.150000	1.31086e-10
2397.100000	1.31143e-10
2397.050000	1.31199e-10
2397.000000	1.31256e-10
2396.950000	1.31312e-10
2396.900000	1.31369e-10
2396.850000	1.31425e-10
2396.800000	1.31482e-10
2396.750000	1.31538e-10
2396.700000	1.31595e-10
2396.650000	1.31652e-10
2396.600000	1.31708e-10
2396.550000	1.31765e-10
2396.500000	1.31822e-10
2396.450000	1.31879e-10
2396.400000	1.31935e-10
2396.350000	1.31992e-10
2396.300000	1.32049e-10
2396.250000	1.32106e-10
2396.200000	1.32163e-10
2396.150000	1.3222e-10
2396.100000	1.32277e-10
2396.050000	1.32334e-10
2396.000000	1.3239e-10
2395.950000	1.32447e-10
2395.900000	1.32504e-10
2395.850000	1.32562e-10
2395.800000	1.32619e-10
2395.750000	1.32676e-10
2395.700000	1.32733e-10
2395.650000	1.3279e-10
2395.600000	1.32847e-10
2395.550000	1.32904e-10
2395.500000	1.32962e-10
2395.450000	1.33019e-10
2395.400000	1.33076e-10
2395.350000	1.33133e-10
2395.300000	1.33191e-10
2395.250000	1.33248e-10
2395.200000	1.33305e-10
2395.150000	1.33363e-10
2395.100000	1.3342e-10
2395.050000	1.33478e-10
2395.000000	1.33535e-10
2394.950000	1.33593e-10
2394.900000	1.3365e-10
2394.850000	1.33708e-10
2394.800000	1.33765e-10
2394.750000	1.33823e-10
2394.700000	1.3388e-10
2394.650000	1.33938e-10
2394.600000	1.33996e-10
2394.550000	1.34053e-10
2394.500000	1.34111e-10
2394.450000	1.34169e-10
2394.400000	1.34227e-10
2394.350000	1.34284e-10
2394.300000	1.34342e-10
2394.250000	1.344e-10
2394.200000	1.34458e-10
2394.150000	1.34516e-10
2394.100000	1.34574e-10
2394.050000	1.34632e-10
2394.000000	1.3469e-10
2393.950000	1.34748e-10
2393.900000	1.34806e-10
2393.850000	1.34864e-10
2393.800000	1.34922e-10
2393.750000	1.3498e-10
2393.700000	1.35038e-10
2393.650000	1.35096e-10
2393.600000	1.35154e-10
2393.550000	1.35212e-10
2393.500000	1.35271e-10
2393.450000	1.35329e-10
2393.400000	1.35387e-10
2393.350000	1.35445e-10
2393.300000	1.35504e-10
2393.250000	1.35562e-10
2393.200000	1.3562e-10
2393.150000	1.35679e-10
2393.100000	1.35737e-10
2393.050000	1.35796e-10
2393.000000	1.35854e-10
2392.950000	1.35913e-10
2392.900000	1.35971e-10
2392.850000	1.3603e-10
2392.800000	1.36088e-10
2392.750000	1.36147e-10
2392.700000	1.36206e-10
2392.650000	1.36264e-10
2392.600000	1.36323e-10
2392.550000	1.36382e-10
2392.500000	1.3644e-10
2392.450000	1.36499e-10
2392.400000	1.36558e-10
2392.350000	1.36617e-10
2392.300000	1.36675e-10
2392.250000	1.36734e-10
2392.200000	1.36793e-10
2392.150000	1.36852e-10
2392.100000	1.36911e-10
2392.050000	1.3697e-10
2392.000000	1.37029e-10
2391.950000	1.37088e-10
2391.900000	1.37147e-10
2391.850000	1.37206e-10
2391.800000	1.37265e-10
2391.750000	1.37324e-10
2391.700000	1.37383e-10
2391.650000	1.37442e-10
2391.600000	1.37501e-10
2391.550000	1.37561e-10
2391.500000	1.3762e-10
2391.450000	1.37679e-10
2391.400000	1.37738e-10
2391.350000	1.37798e-10
2391.300000	1.37857e-10
2391.250000	1.37916e-10
2391.200000	1.37976e-10
2391.150000	1.38035e-10
2391.100000	1.38095e-10
2391.050000	1.38154e-10
2391.000000	1.38214e-10
2390.950000	1.38273e-10
2390.900000	1.38333e-10
2390.850000	1.38392e-10
2390.800000	1.38452e-10
2390.750000	1.38511e-10
2390.700000	1.38571e-10
2390.650000	1.38631e-10
2390.600000	1.3869e-10
2390.550000	1.3875e-10
2390.500000	1.3881e-10
2390.450000	1.3887e-10
2390.400000	1.38929e-10
2390.350000	1.38989e-10
2390.300000	1.39049e-10
2390.250000	1.39109e-10
2390.200000	1.39169e-10
2390.150000	1.39229e-10
2390.100000	1.39289e-10
2390.050000	1.39349e-10
2390.000000	1.39409e-10
2389.950000	1.39469e-10
2389.900000	1.39529e-10
2389.850000	1.39589e-10
2389.800000	1.39649e-10
2389.750000	1.39709e-10
2389.700000	1.39769e-10
2389.650000	1.39829e-10
2389.600000	1.39889e-10
2389.550000	1.3995e-10
2389.500000	1.4001e-10
2389.450000	1.4007e-10
2389.400000	1.40131e-10
2389.350000	1.40191e-10
2389.300000	1.40251e-10
2389.250000	1.40312e-10
2389.200000	1.40372e-10
2389.150000	1.40432e-10
2389.100000	1.40493e-10
2389.050000	1.40553e-10
2389.000000	1.40614e-10
2388.950000	1.40674e-10
2388.900000	1.40735e-10
2388.850000	1.40796e-10
2388.800000	1.40856e-10
2388.750000	1.40917e-10
2388.700000	1.40978e-10
2388.650000	1.41038e-10
2388.600000	1.41099e-10
2388.550000	1.4116e-10
2388.500000	1.4122e-10
2388.450000	1.41281e-10
2388.400000	1.41342e-10
2388.350000	1.41403e-10
2388.300000	1.41464e-10
2388.250000	1.41525e-10
2388.200000	1.41586e-10
2388.150000	1.41647e-10
2388.100000	1.41708e-10
2388.050000	1.41769e-10
2388.000000	1.4183e-10
2387.950000	1.41891e-10
2387.900000	1.41952e-10
2387.850000	1.42013e-10
2387.800000	1.42074e-10
2387.750000	1.42135e-10
2387.700000	1.42196e-10
2387.650000	1.42258e-10
2387.600000	1.42319e-10
2387.550000	1.4238e-10
2387.500000	1.42441e-10
2387.450000	1.42503e-10
2387.400000	1.42564e-10
2387.350000	1.42625e-10
2387.300000	1.42687e-10
2387.250000	1.42748e-10
2387.200000	1.4281e-10
2387.150000	1.42871e-10
2387.100000	1.42933e-10
2387.050000	1.42994e-10
2387.000000	1.43056e-10
2386.950000	1.43117e-10
2386.900000	1.43179e-10
2386.850000	1.43241e-10
2386.800000	1.43302e-10
2386.750000	1.43364e-10
2386.700000	1.43426e-10
2386.650000	1.43488e-10
2386.600000	1.43549e-10
2386.550000	1.43611e-10
2386.500000	1.43673e-10
2386.450000	1.43735e-10
2386.400000	1.43797e-10
2386.350000	1.43859e-10
2386.300000	1.43921e-10
2386.250000	1.43983e-10
2386.200000	1.44045e-10
2386.150000	1.44107e-10
2386.100000	1.44169e-10
2386.050000	1.44231e-10
2386.000000	1.44293e-10
2385.950000	1.44355e-10
2385.900000	1.44417e-10
2385.850000	1.44479e-10
2385.800000	1.44541e-10
2385.750000	1.44604e-10
2385.700000	1.44666e-10
2385.650000	1.44728e-10
2385.600000	1.4479e-10
2385.550000	1.44853e-10
2385.500000	1.44915e-10
2385.450000	1.44978e-10
2385.400000	1.4504e-10
2385.350000	1.45102e-10
2385.300000	1.45165e-10
2385.250000	1.45227e-10
2385.200000	1.4529e-10
2385.150000	1.45352e-10
2385.100000	1.45415e-10
2385.050000	1.45478e-10
2385.000000	1.4554e-10
2384.950000	1.45603e-10
2384.900000	1.45666e-10
2384.850000	1.45728e-10
2384.800000	1.45791e-10
2384.750000	1.45854e-10
2384.700000	1.45917e-10
2384.650000	1.45979e-10
2384.600000	1.46042e-10
2384.550000	1.46105e-10
2384.500000	1.46168e-10
2384.450000	1.46231e-10
2384.400000	1.46294e-10
2384.350000	1.46357e-10
2384.300000	1.4642e-10
2384.250000	1.46483e-10
2384.200000	1.46546e-10
2384.150000	1.46609e-10
2384.100000	1.46672e-10
2384.050000	1.46735e-10
2384.000000	1.46799e-10
2383.950000	1.46862e-10
2383.900000	1.46925e-10
2383.850000	1.46988e-10
2383.800000	1.47052e-10
2383.750000	1.47115e-10
2383.700000	1.47178e-10
2383.650000	1.47242e-10
2383.600000	1.47305e-10
2383.550000	1.47368e-10
2383.500000	1.47432e-10
2383.450000	1.47495e-10
2383.400000	1.47559e-10
2383.350000	1.47622e-10
2383.300000	1.47686e-10
2383.250000	1.4775e-10
2383.200000	1.47813e-10
2383.150000	1.47877e-10
2383.100000	1.4794e-10
2383.050000	1.48004e-10
2383.000000	1.48068e-10
2382.950000	1.48132e-10
2382.900000	1.48195e-10
2382.850000	1.48259e-10
2382.800000	1.48323e-10
2382.750000	1.48387e-10
2382.700000	1.48451e-10
2382.650000	1.48515e-10
2382.600000	1.48579e-10
2382.550000	1.48643e-10
2382.500000	1.48707e-10
2382.450000	1.48771e-10
2382.400000	1.48835e-10
2382.350000	1.48899e-10
2382.300000	1.48963e-10
2382.250000	1.49027e-10
2382.200000	1.49091e-10
2382.150000	1.49155e-10
2382.100000	1.4922e-10
2382.050000	1.49284e-10
2382.000000	1.49348e-10
2381.950000	1.49412e-10
2381.900000	1.49477e-10
2381.850000	1.49541e-10
2381.800000	1.49605e-10
2381.750000	1.4967e-10
2381.700000	1.49734e-10
2381.650000	1.49799e-10
2381.600000	1.49863e-10
2381.550000	1.49928e-10
2381.500000	1.49992e-10
2381.450000	1.50057e-10
2381.400000	1.50121e-10
2381.350000	1.50186e-10
2381.300000	1.50251e-10
2381.250000	1.50315e-10
2381.200000	1.5038e-10
2381.150000	1.50445e-10
2381.100000	1.5051e-10
2381.050000	1.50574e-10
2381.000000	1.50639e-10
2380.950000	1.50704e-10
2380.900000	1.50769e-10
2380.850000	1.50834e-10
2380.800000	1.50899e-10
2380.750000	1.50964e-10
2380.700000	1.51029e-10
2380.650000	1.51094e-10
2380.600000	1.51159e-10
2380.550000	1.51224e-10
2380.500000	1.51289e-10
2380.450000	1.51354e-10
2380.400000	1.51419e-10
2380.350000	1.51485e-10
2380.300000	1.5155e-10
2380.250000	1.51615e-10
2380.200000	1.5168e-10
2380.150000	1.51746e-10
2380.100000	1.51811e-10
2380.050000	1.51876e-10
2380.000000	1.51942e-10
2379.950000	1.52007e-10
2379.900000	1.52073e-10
2379.850000	1.52138e-10
2379.800000	1.52204e-10
2379.750000	1.52269e-10
2379.700000	1.52335e-10
2379.650000	1.524e-10
2379.600000	1.52466e-10
2379.550000	1.52532e-10
2379.500000	1.52597e-10
2379.450000	1.52663e-10
2379.400000	1.52729e-10
2379.350000	1.52794e-10
2379.300000	1.5286e-10
2379.250000	1.52926e-10
2379.200000	1.52992e-10
2379.150000	1.53058e-10
2379.100000	1.53124e-10
2379.050000	1.53189e-10
2379.000000	1.53255e-10
2378.950000	1.53321e-10
2378.900000	1.53387e-10
2378.850000	1.53453e-10
2378.800000	1.5352e-10
2378.750000	1.53586e-10
2378.700000	1.53652e-10
2378.650000	1.53718e-10
2378.600000	1.53784e-10
2378.550000	1.5385e-10
2378.500000	1.53917e-10
2378.450000	1.53983e-10
2378.400000	1.54049e-10
2378.350000	1.54115e-10
2378.300000	1.54182e-10
2378.250000	1.54248e-10
2378.200000	1.54315e-10
2378.150000	1.54381e-10
2378.100000	1.54447e-10
2378.050000	1.54514e-10
2378.000000	1.5458e-10
2377.950000	1.54647e-10
2377.900000	1.54714e-10
2377.850000	1.5478e-10
2377.800000	1.54847e-10
2377.750000	1.54914e-10
2377.700000	1.5498e-10
2377.650000	1.55047e-10
2377.600000	1.55114e-10
2377.550000	1.5518e-10
2377.500000	1.55247e-10
2377.450000	1.55314e-10
2377.400000	1.55381e-10
2377.350000	1.55448e-10
2377.300000	1.55515e-10
2377.250000	1.55582e-10
2377.200000	1.55649e-10
2377.150000	1.55716e-10
2377.100000	1.55783e-10
2377.050000	1.5585e-10
2377.000000	1.55917e-10
2376.950000	1.55984e-10
2376.900000	1.56051e-10
2376.850000	1.56118e-10
2376.800000	1.56186e-10
2376.750000	1.56253e-10
2376.700000	1.5632e-10
2376.650000	1.56387e-10
2376.600000	1.56455e-10
2376.550000	1.56522e-10
2376.500000	1.5659e-10
2376.450000	1.56657e-10
2376.400000	1.56724e-10
2376.350000	1.56792e-10
2376.300000	1.56859e-10
2376.250000	1.56927e-10
2376.200000	1.56994e-10
2376.150000	1.57062e-10
2376.100000	1.5713e-10
2376.050000	1.57197e-10
2376.000000	1.57265e-10
2375.950000	1.57333e-10
2375.900000	1.574e-10
2375.850000	1.57468e-10
2375.800000	1.57536e-10
2375.750000	1.57604e-10
2375.700000	1.57672e-10
2375.650000	1.5774e-10
2375.600000	1.57808e-10
2375.550000	1.57875e-10
2375.500000	1.57943e-10
2375.450000	1.58011e-10
2375.400000	1.58079e-10
2375.350000	1.58148e-10
2375.300000	1.58216e-10
2375.250000	1.58284e-10
2375.200000	1.58352e-10
2375.150000	1.5842e-10
2375.100000	1.58488e-10
2375.050000	1.58556e-10
2375.000000	1.58625e-10
2374.950000	1.58693e-10
2374.900000	1.58761e-10
2374.850000	1.5883e-10
2374.800000	1.58898e-10
2374.750000	1.58966e-10
2374.700000	1.59035e-10
2374.650000	1.59103e-10
2374.600000	1.59172e-10
2374.550000	1.5924e-10
2374.500000	1.59309e-10
2374.450000	1.59378e-10
2374.400000	1.59446e-10
2374.350000	1.59515e-10
2374.300000	1.59584e-10
2374.250000	1.59652e-10
2374.200000	1.59721e-10
2374.150000	1.5979e-10
2374.100000	1.59859e-10
2374.050000	1.59927e-10
2374.000000	1.59996e-10
2373.950000	1.60065e-10
2373.900000	1.60134e-10
2373.850000	1.60203e-10
2373.800000	1.60272e-10
2373.750000	1.60341e-10
2373.700000	1.6041e-10
2373.650000	1.60479e-10
2373.600000	1.60548e-10
2373.550000	1.60617e-10
2373.500000	1.60686e-10
2373.450000	1.60756e-10
2373.400000	1.60825e-10
2373.350000	1.60894e-10
2373.300000	1.60963e-10
2373.250000	1.61033e-10
2373.200000	1.61102e-10
2373.150000	1.61171e-10
2373.100000	1.61241e-10
2373.050000	1.6131e-10
2373.000000	1.6138e-10
2372.950000	1.61449e-10
2372.900000	1.61519e-10
2372.850000	1.61588e-10
2372.800000	1.61658e-10
2372.750000	1.61727e-10
2372.700000	1.61797e-10
2372.650000	1.61867e-10
2372.600000	1.61936e-10
2372.550000	1.62006e-10
2372.500000	1.62076e-10
2372.450000	1.62145e-10
2372.400000	1.62215e-10
2372.350000	1.62285e-10
2372.300000	1.62355e-10
2372.250000	1.62425e-10
2372.200000	1.62495e-10
2372.150000	1.62565e-10
2372.100000	1.62635e-10
2372.050000	1.62705e-10
2372.000000	1.62775e-10
2371.950000	1.62845e-10
2371.900000	1.62915e-10
2371.850000	1.62985e-10
2371.800000	1.63055e-10
2371.750000	1.63126e-10
2371.700000	1.63196e-10
2371.650000	1.63266e-10
2371.600000	1.63336e-10
2371.550000	1.63407e-10
2371.500000	1.63477e-10
2371.450000	1.63547e-10
2371.400000	1.63618e-10
2371.350000	1.63688e-10
2371.300000	1.63759e-10
2371.250000	1.63829e-10
2371.200000	1.639e-10
2371.150000	1.6397e-10
2371.100000	1.64041e-10
2371.050000	1.64111e-10
2371.000000	1.64182e-10
2370.950000	1.64253e-10
2370.900000	1.64324e-10
2370.850000	1.64394e-10
2370.800000	1.64465e-10
2370.750000	1.64536e-10
2370.700000	1.64607e-10
2370.650000	1.64678e-10
2370.600000	1.64748e-10
2370.550000	1.64819e-10
2370.500000	1.6489e-10
2370.450000	1.64961e-10
2370.400000	1.65032e-10
2370.350000	1.65103e-10
2370.300000	1.65175e-10
2370.250000	1.65246e-10
2370.200000	1.65317e-10
2370.150000	1.65388e-10
2370.100000	1.65459e-10
2370.050000	1.6553e-10
2370.000000	1.65602e-10
2369.950000	1.65673e-10
2369.900000	1.65744e-10
2369.850000	1.65816e-10
2369.800000	1.65887e-10
2369.750000	1.65958e-10
2369.700000	1.6603e-10
2369.650000	1.66101e-10
2369.600000	1.66173e-10
2369.550000	1.66244e-10
2369.500000	1.66316e-10
2369.450000	1.66388e-10
2369.400000	1.66459e-10
2369.350000	1.66531e-10
2369.300000	1.66603e-10
2369.250000	1.66674e-10
2369.200000	1.66746e-10
2369.150000	1.66818e-10
2369.100000	1.6689e-10
2369.050000	1.66962e-10
2369.000000	1.67033e-10
2368.950000	1.67105e-10
2368.900000	1.67177e-10
2368.850000	1.67249e-10
2368.800000	1.67321e-10
2368.750000	1.67393e-10
2368.700000	1.67465e-10
2368.650000	1.67537e-10
2368.600000	1.6761e-10
2368.550000	1.67682e-10
2368.500000	1.67754e-10
2368.450000	1.67826e-10
2368.400000	1.67898e-10
2368.350000	1.67971e-10
2368.300000	1.68043e-10
2368.250000	1.68115e-10
2368.200000	1.68188e-10
2368.150000	1.6826e-10
2368.100000	1.68333e-10
2368.050000	1.68405e-10
2368.000000	1.68478e-10
2367.950000	1.6855e-10
2367.900000	1.68623e-10
2367.850000	1.68695e-10
2367.800000	1.68768e-10
2367.750000	1.68841e-10
2367.700000	1.68913e-10
2367.650000	1.68986e-10
2367.600000	1.69059e-10
2367.550000	1.69132e-10
2367.500000	1.69204e-10
2367.450000	1.69277e-10
2367.400000	1.6935e-10
2367.350000	1.69423e-10
2367.300000	1.69496e-10
2367.250000	1.69569e-10
2367.200000	1.69642e-10
2367.150000	1.69715e-10
2367.100000	1.69788e-10
2367.050000	1.69861e-10
2367.000000	1.69934e-10
2366.950000	1.70007e-10
2366.900000	1.70081e-10
2366.850000	1.70154e-10
2366.800000	1.70227e-10
2366.750000	1.703e-10
2366.700000	1.70374e-10
2366.650000	1.70447e-10
2366.600000	1.7052e-10
2366.550000	1.70594e-10
2366.500000	1.70667e-10
2366.450000	1.70741e-10
2366.400000	1.70814e-10
2366.350000	1.70888e-10
2366.300000	1.70961e-10
2366.250000	1.71035e-10
2366.200000	1.71109e-10
2366.150000	1.71182e-10
2366.100000	1.71256e-10
2366.050000	1.7133e-10
2366.000000	1.71403e-10
2365.950000	1.71477e-10
2365.900000	1.71551e-10
2365.850000	1.71625e-10
2365.800000	1.71699e-10
2365.750000	1.71773e-10
2365.700000	1.71847e-10
2365.650000	1.71921e-10
2365.600000	1.71995e-10
2365.550000	1.72069e-10
2365.500000	1.72143e-10
2365.450000	1.72217e-10
2365.400000	1.72291e-10
2365.350000	1.72365e-10
2365.300000	1.7244e-10
2365.250000	1.72514e-10
2365.200000	1.72588e-10
2365.150000	1.72662e-10
2365.100000	1.72737e-10
2365.050000	1.72811e-10
2365.000000	1.72885e-10
2364.950000	1.7296e-10
2364.900000	1.73034e-10
2364.850000	1.73109e-10
2364.800000	1.73183e-10
2364.750000	1.73258e-10
2364.700000	1.73333e-10
2364.650000	1.73407e-10
2364.600000	1.73482e-10
2364.550000	1.73556e-10
2364.500000	1.73631e-10
2364.450000	1.73706e-10
2364.400000	1.73781e-10
2364.350000	1.73856e-10
2364.300000	1.7393e-10
2364.250000	1.74005e-10
2364.200000	1.7408e-10
2364.150000	1.74155e-10
2364.100000	1.7423e-10
2364.050000	1.74305e-10
2364.000000	1.7438e-10
2363.950000	1.74455e-10
2363.900000	1.7453e-10
2363.850000	1.74606e-10
2363.800000	1.74681e-10
2363.750000	1.74756e-10
2363.700000	1.74831e-10
2363.650000	1.74906e-10
2363.600000	1.74982e-10
2363.550000	1.75057e-10
2363.500000	1.75132e-10
2363.450000	1.75208e-10
2363.400000	1.75283e-10
2363.350000	1.75359e-10
2363.300000	1.75434e-10
2363.250000	1.7551e-10
2363.200000	1.75585e-10
2363.150000	1.75661e-10
2363.100000	1.75737e-10
2363.050000	1.75812e-10
2363.000000	1.75888e-10
2362.950000	1.75964e-10
2362.900000	1.76039e-10
2362.850000	1.76115e-10
2362.800000	1.76191e-10
2362.750000	1.76267e-10
2362.700000	1.76343e-10
2362.650000	1.76419e-10
2362.600000	1.76495e-10
2362.550000	1.76571e-10
2362.500000	1.76647e-10
2362.450000	1.76723e-10
2362.400000	1.76799e-10
2362.350000	1.76875e-10
2362.300000	1.76951e-10
2362.250000	1.77027e-10
2362.200000	1.77103e-10
2362.150000	1.7718e-10
2362.100000	1.77256e-10
2362.050000	1.77332e-10
2362.000000	1.77409e-10
2361.950000	1.77485e-10
2361.900000	1.77561e-10
2361.850000	1.77638e-10
2361.800000	1.77714e-10
2361.750000	1.77791e-10
2361.700000	1.77867e-10
2361.650000	1.77944e-10
2361.600000	1.78021e-10
2361.550000	1.78097e-10
2361.500000	1.78174e-10
2361.450000	1.78251e-10
2361.400000	1.78327e-10
2361.350000	1.78404e-10
2361.300000	1.78481e-10
2361.250000	1.78558e-10
2361.200000	1.78635e-10
2361.150000	1.78712e-10
2361.100000	1.78788e-10
2361.050000	1.78865e-10
2361.000000	1.78942e-10
2360.950000	1.79019e-10
2360.900000	1.79097e-10
2360.850000	1.79174e-10
2360.800000	1.79251e-10
2360.750000	1.79328e-10
2360.700000	1.79405e-10
2360.650000	1.79482e-10
2360.600000	1.7956e-10
2360.550000	1.79637e-10
2360.500000	1.79714e-10
2360.450000	1.79792e-10
2360.400000	1.79869e-10
2360.350000	1.79947e-10
2360.300000	1.80024e-10
2360.250000	1.80102e-10
2360.200000	1.80179e-10
2360.150000	1.80257e-10
2360.100000	1.80334e-10
2360.050000	1.80412e-10
2360.000000	1.8049e-10
2359.950000	1.80567e-10
2359.900000	1.80645e-10
2359.850000	1.80723e-10
2359.800000	1.80801e-10
2359.750000	1.80878e-10
2359.700000	1.80956e-10
2359.650000	1.81034e-10
2359.600000	1.81112e-10
2359.550000	1.8119e-10
2359.500000	1.81268e-10
2359.450000	1.81346e-10
2359.400000	1.81424e-10
2359.350000	1.81502e-10
2359.300000	1.81581e-10
2359.250000	1.81659e-10
2359.200000	1.81737e-10
2359.150000	1.81815e-10
2359.100000	1.81893e-10
2359.050000	1.81972e-10
2359.000000	1.8205e-10
2358.950000	1.82128e-10
2358.900000	1.82207e-10
2358.850000	1.82285e-10
2358.800000	1.82364e-10
2358.750000	1.82442e-10
2358.700000	1.82521e-10
2358.650000	1.82599e-10
2358.600000	1.82678e-10
2358.550000	1.82757e-10
2358.500000	1.82835e-10
2358.450000	1.82914e-10
2358.400000	1.82993e-10
2358.350000	1.83072e-10
2358.300000	1.8315e-10
2358.250000	1.83229e-10
2358.200000	1.83308e-10
2358.150000	1.83387e-10
2358.100000	1.83466e-10
2358.050000	1.83545e-10
2358.000000	1.83624e-10
2357.950000	1.83703e-10
2357.900000	1.83782e-10
2357.850000	1.83861e-10
2357.800000	1.8394e-10
2357.750000	1.8402e-10
2357.700000	1.84099e-10
2357.650000	1.84178e-10
2357.600000	1.84257e-10
2357.550000	1.84337e-10
2357.500000	1.84416e-10
2357.450000	1.84496e-10
2357.400000	1.84575e-10
2357.350000	1.84654e-10
2357.300000	1.84734e-10
2357.250000	1.84813e-10
2357.200000	1.84893e-10
2357.150000	1.84973e-10
2357.100000	1.85052e-10
2357.050000	1.85132e-10
2357.000000	1.85212e-10
2356.950000	1.85291e-10
2356.900000	1.85371e-10
2356.850000	1.85451e-10
2356.800000	1.85531e-10
2356.750000	1.85611e-10
2356.700000	1.85691e-10
2356.650000	1.85771e-10
2356.600000	1.85851e-10
2356.550000	1.85931e-10
2356.500000	1.86011e-10
2356.450000	1.86091e-10
2356.400000	1.86171e-10
2356.350000	1.86251e-10
2356.300000	1.86331e-10
2356.250000	1.86411e-10
2356.200000	1.86492e-10
2356.150000	1.86572e-10
2356.100000	1.86652e-10
2356.050000	1.86733e-10
2356.000000	1.86813e-10
2355.950000	1.86893e-10
2355.900000	1.86974e-10
2355.850000	1.87054e-10
2355.800000	1.87135e-10
2355.750000	1.87215e-10
2355.700000	1.87296e-10
2355.650000	1.87377e-10
2355.600000	1.87457e-10
2355.550000	1.87538e-10
2355.500000	1.87619e-10
2355.450000	1.877e-10
2355.400000	1.8778e-10
2355.350000	1.87861e-10
2355.300000	1.87942e-10
2355.250000	1.88023e-10
2355.200000	1.88104e-10
2355.150000	1.88185e-10
2355.100000	1.88266e-10
2355.050000	1.88347e-10
2355.000000	1.88428e-10
2354.950000	1.88509e-10
2354.900000	1.8859e-10
2354.850000	1.88672e-10
2354.800000	1.88753e-10
2354.750000	1.88834e-10
2354.700000	1.88915e-10
2354.650000	1.88997e-10
2354.600000	1.89078e-10
2354.550000	1.8916e-10
2354.500000	1.89241e-10
2354.450000	1.89322e-10
2354.400000	1.89404e-10
2354.350000	1.89485e-10
2354.300000	1.89567e-10
2354.250000	1.89649e-10
2354.200000	1.8973e-10
2354.150000	1.89812e-10
2354.100000	1.89894e-10
2354.050000	1.89975e-10
2354.000000	1.90057e-10
2353.950000	1.90139e-10
2353.900000	1.90221e-10
2353.850000	1.90303e-10
2353.800000	1.90385e-10
2353.750000	1.90467e-10
2353.700000	1.90549e-10
2353.650000	1.90631e-10
2353.600000	1.90713e-10
2353.550000	1.90795e-10
2353.500000	1.90877e-10
2353.450000	1.90959e-10
2353.400000	1.91042e-10
2353.350000	1.91124e-10
2353.300000	1.91206e-10
2353.250000	1.91288e-10
2353.200000	1.91371e-10
2353.150000	1.91453e-10
2353.100000	1.91536e-10
2353.050000	1.91618e-10
2353.000000	1.91701e-10
2352.950000	1.91783e-10
2352.900000	1.91866e-10
2352.850000	1.91948e-10
2352.800000	1.92031e-10
2352.750000	1.92114e-10
2352.700000	1.92196e-10
2352.650000	1.92279e-10
2352.600000	1.92362e-10
2352.550000	1.92445e-10
2352.500000	1.92527e-10
2352.450000	1.9261e-10
2352.400000	1.92693e-10
2352.350000	1.92776e-10
2352.300000	1.92859e-10
2352.250000	1.92942e-10
2352.200000	1.93025e-10
2352.150000	1.93108e-10
2352.100000	1.93192e-10
2352.050000	1.93275e-10
2352.000000	1.93358e-10
2351.950000	1.93441e-10
2351.900000	1.93524e-10
2351.850000	1.93608e-10
2351.800000	1.93691e-10
2351.750000	1.93775e-10
2351.700000	1.93858e-10
2351.650000	1.93941e-10
2351.600000	1.94025e-10
2351.550000	1.94108e-10
2351.500000	1.94192e-10
2351.450000	1.94276e-10
2351.400000	1.94359e-10
2351.350000	1.94443e-10
2351.300000	1.94527e-10
2351.250000	1.9461e-10
2351.200000	1.94694e-10
2351.150000	1.94778e-10
2351.100000	1.94862e-10
2351.050000	1.94946e-10
2351.000000	1.9503e-10
2350.950000	1.95114e-10
2350.900000	1.95198e-10
2350.850000	1.95282e-10
2350.800000	1.95366e-10
2350.750000	1.9545e-10
2350.700000	1.95534e-10
2350.650000	1.95618e-10
2350.600000	1.95702e-10
2350.550000	1.95787e-10
2350.500000	1.95871e-10
2350.450000	1.95955e-10
2350.400000	1.9604e-10
2350.350000	1.96124e-10
2350.300000	1.96209e-10
2350.250000	1.96293e-10
2350.200000	1.96377e-10
2350.150000	1.96462e-10
2350.100000	1.96547e-10
2350.050000	1.96631e-10
2350.000000	1.96716e-10
2349.950000	1.96801e-10
2349.900000	1.96885e-10
2349.850000	1.9697e-10
2349.800000	1.97055e-10
2349.750000	1.9714e-10
2349.700000	1.97225e-10
2349.650000	1.97309e-10
2349.600000	1.97394e-10
2349.550000	1.97479e-10
2349.500000	1.97564e-10
2349.450000	1.9765e-10
2349.400000	1.97735e-10
2349.350000	1.9782e-10
2349.300000	1.97905e-10
2349.250000	1.9799e-10
2349.200000	1.98075e-10
2349.150000	1.98161e-10
2349.100000	1.98246e-10
2349.050000	1.98331e-10
2349.000000	1.98417e-10
2348.950000	1.98502e-10
2348.900000	1.98588e-10
2348.850000	1.98673e-10
2348.800000	1.98759e-10
2348.750000	1.98844e-10
2348.700000	1.9893e-10
2348.650000	1.99015e-10
2348.600000	1.99101e-10
2348.550000	1.99187e-10
2348.500000	1.99273e-10
2348.450000	1.99358e-10
2348.400000	1.99444e-10
2348.350000	1.9953e-10
2348.300000	1.99616e-10
2348.250000	1.99702e-10
2348.200000	1.99788e-10
2348.150000	1.99874e-10
2348.100000	1.9996e-10
2348.050000	2.00046e-10
2348.000000	2.00132e-10
2347.950000	2.00218e-10
2347.900000	2.00305e-10
2347.850000	2.00391e-10
2347.800000	2.00477e-10
2347.750000	2.00563e-10
2347.700000	2.0065e-10
2347.650000	2.00736e-10
2347.600000	2.00823e-10
2347.550000	2.00909e-10
2347.500000	2.00995e-10
2347.450000	2.01082e-10
2347.400000	2.01169e-10
2347.350000	2.01255e-10
2347.300000	2.01342e-10
2347.250000	2.01429e-10
2347.200000	2.01515e-10
2347.150000	2.01602e-10
2347.100000	2.01689e-10
2347.050000	2.01776e-10
2347.000000	2.01862e-10
2346.950000	2.01949e-10
2346.900000	2.02036e-10
2346.850000	2.02123e-10
2346.800000	2.0221e-10
2346.750000	2.02297e-10
2346.700000	2.02384e-10
2346.650000	2.02472e-10
2346.600000	2.02559e-10
2346.550000	2.02646e-10
2346.500000	2.02733e-10
2346.450000	2.02821e-10
2346.400000	2.02908e-10
2346.350000	2.02995e-10
2346.300000	2.03083e-10
2346.250000	2.0317e-10
2346.200000	2.03258e-10
2346.150000	2.03345e-10
2346.100000	2.03433e-10
2346.050000	2.0352e-10
2346.000000	2.03608e-10
2345.950000	2.03695e-10
2345.900000	2.03783e-10
2345.850000	2.03871e-10
2345.800000	2.03959e-10
2345.750000	2.04046e-10
2345.700000	2.04134e-10
2345.650000	2.04222e-10
2345.600000	2.0431e-10
2345.550000	2.04398e-10
2345.500000	2.04486e-10
2345.450000	2.04574e-10
2345.400000	2.04662e-10
2345.350000	2.0475e-10
2345.300000	2.04838e-10
2345.250000	2.04927e-10
2345.200000	2.05015e-10
2345.150000	2.05103e-10
2345.100000	2.05191e-10
2345.050000	2.0528e-10
2345.000000	2.05368e-10
2344.950000	2.05457e-10
2344.900000	2.05545e-10
2344.850000	2.05633e-10
2344.800000	2.05722e-10
2344.750000	2.05811e-10
2344.700000	2.05899e-10
2344.650000	2.05988e-10
2344.600000	2.06077e-10
2344.550000	2.06165e-10
2344.500000	2.06254e-10
2344.450000	2.06343e-10
2344.400000	2.06432e-10
2344.350000	2.06521e-10
2344.300000	2.06609e-10
2344.250000	2.06698e-10
2344.200000	2.06787e-10
2344.150000	2.06876e-10
2344.100000	2.06965e-10
2344.050000	2.07055e-10
2344.000000	2.07144e-10
2343.950000	2.07233e-10
2343.900000	2.07322e-10
2343.850000	2.07411e-10
2343.800000	2.07501e-10
2343.750000	2.0759e-10
2343.700000	2.07679e-10
2343.650000	2.07769e-10
2343.600000	2.07858e-10
2343.550000	2.07948e-10
2343.500000	2.08037e-10
2343.450000	2.08127e-10
2343.400000	2.08216e-10
2343.350000	2.08306e-10
2343.300000	2.08396e-10
2343.250000	2.08485e-10
2343.200000	2.08575e-10
2343.150000	2.08665e-10
2343.100000	2.08755e-10
2343.050000	2.08845e-10
2343.000000	2.08935e-10
2342.950000	2.09025e-10
2342.900000	2.09115e-10
2342.850000	2.09205e-10
2342.800000	2.09295e-10
2342.750000	2.09385e-10
2342.700000	2.09475e-10
2342.650000	2.09565e-10
2342.600000	2.09655e-10
2342.550000	2.09746e-10
2342.500000	2.09836e-10
2342.450000	2.09926e-10
2342.400000	2.10017e-10
2342.350000	2.10107e-10
2342.300000	2.10198e-10
2342.250000	2.10288e-10
2342.200000	2.10379e-10
2342.150000	2.10469e-10
2342.100000	2.1056e-10
2342.050000	2.1065e-10
2342.000000	2.10741e-10
2341.950000	2.10832e-10
2341.900000	2.10923e-10
2341.850000	2.11013e-10
2341.800000	2.11104e-10
2341.750000	2.11195e-10
2341.700000	2.11286e-10
2341.650000	2.11377e-10
2341.600000	2.11468e-10
2341.550000	2.11559e-10
2341.500000	2.1165e-10
2341.450000	2.11741e-10
2341.400000	2.11832e-10
2341.350000	2.11924e-10
2341.300000	2.12015e-10
2341.250000	2.12106e-10
2341.200000	2.12197e-10
2341.150000	2.12289e-10
2341.100000	2.1238e-10
2341.050000	2.12472e-10
2341.000000	2.12563e-10
2340.950000	2.12655e-10
2340.900000	2.12746e-10
2340.850000	2.12838e-10
2340.800000	2.12929e-10
2340.750000	2.13021e-10
2340.700000	2.13113e-10
2340.650000	2.13205e-10
2340.600000	2.13296e-10
2340.550000	2.13388e-10
2340.500000	2.1348e-10
2340.450000	2.13572e-10
2340.400000	2.13664e-10
2340.350000	2.13756e-10
2340.300000	2.13848e-10
2340.250000	2.1394e-10
2340.200000	2.14032e-10
2340.150000	2.14124e-10
2340.100000	2.14216e-10
2340.050000	2.14309e-10
2340.000000	2.14401e-10
2339.950000	2.14493e-10
2339.900000	2.14586e-10
2339.850000	2.14678e-10
2339.800000	2.1477e-10
2339.750000	2.14863e-10
2339.700000	2.14955e-10
2339.650000	2.15048e-10
2339.600000	2.1514e-10
2339.550000	2.15233e-10
2339.500000	2.15326e-10
2339.450000	2.15418e-10
2339.400000	2.15511e-10
2339.350000	2.15604e-10
2339.300000	2.15697e-10
2339.250000	2.1579e-10
2339.200000	2.15883e-10
2339.150000	2.15976e-10
2339.100000	2.16069e-10
2339.050000	2.16162e-10
2339.000000	2.16255e-10
2338.950000	2.16348e-10
2338.900000	2.16441e-10
2338.850000	2.16534e-10
2338.800000	2.16627e-10
2338.750000	2.16721e-10
2338.700000	2.16814e-10
2338.650000	2.16907e-10
2338.600000	2.17001e-10
2338.550000	2.17094e-10
2338.500000	2.17187e-10
2338.450000	2.17281e-10
2338.400000	2.17374e-10
2338.350000	2.17468e-10
2338.300000	2.17562e-10
2338.250000	2.17655e-10
2338.200000	2.17749e-10
2338.150000	2.17843e-10
2338.100000	2.17937e-10
2338.050000	2.1803e-10
2338.000000	2.18124e-10
2337.950000	2.18218e-10
2337.900000	2.18312e-10
2337.850000	2.18406e-10
2337.800000	2.185e-10
2337.750000	2.18594e-10
2337.700000	2.18688e-10
2337.650000	2.18783e-10
2337.600000	2.18877e-10
2337.550000	2.18971e-10
2337.500000	2.19065e-10
2337.450000	2.1916e-10
2337.400000	2.19254e-10
2337.350000	2.19348e-10
2337.300000	2.19443e-10
2337.250000	2.19537e-10
2337.200000	2.19632e-10
2337.150000	2.19726e-10
2337.100000	2.19821e-10
2337.050000	2.19915e-10
2337.000000	2.2001e-10
2336.950000	2.20105e-10
2336.900000	2.202e-10
2336.850000	2.20294e-10
2336.800000	2.20389e-10
2336.750000	2.20484e-10
2336.700000	2.20579e-10
2336.650000	2.20674e-10
2336.600000	2.20769e-10
2336.550000	2.20864e-10
2336.500000	2.20959e-10
2336.450000	2.21054e-10
2336.400000	2.2115e-10
2336.350000	2.21245e-10
2336.300000	2.2134e-10
2336.250000	2.21435e-10
2336.200000	2.21531e-10
2336.150000	2.21626e-10
2336.100000	2.21721e-10
2336.050000	2.21817e-10
2336.000000	2.21912e-10
2335.950000	2.22008e-10
2335.900000	2.22103e-10
2335.850000	2.22199e-10
2335.800000	2.22295e-10
2335.750000	2.2239e-10
2335.700000	2.22486e-10
2335.650000	2.22582e-10
2335.600000	2.22678e-10
2335.550000	2.22774e-10
2335.500000	2.2287e-10
2335.450000	2.22966e-10
2335.400000	2.23062e-10
2335.350000	2.23158e-10
2335.300000	2.23254e-10
2335.250000	2.2335e-10
2335.200000	2.23446e-10
2335.150000	2.23542e-10
2335.100000	2.23638e-10
2335.050000	2.23735e-10
2335.000000	2.23831e-10
2334.950000	2.23927e-10
2334.900000	2.24024e-10
2334.850000	2.2412e-10
2334.800000	2.24217e-10
2334.750000	2.24313e-10
2334.700000	2.2441e-10
2334.650000	2.24506e-10
2334.600000	2.24603e-10
2334.550000	2.247e-10
2334.500000	2.24796e-10
2334.450000	2.24893e-10
2334.400000	2.2499e-10
2334.350000	2.25087e-10
2334.300000	2.25184e-10
2334.250000	2.25281e-10
2334.200000	2.25378e-10
2334.150000	2.25475e-10
2334.100000	2.25572e-10
2334.050000	2.25669e-10
2334.000000	2.25766e-10
2333.950000	2.25863e-10
2333.900000	2.25961e-10
2333.850000	2.26058e-10
2333.800000	2.26155e-10
2333.750000	2.26253e-10
2333.700000	2.2635e-10
2333.650000	2.26447e-10
2333.600000	2.26545e-10
2333.550000	2.26642e-10
2333.500000	2.2674e-10
2333.450000	2.26838e-10
2333.400000	2.26935e-10
2333.350000	2.27033e-10
2333.300000	2.27131e-10
2333.250000	2.27229e-10
2333.200000	2.27326e-10
2333.150000	2.27424e-10
2333.100000	2.27522e-10
2333.050000	2.2762e-10
2333.000000	2.27718e-10
2332.950000	2.27816e-10
2332.900000	2.27914e-10
2332.850000	2.28012e-10
2332.800000	2.28111e-10
2332.750000	2.28209e-10
2332.700000	2.28307e-10
2332.650000	2.28405e-10
2332.600000	2.28504e-10
2332.550000	2.28602e-10
2332.500000	2.287e-10
2332.450000	2.28799e-10
2332.400000	2.28897e-10
2332.350000	2.28996e-10
2332.300000	2.29095e-10
2332.250000	2.29193e-10
2332.200000	2.29292e-10
2332.150000	2.29391e-10
2332.100000	2.29489e-10
2332.050000	2.29588e-10
2332.000000	2.29687e-10
2331.950000	2.29786e-10
2331.900000	2.29885e-10
2331.850000	2.29984e-10
2331.800000	2.30083e-10
2331.750000	2.30182e-10
2331.700000	2.30281e-10
2331.650000	2.3038e-10
2331.600000	2.30479e-10
2331.550000	2.30578e-10
2331.500000	2.30678e-10
2331.450000	2.30777e-10
2331.400000	2.30876e-10
2331.350000	2.30976e-10
2331.300000	2.31075e-10
2331.250000	2.31175e-10
2331.200000	2.31274e-10
2331.150000	2.31374e-10
2331.100000	2.31473e-10
2331.050000	2.31573e-10
2331.000000	2.31673e-10
2330.950000	2.31773e-10
2330.900000	2.31872e-10
2330.850000	2.31972e-10
2330.800000	2.32072e-10
2330.750000	2.32172e-10
2330.700000	2.32272e-10
2330.650000	2.32372e-10
2330.600000	2.32472e-10
2330.550000	2.32572e-10
2330.500000	2.32672e-10
2330.450000	2.32772e-10
2330.400000	2.32873e-10
2330.350000	2.32973e-10
2330.300000	2.33073e-10
2330.250000	2.33173e-10
2330.200000	2.33274e-10
2330.150000	2.33374e-10
2330.100000	2.33475e-10
2330.050000	2.33575e-10
2330.000000	2.33676e-10
2329.950000	2.33776e-10
2329.900000	2.33877e-10
2329.850000	2.33978e-10
2329.800000	2.34078e-10
2329.750000	2.34179e-10
2329.700000	2.3428e-10
2329.650000	2.34381e-10
2329.600000	2.34482e-10
2329.550000	2.34583e-10
2329.500000	2.34684e-10
2329.450000	2.34785e-10
2329.400000	2.34886e-10
2329.350000	2.34987e-10
2329.300000	2.35088e-10
2329.250000	2.35189e-10
2329.200000	2.35291e-10
2329.150000	2.35392e-10
2329.100000	2.35493e-10
2329.050000	2.35595e-10
2329.000000	2.35696e-10
2328.950000	2.35798e-10
2328.900000	2.35899e-10
2328.850000	2.36001e-10
2328.800000	2.36102e-10
2328.750000	2.36204e-10
2328.700000	2.36306e-10
2328.650000	2.36407e-10
2328.600000	2.36509e-10
2328.550000	2.36611e-10
2328.500000	2.36713e-10
2328.450000	2.36815e-10
2328.400000	2.36917e-10
2328.350000	2.37019e-10
2328.300000	2.37121e-10
2328.250000	2.37223e-10
2328.200000	2.37325e-10
2328.150000	2.37427e-10
2328.100000	2.37529e-10
2328.050000	2.37632e-10
2328.000000	2.37734e-10
2327.950000	2.37836e-10
2327.900000	2.37939e-10
2327.850000	2.38041e-10
2327.800000	2.38144e-10
2327.750000	2.38246e-10
2327.700000	2.38349e-10
2327.650000	2.38451e-10
2327.600000	2.38554e-10
2327.550000	2.38657e-10
2327.500000	2.38759e-10
2327.450000	2.38862e-10
2327.400000	2.38965e-10
2327.350000	2.39068e-10
2327.300000	2.39171e-10
2327.250000	2.39274e-10
2327.200000	2.39377e-10
2327.150000	2.3948e-10
2327.100000	2.39583e-10
2327.050000	2.39686e-10
2327.000000	2.39789e-10
2326.950000	2.39893e-10
2326.900000	2.39996e-10
2326.850000	2.40099e-10
2326.800000	2.40203e-10
2326.750000	2.40306e-10
2326.700000	2.40409e-10
2326.650000	2.40513e-10
2326.600000	2.40616e-10
2326.550000	2.4072e-10
2326.500000	2.40824e-10
2326.450000	2.40927e-10
2326.400000	2.41031e-10
2326.350000	2.41135e-10
2326.300000	2.41239e-10
2326.250000	2.41343e-10
2326.200000	2.41446e-10
2326.150000	2.4155e-10
2326.100000	2.41654e-10
2326.050000	2.41758e-10
2326.000000	2.41862e-10
2325.950000	2.41967e-10
2325.900000	2.42071e-10
2325.850000	2.42175e-10
2325.800000	2.42279e-10
2325.750000	2.42384e-10
2325.700000	2.42488e-10
2325.650000	2.42592e-10
2325.600000	2.42697e-10
2325.550000	2.42801e-10
2325.500000	2.42906e-10
2325.450000	2.4301e-10
2325.400000	2.43115e-10
2325.350000	2.4322e-10
2325.300000	2.43324e-10
2325.250000	2.43429e-10
2325.200000	2.43534e-10
2325.150000	2.43639e-10
2325.100000	2.43744e-10
2325.050000	2.43849e-10
2325.000000	2.43954e-10
2324.950000	2.44059e-10
2324.900000	2.44164e-10
2324.850000	2.44269e-10
2324.800000	2.44374e-10
2324.750000	2.44479e-10
2324.700000	2.44584e-10
2324.650000	2.4469e-10
2324.600000	2.44795e-10
2324.550000	2.449e-10
2324.500000	2.45006e-10
2324.450000	2.45111e-10
2324.400000	2.45217e-10
2324.350000	2.45322e-10
2324.300000	2.45428e-10
2324.250000	2.45534e-10
2324.200000	2.45639e-10
2324.150000	2.45745e-10
2324.100000	2.45851e-10
2324.050000	2.45957e-10
2324.000000	2.46063e-10
2323.950000	2.46169e-10
2323.900000	2.46275e-10
2323.850000	2.46381e-10
2323.800000	2.46487e-10
2323.750000	2.46593e-10
2323.700000	2.46699e-10
2323.650000	2.46805e-10
2323.600000	2.46912e-10
2323.550000	2.47018e-10
2323.500000	2.47124e-10
2323.450000	2.47231e-10
2323.400000	2.47337e-10
2323.350000	2.47443e-10
2323.300000	2.4755e-10
2323.250000	2.47657e-10
2323.200000	2.47763e-10
2323.150000	2.4787e-10
2323.100000	2.47977e-10
2323.050000	2.48083e-10
2323.000000	2.4819e-10
2322.950000	2.48297e-10
2322.900000	2.48404e-10
2322.850000	2.48511e-10
2322.800000	2.48618e-10
2322.750000	2.48725e-10
2322.700000	2.48832e-10
2322.650000	2.48939e-10
2322.600000	2.49046e-10
2322.550000	2.49153e-10
2322.500000	2.49261e-10
2322.450000	2.49368e-10
2322.400000	2.49475e-10
2322.350000	2.49583e-10
2322.300000	2.4969e-10
2322.250000	2.49798e-10
2322.200000	2.49905e-10
2322.150000	2.50013e-10
2322.100000	2.50121e-10
2322.050000	2.50228e-10
2322.000000	2.50336e-10
2321.950000	2.50444e-10
2321.900000	2.50552e-10
2321.850000	2.50659e-10
2321.800000	2.50767e-10
2321.750000	2.50875e-10
2321.700000	2.50983e-10
2321.650000	2.51091e-10
2321.600000	2.51199e-10
2321.550000	2.51308e-10
2321.500000	2.51416e-10
2321.450000	2.51524e-10
2321.400000	2.51632e-10
2321.350000	2.51741e-10
2321.300000	2.51849e-10
2321.250000	2.51957e-10
2321.200000	2.52066e-10
2321.150000	2.52174e-10
2321.100000	2.52283e-10
2321.050000	2.52392e-10
2321.000000	2.525e-10
2320.950000	2.52609e-10
2320.900000	2.52718e-10
2320.850000	2.52827e-10
2320.800000	2.52935e-10
2320.750000	2.53044e-10
2320.700000	2.53153e-10
2320.650000	2.53262e-10
2320.600000	2.53371e-10
2320.550000	2.5348e-10
2320.500000	2.5359e-10
2320.450000	2.53699e-10
2320.400000	2.53808e-10
2320.350000	2.53917e-10
2320.300000	2.54026e-10
2320.250000	2.54136e-10
2320.200000	2.54245e-10
2320.150000	2.54355e-10
2320.100000	2.54464e-10
2320.050000	2.54574e-10
2320.000000	2.54683e-10
2319.950000	2.54793e-10
2319.900000	2.54903e-10
2319.850000	2.55012e-10
2319.800000	2.55122e-10
2319.750000	2.55232e-10
2319.700000	2.55342e-10
2319.650000	2.55452e-10
2319.600000	2.55562e-10
2319.550000	2.55672e-10
2319.500000	2.55782e-10
2319.450000	2.55892e-10
2319.400000	2.56002e-10
2319.350000	2.56112e-10
2319.300000	2.56223e-10
2319.250000	2.56333e-10
2319.200000	2.56443e-10
2319.150000	2.56554e-10
2319.100000	2.56664e-10
2319.050000	2.56775e-10
2319.000000	2.56885e-10
2318.950000	2.56996e-10
2318.900000	2.57107e-10
2318.850000	2.57217e-10
2318.800000	2.57328e-10
2318.750000	2.57439e-10
2318.700000	2.5755e-10
2318.650000	2.57661e-10
2318.600000	2.57771e-10
2318.550000	2.57882e-10
2318.500000	2.57993e-10
2318.450000	2.58105e-10
2318.400000	2.58216e-10
2318.350000	2.58327e-10
2318.300000	2.58438e-10
2318.250000	2.58549e-10
2318.200000	2.58661e-10
2318.150000	2.58772e-10
2318.100000	2.58883e-10
2318.050000	2.58995e-10
2318.000000	2.59106e-10
2317.950000	2.59218e-10
2317.900000	2.59329e-10
2317.850000	2.59441e-10
2317.800000	2.59553e-10
2317.750000	2.59665e-10
2317.700000	2.59776e-10
2317.650000	2.59888e-10
2317.600000	2.6e-10
2317.550000	2.60112e-10
2317.500000	2.60224e-10
2317.450000	2.60336e-10
2317.400000	2.60448e-10
2317.350000	2.6056e-10
2317.300000	2.60672e-10
2317.250000	2.60785e-10
2317.200000	2.60897e-10
2317.150000	2.61009e-10
2317.100000	2.61122e-10
2317.050000	2.61234e-10
2317.000000	2.61346e-10
2316.950000	2.61459e-10
2316.900000	2.61572e-10
2316.850000	2.61684e-10
2316.800000	2.61797e-10
2316.750000	2.6191e-10
2316.700000	2.62022e-10
2316.650000	2.62135e-10
2316.600000	2.62248e-10
2316.550000	2.62361e-10
2316.500000	2.62474e-10
2316.450000	2.62587e-10
2316.400000	2.627e-10
2316.350000	2.62813e-10
2316.300000	2.62926e-10
2316.250000	2.63039e-10
2316.200000	2.63153e-10
2316.150000	2.63266e-10
2316.100000	2.63379e-10
2316.050000	2.63493e-10
2316.000000	2.63606e-10
2315.950000	2.6372e-10
2315.900000	2.63833e-10
2315.850000	2.63947e-10
2315.800000	2.6406e-10
2315.750000	2.64174e-10
2315.700000	2.64288e-10
2315.650000	2.64401e-10
2315.600000	2.64515e-10
2315.550000	2.64629e-10
2315.500000	2.64743e-10
2315.450000	2.64857e-10
2315.400000	2.64971e-10
2315.350000	2.65085e-10
2315.300000	2.65199e-10
2315.250000	2.65314e-10
2315.200000	2.65428e-10
2315.150000	2.65542e-10
2315.100000	2.65656e-10
2315.050000	2.65771e-10
2315.000000	2.65885e-10
2314.950000	2.66e-10
2314.900000	2.66114e-10
2314.850000	2.66229e-10
2314.800000	2.66343e-10
2314.750000	2.66458e-10
2314.700000	2.66573e-10
2314.650000	2.66687e-10
2314.600000	2.66802e-10
2314.550000	2.66917e-10
2314.500000	2.67032e-10
2314.450000	2.67147e-10
2314.400000	2.67262e-10
2314.350000	2.67377e-10
2314.300000	2.67492e-10
2314.250000	2.67607e-10
2314.200000	2.67723e-10
2314.150000	2.67838e-10
2314.100000	2.67953e-10
2314.050000	2.68069e-10
2314.000000	2.68184e-10
2313.950000	2.68299e-10
2313.900000	2.68415e-10
2313.850000	2.6853e-10
2313.800000	2.68646e-10
2313.750000	2.68762e-10
2313.700000	2.68877e-10
2313.650000	2.68993e-10
2313.600000	2.69109e-10
2313.550000	2.69225e-10
2313.500000	2.69341e-10
2313.450000	2.69457e-10
2313.400000	2.69573e-10
2313.350000	2.69689e-10
2313.300000	2.69805e-10
2313.250000	2.69921e-10
2313.200000	2.70037e-10
2313.150000	2.70154e-10
2313.100000	2.7027e-10
2313.050000	2.70386e-10
2313.000000	2.70503e-10
2312.950000	2.70619e-10
2312.900000	2.70736e-10
2312.850000	2.70852e-10
2312.800000	2.70969e-10
2312.750000	2.71085e-10
2312.700000	2.71202e-10
2312.650000	2.71319e-10
2312.600000	2.71436e-10
2312.550000	2.71553e-10
2312.500000	2.71669e-10
2312.450000	2.71786e-10
2312.400000	2.71903e-10
2312.350000	2.7202e-10
2312.300000	2.72138e-10
2312.250000	2.72255e-10
2312.200000	2.72372e-10
2312.150000	2.72489e-10
2312.100000	2.72607e-10
2312.050000	2.72724e-10
2312.000000	2.72841e-10
2311.950000	2.72959e-10
2311.900000	2.73076e-10
2311.850000	2.73194e-10
2311.800000	2.73311e-10
2311.750000	2.73429e-10
2311.700000	2.73547e-10
2311.650000	2.73665e-10
2311.600000	2.73782e-10
2311.550000	2.739e-10
2311.500000	2.74018e-10
2311.450000	2.74136e-10
2311.400000	2.74254e-10
2311.350000	2.74372e-10
2311.300000	2.7449e-10
2311.250000	2.74609e-10
2311.200000	2.74727e-10
2311.150000	2.74845e-10
2311.100000	2.74963e-10
2311.050000	2.75082e-10
2311.000000	2.752e-10
2310.950000	2.75319e-10
2310.900000	2.75437e-10
2310.850000	2.75556e-10
2310.800000	2.75674e-10
2310.750000	2.75793e-10
2310.700000	2.75912e-10
2310.650000	2.76031e-10
2310.600000	2.76149e-10
2310.550000	2.76268e-10
2310.500000	2.76387e-10
2310.450000	2.76506e-10
2310.400000	2.76625e-10
2310.350000	2.76744e-10
2310.300000	2.76864e-10
2310.250000	2.76983e-10
2310.200000	2.77102e-10
2310.150000	2.77221e-10
2310.100000	2.77341e-10
2310.050000	2.7746e-10
2310.000000	2.7758e-10
2309.950000	2.77699e-10
2309.900000	2.77819e-10
2309.850000	2.77938e-10
2309.800000	2.78058e-10
2309.750000	2.78178e-10
2309.700000	2.78297e-10
2309.650000	2.78417e-10
2309.600000	2.78537e-10
2309.550000	2.78657e-10
2309.500000	2.78777e-10
2309.450000	2.78897e-10
2309.400000	2.79017e-10
2309.350000	2.79137e-10
2309.300000	2.79257e-10
2309.250000	2.79378e-10
2309.200000	2.79498e-10
2309.150000	2.79618e-10
2309.100000	2.79738e-10
2309.050000	2.79859e-10
2309.000000	2.79979e-10
2308.950000	2.801e-10
2308.900000	2.80221e-10
2308.850000	2.80341e-10
2308.800000	2.80462e-10
2308.750000	2.80583e-10
2308.700000	2.80703e-10
2308.650000	2.80824e-10
2308.600000	2.80945e-10
2308.550000	2.81066e-10
2308.500000	2.81187e-10
2308.450000	2.81308e-10
2308.400000	2.81429e-10
2308.350000	2.8155e-10
2308.300000	2.81672e-10
2308.250000	2.81793e-10
2308.200000	2.81914e-10
2308.150000	2.82036e-10
2308.100000	2.82157e-10
2308.050000	2.82279e-10
2308.000000	2.824e-10
2307.950000	2.82522e-10
2307.900000	2.82643e-10
2307.850000	2.82765e-10
2307.800000	2.82887e-10
2307.750000	2.83008e-10
2307.700000	2.8313e-10
2307.650000	2.83252e-10
2307.600000	2.83374e-10
2307.550000	2.83496e-10
2307.500000	2.83618e-10
2307.450000	2.8374e-10
2307.400000	2.83862e-10
2307.350000	2.83985e-10
2307.300000	2.84107e-10
2307.250000	2.84229e-10
2307.200000	2.84352e-10
2307.150000	2.84474e-10
2307.100000	2.84597e-10
2307.050000	2.84719e-10
2307.000000	2.84842e-10
2306.950000	2.84964e-10
2306.900000	2.85087e-10
2306.850000	2.8521e-10
2306.800000	2.85332e-10
2306.750000	2.85455e-10
2306.700000	2.85578e-10
2306.650000	2.85701e-10
2306.600000	2.85824e-10
2306.550000	2.85947e-10
2306.500000	2.8607e-10
2306.450000	2.86193e-10
2306.400000	2.86317e-10
2306.350000	2.8644e-10
2306.300000	2.86563e-10
2306.250000	2.86687e-10
2306.200000	2.8681e-10
2306.150000	2.86934e-10
2306.100000	2.87057e-10
2306.050000	2.87181e-10
2306.000000	2.87304e-10
2305.950000	2.87428e-10
2305.900000	2.87552e-10
2305.850000	2.87676e-10
2305.800000	2.87799e-10
2305.750000	2.87923e-10
2305.700000	2.88047e-10
2305.650000	2.88171e-10
2305.600000	2.88295e-10
2305.550000	2.88419e-10
2305.500000	2.88544e-10
2305.450000	2.88668e-10
2305.400000	2.88792e-10
2305.350000	2.88916e-10
2305.300000	2.89041e-10
2305.250000	2.89165e-10
2305.200000	2.8929e-10
2305.150000	2.89414e-10
2305.100000	2.89539e-10
2305.050000	2.89664e-10
2305.000000	2.89788e-10
2304.950000	2.89913e-10
2304.900000	2.90038e-10
2304.850000	2.90163e-10
2304.800000	2.90288e-10
2304.750000	2.90413e-10
2304.700000	2.90538e-10
2304.650000	2.90663e-10
2304.600000	2.90788e-10
2304.550000	2.90913e-10
2304.500000	2.91038e-10
2304.450000	2.91164e-10
2304.400000	2.91289e-10
2304.350000	2.91414e-10
2304.300000	2.9154e-10
2304.250000	2.91665e-10
2304.200000	2.91791e-10
2304.150000	2.91917e-10
2304.100000	2.92042e-10
2304.050000	2.92168e-10
2304.000000	2.92294e-10
2303.950000	2.9242e-10
2303.900000	2.92545e-10
2303.850000	2.92671e-10
2303.800000	2.92797e-10
2303.750000	2.92923e-10
2303.700000	2.9305e-10
2303.650000	2.93176e-10
2303.600000	2.93302e-10
2303.550000	2.93428e-10
2303.500000	2.93555e-10
2303.450000	2.93681e-10
2303.400000	2.93807e-10
2303.350000	2.93934e-10
2303.300000	2.9406e-10
2303.250000	2.94187e-10
2303.200000	2.94314e-10
2303.150000	2.9444e-10
2303.100000	2.94567e-10
2303.050000	2.94694e-10
2303.000000	2.94821e-10
2302.950000	2.94948e-10
2302.900000	2.95075e-10
2302.850000	2.95202e-10
2302.800000	2.95329e-10
2302.750000	2.95456e-10
2302.700000	2.95583e-10
2302.650000	2.9571e-10
2302.600000	2.95838e-10
2302.550000	2.95965e-10
2302.500000	2.96093e-10
2302.450000	2.9622e-10
2302.400000	2.96348e-10
2302.350000	2.96475e-10
2302.300000	2.96603e-10
2302.250000	2.9673e-10
2302.200000	2.96858e-10
2302.150000	2.96986e-10
2302.100000	2.97114e-10
2302.050000	2.97242e-10
2302.000000	2.9737e-10
2301.950000	2.97498e-10
2301.900000	2.97626e-10
2301.850000	2.97754e-10
2301.800000	2.97882e-10
2301.750000	2.9801e-10
2301.700000	2.98139e-10
2301.650000	2.98267e-10
2301.600000	2.98395e-10
2301.550000	2.98524e-10
2301.500000	2.98652e-10
2301.450000	2.98781e-10
2301.400000	2.9891e-10
2301.350000	2.99038e-10
2301.300000	2.99167e-10
2301.250000	2.99296e-10
2301.200000	2.99425e-10
2301.150000	2.99554e-10
2301.100000	2.99683e-10
2301.050000	2.99812e-10
2301.000000	2.99941e-10
2300.950000	3.0007e-10
2300.900000	3.00199e-10
2300.850000	3.00328e-10
2300.800000	3.00458e-10
2300.750000	3.00587e-10
2300.700000	3.00716e-10
2300.650000	3.00846e-10
2300.600000	3.00975e-10
2300.550000	3.01105e-10
2300.500000	3.01235e-10
2300.450000	3.01364e-10
2300.400000	3.01494e-10
2300.350000	3.01624e-10
2300.300000	3.01754e-10
2300.250000	3.01884e-10
2300.200000	3.02014e-10
2300.150000	3.02144e-10
2300.100000	3.02274e-10
2300.050000	3.02404e-10
2300.000000	3.02534e-10
2299.950000	3.02664e-10
2299.900000	3.02794e-10
2299.850000	3.02925e-10
2299.800000	3.03055e-10
2299.750000	3.03186e-10
2299.700000	3.03316e-10
2299.650000	3.03447e-10
2299.600000	3.03577e-10
2299.550000	3.03708e-10
2299.500000	3.03839e-10
2299.450000	3.0397e-10
2299.400000	3.04101e-10
2299.350000	3.04232e-10
2299.300000	3.04363e-10
2299.250000	3.04494e-10
2299.200000	3.04625e-10
2299.150000	3.04756e-10
2299.100000	3.04887e-10
2299.050000	3.05018e-10
2299.000000	3.0515e-10
2298.950000	3.05281e-10
2298.900000	3.05412e-10
2298.850000	3.05544e-10
2298.800000	3.05675e-10
2298.750000	3.05807e-10
2298.700000	3.05939e-10
2298.650000	3.0607e-10
2298.600000	3.06202e-10
2298.550000	3.06334e-10
2298.500000	3.06466e-10
2298.450000	3.06598e-10
2298.400000	3.0673e-10
2298.350000	3.06862e-10
2298.300000	3.06994e-10
2298.250000	3.07126e-10
2298.200000	3.07258e-10
2298.150000	3.07391e-10
2298.100000	3.07523e-10
2298.050000	3.07655e-10
2298.000000	3.07788e-10
2297.950000	3.0792e-10
2297.900000	3.08053e-10
2297.850000	3.08186e-10
2297.800000	3.08318e-10
2297.750000	3.08451e-10
2297.700000	3.08584e-10
2297.650000	3.08717e-10
2297.600000	3.08849e-10
2297.550000	3.08982e-10
2297.500000	3.09115e-10
2297.450000	3.09249e-10
2297.400000	3.09382e-10
2297.350000	3.09515e-10
2297.300000	3.09648e-10
2297.250000	3.09781e-10
2297.200000	3.09915e-10
2297.150000	3.10048e-10
2297.100000	3.10182e-10
2297.050000	3.10315e-10
2297.000000	3.10449e-10
2296.950000	3.10583e-10
2296.900000	3.10716e-10
2296.850000	3.1085e-10
2296.800000	3.10984e-10
2296.750000	3.11118e-10
2296.700000	3.11252e-10
2296.650000	3.11386e-10
2296.600000	3.1152e-10
2296.550000	3.11654e-10
2296.500000	3.11788e-10
2296.450000	3.11922e-10
2296.400000	3.12057e-10
2296.350000	3.12191e-10
2296.300000	3.12325e-10
2296.250000	3.1246e-10
2296.200000	3.12594e-10
2296.150000	3.12729e-10
2296.100000	3.12863e-10
2296.050000	3.12998e-10
2296.000000	3.13133e-10
2295.950000	3.13268e-10
2295.900000	3.13403e-10
2295.850000	3.13538e-10
2295.800000	3.13673e-10
2295.750000	3.13808e-10
2295.700000	3.13943e-10
2295.650000	3.14078e-10
2295.600000	3.14213e-10
2295.550000	3.14348e-10
2295.500000	3.14484e-10
2295.450000	3.14619e-10
2295.400000	3.14754e-10
2295.350000	3.1489e-10
2295.300000	3.15026e-10
2295.250000	3.15161e-10
2295.200000	3.15297e-10
2295.150000	3.15433e-10
2295.100000	3.15568e-10
2295.050000	3.15704e-10
2295.000000	3.1584e-10
2294.950000	3.15976e-10
2294.900000	3.16112e-10
2294.850000	3.16248e-10
2294.800000	3.16384e-10
2294.750000	3.16521e-10
2294.700000	3.16657e-10
2294.650000	3.16793e-10
2294.600000	3.1693e-10
2294.550000	3.17066e-10
2294.500000	3.17203e-10
2294.450000	3.17339e-10
2294.400000	3.17476e-10
2294.350000	3.17612e-10
2294.300000	3.17749e-10
2294.250000	3.17886e-10
2294.200000	3.18023e-10
2294.150000	3.1816e-10
2294.100000	3.18297e-10
2294.050000	3.18434e-10
2294.000000	3.18571e-10
2293.950000	3.18708e-10
2293.900000	3.18845e-10
2293.850000	3.18982e-10
2293.800000	3.1912e-10
2293.750000	3.19257e-10
2293.700000	3.19395e-10
2293.650000	3.19532e-10
2293.600000	3.1967e-10
2293.550000	3.19807e-10
2293.500000	3.19945e-10
2293.450000	3.20083e-10
2293.400000	3.20221e-10
2293.350000	3.20358e-10
2293.300000	3.20496e-10
2293.250000	3.20634e-10
2293.200000	3.20772e-10
2293.150000	3.2091e-10
2293.100000	3.21049e-10
2293.050000	3.21187e-10
2293.000000	3.21325e-10
2292.950000	3.21463e-10
2292.900000	3.21602e-10
2292.850000	3.2174e-10
2292.800000	3.21879e-10
2292.750000	3.22017e-10
2292.700000	3.22156e-10
2292.650000	3.22295e-10
2292.600000	3.22433e-10
2292.550000	3.22572e-10
2292.500000	3.22711e-10
2292.450000	3.2285e-10
2292.400000	3.22989e-10
2292.350000	3.23128e-10
2292.300000	3.23267e-10
2292.250000	3.23406e-10
2292.200000	3.23546e-10
2292.150000	3.23685e-10
2292.100000	3.23824e-10
2292.050000	3.23964e-10
2292.000000	3.24103e-10
2291.950000	3.24243e-10
2291.900000	3.24382e-10
2291.850000	3.24522e-10
2291.800000	3.24662e-10
2291.750000	3.24801e-10
2291.700000	3.24941e-10
2291.650000	3.25081e-10
2291.600000	3.25221e-10
2291.550000	3.25361e-10
2291.500000	3.25501e-10
2291.450000	3.25641e-10
2291.400000	3.25782e-10
2291.350000	3.25922e-10
2291.300000	3.26062e-10
2291.250000	3.26203e-10
2291.200000	3.26343e-10
2291.150000	3.26483e-10
2291.100000	3.26624e-10
2291.050000	3.26765e-10
2291.000000	3.26905e-10
2290.950000	3.27046e-10
2290.900000	3.27187e-10
2290.850000	3.27328e-10
2290.800000	3.27469e-10
2290.750000	3.2761e-10
2290.700000	3.27751e-10
2290.650000	3.27892e-10
2290.600000	3.28033e-10
2290.550000	3.28174e-10
2290.500000	3.28315e-10
2290.450000	3.28457e-10
2290.400000	3.28598e-10
2290.350000	3.2874e-10
2290.300000	3.28881e-10
2290.250000	3.29023e-10
2290.200000	3.29164e-10
2290.150000	3.29306e-10
2290.100000	3.29448e-10
2290.050000	3.2959e-10
2290.000000	3.29732e-10
2289.950000	3.29874e-10
2289.900000	3.30016e-10
2289.850000	3.30158e-10
2289.800000	3.303e-10
2289.750000	3.30442e-10
2289.700000	3.30584e-10
2289.650000	3.30727e-10
2289.600000	3.30869e-10
2289.550000	3.31011e-10
2289.500000	3.31154e-10
2289.450000	3.31297e-10
2289.400000	3.31439e-10
2289.350000	3.31582e-10
2289.300000	3.31725e-10
2289.250000	3.31867e-10
2289.200000	3.3201e-10
2289.150000	3.32153e-10
2289.100000	3.32296e-10
2289.050000	3.32439e-10
2289.000000	3.32582e-10
2288.950000	3.32726e-10
2288.900000	3.32869e-10
2288.850000	3.33012e-10
2288.800000	3.33156e-10
2288.750000	3.33299e-10
2288.700000	3.33442e-10
2288.650000	3.33586e-10
2288.600000	3.3373e-10
2288.550000	3.33873e-10
2288.500000	3.34017e-10
2288.450000	3.34161e-10
2288.400000	3.34305e-10
2288.350000	3.34449e-10
2288.300000	3.34593e-10
2288.250000	3.34737e-10
2288.200000	3.34881e-10
2288.150000	3.35025e-10
2288.100000	3.35169e-10
2288.050000	3.35313e-10
2288.000000	3.35458e-10
2287.950000	3.35602e-10
2287.900000	3.35747e-10
2287.850000	3.35891e-10
2287.800000	3.36036e-10
2287.750000	3.36181e-10
2287.700000	3.36325e-10
2287.650000	3.3647e-10
2287.600000	3.36615e-10
2287.550000	3.3676e-10
2287.500000	3.36905e-10
2287.450000	3.3705e-10
2287.400000	3.37195e-10
2287.350000	3.3734e-10
2287.300000	3.37485e-10
2287.250000	3.37631e-10
2287.200000	3.37776e-10
2287.150000	3.37921e-10
2287.100000	3.38067e-10
2287.050000	3.38212e-10
2287.000000	3.38358e-10
2286.950000	3.38504e-10
2286.900000	3.3865e-10
2286.850000	3.38795e-10
2286.800000	3.38941e-10
2286.750000	3.39087e-10
2286.700000	3.39233e-10
2286.650000	3.39379e-10
2286.600000	3.39525e-10
2286.550000	3.39671e-10
2286.500000	3.39818e-10
2286.450000	3.39964e-10
2286.400000	3.4011e-10
2286.350000	3.40257e-10
2286.300000	3.40403e-10
2286.250000	3.4055e-10
2286.200000	3.40696e-10
2286.150000	3.40843e-10
2286.100000	3.4099e-10
2286.050000	3.41137e-10
2286.000000	3.41283e-10
2285.950000	3.4143e-10
2285.900000	3.41577e-10
2285.850000	3.41724e-10
2285.800000	3.41872e-10
2285.750000	3.42019e-10
2285.700000	3.42166e-10
2285.650000	3.42313e-10
2285.600000	3.42461e-10
2285.550000	3.42608e-10
2285.500000	3.42756e-10
2285.450000	3.42903e-10
2285.400000	3.43051e-10
2285.350000	3.43198e-10
2285.300000	3.43346e-10
2285.250000	3.43494e-10
2285.200000	3.43642e-10
2285.150000	3.4379e-10
2285.100000	3.43938e-10
2285.050000	3.44086e-10
2285.000000	3.44234e-10
2284.950000	3.44382e-10
2284.900000	3.44531e-10
2284.850000	3.44679e-10
2284.800000	3.44827e-10
2284.750000	3.44976e-10
2284.700000	3.45124e-10
2284.650000	3.45273e-10
2284.600000	3.45421e-10
2284.550000	3.4557e-10
2284.500000	3.45719e-10
2284.450000	3.45868e-10
2284.400000	3.46017e-10
2284.350000	3.46166e-10
2284.300000	3.46315e-10
2284.250000	3.46464e-10
2284.200000	3.46613e-10
2284.150000	3.46762e-10
2284.100000	3.46911e-10
2284.050000	3.47061e-10
2284.000000	3.4721e-10
2283.950000	3.4736e-10
2283.900000	3.47509e-10
2283.850000	3.47659e-10
2283.800000	3.47809e-10
2283.750000	3.47958e-10
2283.700000	3.48108e-10
2283.650000	3.48258e-10
2283.600000	3.48408e-10
2283.550000	3.48558e-10
2283.500000	3.48708e-10
2283.450000	3.48858e-10
2283.400000	3.49008e-10
2283.350000	3.49158e-10
2283.300000	3.49309e-10
2283.250000	3.49459e-10
2283.200000	3.4961e-10
2283.150000	3.4976e-10
2283.100000	3.49911e-10
2283.050000	3.50061e-10
2283.000000	3.50212e-10
2282.950000	3.50363e-10
2282.900000	3.50514e-10
2282.850000	3.50665e-10
2282.800000	3.50816e-10
2282.750000	3.50967e-10
2282.700000	3.51118e-10
2282.650000	3.51269e-10
2282.600000	3.5142e-10
2282.550000	3.51571e-10
2282.500000	3.51723e-10
2282.450000	3.51874e-10
2282.400000	3.52026e-10
2282.350000	3.52177e-10
2282.300000	3.52329e-10
2282.250000	3.52481e-10
2282.200000	3.52632e-10
2282.150000	3.52784e-10
2282.100000	3.52936e-10
2282.050000	3.53088e-10
2282.000000	3.5324e-10
2281.950000	3.53392e-10
2281.900000	3.53544e-10
2281.850000	3.53696e-10
2281.800000	3.53849e-10
2281.750000	3.54001e-10
2281.700000	3.54153e-10
2281.650000	3.54306e-10
2281.600000	3.54458e-10
2281.550000	3.54611e-10
2281.500000	3.54764e-10
2281.450000	3.54916e-10
2281.400000	3.55069e-10
2281.350000	3.55222e-10
2281.300000	3.55375e-10
2281.250000	3.55528e-10
2281.200000	3.55681e-10
2281.150000	3.55834e-10
2281.100000	3.55987e-10
2281.050000	3.56141e-10
2281.000000	3.56294e-10
2280.950000	3.56447e-10
2280.900000	3.56601e-10
2280.850000	3.56754e-10
2280.800000	3.56908e-10
2280.750000	3.57062e-10
2280.700000	3.57215e-10
2280.650000	3.57369e-10
2280.600000	3.57523e-10
2280.550000	3.57677e-10
2280.500000	3.57831e-10
2280.450000	3.57985e-10
2280.400000	3.58139e-10
2280.350000	3.58293e-10
2280.300000	3.58447e-10
2280.250000	3.58602e-10
2280.200000	3.58756e-10
2280.150000	3.58911e-10
2280.100000	3.59065e-10
2280.050000	3.5922e-10
2280.000000	3.59374e-10
2279.950000	3.59529e-10
2279.900000	3.59684e-10
2279.850000	3.59839e-10
2279.800000	3.59994e-10
2279.750000	3.60149e-10
2279.700000	3.60304e-10
2279.650000	3.60459e-10
2279.600000	3.60614e-10
2279.550000	3.60769e-10
2279.500000	3.60924e-10
2279.450000	3.6108e-10
2279.400000	3.61235e-10
2279.350000	3.61391e-10
2279.300000	3.61546e-10
2279.250000	3.61702e-10
2279.200000	3.61858e-10
2279.150000	3.62014e-10
2279.100000	3.62169e-10
2279.050000	3.62325e-10
2279.000000	3.62481e-10
2278.950000	3.62637e-10
2278.900000	3.62794e-10
2278.850000	3.6295e-10
2278.800000	3.63106e-10
2278.750000	3.63262e-10
2278.700000	3.63419e-10
2278.650000	3.63575e-10
2278.600000	3.63732e-10
2278.550000	3.63888e-10
2278.500000	3.64045e-10
2278.450000	3.64202e-10
2278.400000	3.64358e-10
2278.350000	3.64515e-10
2278.300000	3.64672e-10
2278.250000	3.64829e-10
2278.200000	3.64986e-10
2278.150000	3.65143e-10
2278.100000	3.65301e-10
2278.050000	3.65458e-10
2278.000000	3.65615e-10
2277.950000	3.65773e-10
2277.900000	3.6593e-10
2277.850000	3.66088e-10
2277.800000	3.66245e-10
2277.750000	3.66403e-10
2277.700000	3.66561e-10
2277.650000	3.66719e-10
2277.600000	3.66876e-10
2277.550000	3.67034e-10
2277.500000	3.67192e-10
2277.450000	3.6735e-10
2277.400000	3.67509e-10
2277.350000	3.67667e-10
2277.300000	3.67825e-10
2277.250000	3.67983e-10
2277.200000	3.68142e-10
2277.150000	3.683e-10
2277.100000	3.68459e-10
2277.050000	3.68618e-10
2277.000000	3.68776e-10
2276.950000	3.68935e-10
2276.900000	3.69094e-10
2276.850000	3.69253e-10
2276.800000	3.69412e-10
2276.750000	3.69571e-10
2276.700000	3.6973e-10
2276.650000	3.69889e-10
2276.600000	3.70048e-10
2276.550000	3.70208e-10
2276.500000	3.70367e-10
2276.450000	3.70526e-10
2276.400000	3.70686e-10
2276.350000	3.70846e-10
2276.300000	3.71005e-10
2276.250000	3.71165e-10
2276.200000	3.71325e-10
2276.150000	3.71485e-10
2276.100000	3.71644e-10
2276.050000	3.71804e-10
2276.000000	3.71965e-10
2275.950000	3.72125e-10
2275.900000	3.72285e-10
2275.850000	3.72445e-10
2275.800000	3.72606e-10
2275.750000	3.72766e-10
2275.700000	3.72926e-10
2275.650000	3.73087e-10
2275.600000	3.73248e-10
2275.550000	3.73408e-10
2275.500000	3.73569e-10
2275.450000	3.7373e-10
2275.400000	3.73891e-10
2275.350000	3.74052e-10
2275.300000	3.74213e-10
2275.250000	3.74374e-10
2275.200000	3.74535e-10
2275.150000	3.74696e-10
2275.100000	3.74858e-10
2275.050000	3.75019e-10
2275.000000	3.7518e-10
2274.950000	3.75342e-10
2274.900000	3.75504e-10
2274.850000	3.75665e-10
2274.800000	3.75827e-10
2274.750000	3.75989e-10
2274.700000	3.76151e-10
2274.650000	3.76313e-10
2274.600000	3.76475e-10
2274.550000	3.76637e-10
2274.500000	3.76799e-10
2274.450000	3.76961e-10
2274.400000	3.77123e-10
2274.350000	3.77286e-10
2274.300000	3.77448e-10
2274.250000	3.77611e-10
2274.200000	3.77773e-10
2274.150000	3.77936e-10
2274.100000	3.78099e-10
2274.050000	3.78261e-10
2274.000000	3.78424e-10
2273.950000	3.78587e-10
2273.900000	3.7875e-10
2273.850000	3.78913e-10
2273.800000	3.79076e-10
2273.750000	3.79239e-10
2273.700000	3.79403e-10
2273.650000	3.79566e-10
2273.600000	3.79729e-10
2273.550000	3.79893e-10
2273.500000	3.80056e-10
2273.450000	3.8022e-10
2273.400000	3.80384e-10
2273.350000	3.80548e-10
2273.300000	3.80711e-10
2273.250000	3.80875e-10
2273.200000	3.81039e-10
2273.150000	3.81203e-10
2273.100000	3.81367e-10
2273.050000	3.81532e-10
2273.000000	3.81696e-10
2272.950000	3.8186e-10
2272.900000	3.82025e-10
2272.850000	3.82189e-10
2272.800000	3.82354e-10
2272.750000	3.82518e-10
2272.700000	3.82683e-10
2272.650000	3.82848e-10
2272.600000	3.83012e-10
2272.550000	3.83177e-10
2272.500000	3.83342e-10
2272.450000	3.83507e-10
2272.400000	3.83672e-10
2272.350000	3.83838e-10
2272.300000	3.84003e-10
2272.250000	3.84168e-10
2272.200000	3.84334e-10
2272.150000	3.84499e-10
2272.100000	3.84665e-10
2272.050000	3.8483e-10
2272.000000	3.84996e-10
2271.950000	3.85162e-10
2271.900000	3.85327e-10
2271.850000	3.85493e-10
2271.800000	3.85659e-10
2271.750000	3.85825e-10
2271.700000	3.85991e-10
2271.650000	3.86158e-10
2271.600000	3.86324e-10
2271.550000	3.8649e-10
2271.500000	3.86657e-10
2271.450000	3.86823e-10
2271.400000	3.8699e-10
2271.350000	3.87156e-10
2271.300000	3.87323e-10
2271.250000	3.8749e-10
2271.200000	3.87656e-10
2271.150000	3.87823e-10
2271.100000	3.8799e-10
2271.050000	3.88157e-10
2271.000000	3.88324e-10
2270.950000	3.88492e-10
2270.900000	3.88659e-10
2270.850000	3.88826e-10
2270.800000	3.88994e-10
2270.750000	3.89161e-10
2270.700000	3.89329e-10
2270.650000	3.89496e-10
2270.600000	3.89664e-10
2270.550000	3.89832e-10
2270.500000	3.89999e-10
2270.450000	3.90167e-10
2270.400000	3.90335e-10
2270.350000	3.90503e-10
2270.300000	3.90671e-10
2270.250000	3.9084e-10
2270.200000	3.91008e-10
2270.150000	3.91176e-10
2270.100000	3.91345e-10
2270.050000	3.91513e-10
2270.000000	3.91682e-10
2269.950000	3.9185e-10
2269.900000	3.92019e-10
2269.850000	3.92188e-10
2269.800000	3.92357e-10
2269.750000	3.92526e-10
2269.700000	3.92695e-10
2269.650000	3.92864e-10
2269.600000	3.93033e-10
2269.550000	3.93202e-10
2269.500000	3.93371e-10
2269.450000	3.93541e-10
2269.400000	3.9371e-10
2269.350000	3.9388e-10
2269.300000	3.94049e-10
2269.250000	3.94219e-10
2269.200000	3.94388e-10
2269.150000	3.94558e-10
2269.100000	3.94728e-10
2269.050000	3.94898e-10
2269.000000	3.95068e-10
2268.950000	3.95238e-10
2268.900000	3.95408e-10
2268.850000	3.95579e-10
2268.800000	3.95749e-10
2268.750000	3.95919e-10
2268.700000	3.9609e-10
2268.650000	3.9626e-10
2268.600000	3.96431e-10
2268.550000	3.96601e-10
2268.500000	3.96772e-10
2268.450000	3.96943e-10
2268.400000	3.97114e-10
2268.350000	3.97285e-10
2268.300000	3.97456e-10
2268.250000	3.97627e-10
2268.200000	3.97798e-10
2268.150000	3.97969e-10
2268.100000	3.98141e-10
2268.050000	3.98312e-10
2268.000000	3.98484e-10
2267.950000	3.98655e-10
2267.900000	3.98827e-10
2267.850000	3.98999e-10
2267.800000	3.9917e-10
2267.750000	3.99342e-10
2267.700000	3.99514e-10
2267.650000	3.99686e-10
2267.600000	3.99858e-10
2267.550000	4.0003e-10
2267.500000	4.00203e-10
2267.450000	4.00375e-10
2267.400000	4.00547e-10
2267.350000	4.0072e-10
2267.300000	4.00892e-10
2267.250000	4.01065e-10
2267.200000	4.01237e-10
2267.150000	4.0141e-10
2267.100000	4.01583e-10
2267.050000	4.01756e-10
2267.000000	4.01929e-10
2266.950000	4.02102e-10
2266.900000	4.02275e-10
2266.850000	4.02448e-10
2266.800000	4.02621e-10
2266.750000	4.02795e-10
2266.700000	4.02968e-10
2266.650000	4.03142e-10
2266.600000	4.03315e-10
2266.550000	4.03489e-10
2266.500000	4.03663e-10
2266.450000	4.03836e-10
2266.400000	4.0401e-10
2266.350000	4.04184e-10
2266.300000	4.04358e-10
2266.250000	4.04532e-10
2266.200000	4.04706e-10
2266.150000	4.04881e-10
2266.100000	4.05055e-10
2266.050000	4.05229e-10
2266.000000	4.05404e-10
2265.950000	4.05578e-10
2265.900000	4.05753e-10
2265.850000	4.05928e-10
2265.800000	4.06102e-10
2265.750000	4.06277e-10
2265.700000	4.06452e-10
2265.650000	4.06627e-10
2265.600000	4.06802e-10
2265.550000	4.06977e-10
2265.500000	4.07152e-10
2265.450000	4.07328e-10
2265.400000	4.07503e-10
2265.350000	4.07679e-10
2265.300000	4.07854e-10
2265.250000	4.0803e-10
2265.200000	4.08205e-10
2265.150000	4.08381e-10
2265.100000	4.08557e-10
2265.050000	4.08733e-10
2265.000000	4.08909e-10
2264.950000	4.09085e-10
2264.900000	4.09261e-10
2264.850000	4.09437e-10
2264.800000	4.09613e-10
2264.750000	4.0979e-10
2264.700000	4.09966e-10
2264.650000	4.10143e-10
2264.600000	4.10319e-10
2264.550000	4.10496e-10
2264.500000	4.10673e-10
2264.450000	4.10849e-10
2264.400000	4.11026e-10
2264.350000	4.11203e-10
2264.300000	4.1138e-10
2264.250000	4.11557e-10
2264.200000	4.11735e-10
2264.150000	4.11912e-10
2264.100000	4.12089e-10
2264.050000	4.12267e-10
2264.000000	4.12444e-10
2263.950000	4.12622e-10
2263.900000	4.12799e-10
2263.850000	4.12977e-10
2263.800000	4.13155e-10
2263.750000	4.13333e-10
2263.700000	4.13511e-10
2263.650000	4.13689e-10
2263.600000	4.13867e-10
2263.550000	4.14045e-10
2263.500000	4.14223e-10
2263.450000	4.14401e-10
2263.400000	4.1458e-10
2263.350000	4.14758e-10
2263.300000	4.14937e-10
2263.250000	4.15116e-10
2263.200000	4.15294e-10
2263.150000	4.15473e-10
2263.100000	4.15652e-10
2263.050000	4.15831e-10
2263.000000	4.1601e-10
2262.950000	4.16189e-10
2262.900000	4.16368e-10
2262.850000	4.16547e-10
2262.800000	4.16727e-10
2262.750000	4.16906e-10
2262.700000	4.17086e-10
2262.650000	4.17265e-10
2262.600000	4.17445e-10
2262.550000	4.17625e-10
2262.500000	4.17804e-10
2262.450000	4.17984e-10
2262.400000	4.18164e-10
2262.350000	4.18344e-10
2262.300000	4.18524e-10
2262.250000	4.18704e-10
2262.200000	4.18885e-10
2262.150000	4.19065e-10
2262.100000	4.19245e-10
2262.050000	4.19426e-10
2262.000000	4.19607e-10
2261.950000	4.19787e-10
2261.900000	4.19968e-10
2261.850000	4.20149e-10
2261.800000	4.2033e-10
2261.750000	4.20511e-10
2261.700000	4.20692e-10
2261.650000	4.20873e-10
2261.600000	4.21054e-10
2261.550000	4.21235e-10
2261.500000	4.21416e-10
2261.450000	4.21598e-10
2261.400000	4.21779e-10
2261.350000	4.21961e-10
2261.300000	4.22143e-10
2261.250000	4.22324e-10
2261.200000	4.22506e-10
2261.150000	4.22688e-10
2261.100000	4.2287e-10
2261.050000	4.23052e-10
2261.000000	4.23234e-10
2260.950000	4.23416e-10
2260.900000	4.23599e-10
2260.850000	4.23781e-10
2260.800000	4.23964e-10
2260.750000	4.24146e-10
2260.700000	4.24329e-10
2260.650000	4.24511e-10
2260.600000	4.24694e-10
2260.550000	4.24877e-10
2260.500000	4.2506e-10
2260.450000	4.25243e-10
2260.400000	4.25426e-10
2260.350000	4.25609e-10
2260.300000	4.25792e-10
2260.250000	4.25976e-10
2260.200000	4.26159e-10
2260.150000	4.26343e-10
2260.100000	4.26526e-10
2260.050000	4.2671e-10
2260.000000	4.26893e-10
2259.950000	4.27077e-10
2259.900000	4.27261e-10
2259.850000	4.27445e-10
2259.800000	4.27629e-10
2259.750000	4.27813e-10
2259.700000	4.27997e-10
2259.650000	4.28182e-10
2259.600000	4.28366e-10
2259.550000	4.2855e-10
2259.500000	4.28735e-10
2259.450000	4.28919e-10
2259.400000	4.29104e-10
2259.350000	4.29289e-10
2259.300000	4.29474e-10
2259.250000	4.29658e-10
2259.200000	4.29843e-10
2259.150000	4.30029e-10
2259.100000	4.30214e-10
2259.050000	4.30399e-10
2259.000000	4.30584e-10
2258.950000	4.3077e-10
2258.900000	4.30955e-10
2258.850000	4.31141e-10
2258.800000	4.31326e-10
2258.750000	4.31512e-10
2258.700000	4.31698e-10
2258.650000	4.31883e-10
2258.600000	4.32069e-10
2258.550000	4.32255e-10
2258.500000	4.32441e-10
2258.450000	4.32628e-10
2258.400000	4.32814e-10
2258.350000	4.33e-10
2258.300000	4.33187e-10
2258.250000	4.33373e-10
2258.200000	4.3356e-10
2258.150000	4.33746e-10
2258.100000	4.33933e-10
2258.050000	4.3412e-10
2258.000000	4.34307e-10
2257.950000	4.34494e-10
2257.900000	4.34681e-10
2257.850000	4.34868e-10
2257.800000	4.35055e-10
2257.750000	4.35242e-10
2257.700000	4.3543e-10
2257.650000	4.35617e-10
2257.600000	4.35805e-10
2257.550000	4.35992e-10
2257.500000	4.3618e-10
2257.450000	4.36368e-10
2257.400000	4.36556e-10
2257.350000	4.36744e-10
2257.300000	4.36932e-10
2257.250000	4.3712e-10
2257.200000	4.37308e-10
2257.150000	4.37496e-10
2257.100000	4.37685e-10
2257.050000	4.37873e-10
2257.000000	4.38062e-10
2256.950000	4.3825e-10
2256.900000	4.38439e-10
2256.850000	4.38628e-10
2256.800000	4.38817e-10
2256.750000	4.39005e-10
2256.700000	4.39194e-10
2256.650000	4.39384e-10
2256.600000	4.39573e-10
2256.550000	4.39762e-10
2256.500000	4.39951e-10
2256.450000	4.40141e-10
2256.400000	4.4033e-10
2256.350000	4.4052e-10
2256.300000	4.40709e-10
2256.250000	4.40899e-10
2256.200000	4.41089e-10
2256.150000	4.41279e-10
2256.100000	4.41469e-10
2256.050000	4.41659e-10
2256.000000	4.41849e-10
2255.950000	4.42039e-10
2255.900000	4.42229e-10
2255.850000	4.4242e-10
2255.800000	4.4261e-10
2255.750000	4.42801e-10
2255.700000	4.42992e-10
2255.650000	4.43182e-10
2255.600000	4.43373e-10
2255.550000	4.43564e-10
2255.500000	4.43755e-10
2255.450000	4.43946e-10
2255.400000	4.44137e-10
2255.350000	4.44328e-10
2255.300000	4.4452e-10
2255.250000	4.44711e-10
2255.200000	4.44902e-10
2255.150000	4.45094e-10
2255.100000	4.45286e-10
2255.050000	4.45477e-10
2255.000000	4.45669e-10
2254.950000	4.45861e-10
2254.900000	4.46053e-10
2254.850000	4.46245e-10
2254.800000	4.46437e-10
2254.750000	4.46629e-10
2254.700000	4.46821e-10
2254.650000	4.47014e-10
2254.600000	4.47206e-10
2254.550000	4.47399e-10
2254.500000	4.47591e-10
2254.450000	4.47784e-10
2254.400000	4.47977e-10
2254.350000	4.4817e-10
2254.300000	4.48363e-10
2254.250000	4.48556e-10
2254.200000	4.48749e-10
2254.150000	4.48942e-10
2254.100000	4.49135e-10
2254.050000	4.49329e-10
2254.000000	4.49522e-10
2253.950000	4.49716e-10
2253.900000	4.49909e-10
2253.850000	4.50103e-10
2253.800000	4.50297e-10
2253.750000	4.50491e-10
2253.700000	4.50685e-10
2253.650000	4.50879e-10
2253.600000	4.51073e-10
2253.550000	4.51267e-10
2253.500000	4.51461e-10
2253.450000	4.51655e-10
2253.400000	4.5185e-10
2253.350000	4.52044e-10
2253.300000	4.52239e-10
2253.250000	4.52434e-10
2253.200000	4.52629e-10
2253.150000	4.52823e-10
2253.100000	4.53018e-10
2253.050000	4.53213e-10
2253.000000	4.53408e-10
2252.950000	4.53604e-10
2252.900000	4.53799e-10
2252.850000	4.53994e-10
2252.800000	4.5419e-10
2252.750000	4.54385e-10
2252.700000	4.54581e-10
2252.650000	4.54777e-10
2252.600000	4.54972e-10
2252.550000	4.55168e-10
2252.500000	4.55364e-10
2252.450000	4.5556e-10
2252.400000	4.55756e-10
2252.350000	4.55953e-10
2252.300000	4.56149e-10
2252.250000	4.56345e-10
2252.200000	4.56542e-10
2252.150000	4.56738e-10
2252.100000	4.56935e-10
2252.050000	4.57132e-10
2252.000000	4.57328e-10
2251.950000	4.57525e-10
2251.900000	4.57722e-10
2251.850000	4.57919e-10
2251.800000	4.58117e-10
2251.750000	4.58314e-10
2251.700000	4.58511e-10
2251.650000	4.58708e-10
2251.600000	4.58906e-10
2251.550000	4.59104e-10
2251.500000	4.59301e-10
2251.450000	4.59499e-10
2251.400000	4.59697e-10
2251.350000	4.59895e-10
2251.300000	4.60093e-10
2251.250000	4.60291e-10
2251.200000	4.60489e-10
2251.150000	4.60687e-10
2251.100000	4.60885e-10
2251.050000	4.61084e-10
2251.000000	4.61282e-10
2250.950000	4.61481e-10
2250.900000	4.6168e-10
2250.850000	4.61878e-10
2250.800000	4.62077e-10
2250.750000	4.62276e-10
2250.700000	4.62475e-10
2250.650000	4.62674e-10
2250.600000	4.62873e-10
2250.550000	4.63073e-10
2250.500000	4.63272e-10
2250.450000	4.63472e-10
2250.400000	4.63671e-10
2250.350000	4.63871e-10
2250.300000	4.6407e-10
2250.250000	4.6427e-10
2250.200000	4.6447e-10
2250.150000	4.6467e-10
2250.100000	4.6487e-10
2250.050000	4.6507e-10
2250.000000	4.6527e-10
2249.950000	4.65471e-10
2249.900000	4.65671e-10
2249.850000	4.65872e-10
2249.800000	4.66072e-10
2249.750000	4.66273e-10
2249.700000	4.66474e-10
2249.650000	4.66674e-10
2249.600000	4.66875e-10
2249.550000	4.67076e-10
2249.500000	4.67277e-10
2249.450000	4.67479e-10
2249.400000	4.6768e-10
2249.350000	4.67881e-10
2249.300000	4.68083e-10
2249.250000	4.68284e-10
2249.200000	4.68486e-10
2249.150000	4.68687e-10
2249.100000	4.68889e-10
2249.050000	4.69091e-10
2249.000000	4.69293e-10
2248.950000	4.69495e-10
2248.900000	4.69697e-10
2248.850000	4.69899e-10
2248.800000	4.70102e-10
2248.750000	4.70304e-10
2248.700000	4.70506e-10
2248.650000	4.70709e-10
2248.600000	4.70912e-10
2248.550000	4.71114e-10
2248.500000	4.71317e-10
2248.450000	4.7152e-10
2248.400000	4.71723e-10
2248.350000	4.71926e-10
2248.300000	4.72129e-10
2248.250000	4.72333e-10
2248.200000	4.72536e-10
2248.150000	4.72739e-10
2248.100000	4.72943e-10
2248.050000	4.73147e-10
2248.000000	4.7335e-10
2247.950000	4.73554e-10
2247.900000	4.73758e-10
2247.850000	4.73962e-10
2247.800000	4.74166e-10
2247.750000	4.7437e-10
2247.700000	4.74574e-10
2247.650000	4.74779e-10
2247.600000	4.74983e-10
2247.550000	4.75187e-10
2247.500000	4.75392e-10
2247.450000	4.75597e-10
2247.400000	4.75801e-10
2247.350000	4.76006e-10
2247.300000	4.76211e-10
2247.250000	4.76416e-10
2247.200000	4.76621e-10
2247.150000	4.76827e-10
2247.100000	4.77032e-10
2247.050000	4.77237e-10
2247.000000	4.77443e-10
2246.950000	4.77648e-10
2246.900000	4.77854e-10
2246.850000	4.7806e-10
2246.800000	4.78265e-10
2246.750000	4.78471e-10
2246.700000	4.78677e-10
2246.650000	4.78883e-10
2246.600000	4.79089e-10
2246.550000	4.79296e-10
2246.500000	4.79502e-10
2246.450000	4.79709e-10
2246.400000	4.79915e-10
2246.350000	4.80122e-10
2246.300000	4.80328e-10
2246.250000	4.80535e-10
2246.200000	4.80742e-10
2246.150000	4.80949e-10
2246.100000	4.81156e-10
2246.050000	4.81363e-10
2246.000000	4.8157e-10
2245.950000	4.81778e-10
2245.900000	4.81985e-10
2245.850000	4.82193e-10
2245.800000	4.824e-10
2245.750000	4.82608e-10
2245.700000	4.82816e-10
2245.650000	4.83024e-10
2245.600000	4.83231e-10
2245.550000	4.8344e-10
2245.500000	4.83648e-10
2245.450000	4.83856e-10
2245.400000	4.84064e-10
2245.350000	4.84273e-10
2245.300000	4.84481e-10
2245.250000	4.8469e-10
2245.200000	4.84898e-10
2245.150000	4.85107e-10
2245.100000	4.85316e-10
2245.050000	4.85525e-10
2245.000000	4.85734e-10
2244.950000	4.85943e-10
2244.900000	4.86152e-10
2244.850000	4.86361e-10
2244.800000	4.86571e-10
2244.750000	4.8678e-10
2244.700000	4.8699e-10
2244.650000	4.872e-10
2244.600000	4.87409e-10
2244.550000	4.87619e-10
2244.500000	4.87829e-10
2244.450000	4.88039e-10
2244.400000	4.88249e-10
2244.350000	4.88459e-10
2244.300000	4.8867e-10
2244.250000	4.8888e-10
2244.200000	4.89091e-10
2244.150000	4.89301e-10
2244.100000	4.89512e-10
2244.050000	4.89722e-10
2244.000000	4.89933e-10
2243.950000	4.90144e-10
2243.900000	4.90355e-10
2243.850000	4.90566e-10
2243.800000	4.90778e-10
2243.750000	4.90989e-10
2243.700000	4.912e-10
2243.650000	4.91412e-10
2243.600000	4.91623e-10
2243.550000	4.91835e-10
2243.500000	4.92047e-10
2243.450000	4.92258e-10
2243.400000	4.9247e-10
2243.350000	4.92682e-10
2243.300000	4.92894e-10
2243.250000	4.93107e-10
2243.200000	4.93319e-10
2243.150000	4.93531e-10
2243.100000	4.93744e-10
2243.050000	4.93956e-10
2243.000000	4.94169e-10
2242.950000	4.94382e-10
2242.900000	4.94595e-10
2242.850000	4.94808e-10
2242.800000	4.95021e-10
2242.750000	4.95234e-10
2242.700000	4.95447e-10
2242.650000	4.9566e-10
2242.600000	4.95874e-10
2242.550000	4.96087e-10
2242.500000	4.96301e-10
2242.450000	4.96514e-10
2242.400000	4.96728e-10
2242.350000	4.96942e-10
2242.300000	4.97156e-10
2242.250000	4.9737e-10
2242.200000	4.97584e-10
2242.150000	4.97798e-10
2242.100000	4.98013e-10
2242.050000	4.98227e-10
2242.000000	4.98441e-10
2241.950000	4.98656e-10
2241.900000	4.98871e-10
2241.850000	4.99085e-10
2241.800000	4.993e-10
2241.750000	4.99515e-10
2241.700000	4.9973e-10
2241.650000	4.99945e-10
2241.600000	5.00161e-10
2241.550000	5.00376e-10
2241.500000	5.00591e-10
2241.450000	5.00807e-10
2241.400000	5.01023e-10
2241.350000	5.01238e-10
2241.300000	5.01454e-10
2241.250000	5.0167e-10
2241.200000	5.01886e-10
2241.150000	5.02102e-10
2241.100000	5.02318e-10
2241.050000	5.02534e-10
2241.000000	5.02751e-10
2240.950000	5.02967e-10
2240.900000	5.03184e-10
2240.850000	5.034e-10
2240.800000	5.03617e-10
2240.750000	5.03834e-10
2240.700000	5.04051e-10
2240.650000	5.04268e-10
2240.600000	5.04485e-10
2240.550000	5.04702e-10
2240.500000	5.04919e-10
2240.450000	5.05137e-10
2240.400000	5.05354e-10
2240.350000	5.05572e-10
2240.300000	5.05789e-10
2240.250000	5.06007e-10
2240.200000	5.06225e-10
2240.150000	5.06443e-10
2240.100000	5.06661e-10
2240.050000	5.06879e-10
2240.000000	5.07097e-10
2239.950000	5.07316e-10
2239.900000	5.07534e-10
2239.850000	5.07752e-10
2239.800000	5.07971e-10
2239.750000	5.0819e-10
2239.700000	5.08409e-10
2239.650000	5.08627e-10
2239.600000	5.08846e-10
2239.550000	5.09065e-10
2239.500000	5.09285e-10
2239.450000	5.09504e-10
2239.400000	5.09723e-10
2239.350000	5.09943e-10
2239.300000	5.10162e-10
2239.250000	5.10382e-10
2239.200000	5.10602e-10
2239.150000	5.10821e-10
2239.100000	5.11041e-10
2239.050000	5.11261e-10
2239.000000	5.11481e-10
2238.950000	5.11702e-10
2238.900000	5.11922e-10
2238.850000	5.12142e-10
2238.800000	5.12363e-10
2238.750000	5.12583e-10
2238.700000	5.12804e-10
2238.650000	5.13025e-10
2238.600000	5.13246e-10
2238.550000	5.13467e-10
2238.500000	5.13688e-10
2238.450000	5.13909e-10
2238.400000	5.1413e-10
2238.350000	5.14351e-10
2238.300000	5.14573e-10
2238.250000	5.14794e-10
2238.200000	5.15016e-10
2238.150000	5.15238e-10
2238.100000	5.1546e-10
2238.050000	5.15681e-10
2238.000000	5.15903e-10
2237.950000	5.16126e-10
2237.900000	5.16348e-10
2237.850000	5.1657e-10
2237.800000	5.16792e-10
2237.750000	5.17015e-10
2237.700000	5.17237e-10
2237.650000	5.1746e-10
2237.600000	5.17683e-10
2237.550000	5.17906e-10
2237.500000	5.18129e-10
2237.450000	5.18352e-10
2237.400000	5.18575e-10
2237.350000	5.18798e-10
2237.300000	5.19022e-10
2237.250000	5.19245e-10
2237.200000	5.19469e-10
2237.150000	5.19692e-10
2237.100000	5.19916e-10
2237.050000	5.2014e-10
2237.000000	5.20364e-10
2236.950000	5.20588e-10
2236.900000	5.20812e-10
2236.850000	5.21036e-10
2236.800000	5.2126e-10
2236.750000	5.21485e-10
2236.700000	5.21709e-10
2236.650000	5.21934e-10
2236.600000	5.22159e-10
2236.550000	5.22383e-10
2236.500000	5.22608e-10
2236.450000	5.22833e-10
2236.400000	5.23058e-10
2236.350000	5.23284e-10
2236.300000	5.23509e-10
2236.250000	5.23734e-10
2236.200000	5.2396e-10
2236.150000	5.24185e-10
2236.100000	5.24411e-10
2236.050000	5.24637e-10
2236.000000	5.24863e-10
2235.950000	5.25088e-10
2235.900000	5.25315e-10
2235.850000	5.25541e-10
2235.800000	5.25767e-10
2235.750000	5.25993e-10
2235.700000	5.2622e-10
2235.650000	5.26446e-10
2235.600000	5.26673e-10
2235.550000	5.269e-10
2235.500000	5.27127e-10
2235.450000	5.27353e-10
2235.400000	5.2758e-10
2235.350000	5.27808e-10
2235.300000	5.28035e-10
2235.250000	5.28262e-10
2235.200000	5.2849e-10
2235.150000	5.28717e-10
2235.100000	5.28945e-10
2235.050000	5.29172e-10
2235.000000	5.294e-10
2234.950000	5.29628e-10
2234.900000	5.29856e-10
2234.850000	5.30084e-10
2234.800000	5.30312e-10
2234.750000	5.30541e-10
2234.700000	5.30769e-10
2234.650000	5.30998e-10
2234.600000	5.31226e-10
2234.550000	5.31455e-10
2234.500000	5.31684e-10
2234.450000	5.31913e-10
2234.400000	5.32142e-10
2234.350000	5.32371e-10
2234.300000	5.326e-10
2234.250000	5.32829e-10
2234.200000	5.33059e-10
2234.150000	5.33288e-10
2234.100000	5.33518e-10
2234.050000	5.33747e-10
2234.000000	5.33977e-10
2233.950000	5.34207e-10
2233.900000	5.34437e-10
2233.850000	5.34667e-10
2233.800000	5.34897e-10
2233.750000	5.35128e-10
2233.700000	5.35358e-10
2233.650000	5.35588e-10
2233.600000	5.35819e-10
2233.550000	5.3605e-10
2233.500000	5.3628e-10
2233.450000	5.36511e-10
2233.400000	5.36742e-10
2233.350000	5.36973e-10
2233.300000	5.37205e-10
2233.250000	5.37436e-10
2233.200000	5.37667e-10
2233.150000	5.37899e-10
2233.100000	5.3813e-10
2233.050000	5.38362e-10
2233.000000	5.38594e-10
2232.950000	5.38826e-10
2232.900000	5.39058e-10
2232.850000	5.3929e-10
2232.800000	5.39522e-10
2232.750000	5.39754e-10
2232.700000	5.39986e-10
2232.650000	5.40219e-10
2232.600000	5.40451e-10
2232.550000	5.40684e-10
2232.500000	5.40917e-10
2232.450000	5.4115e-10
2232.400000	5.41383e-10
2232.350000	5.41616e-10
2232.300000	5.41849e-10
2232.250000	5.42082e-10
2232.200000	5.42316e-10
2232.150000	5.42549e-10
2232.100000	5.42783e-10
2232.050000	5.43016e-10
2232.000000	5.4325e-10
2231.950000	5.43484e-10
2231.900000	5.43718e-10
2231.850000	5.43952e-10
2231.800000	5.44186e-10
2231.750000	5.44421e-10
2231.700000	5.44655e-10
2231.650000	5.44889e-10
2231.600000	5.45124e-10
2231.550000	5.45359e-10
2231.500000	5.45593e-10
2231.450000	5.45828e-10
2231.400000	5.46063e-10
2231.350000	5.46298e-10
2231.300000	5.46534e-10
2231.250000	5.46769e-10
2231.200000	5.47004e-10
2231.150000	5.4724e-10
2231.100000	5.47475e-10
2231.050000	5.47711e-10
2231.000000	5.47947e-10
2230.950000	5.48183e-10
2230.900000	5.48419e-10
2230.850000	5.48655e-10
2230.800000	5.48891e-10
2230.750000	5.49127e-10
2230.700000	5.49364e-10
2230.650000	5.496e-10
2230.600000	5.49837e-10
2230.550000	5.50074e-10
2230.500000	5.5031e-10
2230.450000	5.50547e-10
2230.400000	5.50784e-10
2230.350000	5.51021e-10
2230.300000	5.51259e-10
2230.250000	5.51496e-10
2230.200000	5.51733e-10
2230.150000	5.51971e-10
2230.100000	5.52209e-10
2230.050000	5.52446e-10
2230.000000	5.52684e-10
2229.950000	5.52922e-10
2229.900000	5.5316e-10
2229.850000	5.53398e-10
2229.800000	5.53636e-10
2229.750000	5.53875e-10
2229.700000	5.54113e-10
2229.650000	5.54352e-10
2229.600000	5.5459e-10
2229.550000	5.54829e-10
2229.500000	5.55068e-10
2229.450000	5.55307e-10
2229.400000	5.55546e-10
2229.350000	5.55785e-10
2229.300000	5.56025e-10
2229.250000	5.56264e-10
2229.200000	5.56503e-10
2229.150000	5.56743e-10
2229.100000	5.56983e-10
2229.050000	5.57222e-10
2229.000000	5.57462e-10
2228.950000	5.57702e-10
2228.900000	5.57942e-10
2228.850000	5.58183e-10
2228.800000	5.58423e-10
2228.750000	5.58663e-10
2228.700000	5.58904e-10
2228.650000	5.59144e-10
2228.600000	5.59385e-10
2228.550000	5.59626e-10
2228.500000	5.59867e-10
2228.450000	5.60108e-10
2228.400000	5.60349e-10
2228.350000	5.6059e-10
2228.300000	5.60832e-10
2228.250000	5.61073e-10
2228.200000	5.61315e-10
2228.150000	5.61556e-10
2228.100000	5.61798e-10
2228.050000	5.6204e-10
2228.000000	5.62282e-10
2227.950000	5.62524e-10
2227.900000	5.62766e-10
2227.850000	5.63008e-10
2227.800000	5.63251e-10
2227.750000	5.63493e-10
2227.700000	5.63736e-10
2227.650000	5.63979e-10
2227.600000	5.64221e-10
2227.550000	5.64464e-10
2227.500000	5.64707e-10
2227.450000	5.6495e-10
2227.400000	5.65194e-10
2227.350000	5.65437e-10
2227.300000	5.6568e-10
2227.250000	5.65924e-10
2227.200000	5.66168e-10
2227.150000	5.66411e-10
2227.100000	5.66655e-10
2227.050000	5.66899e-10
2227.000000	5.67143e-10
2226.950000	5.67387e-10
2226.900000	5.67632e-10
2226.850000	5.67876e-10
2226.800000	5.6812e-10
2226.750000	5.68365e-10
2226.700000	5.6861e-10
2226.650000	5.68854e-10
2226.600000	5.69099e-10
2226.550000	5.69344e-10
2226.500000	5.69589e-10
2226.450000	5.69835e-10
2226.400000	5.7008e-10
2226.350000	5.70325e-10
2226.300000	5.70571e-10
2226.250000	5.70817e-10
2226.200000	5.71062e-10
2226.150000	5.71308e-10
2226.100000	5.71554e-10
2226.050000	5.718e-10
2226.000000	5.72046e-10
2225.950000	5.72293e-10
2225.900000	5.72539e-10
2225.850000	5.72785e-10
2225.800000	5.73032e-10
2225.750000	5.73279e-10
2225.700000	5.73526e-10
2225.650000	5.73772e-10
2225.600000	5.74019e-10
2225.550000	5.74267e-10
2225.500000	5.74514e-10
2225.450000	5.74761e-10
2225.400000	5.75009e-10
2225.350000	5.75256e-10
2225.300000	5.75504e-10
2225.250000	5.75752e-10
2225.200000	5.75999e-10
2225.150000	5.76247e-10
2225.100000	5.76495e-10
2225.050000	5.76744e-10
2225.000000	5.76992e-10
2224.950000	5.7724e-10
2224.900000	5.77489e-10
2224.850000	5.77737e-10
2224.800000	5.77986e-10
2224.750000	5.78235e-10
2224.700000	5.78484e-10
2224.650000	5.78733e-10
2224.600000	5.78982e-10
2224.550000	5.79231e-10
2224.500000	5.79481e-10
2224.450000	5.7973e-10
2224.400000	5.7998e-10
2224.350000	5.8023e-10
2224.300000	5.80479e-10
2224.250000	5.80729e-10
2224.200000	5.80979e-10
2224.150000	5.81229e-10
2224.100000	5.8148e-10
2224.050000	5.8173e-10
2224.000000	5.8198e-10
2223.950000	5.82231e-10
2223.900000	5.82482e-10
2223.850000	5.82732e-10
2223.800000	5.82983e-10
2223.750000	5.83234e-10
2223.700000	5.83485e-10
2223.650000	5.83736e-10
2223.600000	5.83988e-10
2223.550000	5.84239e-10
2223.500000	5.84491e-10
2223.450000	5.84742e-10
2223.400000	5.84994e-10
2223.350000	5.85246e-10
2223.300000	5.85498e-10
2223.250000	5.8575e-10
2223.200000	5.86002e-10
2223.150000	5.86254e-10
2223.100000	5.86507e-10
2223.050000	5.86759e-10
2223.000000	5.87012e-10
2222.950000	5.87265e-10
2222.900000	5.87517e-10
2222.850000	5.8777e-10
2222.800000	5.88023e-10
2222.750000	5.88277e-10
2222.700000	5.8853e-10
2222.650000	5.88783e-10
2222.600000	5.89037e-10
2222.550000	5.8929e-10
2222.500000	5.89544e-10
2222.450000	5.89798e-10
2222.400000	5.90052e-10
2222.350000	5.90306e-10
2222.300000	5.9056e-10
2222.250000	5.90814e-10
2222.200000	5.91068e-10
2222.150000	5.91323e-10
2222.100000	5.91577e-10
2222.050000	5.91832e-10
2222.000000	5.92087e-10
2221.950000	5.92342e-10
2221.900000	5.92597e-10
2221.850000	5.92852e-10
2221.800000	5.93107e-10
2221.750000	5.93362e-10
2221.700000	5.93618e-10
2221.650000	5.93873e-10
2221.600000	5.94129e-10
2221.550000	5.94385e-10
2221.500000	5.94641e-10
2221.450000	5.94897e-10
2221.400000	5.95153e-10
2221.350000	5.95409e-10
2221.300000	5.95665e-10
2221.250000	5.95922e-10
2221.200000	5.96178e-10
2221.150000	5.96435e-10
2221.100000	5.96692e-10
2221.050000	5.96949e-10
2221.000000	5.97206e-10
2220.950000	5.97463e-10
2220.900000	5.9772e-10
2220.850000	5.97977e-10
2220.800000	5.98235e-10
2220.750000	5.98492e-10
2220.700000	5.9875e-10
2220.650000	5.99008e-10
2220.600000	5.99266e-10
2220.550000	5.99524e-10
2220.500000	5.99782e-10
2220.450000	6.0004e-10
2220.400000	6.00298e-10
2220.350000	6.00557e-10
2220.300000	6.00815e-10
2220.250000	6.01074e-10
2220.200000	6.01333e-10
2220.150000	6.01592e-10
2220.100000	6.01851e-10
2220.050000	6.0211e-10
2220.000000	6.02369e-10
2219.950000	6.02628e-10
2219.900000	6.02888e-10
2219.850000	6.03147e-10
2219.800000	6.03407e-10
2219.750000	6.03667e-10
2219.700000	6.03927e-10
2219.650000	6.04187e-10
2219.600000	6.04447e-10
2219.550000	6.04707e-10
2219.500000	6.04967e-10
2219.450000	6.05228e-10
2219.400000	6.05488e-10
2219.350000	6.05749e-10
2219.300000	6.0601e-10
2219.250000	6.06271e-10
2219.200000	6.06532e-10
2219.150000	6.06793e-10
2219.100000	6.07054e-10
2219.050000	6.07315e-10
2219.000000	6.07577e-10
2218.950000	6.07838e-10
2218.900000	6.081e-10
2218.850000	6.08362e-10
2218.800000	6.08624e-10
2218.750000	6.08886e-10
2218.700000	6.09148e-10
2218.650000	6.0941e-10
2218.600000	6.09672e-10
2218.550000	6.09935e-10
2218.500000	6.10197e-10
2218.450000	6.1046e-10
2218.400000	6.10723e-10
2218.350000	6.10986e-10
2218.300000	6.11249e-10
2218.250000	6.11512e-10
2218.200000	6.11775e-10
2218.150000	6.12039e-10
2218.100000	6.12302e-10
2218.050000	6.12566e-10
2218.000000	6.12829e-10
2217.950000	6.13093e-10
2217.900000	6.13357e-10
2217.850000	6.13621e-10
2217.800000	6.13885e-10
2217.750000	6.1415e-10
2217.700000	6.14414e-10
2217.650000	6.14679e-10
2217.600000	6.14943e-10
2217.550000	6.15208e-10
2217.500000	6.15473e-10
2217.450000	6.15738e-10
2217.400000	6.16003e-10
2217.350000	6.16268e-10
2217.300000	6.16533e-10
2217.250000	6.16799e-10
2217.200000	6.17064e-10
2217.150000	6.1733e-10
2217.100000	6.17596e-10
2217.050000	6.17862e-10
2217.000000	6.18128e-10
2216.950000	6.18394e-10
2216.900000	6.1866e-10
2216.850000	6.18926e-10
2216.800000	6.19193e-10
2216.750000	6.19459e-10
2216.700000	6.19726e-10
2216.650000	6.19993e-10
2216.600000	6.2026e-10
2216.550000	6.20527e-10
2216.500000	6.20794e-10
2216.450000	6.21061e-10
2216.400000	6.21329e-10
2216.350000	6.21596e-10
2216.300000	6.21864e-10
2216.250000	6.22131e-10
2216.200000	6.22399e-10
2216.150000	6.22667e-10
2216.100000	6.22935e-10
2216.050000	6.23203e-10
2216.000000	6.23472e-10
2215.950000	6.2374e-10
2215.900000	6.24009e-10
2215.850000	6.24277e-10
2215.800000	6.24546e-10
2215.750000	6.24815e-10
2215.700000	6.25084e-10
2215.650000	6.25353e-10
2215.600000	6.25622e-10
2215.550000	6.25891e-10
2215.500000	6.26161e-10
2215.450000	6.26431e-10
2215.400000	6.267e-10
2215.350000	6.2697e-10
2215.300000	6.2724e-10
2215.250000	6.2751e-10
2215.200000	6.2778e-10
2215.150000	6.2805e-10
2215.100000	6.28321e-10
2215.050000	6.28591e-10
2215.000000	6.28862e-10
2214.950000	6.29133e-10
2214.900000	6.29403e-10
2214.850000	6.29674e-10
2214.800000	6.29945e-10
2214.750000	6.30217e-10
2214.700000	6.30488e-10
2214.650000	6.30759e-10
2214.600000	6.31031e-10
2214.550000	6.31303e-10
2214.500000	6.31574e-10
2214.450000	6.31846e-10
2214.400000	6.32118e-10
2214.350000	6.3239e-10
2214.300000	6.32663e-10
2214.250000	6.32935e-10
2214.200000	6.33208e-10
2214.150000	6.3348e-10
2214.100000	6.33753e-10
2214.050000	6.34026e-10
2214.000000	6.34299e-10
2213.950000	6.34572e-10
2213.900000	6.34845e-10
2213.850000	6.35118e-10
2213.800000	6.35392e-10
2213.750000	6.35665e-10
2213.700000	6.35939e-10
2213.650000	6.36213e-10
2213.600000	6.36487e-10
2213.550000	6.36761e-10
2213.500000	6.37035e-10
2213.450000	6.37309e-10
2213.400000	6.37583e-10
2213.350000	6.37858e-10
2213.300000	6.38132e-10
2213.250000	6.38407e-10
2213.200000	6.38682e-10
2213.150000	6.38957e-10
2213.100000	6.39232e-10
2213.050000	6.39507e-10
2213.000000	6.39782e-10
2212.950000	6.40058e-10
2212.900000	6.40333e-10
2212.850000	6.40609e-10
2212.800000	6.40885e-10
2212.750000	6.41161e-10
2212.700000	6.41437e-10
2212.650000	6.41713e-10
2212.600000	6.41989e-10
2212.550000	6.42266e-10
2212.500000	6.42542e-10
2212.450000	6.42819e-10
2212.400000	6.43095e-10
2212.350000	6.43372e-10
2212.300000	6.43649e-10
2212.250000	6.43926e-10
2212.200000	6.44204e-10
2212.150000	6.44481e-10
2212.100000	6.44758e-10
2212.050000	6.45036e-10
2212.000000	6.45314e-10
2211.950000	6.45591e-10
2211.900000	6.45869e-10
2211.850000	6.46147e-10
2211.800000	6.46426e-10
2211.750000	6.46704e-10
2211.700000	6.46982e-10
2211.650000	6.47261e-10
2211.600000	6.4754e-10
2211.550000	6.47818e-10
2211.500000	6.48097e-10
2211.450000	6.48376e-10
2211.400000	6.48655e-10
2211.350000	6.48935e-10
2211.300000	6.49214e-10
2211.250000	6.49493e-10
2211.200000	6.49773e-10
2211.150000	6.50053e-10
2211.100000	6.50333e-10
2211.050000	6.50613e-10
2211.000000	6.50893e-10
2210.950000	6.51173e-10
2210.900000	6.51453e-10
2210.850000	6.51734e-10
2210.800000	6.52014e-10
2210.750000	6.52295e-10
2210.700000	6.52576e-10
2210.650000	6.52857e-10
2210.600000	6.53138e-10
2210.550000	6.53419e-10
2210.500000	6.537e-10
2210.450000	6.53982e-10
2210.400000	6.54263e-10
2210.350000	6.54545e-10
2210.300000	6.54827e-10
2210.250000	6.55109e-10
2210.200000	6.55391e-10
2210.150000	6.55673e-10
2210.100000	6.55955e-10
2210.050000	6.56237e-10
2210.000000	6.5652e-10
2209.950000	6.56803e-10
2209.900000	6.57085e-10
2209.850000	6.57368e-10
2209.800000	6.57651e-10
2209.750000	6.57934e-10
2209.700000	6.58218e-10
2209.650000	6.58501e-10
2209.600000	6.58784e-10
2209.550000	6.59068e-10
2209.500000	6.59352e-10
2209.450000	6.59636e-10
2209.400000	6.5992e-10
2209.350000	6.60204e-10
2209.300000	6.60488e-10
2209.250000	6.60772e-10
2209.200000	6.61057e-10
2209.150000	6.61341e-10
2209.100000	6.61626e-10
2209.050000	6.61911e-10
2209.000000	6.62196e-10
2208.950000	6.62481e-10
2208.900000	6.62766e-10
2208.850000	6.63051e-10
2208.800000	6.63337e-10
2208.750000	6.63623e-10
2208.700000	6.63908e-10
2208.650000	6.64194e-10
2208.600000	6.6448e-10
2208.550000	6.64766e-10
2208.500000	6.65052e-10
2208.450000	6.65339e-10
2208.400000	6.65625e-10
2208.350000	6.65912e-10
2208.300000	6.66198e-10
2208.250000	6.66485e-10
2208.200000	6.66772e-10
2208.150000	6.67059e-10
2208.100000	6.67346e-10
2208.050000	6.67633e-10
2208.000000	6.67921e-10
2207.950000	6.68208e-10
2207.900000	6.68496e-10
2207.850000	6.68784e-10
2207.800000	6.69072e-10
2207.750000	6.6936e-10
2207.700000	6.69648e-10
2207.650000	6.69936e-10
2207.600000	6.70225e-10
2207.550000	6.70513e-10
2207.500000	6.70802e-10
2207.450000	6.71091e-10
2207.400000	6.7138e-10
2207.350000	6.71669e-10
2207.300000	6.71958e-10
2207.250000	6.72247e-10
2207.200000	6.72536e-10
2207.150000	6.72826e-10
2207.100000	6.73116e-10
2207.050000	6.73405e-10
2207.000000	6.73695e-10
2206.950000	6.73985e-10
2206.900000	6.74276e-10
2206.850000	6.74566e-10
2206.800000	6.74856e-10
2206.750000	6.75147e-10
2206.700000	6.75437e-10
2206.650000	6.75728e-10
2206.600000	6.76019e-10
2206.550000	6.7631e-10
2206.500000	6.76601e-10
2206.450000	6.76893e-10
2206.400000	6.77184e-10
2206.350000	6.77475e-10
2206.300000	6.77767e-10
2206.250000	6.78059e-10
2206.200000	6.78351e-10
2206.150000	6.78643e-10
2206.100000	6.78935e-10
2206.050000	6.79227e-10
2206.000000	6.7952e-10
2205.950000	6.79812e-10
2205.900000	6.80105e-10
2205.850000	6.80398e-10
2205.800000	6.80691e-10
2205.750000	6.80984e-10
2205.700000	6.81277e-10
2205.650000	6.8157e-10
2205.600000	6.81864e-10
2205.550000	6.82157e-10
2205.500000	6.82451e-10
2205.450000	6.82745e-10
2205.400000	6.83038e-10
2205.350000	6.83333e-10
2205.300000	6.83627e-10
2205.250000	6.83921e-10
2205.200000	6.84215e-10
2205.150000	6.8451e-10
2205.100000	6.84805e-10
2205.050000	6.851e-10
2205.000000	6.85394e-10
2204.950000	6.8569e-10
2204.900000	6.85985e-10
2204.850000	6.8628e-10
2204.800000	6.86575e-10
2204.750000	6.86871e-10
2204.700000	6.87167e-10
2204.650000	6.87463e-10
2204.600000	6.87759e-10
2204.550000	6.88055e-10
2204.500000	6.88351e-10
2204.450000	6.88647e-10
2204.400000	6.88944e-10
2204.350000	6.8924e-10
2204.300000	6.89537e-10
2204.250000	6.89834e-10
2204.200000	6.90131e-10
2204.150000	6.90428e-10
2204.100000	6.90725e-10
2204.050000	6.91022e-10
2204.000000	6.9132e-10
2203.950000	6.91618e-10
2203.900000	6.91915e-10
2203.850000	6.92213e-10
2203.800000	6.92511e-10
2203.750000	6.92809e-10
2203.700000	6.93108e-10
2203.650000	6.93406e-10
2203.600000	6.93705e-10
2203.550000	6.94003e-10
2203.500000	6.94302e-10
2203.450000	6.94601e-10
2203.400000	6.949e-10
2203.350000	6.95199e-10
2203.300000	6.95498e-10
2203.250000	6.95798e-10
2203.200000	6.96097e-10
2203.150000	6.96397e-10
2203.100000	6.96697e-10
2203.050000	6.96997e-10
2203.000000	6.97297e-10
2202.950000	6.97597e-10
2202.900000	6.97897e-10
2202.850000	6.98198e-10
2202.800000	6.98498e-10
2202.750000	6.98799e-10
2202.700000	6.991e-10
2202.650000	6.99401e-10
2202.600000	6.99702e-10
2202.550000	7.00003e-10
2202.500000	7.00304e-10
2202.450000	7.00606e-10
2202.400000	7.00908e-10
2202.350000	7.01209e-10
2202.300000	7.01511e-10
2202.250000	7.01813e-10
2202.200000	7.02115e-10
2202.150000	7.02418e-10
2202.100000	7.0272e-10
2202.050000	7.03023e-10
2202.000000	7.03325e-10
2201.950000	7.03628e-10
2201.900000	7.03931e-10
2201.850000	7.04234e-10
2201.800000	7.04537e-10
2201.750000	7.0484e-10
2201.700000	7.05144e-10
2201.650000	7.05447e-10
2201.600000	7.05751e-10
2201.550000	7.06055e-10
2201.500000	7.06359e-10
2201.450000	7.06663e-10
2201.400000	7.06967e-10
2201.350000	7.07272e-10
2201.300000	7.07576e-10
2201.250000	7.07881e-10
2201.200000	7.08185e-10
2201.150000	7.0849e-10
2201.100000	7.08795e-10
2201.050000	7.091e-10
2201.000000	7.09406e-10
2200.950000	7.09711e-10
2200.900000	7.10017e-10
2200.850000	7.10322e-10
2200.800000	7.10628e-10
2200.750000	7.10934e-10
2200.700000	7.1124e-10
2200.650000	7.11546e-10
2200.600000	7.11853e-10
2200.550000	7.12159e-10
2200.500000	7.12466e-10
2200.450000	7.12772e-10
2200.400000	7.13079e-10
2200.350000	7.13386e-10
2200.300000	7.13693e-10
2200.250000	7.14001e-10
2200.200000	7.14308e-10
2200.150000	7.14615e-10
2200.100000	7.14923e-10
2200.050000	7.15231e-10
2200.000000	7.15539e-10
2199.950000	7.15847e-10
2199.900000	7.16155e-10
2199.850000	7.16463e-10
2199.800000	7.16772e-10
2199.750000	7.1708e-10
2199.700000	7.17389e-10
2199.650000	7.17698e-10
2199.600000	7.18007e-10
2199.550000	7.18316e-10
2199.500000	7.18625e-10
2199.450000	7.18935e-10
2199.400000	7.19244e-10
2199.350000	7.19554e-10
2199.300000	7.19864e-10
2199.250000	7.20173e-10
2199.200000	7.20483e-10
2199.150000	7.20794e-10
2199.100000	7.21104e-10
2199.050000	7.21414e-10
2199.000000	7.21725e-10
2198.950000	7.22036e-10
2198.900000	7.22346e-10
2198.850000	7.22657e-10
2198.800000	7.22969e-10
2198.750000	7.2328e-10
2198.700000	7.23591e-10
2198.650000	7.23903e-10
2198.600000	7.24214e-10
2198.550000	7.24526e-10
2198.500000	7.24838e-10
2198.450000	7.2515e-10
2198.400000	7.25462e-10
2198.350000	7.25775e-10
2198.300000	7.26087e-10
2198.250000	7.264e-10
2198.200000	7.26712e-10
2198.150000	7.27025e-10
2198.100000	7.27338e-10
2198.050000	7.27651e-10
2198.000000	7.27965e-10
2197.950000	7.28278e-10
2197.900000	7.28591e-10
2197.850000	7.28905e-10
2197.800000	7.29219e-10
2197.750000	7.29533e-10
2197.700000	7.29847e-10
2197.650000	7.30161e-10
2197.600000	7.30475e-10
2197.550000	7.3079e-10
2197.500000	7.31105e-10
2197.450000	7.31419e-10
2197.400000	7.31734e-10
2197.350000	7.32049e-10
2197.300000	7.32364e-10
2197.250000	7.3268e-10
2197.200000	7.32995e-10
2197.150000	7.33311e-10
2197.100000	7.33626e-10
2197.050000	7.33942e-10
2197.000000	7.34258e-10
2196.950000	7.34574e-10
2196.900000	7.3489e-10
2196.850000	7.35207e-10
2196.800000	7.35523e-10
2196.750000	7.3584e-10
2196.700000	7.36157e-10
2196.650000	7.36474e-10
2196.600000	7.36791e-10
2196.550000	7.37108e-10
2196.500000	7.37425e-10
2196.450000	7.37743e-10
2196.400000	7.3806e-10
2196.350000	7.38378e-10
2196.300000	7.38696e-10
2196.250000	7.39014e-10
2196.200000	7.39332e-10
2196.150000	7.3965e-10
2196.100000	7.39969e-10
2196.050000	7.40287e-10
2196.000000	7.40606e-10
2195.950000	7.40925e-10
2195.900000	7.41244e-10
2195.850000	7.41563e-10
2195.800000	7.41882e-10
2195.750000	7.42202e-10
2195.700000	7.42521e-10
2195.650000	7.42841e-10
2195.600000	7.43161e-10
2195.550000	7.43481e-10
2195.500000	7.43801e-10
2195.450000	7.44121e-10
2195.400000	7.44441e-10
2195.350000	7.44762e-10
2195.300000	7.45082e-10
2195.250000	7.45403e-10
2195.200000	7.45724e-10
2195.150000	7.46045e-10
2195.100000	7.46366e-10
2195.050000	7.46687e-10
2195.000000	7.47009e-10
2194.950000	7.4733e-10
2194.900000	7.47652e-10
2194.850000	7.47974e-10
2194.800000	7.48296e-10
2194.750000	7.48618e-10
2194.700000	7.48941e-10
2194.650000	7.49263e-10
2194.600000	7.49586e-10
2194.550000	7.49908e-10
2194.500000	7.50231e-10
2194.450000	7.50554e-10
2194.400000	7.50877e-10
2194.350000	7.512e-10
2194.300000	7.51524e-10
2194.250000	7.51847e-10
2194.200000	7.52171e-10
2194.150000	7.52495e-10
2194.100000	7.52819e-10
2194.050000	7.53143e-10
2194.000000	7.53467e-10
2193.950000	7.53791e-10
2193.900000	7.54116e-10
2193.850000	7.54441e-10
2193.800000	7.54765e-10
2193.750000	7.5509e-10
2193.700000	7.55415e-10
2193.650000	7.55741e-10
2193.600000	7.56066e-10
2193.550000	7.56391e-10
2193.500000	7.56717e-10
2193.450000	7.57043e-10
2193.400000	7.57369e-10
2193.350000	7.57695e-10
2193.300000	7.58021e-10
2193.250000	7.58347e-10
2193.200000	7.58674e-10
2193.150000	7.59e-10
2193.100000	7.59327e-10
2193.050000	7.59654e-10
2193.000000	7.59981e-10
2192.950000	7.60308e-10
2192.900000	7.60636e-10
2192.850000	7.60963e-10
2192.800000	7.61291e-10
2192.750000	7.61618e-10
2192.700000	7.61946e-10
2192.650000	7.62274e-10
2192.600000	7.62602e-10
2192.550000	7.62931e-10
2192.500000	7.63259e-10
2192.450000	7.63588e-10
2192.400000	7.63917e-10
2192.350000	7.64245e-10
2192.300000	7.64574e-10
2192.250000	7.64904e-10
2192.200000	7.65233e-10
2192.150000	7.65562e-10
2192.100000	7.65892e-10
2192.050000	7.66222e-10
2192.000000	7.66551e-10
2191.950000	7.66881e-10
2191.900000	7.67212e-10
2191.850000	7.67542e-10
2191.800000	7.67872e-10
2191.750000	7.68203e-10
2191.700000	7.68534e-10
2191.650000	7.68864e-10
2191.600000	7.69195e-10
2191.550000	7.69527e-10
2191.500000	7.69858e-10
2191.450000	7.70189e-10
2191.400000	7.70521e-10
2191.350000	7.70853e-10
2191.300000	7.71184e-10
2191.250000	7.71516e-10
2191.200000	7.71849e-10
2191.150000	7.72181e-10
2191.100000	7.72513e-10
2191.050000	7.72846e-10
2191.000000	7.73179e-10
2190.950000	7.73511e-10
2190.900000	7.73844e-10
2190.850000	7.74178e-10
2190.800000	7.74511e-10
2190.750000	7.74844e-10
2190.700000	7.75178e-10
2190.650000	7.75512e-10
2190.600000	7.75845e-10
2190.550000	7.76179e-10
2190.500000	7.76514e-10
2190.450000	7.76848e-10
2190.400000	7.77182e-10
2190.350000	7.77517e-10
2190.300000	7.77852e-10
2190.250000	7.78186e-10
2190.200000	7.78521e-10
2190.150000	7.78857e-10
2190.100000	7.79192e-10
2190.050000	7.79527e-10
2190.000000	7.79863e-10
2189.950000	7.80199e-10
2189.900000	7.80535e-10
2189.850000	7.80871e-10
2189.800000	7.81207e-10
2189.750000	7.81543e-10
2189.700000	7.8188e-10
2189.650000	7.82216e-10
2189.600000	7.82553e-10
2189.550000	7.8289e-10
2189.500000	7.83227e-10
2189.450000	7.83564e-10
2189.400000	7.83901e-10
2189.350000	7.84239e-10
2189.300000	7.84576e-10
2189.250000	7.84914e-10
2189.200000	7.85252e-10
2189.150000	7.8559e-10
2189.100000	7.85928e-10
2189.050000	7.86267e-10
2189.000000	7.86605e-10
2188.950000	7.86944e-10
2188.900000	7.87283e-10
2188.850000	7.87622e-10
2188.800000	7.87961e-10
2188.750000	7.883e-10
2188.700000	7.88639e-10
2188.650000	7.88979e-10
2188.600000	7.89318e-10
2188.550000	7.89658e-10
2188.500000	7.89998e-10
2188.450000	7.90338e-10
2188.400000	7.90678e-10
2188.350000	7.91019e-10
2188.300000	7.91359e-10
2188.250000	7.917e-10
2188.200000	7.92041e-10
2188.150000	7.92382e-10
2188.100000	7.92723e-10
2188.050000	7.93064e-10
2188.000000	7.93406e-10
2187.950000	7.93747e-10
2187.900000	7.94089e-10
2187.850000	7.94431e-10
2187.800000	7.94773e-10
2187.750000	7.95115e-10
2187.700000	7.95457e-10
2187.650000	7.958e-10
2187.600000	7.96142e-10
2187.550000	7.96485e-10
2187.500000	7.96828e-10
2187.450000	7.97171e-10
2187.400000	7.97514e-10
2187.350000	7.97858e-10
2187.300000	7.98201e-10
2187.250000	7.98545e-10
2187.200000	7.98888e-10
2187.150000	7.99232e-10
2187.100000	7.99576e-10
2187.050000	7.99921e-10
2187.000000	8.00265e-10
2186.950000	8.00609e-10
2186.900000	8.00954e-10
2186.850000	8.01299e-10
2186.800000	8.01644e-10
2186.750000	8.01989e-10
2186.700000	8.02334e-10
2186.650000	8.0268e-10
2186.600000	8.03025e-10
2186.550000	8.03371e-10
2186.500000	8.03717e-10
2186.450000	8.04063e-10
2186.400000	8.04409e-10
2186.350000	8.04755e-10
2186.300000	8.05102e-10
2186.250000	8.05448e-10
2186.200000	8.05795e-10
2186.150000	8.06142e-10
2186.100000	8.06489e-10
2186.050000	8.06836e-10
2186.000000	8.07184e-10
2185.950000	8.07531e-10
2185.900000	8.07879e-10
2185.850000	8.08227e-10
2185.800000	8.08574e-10
2185.750000	8.08923e-10
2185.700000	8.09271e-10
2185.650000	8.09619e-10
2185.600000	8.09968e-10
2185.550000	8.10316e-10
2185.500000	8.10665e-10
2185.450000	8.11014e-10
2185.400000	8.11363e-10
2185.350000	8.11713e-10
2185.300000	8.12062e-10
2185.250000	8.12412e-10
2185.200000	8.12761e-10
2185.150000	8.13111e-10
2185.100000	8.13461e-10
2185.050000	8.13812e-10
2185.000000	8.14162e-10
2184.950000	8.14512e-10
2184.900000	8.14863e-10
2184.850000	8.15214e-10
2184.800000	8.15565e-10
2184.750000	8.15916e-10
2184.700000	8.16267e-10
2184.650000	8.16619e-10
2184.600000	8.1697e-10
2184.550000	8.17322e-10
2184.500000	8.17674e-10
2184.450000	8.18026e-10
2184.400000	8.18378e-10
2184.350000	8.1873e-10
2184.300000	8.19083e-10
2184.250000	8.19435e-10
2184.200000	8.19788e-10
2184.150000	8.20141e-10
2184.100000	8.20494e-10
2184.050000	8.20847e-10
2184.000000	8.21201e-10
2183.950000	8.21554e-10
2183.900000	8.21908e-10
2183.850000	8.22262e-10
2183.800000	8.22616e-10
2183.750000	8.2297e-10
2183.700000	8.23324e-10
2183.650000	8.23679e-10
2183.600000	8.24033e-10
2183.550000	8.24388e-10
2183.500000	8.24743e-10
2183.450000	8.25098e-10
2183.400000	8.25453e-10
2183.350000	8.25808e-10
2183.300000	8.26164e-10
2183.250000	8.2652e-10
2183.200000	8.26875e-10
2183.150000	8.27231e-10
2183.100000	8.27588e-10
2183.050000	8.27944e-10
2183.000000	8.283e-10
2182.950000	8.28657e-10
2182.900000	8.29014e-10
2182.850000	8.2937e-10
2182.800000	8.29728e-10
2182.750000	8.30085e-10
2182.700000	8.30442e-10
2182.650000	8.308e-10
2182.600000	8.31157e-10
2182.550000	8.31515e-10
2182.500000	8.31873e-10
2182.450000	8.32231e-10
2182.400000	8.32589e-10
2182.350000	8.32948e-10
2182.300000	8.33306e-10
2182.250000	8.33665e-10
2182.200000	8.34024e-10
2182.150000	8.34383e-10
2182.100000	8.34742e-10
2182.050000	8.35102e-10
2182.000000	8.35461e-10
2181.950000	8.35821e-10
2181.900000	8.36181e-10
2181.850000	8.36541e-10
2181.800000	8.36901e-10
2181.750000	8.37261e-10
2181.700000	8.37622e-10
2181.650000	8.37982e-10
2181.600000	8.38343e-10
2181.550000	8.38704e-10
2181.500000	8.39065e-10
2181.450000	8.39426e-10
2181.400000	8.39787e-10
2181.350000	8.40149e-10
2181.300000	8.40511e-10
2181.250000	8.40873e-10
2181.200000	8.41235e-10
2181.150000	8.41597e-10
2181.100000	8.41959e-10
2181.050000	8.42321e-10
2181.000000	8.42684e-10
2180.950000	8.43047e-10
2180.900000	8.4341e-10
2180.850000	8.43773e-10
2180.800000	8.44136e-10
2180.750000	8.445e-10
2180.700000	8.44863e-10
2180.650000	8.45227e-10
2180.600000	8.45591e-10
2180.550000	8.45955e-10
2180.500000	8.46319e-10
2180.450000	8.46683e-10
2180.400000	8.47048e-10
2180.350000	8.47412e-10
2180.300000	8.47777e-10
2180.250000	8.48142e-10
2180.200000	8.48507e-10
2180.150000	8.48873e-10
2180.100000	8.49238e-10
2180.050000	8.49604e-10
2180.000000	8.49969e-10
2179.950000	8.50335e-10
2179.900000	8.50701e-10
2179.850000	8.51068e-10
2179.800000	8.51434e-10
2179.750000	8.51801e-10
2179.700000	8.52167e-10
2179.650000	8.52534e-10
2179.600000	8.52901e-10
2179.550000	8.53268e-10
2179.500000	8.53636e-10
2179.450000	8.54003e-10
2179.400000	8.54371e-10
2179.350000	8.54739e-10
2179.300000	8.55107e-10
2179.250000	8.55475e-10
2179.200000	8.55843e-10
2179.150000	8.56211e-10
2179.100000	8.5658e-10
2179.050000	8.56949e-10
2179.000000	8.57318e-10
2178.950000	8.57687e-10
2178.900000	8.58056e-10
2178.850000	8.58425e-10
2178.800000	8.58795e-10
2178.750000	8.59165e-10
2178.700000	8.59534e-10
2178.650000	8.59905e-10
2178.600000	8.60275e-10
2178.550000	8.60645e-10
2178.500000	8.61016e-10
2178.450000	8.61386e-10
2178.400000	8.61757e-10
2178.350000	8.62128e-10
2178.300000	8.62499e-10
2178.250000	8.6287e-10
2178.200000	8.63242e-10
2178.150000	8.63614e-10
2178.100000	8.63985e-10
2178.050000	8.64357e-10
2178.000000	8.64729e-10
2177.950000	8.65102e-10
2177.900000	8.65474e-10
2177.850000	8.65847e-10
2177.800000	8.66219e-10
2177.750000	8.66592e-10
2177.700000	8.66965e-10
2177.650000	8.67339e-10
2177.600000	8.67712e-10
2177.550000	8.68086e-10
2177.500000	8.68459e-10
2177.450000	8.68833e-10
2177.400000	8.69207e-10
2177.350000	8.69581e-10
2177.300000	8.69956e-10
2177.250000	8.7033e-10
2177.200000	8.70705e-10
2177.150000	8.7108e-10
2177.100000	8.71455e-10
2177.050000	8.7183e-10
2177.000000	8.72205e-10
2176.950000	8.72581e-10
2176.900000	8.72956e-10
2176.850000	8.73332e-10
2176.800000	8.73708e-10
2176.750000	8.74084e-10
2176.700000	8.74461e-10
2176.650000	8.74837e-10
2176.600000	8.75214e-10
2176.550000	8.75591e-10
2176.500000	8.75967e-10
2176.450000	8.76345e-10
2176.400000	8.76722e-10
2176.350000	8.77099e-10
2176.300000	8.77477e-10
2176.250000	8.77855e-10
2176.200000	8.78233e-10
2176.150000	8.78611e-10
2176.100000	8.78989e-10
2176.050000	8.79367e-10
2176.000000	8.79746e-10
2175.950000	8.80125e-10
2175.900000	8.80503e-10
2175.850000	8.80883e-10
2175.800000	8.81262e-10
2175.750000	8.81641e-10
2175.700000	8.82021e-10
2175.650000	8.824e-10
2175.600000	8.8278e-10
2175.550000	8.8316e-10
2175.500000	8.8354e-10
2175.450000	8.83921e-10
2175.400000	8.84301e-10
2175.350000	8.84682e-10
2175.300000	8.85063e-10
2175.250000	8.85444e-10
2175.200000	8.85825e-10
2175.150000	8.86206e-10
2175.100000	8.86588e-10
2175.050000	8.8697e-10
2175.000000	8.87352e-10
2174.950000	8.87734e-10
2174.900000	8.88116e-10
2174.850000	8.88498e-10
2174.800000	8.88881e-10
2174.750000	8.89263e-10
2174.700000	8.89646e-10
2174.650000	8.90029e-10
2174.600000	8.90412e-10
2174.550000	8.90795e-10
2174.500000	8.91179e-10
2174.450000	8.91563e-10
2174.400000	8.91946e-10
2174.350000	8.9233e-10
2174.300000	8.92715e-10
2174.250000	8.93099e-10
2174.200000	8.93483e-10
2174.150000	8.93868e-10
2174.100000	8.94253e-10
2174.050000	8.94638e-10
2174.000000	8.95023e-10
2173.950000	8.95408e-10
2173.900000	8.95794e-10
2173.850000	8.96179e-10
2173.800000	8.96565e-10
2173.750000	8.96951e-10
2173.700000	8.97337e-10
2173.650000	8.97724e-10
2173.600000	8.9811e-10
2173.550000	8.98497e-10
2173.500000	8.98884e-10
2173.450000	8.9927e-10
2173.400000	8.99658e-10
2173.350000	9.00045e-10
2173.300000	9.00432e-10
2173.250000	9.0082e-10
2173.200000	9.01208e-10
2173.150000	9.01596e-10
2173.100000	9.01984e-10
2173.050000	9.02372e-10
2173.000000	9.02761e-10
2172.950000	9.03149e-10
2172.900000	9.03538e-10
2172.850000	9.03927e-10
2172.800000	9.04316e-10
2172.750000	9.04706e-10
2172.700000	9.05095e-10
2172.650000	9.05485e-10
2172.600000	9.05875e-10
2172.550000	9.06264e-10
2172.500000	9.06655e-10
2172.450000	9.07045e-10
2172.400000	9.07435e-10
2172.350000	9.07826e-10
2172.300000	9.08217e-10
2172.250000	9.08608e-10
2172.200000	9.08999e-10
2172.150000	9.0939e-10
2172.100000	9.09782e-10
2172.050000	9.10174e-10
2172.000000	9.10565e-10
2171.950000	9.10957e-10
2171.900000	9.1135e-10
2171.850000	9.11742e-10
2171.800000	9.12134e-10
2171.750000	9.12527e-10
2171.700000	9.1292e-10
2171.650000	9.13313e-10
2171.600000	9.13706e-10
2171.550000	9.14099e-10
2171.500000	9.14493e-10
2171.450000	9.14887e-10
2171.400000	9.15281e-10
2171.350000	9.15675e-10
2171.300000	9.16069e-10
2171.250000	9.16463e-10
2171.200000	9.16858e-10
2171.150000	9.17252e-10
2171.100000	9.17647e-10
2171.050000	9.18042e-10
2171.000000	9.18437e-10
2170.950000	9.18833e-10
2170.900000	9.19228e-10
2170.850000	9.19624e-10
2170.800000	9.2002e-10
2170.750000	9.20416e-10
2170.700000	9.20812e-10
2170.650000	9.21209e-10
2170.600000	9.21605e-10
2170.550000	9.22002e-10
2170.500000	9.22399e-10
2170.450000	9.22796e-10
2170.400000	9.23193e-10
2170.350000	9.23591e-10
2170.300000	9.23988e-10
2170.250000	9.24386e-10
2170.200000	9.24784e-10
2170.150000	9.25182e-10
2170.100000	9.25581e-10
2170.050000	9.25979e-10
2170.000000	9.26378e-10
2169.950000	9.26776e-10
2169.900000	9.27175e-10
2169.850000	9.27575e-10
2169.800000	9.27974e-10
2169.750000	9.28373e-10
2169.700000	9.28773e-10
2169.650000	9.29173e-10
2169.600000	9.29573e-10
2169.550000	9.29973e-10
2169.500000	9.30373e-10
2169.450000	9.30774e-10
2169.400000	9.31175e-10
2169.350000	9.31576e-10
2169.300000	9.31977e-10
2169.250000	9.32378e-10
2169.200000	9.32779e-10
2169.150000	9.33181e-10
2169.100000	9.33582e-10
2169.050000	9.33984e-10
2169.000000	9.34386e-10
2168.950000	9.34789e-10
2168.900000	9.35191e-10
2168.850000	9.35594e-10
2168.800000	9.35997e-10
2168.750000	9.36399e-10
2168.700000	9.36803e-10
2168.650000	9.37206e-10
2168.600000	9.37609e-10
2168.550000	9.38013e-10
2168.500000	9.38417e-10
2168.450000	9.38821e-10
2168.400000	9.39225e-10
2168.350000	9.39629e-10
2168.300000	9.40034e-10
2168.250000	9.40438e-10
2168.200000	9.40843e-10
2168.150000	9.41248e-10
2168.100000	9.41654e-10
2168.050000	9.42059e-10
2168.000000	9.42465e-10
2167.950000	9.4287e-10
2167.900000	9.43276e-10
2167.850000	9.43682e-10
2167.800000	9.44089e-10
2167.750000	9.44495e-10
2167.700000	9.44902e-10
2167.650000	9.45308e-10
2167.600000	9.45715e-10
2167.550000	9.46122e-10
2167.500000	9.4653e-10
2167.450000	9.46937e-10
2167.400000	9.47345e-10
2167.350000	9.47753e-10
2167.300000	9.48161e-10
2167.250000	9.48569e-10
2167.200000	9.48977e-10
2167.150000	9.49386e-10
2167.100000	9.49794e-10
2167.050000	9.50203e-10
2167.000000	9.50612e-10
2166.950000	9.51022e-10
2166.900000	9.51431e-10
2166.850000	9.51841e-10
2166.800000	9.5225e-10
2166.750000	9.5266e-10
2166.700000	9.5307e-10
2166.650000	9.53481e-10
2166.600000	9.53891e-10
2166.550000	9.54302e-10
2166.500000	9.54713e-10
2166.450000	9.55124e-10
2166.400000	9.55535e-10
2166.350000	9.55946e-10
2166.300000	9.56358e-10
2166.250000	9.5677e-10
2166.200000	9.57181e-10
2166.150000	9.57593e-10
2166.100000	9.58006e-10
2166.050000	9.58418e-10
2166.000000	9.58831e-10
2165.950000	9.59244e-10
2165.900000	9.59656e-10
2165.850000	9.6007e-10
2165.800000	9.60483e-10
2165.750000	9.60896e-10
2165.700000	9.6131e-10
2165.650000	9.61724e-10
2165.600000	9.62138e-10
2165.550000	9.62552e-10
2165.500000	9.62967e-10
2165.450000	9.63381e-10
2165.400000	9.63796e-10
2165.350000	9.64211e-10
2165.300000	9.64626e-10
2165.250000	9.65041e-10
2165.200000	9.65457e-10
2165.150000	9.65872e-10
2165.100000	9.66288e-10
2165.050000	9.66704e-10
2165.000000	9.6712e-10
2164.950000	9.67536e-10
2164.900000	9.67953e-10
2164.850000	9.6837e-10
2164.800000	9.68787e-10
2164.750000	9.69204e-10
2164.700000	9.69621e-10
2164.650000	9.70038e-10
2164.600000	9.70456e-10
2164.550000	9.70874e-10
2164.500000	9.71292e-10
2164.450000	9.7171e-10
2164.400000	9.72128e-10
2164.350000	9.72547e-10
2164.300000	9.72965e-10
2164.250000	9.73384e-10
2164.200000	9.73803e-10
2164.150000	9.74222e-10
2164.100000	9.74642e-10
2164.050000	9.75061e-10
2164.000000	9.75481e-10
2163.950000	9.75901e-10
2163.900000	9.76321e-10
2163.850000	9.76742e-10
2163.800000	9.77162e-10
2163.750000	9.77583e-10
2163.700000	9.78004e-10
2163.650000	9.78425e-10
2163.600000	9.78846e-10
2163.550000	9.79267e-10
2163.500000	9.79689e-10
2163.450000	9.8011e-10
2163.400000	9.80532e-10
2163.350000	9.80955e-10
2163.300000	9.81377e-10
2163.250000	9.81799e-10
2163.200000	9.82222e-10
2163.150000	9.82645e-10
2163.100000	9.83068e-10
2163.050000	9.83491e-10
2163.000000	9.83914e-10
2162.950000	9.84338e-10
2162.900000	9.84762e-10
2162.850000	9.85186e-10
2162.800000	9.8561e-10
2162.750000	9.86034e-10
2162.700000	9.86459e-10
2162.650000	9.86883e-10
2162.600000	9.87308e-10
2162.550000	9.87733e-10
2162.500000	9.88158e-10
2162.450000	9.88584e-10
2162.400000	9.89009e-10
2162.350000	9.89435e-10
2162.300000	9.89861e-10
2162.250000	9.90287e-10
2162.200000	9.90714e-10
2162.150000	9.9114e-10
2162.100000	9.91567e-10
2162.050000	9.91994e-10
2162.000000	9.92421e-10
2161.950000	9.92848e-10
2161.900000	9.93275e-10
2161.850000	9.93703e-10
2161.800000	9.94131e-10
2161.750000	9.94559e-10
2161.700000	9.94987e-10
2161.650000	9.95415e-10
2161.600000	9.95844e-10
2161.550000	9.96272e-10
2161.500000	9.96701e-10
2161.450000	9.9713e-10
2161.400000	9.9756e-10
2161.350000	9.97989e-10
2161.300000	9.98419e-10
2161.250000	9.98849e-10
2161.200000	9.99279e-10
2161.150000	9.99709e-10
2161.100000	1.00014e-09
2161.050000	1.00057e-09
2161.000000	1.001e-09
2160.950000	1.00143e-09
2160.900000	1.00186e-09
2160.850000	1.00229e-09
2160.800000	1.00273e-09
2160.750000	1.00316e-09
2160.700000	1.00359e-09
2160.650000	1.00402e-09
2160.600000	1.00445e-09
2160.550000	1.00489e-09
2160.500000	1.00532e-09
2160.450000	1.00575e-09
2160.400000	1.00618e-09
2160.350000	1.00662e-09
2160.300000	1.00705e-09
2160.250000	1.00748e-09
2160.200000	1.00792e-09
2160.150000	1.00835e-09
2160.100000	1.00879e-09
2160.050000	1.00922e-09
2160.000000	1.00965e-09
2159.950000	1.01009e-09
2159.900000	1.01052e-09
2159.850000	1.01096e-09
2159.800000	1.01139e-09
2159.750000	1.01183e-09
2159.700000	1.01227e-09
2159.650000	1.0127e-09
2159.600000	1.01314e-09
2159.550000	1.01357e-09
2159.500000	1.01401e-09
2159.450000	1.01445e-09
2159.400000	1.01488e-09
2159.350000	1.01532e-09
2159.300000	1.01576e-09
2159.250000	1.01619e-09
2159.200000	1.01663e-09
2159.150000	1.01707e-09
2159.100000	1.01751e-09
2159.050000	1.01794e-09
2159.000000	1.01838e-09
2158.950000	1.01882e-09
2158.900000	1.01926e-09
2158.850000	1.0197e-09
2158.800000	1.02014e-09
2158.750000	1.02058e-09
2158.700000	1.02102e-09
2158.650000	1.02146e-09
2158.600000	1.0219e-09
2158.550000	1.02234e-09
2158.500000	1.02278e-09
2158.450000	1.02322e-09
2158.400000	1.02366e-09
2158.350000	1.0241e-09
2158.300000	1.02454e-09
2158.250000	1.02498e-09
2158.200000	1.02542e-09
2158.150000	1.02586e-09
2158.100000	1.0263e-09
2158.050000	1.02675e-09
2158.000000	1.02719e-09
2157.950000	1.02763e-09
2157.900000	1.02807e-09
2157.850000	1.02851e-09
2157.800000	1.02896e-09
2157.750000	1.0294e-09
2157.700000	1.02984e-09
2157.650000	1.03029e-09
2157.600000	1.03073e-09
2157.550000	1.03117e-09
2157.500000	1.03162e-09
2157.450000	1.03206e-09
2157.400000	1.03251e-09
2157.350000	1.03295e-09
2157.300000	1.0334e-09
2157.250000	1.03384e-09
2157.200000	1.03429e-09
2157.150000	1.03473e-09
2157.100000	1.03518e-09
2157.050000	1.03562e-09
2157.000000	1.03607e-09
2156.950000	1.03651e-09
2156.900000	1.03696e-09
2156.850000	1.03741e-09
2156.800000	1.03785e-09
2156.750000	1.0383e-09
2156.700000	1.03875e-09
2156.650000	1.03919e-09
2156.600000	1.03964e-09
2156.550000	1.04009e-09
2156.500000	1.04054e-09
2156.450000	1.04098e-09
2156.400000	1.04143e-09
2156.350000	1.04188e-09
2156.300000	1.04233e-09
2156.250000	1.04278e-09
2156.200000	1.04323e-09
2156.150000	1.04368e-09
2156.100000	1.04413e-09
2156.050000	1.04457e-09
2156.000000	1.04502e-09
2155.950000	1.04547e-09
2155.900000	1.04592e-09
2155.850000	1.04637e-09
2155.800000	1.04683e-09
2155.750000	1.04728e-09
2155.700000	1.04773e-09
2155.650000	1.04818e-09
2155.600000	1.04863e-09
2155.550000	1.04908e-09
2155.500000	1.04953e-09
2155.450000	1.04998e-09
2155.400000	1.05044e-09
2155.350000	1.05089e-09
2155.300000	1.05134e-09
2155.250000	1.05179e-09
2155.200000	1.05225e-09
2155.150000	1.0527e-09
2155.100000	1.05315e-09
2155.050000	1.05361e-09
2155.000000	1.05406e-09
2154.950000	1.05451e-09
2154.900000	1.05497e-09
2154.850000	1.05542e-09
2154.800000	1.05588e-09
2154.750000	1.05633e-09
2154.700000	1.05678e-09
2154.650000	1.05724e-09
2154.600000	1.05769e-09
2154.550000	1.05815e-09
2154.500000	1.05861e-09
2154.450000	1.05906e-09
2154.400000	1.05952e-09
2154.350000	1.05997e-09
2154.300000	1.06043e-09
2154.250000	1.06089e-09
2154.200000	1.06134e-09
2154.150000	1.0618e-09
2154.100000	1.06226e-09
2154.050000	1.06271e-09
2154.000000	1.06317e-09
2153.950000	1.06363e-09
2153.900000	1.06409e-09
2153.850000	1.06455e-09
2153.800000	1.065e-09
2153.750000	1.06546e-09
2153.700000	1.06592e-09
2153.650000	1.06638e-09
2153.600000	1.06684e-09
2153.550000	1.0673e-09
2153.500000	1.06776e-09
2153.450000	1.06822e-09
2153.400000	1.06868e-09
2153.350000	1.06914e-09
2153.300000	1.0696e-09
2153.250000	1.07006e-09
2153.200000	1.07052e-09
2153.150000	1.07098e-09
2153.100000	1.07144e-09
2153.050000	1.0719e-09
2153.000000	1.07236e-09
2152.950000	1.07282e-09
2152.900000	1.07329e-09
2152.850000	1.07375e-09
2152.800000	1.07421e-09
2152.750000	1.07467e-09
2152.700000	1.07514e-09
2152.650000	1.0756e-09
2152.600000	1.07606e-09
2152.550000	1.07653e-09
2152.500000	1.07699e-09
2152.450000	1.07745e-09
2152.400000	1.07792e-09
2152.350000	1.07838e-09
2152.300000	1.07884e-09
2152.250000	1.07931e-09
2152.200000	1.07977e-09
2152.150000	1.08024e-09
2152.100000	1.0807e-09
2152.050000	1.08117e-09
2152.000000	1.08163e-09
2151.950000	1.0821e-09
2151.900000	1.08257e-09
2151.850000	1.08303e-09
2151.800000	1.0835e-09
2151.750000	1.08396e-09
2151.700000	1.08443e-09
2151.650000	1.0849e-09
2151.600000	1.08536e-09
2151.550000	1.08583e-09
2151.500000	1.0863e-09
2151.450000	1.08677e-09
2151.400000	1.08723e-09
2151.350000	1.0877e-09
2151.300000	1.08817e-09
2151.250000	1.08864e-09
2151.200000	1.08911e-09
2151.150000	1.08958e-09
2151.100000	1.09005e-09
2151.050000	1.09052e-09
2151.000000	1.09098e-09
2150.950000	1.09145e-09
2150.900000	1.09192e-09
2150.850000	1.09239e-09
2150.800000	1.09286e-09
2150.750000	1.09334e-09
2150.700000	1.09381e-09
2150.650000	1.09428e-09
2150.600000	1.09475e-09
2150.550000	1.09522e-09
2150.500000	1.09569e-09
2150.450000	1.09616e-09
2150.400000	1.09663e-09
2150.350000	1.09711e-09
2150.300000	1.09758e-09
2150.250000	1.09805e-09
2150.200000	1.09852e-09
2150.150000	1.099e-09
2150.100000	1.09947e-09
2150.050000	1.09994e-09
2150.000000	1.10042e-09
2149.950000	1.10089e-09
2149.900000	1.10136e-09
2149.850000	1.10184e-09
2149.800000	1.10231e-09
2149.750000	1.10279e-09
2149.700000	1.10326e-09
2149.650000	1.10374e-09
2149.600000	1.10421e-09
2149.550000	1.10469e-09
2149.500000	1.10516e-09
2149.450000	1.10564e-09
2149.400000	1.10611e-09
2149.350000	1.10659e-09
2149.300000	1.10707e-09
2149.250000	1.10754e-09
2149.200000	1.10802e-09
2149.150000	1.1085e-09
2149.100000	1.10898e-09
2149.050000	1.10945e-09
2149.000000	1.10993e-09
2148.950000	1.11041e-09
2148.900000	1.11089e-09
2148.850000	1.11136e-09
2148.800000	1.11184e-09
2148.750000	1.11232e-09
2148.700000	1.1128e-09
2148.650000	1.11328e-09
2148.600000	1.11376e-09
2148.550000	1.11424e-09
2148.500000	1.11472e-09
2148.450000	1.1152e-09
2148.400000	1.11568e-09
2148.350000	1.11616e-09
2148.300000	1.11664e-09
2148.250000	1.11712e-09
2148.200000	1.1176e-09
2148.150000	1.11808e-09
2148.100000	1.11856e-09
2148.050000	1.11904e-09
2148.000000	1.11953e-09
2147.950000	1.12001e-09
2147.900000	1.12049e-09
2147.850000	1.12097e-09
2147.800000	1.12145e-09
2147.750000	1.12194e-09
2147.700000	1.12242e-09
2147.650000	1.1229e-09
2147.600000	1.12339e-09
2147.550000	1.12387e-09
2147.500000	1.12435e-09
2147.450000	1.12484e-09
2147.400000	1.12532e-09
2147.350000	1.12581e-09
2147.300000	1.12629e-09
2147.250000	1.12678e-09
2147.200000	1.12726e-09
2147.150000	1.12775e-09
2147.100000	1.12823e-09
2147.050000	1.12872e-09
2147.000000	1.1292e-09
2146.950000	1.12969e-09
2146.900000	1.13018e-09
2146.850000	1.13066e-09
2146.800000	1.13115e-09
2146.750000	1.13164e-09
2146.700000	1.13212e-09
2146.650000	1.13261e-09
2146.600000	1.1331e-09
2146.550000	1.13359e-09
2146.500000	1.13407e-09
2146.450000	1.13456e-09
2146.400000	1.13505e-09
2146.350000	1.13554e-09
2146.300000	1.13603e-09
2146.250000	1.13652e-09
2146.200000	1.13701e-09
2146.150000	1.1375e-09
2146.100000	1.13799e-09
2146.050000	1.13848e-09
2146.000000	1.13897e-09
2145.950000	1.13946e-09
2145.900000	1.13995e-09
2145.850000	1.14044e-09
2145.800000	1.14093e-09
2145.750000	1.14142e-09
2145.700000	1.14191e-09
2145.650000	1.1424e-09
2145.600000	1.1429e-09
2145.550000	1.14339e-09
2145.500000	1.14388e-09
2145.450000	1.14437e-09
2145.400000	1.14486e-09
2145.350000	1.14536e-09
2145.300000	1.14585e-09
2145.250000	1.14634e-09
2145.200000	1.14684e-09
2145.150000	1.14733e-09
2145.100000	1.14782e-09
2145.050000	1.14832e-09
2145.000000	1.14881e-09
2144.950000	1.14931e-09
2144.900000	1.1498e-09
2144.850000	1.1503e-09
2144.800000	1.15079e-09
2144.750000	1.15129e-09
2144.700000	1.15178e-09
2144.650000	1.15228e-09
2144.600000	1.15278e-09
2144.550000	1.15327e-09
2144.500000	1.15377e-09
2144.450000	1.15427e-09
2144.400000	1.15476e-09
2144.350000	1.15526e-09
2144.300000	1.15576e-09
2144.250000	1.15625e-09
2144.200000	1.15675e-09
2144.150000	1.15725e-09
2144.100000	1.15775e-09
2144.050000	1.15825e-09
2144.000000	1.15874e-09
2143.950000	1.15924e-09
2143.900000	1.15974e-09
2143.850000	1.16024e-09
2143.800000	1.16074e-09
2143.750000	1.16124e-09
2143.700000	1.16174e-09
2143.650000	1.16224e-09
2143.600000	1.16274e-09
2143.550000	1.16324e-09
2143.500000	1.16374e-09
2143.450000	1.16424e-09
2143.400000	1.16475e-09
2143.350000	1.16525e-09
2143.300000	1.16575e-09
2143.250000	1.16625e-09
2143.200000	1.16675e-09
2143.150000	1.16725e-09
2143.100000	1.16776e-09
2143.050000	1.16826e-09
2143.000000	1.16876e-09
2142.950000	1.16927e-09
2142.900000	1.16977e-09
2142.850000	1.17027e-09
2142.800000	1.17078e-09
2142.750000	1.17128e-09
2142.700000	1.17178e-09
2142.650000	1.17229e-09
2142.600000	1.17279e-09
2142.550000	1.1733e-09
2142.500000	1.1738e-09
2142.450000	1.17431e-09
2142.400000	1.17481e-09
2142.350000	1.17532e-09
2142.300000	1.17583e-09
2142.250000	1.17633e-09
2142.200000	1.17684e-09
2142.150000	1.17735e-09
2142.100000	1.17785e-09
2142.050000	1.17836e-09
2142.000000	1.17887e-09
2141.950000	1.17937e-09
2141.900000	1.17988e-09
2141.850000	1.18039e-09
2141.800000	1.1809e-09
2141.750000	1.18141e-09
2141.700000	1.18191e-09
2141.650000	1.18242e-09
2141.600000	1.18293e-09
2141.550000	1.18344e-09
2141.500000	1.18395e-09
2141.450000	1.18446e-09
2141.400000	1.18497e-09
2141.350000	1.18548e-09
2141.300000	1.18599e-09
2141.250000	1.1865e-09
2141.200000	1.18701e-09
2141.150000	1.18752e-09
2141.100000	1.18804e-09
2141.050000	1.18855e-09
2141.000000	1.18906e-09
2140.950000	1.18957e-09
2140.900000	1.19008e-09
2140.850000	1.19059e-09
2140.800000	1.19111e-09
2140.750000	1.19162e-09
2140.700000	1.19213e-09
2140.650000	1.19265e-09
2140.600000	1.19316e-09
2140.550000	1.19367e-09
2140.500000	1.19419e-09
2140.450000	1.1947e-09
2140.400000	1.19522e-09
2140.350000	1.19573e-09
2140.300000	1.19624e-09
2140.250000	1.19676e-09
2140.200000	1.19727e-09
2140.150000	1.19779e-09
2140.100000	1.19831e-09
2140.050000	1.19882e-09
2140.000000	1.19934e-09
2139.950000	1.19985e-09
2139.900000	1.20037e-09
2139.850000	1.20089e-09
2139.800000	1.2014e-09
2139.750000	1.20192e-09
2139.700000	1.20244e-09
2139.650000	1.20296e-09
2139.600000	1.20347e-09
2139.550000	1.20399e-09
2139.500000	1.20451e-09
2139.450000	1.20503e-09
2139.400000	1.20555e-09
2139.350000	1.20607e-09
2139.300000	1.20659e-09
2139.250000	1.20711e-09
2139.200000	1.20763e-09
2139.150000	1.20815e-09
2139.100000	1.20867e-09
2139.050000	1.20919e-09
2139.000000	1.20971e-09
2138.950000	1.21023e-09
2138.900000	1.21075e-09
2138.850000	1.21127e-09
2138.800000	1.21179e-09
2138.750000	1.21231e-09
2138.700000	1.21283e-09
2138.650000	1.21336e-09
2138.600000	1.21388e-09
2138.550000	1.2144e-09
2138.500000	1.21492e-09
2138.450000	1.21545e-09
2138.400000	1.21597e-09
2138.350000	1.21649e-09
2138.300000	1.21702e-09
2138.250000	1.21754e-09
2138.200000	1.21807e-09
2138.150000	1.21859e-09
2138.100000	1.21911e-09
2138.050000	1.21964e-09
2138.000000	1.22016e-09
2137.950000	1.22069e-09
2137.900000	1.22122e-09
2137.850000	1.22174e-09
2137.800000	1.22227e-09
2137.750000	1.22279e-09
2137.700000	1.22332e-09
2137.650000	1.22385e-09
2137.600000	1.22437e-09
2137.550000	1.2249e-09
2137.500000	1.22543e-09
2137.450000	1.22595e-09
2137.400000	1.22648e-09
2137.350000	1.22701e-09
2137.300000	1.22754e-09
2137.250000	1.22807e-09
2137.200000	1.2286e-09
2137.150000	1.22912e-09
2137.100000	1.22965e-09
2137.050000	1.23018e-09
2137.000000	1.23071e-09
2136.950000	1.23124e-09
2136.900000	1.23177e-09
2136.850000	1.2323e-09
2136.800000	1.23283e-09
2136.750000	1.23336e-09
2136.700000	1.2339e-09
2136.650000	1.23443e-09
2136.600000	1.23496e-09
2136.550000	1.23549e-09
2136.500000	1.23602e-09
2136.450000	1.23655e-09
2136.400000	1.23709e-09
2136.350000	1.23762e-09
2136.300000	1.23815e-09
2136.250000	1.23868e-09
2136.200000	1.23922e-09
2136.150000	1.23975e-09
2136.100000	1.24028e-09
2136.050000	1.24082e-09
2136.000000	1.24135e-09
2135.950000	1.24189e-09
2135.900000	1.24242e-09
2135.850000	1.24296e-09
2135.800000	1.24349e-09
2135.750000	1.24403e-09
2135.700000	1.24456e-09
2135.650000	1.2451e-09
2135.600000	1.24563e-09
2135.550000	1.24617e-09
2135.500000	1.24671e-09
2135.450000	1.24724e-09
2135.400000	1.24778e-09
2135.350000	1.24832e-09
2135.300000	1.24886e-09
2135.250000	1.24939e-09
2135.200000	1.24993e-09
2135.150000	1.25047e-09
2135.100000	1.25101e-09
2135.050000	1.25155e-09
2135.000000	1.25208e-09
2134.950000	1.25262e-09
2134.900000	1.25316e-09
2134.850000	1.2537e-09
2134.800000	1.25424e-09
2134.750000	1.25478e-09
2134.700000	1.25532e-09
2134.650000	1.25586e-09
2134.600000	1.2564e-09
2134.550000	1.25694e-09
2134.500000	1.25749e-09
2134.450000	1.25803e-09
2134.400000	1.25857e-09
2134.350000	1.25911e-09
2134.300000	1.25965e-09
2134.250000	1.26019e-09
2134.200000	1.26074e-09
2134.150000	1.26128e-09
2134.100000	1.26182e-09
2134.050000	1.26237e-09
2134.000000	1.26291e-09
2133.950000	1.26345e-09
2133.900000	1.264e-09
2133.850000	1.26454e-09
2133.800000	1.26509e-09
2133.750000	1.26563e-09
2133.700000	1.26617e-09
2133.650000	1.26672e-09
2133.600000	1.26726e-09
2133.550000	1.26781e-09
2133.500000	1.26836e-09
2133.450000	1.2689e-09
2133.400000	1.26945e-09
2133.350000	1.27e-09
2133.300000	1.27054e-09
2133.250000	1.27109e-09
2133.200000	1.27164e-09
2133.150000	1.27218e-09
2133.100000	1.27273e-09
2133.050000	1.27328e-09
2133.000000	1.27383e-09
2132.950000	1.27438e-09
2132.900000	1.27492e-09
2132.850000	1.27547e-09
2132.800000	1.27602e-09
2132.750000	1.27657e-09
2132.700000	1.27712e-09
2132.650000	1.27767e-09
2132.600000	1.27822e-09
2132.550000	1.27877e-09
2132.500000	1.27932e-09
2132.450000	1.27987e-09
2132.400000	1.28042e-09
2132.350000	1.28097e-09
2132.300000	1.28153e-09
2132.250000	1.28208e-09
2132.200000	1.28263e-09
2132.150000	1.28318e-09
2132.100000	1.28373e-09
2132.050000	1.28429e-09
2132.000000	1.28484e-09
2131.950000	1.28539e-09
2131.900000	1.28595e-09
2131.850000	1.2865e-09
2131.800000	1.28705e-09
2131.750000	1.28761e-09
2131.700000	1.28816e-09
2131.650000	1.28872e-09
2131.600000	1.28927e-09
2131.550000	1.28983e-09
2131.500000	1.29038e-09
2131.450000	1.29094e-09
2131.400000	1.29149e-09
2131.350000	1.29205e-09
2131.300000	1.2926e-09
2131.250000	1.29316e-09
2131.200000	1.29372e-09
2131.150000	1.29427e-09
2131.100000	1.29483e-09
2131.050000	1.29539e-09
2131.000000	1.29595e-09
2130.950000	1.29651e-09
2130.900000	1.29706e-09
2130.850000	1.29762e-09
2130.800000	1.29818e-09
2130.750000	1.29874e-09
2130.700000	1.2993e-09
2130.650000	1.29986e-09
2130.600000	1.30042e-09
2130.550000	1.30098e-09
2130.500000	1.30154e-09
2130.450000	1.3021e-09
2130.400000	1.30266e-09
2130.350000	1.30322e-09
2130.300000	1.30378e-09
2130.250000	1.30434e-09
2130.200000	1.3049e-09
2130.150000	1.30546e-09
2130.100000	1.30603e-09
2130.050000	1.30659e-09
2130.000000	1.30715e-09
2129.950000	1.30771e-09
2129.900000	1.30828e-09
2129.850000	1.30884e-09
2129.800000	1.3094e-09
2129.750000	1.30997e-09
2129.700000	1.31053e-09
2129.650000	1.31109e-09
2129.600000	1.31166e-09
2129.550000	1.31222e-09
2129.500000	1.31279e-09
2129.450000	1.31335e-09
2129.400000	1.31392e-09
2129.350000	1.31449e-09
2129.300000	1.31505e-09
2129.250000	1.31562e-09
2129.200000	1.31618e-09
2129.150000	1.31675e-09
2129.100000	1.31732e-09
2129.050000	1.31788e-09
2129.000000	1.31845e-09
2128.950000	1.31902e-09
2128.900000	1.31959e-09
2128.850000	1.32015e-09
2128.800000	1.32072e-09
2128.750000	1.32129e-09
2128.700000	1.32186e-09
2128.650000	1.32243e-09
2128.600000	1.323e-09
2128.550000	1.32357e-09
2128.500000	1.32414e-09
2128.450000	1.32471e-09
2128.400000	1.32528e-09
2128.350000	1.32585e-09
2128.300000	1.32642e-09
2128.250000	1.32699e-09
2128.200000	1.32756e-09
2128.150000	1.32813e-09
2128.100000	1.32871e-09
2128.050000	1.32928e-09
2128.000000	1.32985e-09
2127.950000	1.33042e-09
2127.900000	1.33099e-09
2127.850000	1.33157e-09
2127.800000	1.33214e-09
2127.750000	1.33271e-09
2127.700000	1.33329e-09
2127.650000	1.33386e-09
2127.600000	1.33444e-09
2127.550000	1.33501e-09
2127.500000	1.33559e-09
2127.450000	1.33616e-09
2127.400000	1.33674e-09
2127.350000	1.33731e-09
2127.300000	1.33789e-09
2127.250000	1.33846e-09
2127.200000	1.33904e-09
2127.150000	1.33962e-09
2127.100000	1.34019e-09
2127.050000	1.34077e-09
2127.000000	1.34135e-09
2126.950000	1.34192e-09
2126.900000	1.3425e-09
2126.850000	1.34308e-09
2126.800000	1.34366e-09
2126.750000	1.34424e-09
2126.700000	1.34481e-09
2126.650000	1.34539e-09
2126.600000	1.34597e-09
2126.550000	1.34655e-09
2126.500000	1.34713e-09
2126.450000	1.34771e-09
2126.400000	1.34829e-09
2126.350000	1.34887e-09
2126.300000	1.34945e-09
2126.250000	1.35003e-09
2126.200000	1.35062e-09
2126.150000	1.3512e-09
2126.100000	1.35178e-09
2126.050000	1.35236e-09
2126.000000	1.35294e-09
2125.950000	1.35352e-09
2125.900000	1.35411e-09
2125.850000	1.35469e-09
2125.800000	1.35527e-09
2125.750000	1.35586e-09
2125.700000	1.35644e-09
2125.650000	1.35702e-09
2125.600000	1.35761e-09
2125.550000	1.35819e-09
2125.500000	1.35878e-09
2125.450000	1.35936e-09
2125.400000	1.35995e-09
2125.350000	1.36053e-09
2125.300000	1.36112e-09
2125.250000	1.36171e-09
2125.200000	1.36229e-09
2125.150000	1.36288e-09
2125.100000	1.36346e-09
2125.050000	1.36405e-09
2125.000000	1.36464e-09
2124.950000	1.36523e-09
2124.900000	1.36581e-09
2124.850000	1.3664e-09
2124.800000	1.36699e-09
2124.750000	1.36758e-09
2124.700000	1.36817e-09
2124.650000	1.36876e-09
2124.600000	1.36935e-09
2124.550000	1.36994e-09
2124.500000	1.37052e-09
2124.450000	1.37111e-09
2124.400000	1.37171e-09
2124.350000	1.3723e-09
2124.300000	1.37289e-09
2124.250000	1.37348e-09
2124.200000	1.37407e-09
2124.150000	1.37466e-09
2124.100000	1.37525e-09
2124.050000	1.37584e-09
2124.000000	1.37644e-09
2123.950000	1.37703e-09
2123.900000	1.37762e-09
2123.850000	1.37821e-09
2123.800000	1.37881e-09
2123.750000	1.3794e-09
2123.700000	1.38e-09
2123.650000	1.38059e-09
2123.600000	1.38118e-09
2123.550000	1.38178e-09
2123.500000	1.38237e-09
2123.450000	1.38297e-09
2123.400000	1.38356e-09
2123.350000	1.38416e-09
2123.300000	1.38476e-09
2123.250000	1.38535e-09
2123.200000	1.38595e-09
2123.150000	1.38654e-09
2123.100000	1.38714e-09
2123.050000	1.38774e-09
2123.000000	1.38834e-09
2122.950000	1.38893e-09
2122.900000	1.38953e-09
2122.850000	1.39013e-09
2122.800000	1.39073e-09
2122.750000	1.39133e-09
2122.700000	1.39193e-09
2122.650000	1.39252e-09
2122.600000	1.39312e-09
2122.550000	1.39372e-09
2122.500000	1.39432e-09
2122.450000	1.39492e-09
2122.400000	1.39552e-09
2122.350000	1.39613e-09
2122.300000	1.39673e-09
2122.250000	1.39733e-09
2122.200000	1.39793e-09
2122.150000	1.39853e-09
2122.100000	1.39913e-09
2122.050000	1.39974e-09
2122.000000	1.40034e-09
2121.950000	1.40094e-09
2121.900000	1.40154e-09
2121.850000	1.40215e-09
2121.800000	1.40275e-09
2121.750000	1.40335e-09
2121.700000	1.40396e-09
2121.650000	1.40456e-09
2121.600000	1.40517e-09
2121.550000	1.40577e-09
2121.500000	1.40638e-09
2121.450000	1.40698e-09
2121.400000	1.40759e-09
2121.350000	1.4082e-09
2121.300000	1.4088e-09
2121.250000	1.40941e-09
2121.200000	1.41001e-09
2121.150000	1.41062e-09
2121.100000	1.41123e-09
2121.050000	1.41184e-09
2121.000000	1.41244e-09
2120.950000	1.41305e-09
2120.900000	1.41366e-09
2120.850000	1.41427e-09
2120.800000	1.41488e-09
2120.750000	1.41549e-09
2120.700000	1.4161e-09
2120.650000	1.41671e-09
2120.600000	1.41732e-09
2120.550000	1.41793e-09
2120.500000	1.41854e-09
2120.450000	1.41915e-09
2120.400000	1.41976e-09
2120.350000	1.42037e-09
2120.300000	1.42098e-09
2120.250000	1.42159e-09
2120.200000	1.4222e-09
2120.150000	1.42282e-09
2120.100000	1.42343e-09
2120.050000	1.42404e-09
2120.000000	1.42466e-09
2119.950000	1.42527e-09
2119.900000	1.42588e-09
2119.850000	1.4265e-09
2119.800000	1.42711e-09
2119.750000	1.42772e-09
2119.700000	1.42834e-09
2119.650000	1.42895e-09
2119.600000	1.42957e-09
2119.550000	1.43018e-09
2119.500000	1.4308e-09
2119.450000	1.43142e-09
2119.400000	1.43203e-09
2119.350000	1.43265e-09
2119.300000	1.43327e-09
2119.250000	1.43388e-09
2119.200000	1.4345e-09
2119.150000	1.43512e-09
2119.100000	1.43573e-09
2119.050000	1.43635e-09
2119.000000	1.43697e-09
2118.950000	1.43759e-09
2118.900000	1.43821e-09
2118.850000	1.43883e-09
2118.800000	1.43945e-09
2118.750000	1.44007e-09
2118.700000	1.44069e-09
2118.650000	1.44131e-09
2118.600000	1.44193e-09
2118.550000	1.44255e-09
2118.500000	1.44317e-09
2118.450000	1.44379e-09
2118.400000	1.44441e-09
2118.350000	1.44503e-09
2118.300000	1.44566e-09
2118.250000	1.44628e-09
2118.200000	1.4469e-09
2118.150000	1.44752e-09
2118.100000	1.44815e-09
2118.050000	1.44877e-09
2118.000000	1.44939e-09
2117.950000	1.45002e-09
2117.900000	1.45064e-09
2117.850000	1.45127e-09
2117.800000	1.45189e-09
2117.750000	1.45252e-09
2117.700000	1.45314e-09
2117.650000	1.45377e-09
2117.600000	1.45439e-09
2117.550000	1.45502e-09
2117.500000	1.45565e-09
2117.450000	1.45627e-09
2117.400000	1.4569e-09
2117.350000	1.45753e-09
2117.300000	1.45815e-09
2117.250000	1.45878e-09
2117.200000	1.45941e-09
2117.150000	1.46004e-09
2117.100000	1.46067e-09
2117.050000	1.4613e-09
2117.000000	1.46192e-09
2116.950000	1.46255e-09
2116.900000	1.46318e-09
2116.850000	1.46381e-09
2116.800000	1.46444e-09
2116.750000	1.46507e-09
2116.700000	1.4657e-09
2116.650000	1.46634e-09
2116.600000	1.46697e-09
2116.550000	1.4676e-09
2116.500000	1.46823e-09
2116.450000	1.46886e-09
2116.400000	1.46949e-09
2116.350000	1.47013e-09
2116.300000	1.47076e-09
2116.250000	1.47139e-09
2116.200000	1.47203e-09
2116.150000	1.47266e-09
2116.100000	1.47329e-09
2116.050000	1.47393e-09
2116.000000	1.47456e-09
2115.950000	1.4752e-09
2115.900000	1.47583e-09
2115.850000	1.47647e-09
2115.800000	1.4771e-09
2115.750000	1.47774e-09
2115.700000	1.47838e-09
2115.650000	1.47901e-09
2115.600000	1.47965e-09
2115.550000	1.48029e-09
2115.500000	1.48092e-09
2115.450000	1.48156e-09
2115.400000	1.4822e-09
2115.350000	1.48284e-09
2115.300000	1.48347e-09
2115.250000	1.48411e-09
2115.200000	1.48475e-09
2115.150000	1.48539e-09
2115.100000	1.48603e-09
2115.050000	1.48667e-09
2115.000000	1.48731e-09
2114.950000	1.48795e-09
2114.900000	1.48859e-09
2114.850000	1.48923e-09
2114.800000	1.48987e-09
2114.750000	1.49051e-09
2114.700000	1.49116e-09
2114.650000	1.4918e-09
2114.600000	1.49244e-09
2114.550000	1.49308e-09
2114.500000	1.49373e-09
2114.450000	1.49437e-09
2114.400000	1.49501e-09
2114.350000	1.49566e-09
2114.300000	1.4963e-09
2114.250000	1.49694e-09
2114.200000	1.49759e-09
2114.150000	1.49823e-09
2114.100000	1.49888e-09
2114.050000	1.49952e-09
2114.000000	1.50017e-09
2113.950000	1.50081e-09
2113.900000	1.50146e-09
2113.850000	1.50211e-09
2113.800000	1.50275e-09
2113.750000	1.5034e-09
2113.700000	1.50405e-09
2113.650000	1.5047e-09
2113.600000	1.50534e-09
2113.550000	1.50599e-09
2113.500000	1.50664e-09
2113.450000	1.50729e-09
2113.400000	1.50794e-09
2113.350000	1.50859e-09
2113.300000	1.50924e-09
2113.250000	1.50988e-09
2113.200000	1.51053e-09
2113.150000	1.51119e-09
2113.100000	1.51184e-09
2113.050000	1.51249e-09
2113.000000	1.51314e-09
2112.950000	1.51379e-09
2112.900000	1.51444e-09
2112.850000	1.51509e-09
2112.800000	1.51574e-09
2112.750000	1.5164e-09
2112.700000	1.51705e-09
2112.650000	1.5177e-09
2112.600000	1.51836e-09
2112.550000	1.51901e-09
2112.500000	1.51966e-09
2112.450000	1.52032e-09
2112.400000	1.52097e-09
2112.350000	1.52163e-09
2112.300000	1.52228e-09
2112.250000	1.52294e-09
2112.200000	1.52359e-09
2112.150000	1.52425e-09
2112.100000	1.52491e-09
2112.050000	1.52556e-09
2112.000000	1.52622e-09
2111.950000	1.52688e-09
2111.900000	1.52753e-09
2111.850000	1.52819e-09
2111.800000	1.52885e-09
2111.750000	1.52951e-09
2111.700000	1.53017e-09
2111.650000	1.53082e-09
2111.600000	1.53148e-09
2111.550000	1.53214e-09
2111.500000	1.5328e-09
2111.450000	1.53346e-09
2111.400000	1.53412e-09
2111.350000	1.53478e-09
2111.300000	1.53544e-09
2111.250000	1.5361e-09
2111.200000	1.53677e-09
2111.150000	1.53743e-09
2111.100000	1.53809e-09
2111.050000	1.53875e-09
2111.000000	1.53941e-09
2110.950000	1.54008e-09
2110.900000	1.54074e-09
2110.850000	1.5414e-09
2110.800000	1.54207e-09
2110.750000	1.54273e-09
2110.700000	1.54339e-09
2110.650000	1.54406e-09
2110.600000	1.54472e-09
2110.550000	1.54539e-09
2110.500000	1.54605e-09
2110.450000	1.54672e-09
2110.400000	1.54738e-09
2110.350000	1.54805e-09
2110.300000	1.54872e-09
2110.250000	1.54938e-09
2110.200000	1.55005e-09
2110.150000	1.55072e-09
2110.100000	1.55139e-09
2110.050000	1.55205e-09
2110.000000	1.55272e-09
2109.950000	1.55339e-09
2109.900000	1.55406e-09
2109.850000	1.55473e-09
2109.800000	1.5554e-09
2109.750000	1.55607e-09
2109.700000	1.55674e-09
2109.650000	1.55741e-09
2109.600000	1.55808e-09
2109.550000	1.55875e-09
2109.500000	1.55942e-09
2109.450000	1.56009e-09
2109.400000	1.56076e-09
2109.350000	1.56143e-09
2109.300000	1.56211e-09
2109.250000	1.56278e-09
2109.200000	1.56345e-09
2109.150000	1.56412e-09
2109.100000	1.5648e-09
2109.050000	1.56547e-09
2109.000000	1.56614e-09
2108.950000	1.56682e-09
2108.900000	1.56749e-09
2108.850000	1.56817e-09
2108.800000	1.56884e-09
2108.750000	1.56952e-09
2108.700000	1.57019e-09
2108.650000	1.57087e-09
2108.600000	1.57155e-09
2108.550000	1.57222e-09
2108.500000	1.5729e-09
2108.450000	1.57358e-09
2108.400000	1.57425e-09
2108.350000	1.57493e-09
2108.300000	1.57561e-09
2108.250000	1.57629e-09
2108.200000	1.57697e-09
2108.150000	1.57765e-09
2108.100000	1.57833e-09
2108.050000	1.579e-09
2108.000000	1.57968e-09
2107.950000	1.58036e-09
2107.900000	1.58104e-09
2107.850000	1.58173e-09
2107.800000	1.58241e-09
2107.750000	1.58309e-09
2107.700000	1.58377e-09
2107.650000	1.58445e-09
2107.600000	1.58513e-09
2107.550000	1.58582e-09
2107.500000	1.5865e-09
2107.450000	1.58718e-09
2107.400000	1.58786e-09
2107.350000	1.58855e-09
2107.300000	1.58923e-09
2107.250000	1.58992e-09
2107.200000	1.5906e-09
2107.150000	1.59128e-09
2107.100000	1.59197e-09
2107.050000	1.59266e-09
2107.000000	1.59334e-09
2106.950000	1.59403e-09
2106.900000	1.59471e-09
2106.850000	1.5954e-09
2106.800000	1.59609e-09
2106.750000	1.59677e-09
2106.700000	1.59746e-09
2106.650000	1.59815e-09
2106.600000	1.59884e-09
2106.550000	1.59952e-09
2106.500000	1.60021e-09
2106.450000	1.6009e-09
2106.400000	1.60159e-09
2106.350000	1.60228e-09
2106.300000	1.60297e-09
2106.250000	1.60366e-09
2106.200000	1.60435e-09
2106.150000	1.60504e-09
2106.100000	1.60573e-09
2106.050000	1.60642e-09
2106.000000	1.60712e-09
2105.950000	1.60781e-09
2105.900000	1.6085e-09
2105.850000	1.60919e-09
2105.800000	1.60988e-09
2105.750000	1.61058e-09
2105.700000	1.61127e-09
2105.650000	1.61196e-09
2105.600000	1.61266e-09
2105.550000	1.61335e-09
2105.500000	1.61405e-09
2105.450000	1.61474e-09
2105.400000	1.61544e-09
2105.350000	1.61613e-09
2105.300000	1.61683e-09
2105.250000	1.61752e-09
2105.200000	1.61822e-09
2105.150000	1.61892e-09
2105.100000	1.61961e-09
2105.050000	1.62031e-09
2105.000000	1.62101e-09
2104.950000	1.62171e-09
2104.900000	1.6224e-09
2104.850000	1.6231e-09
2104.800000	1.6238e-09
2104.750000	1.6245e-09
2104.700000	1.6252e-09
2104.650000	1.6259e-09
2104.600000	1.6266e-09
2104.550000	1.6273e-09
2104.500000	1.628e-09
2104.450000	1.6287e-09
2104.400000	1.6294e-09
2104.350000	1.6301e-09
2104.300000	1.63081e-09
2104.250000	1.63151e-09
2104.200000	1.63221e-09
2104.150000	1.63291e-09
2104.100000	1.63362e-09
2104.050000	1.63432e-09
2104.000000	1.63502e-09
2103.950000	1.63573e-09
2103.900000	1.63643e-09
2103.850000	1.63714e-09
2103.800000	1.63784e-09
2103.750000	1.63855e-09
2103.700000	1.63925e-09
2103.650000	1.63996e-09
2103.600000	1.64066e-09
2103.550000	1.64137e-09
2103.500000	1.64207e-09
2103.450000	1.64278e-09
2103.400000	1.64349e-09
2103.350000	1.6442e-09
2103.300000	1.6449e-09
2103.250000	1.64561e-09
2103.200000	1.64632e-09
2103.150000	1.64703e-09
2103.100000	1.64774e-09
2103.050000	1.64845e-09
2103.000000	1.64916e-09
2102.950000	1.64987e-09
2102.900000	1.65058e-09
2102.850000	1.65129e-09
2102.800000	1.652e-09
2102.750000	1.65271e-09
2102.700000	1.65342e-09
2102.650000	1.65413e-09
2102.600000	1.65485e-09
2102.550000	1.65556e-09
2102.500000	1.65627e-09
2102.450000	1.65698e-09
2102.400000	1.6577e-09
2102.350000	1.65841e-09
2102.300000	1.65912e-09
2102.250000	1.65984e-09
2102.200000	1.66055e-09
2102.150000	1.66127e-09
2102.100000	1.66198e-09
2102.050000	1.6627e-09
2102.000000	1.66341e-09
2101.950000	1.66413e-09
2101.900000	1.66485e-09
2101.850000	1.66556e-09
2101.800000	1.66628e-09
2101.750000	1.667e-09
2101.700000	1.66772e-09
2101.650000	1.66843e-09
2101.600000	1.66915e-09
2101.550000	1.66987e-09
2101.500000	1.67059e-09
2101.450000	1.67131e-09
2101.400000	1.67203e-09
2101.350000	1.67275e-09
2101.300000	1.67347e-09
2101.250000	1.67419e-09
2101.200000	1.67491e-09
2101.150000	1.67563e-09
2101.100000	1.67635e-09
2101.050000	1.67707e-09
2101.000000	1.67779e-09
2100.950000	1.67852e-09
2100.900000	1.67924e-09
2100.850000	1.67996e-09
2100.800000	1.68069e-09
2100.750000	1.68141e-09
2100.700000	1.68213e-09
2100.650000	1.68286e-09
2100.600000	1.68358e-09
2100.550000	1.68431e-09
2100.500000	1.68503e-09
2100.450000	1.68576e-09
2100.400000	1.68648e-09
2100.350000	1.68721e-09
2100.300000	1.68794e-09
2100.250000	1.68866e-09
2100.200000	1.68939e-09
2100.150000	1.69012e-09
2100.100000	1.69084e-09
2100.050000	1.69157e-09
2100.000000	1.6923e-09
2099.950000	1.69303e-09
2099.900000	1.69376e-09
2099.850000	1.69449e-09
2099.800000	1.69522e-09
2099.750000	1.69595e-09
2099.700000	1.69668e-09
2099.650000	1.69741e-09
2099.600000	1.69814e-09
2099.550000	1.69887e-09
2099.500000	1.6996e-09
2099.450000	1.70033e-09
2099.400000	1.70106e-09
2099.350000	1.70179e-09
2099.300000	1.70253e-09
2099.250000	1.70326e-09
2099.200000	1.70399e-09
2099.150000	1.70473e-09
2099.100000	1.70546e-09
2099.050000	1.7062e-09
2099.000000	1.70693e-09
2098.950000	1.70766e-09
2098.900000	1.7084e-09
2098.850000	1.70913e-09
2098.800000	1.70987e-09
2098.750000	1.71061e-09
2098.700000	1.71134e-09
2098.650000	1.71208e-09
2098.600000	1.71282e-09
2098.550000	1.71355e-09
2098.500000	1.71429e-09
2098.450000	1.71503e-09
2098.400000	1.71577e-09
2098.350000	1.71651e-09
2098.300000	1.71725e-09
2098.250000	1.71798e-09
2098.200000	1.71872e-09
2098.150000	1.71946e-09
2098.100000	1.7202e-09
2098.050000	1.72095e-09
2098.000000	1.72169e-09
2097.950000	1.72243e-09
2097.900000	1.72317e-09
2097.850000	1.72391e-09
2097.800000	1.72465e-09
2097.750000	1.7254e-09
2097.700000	1.72614e-09
2097.650000	1.72688e-09
2097.600000	1.72762e-09
2097.550000	1.72837e-09
2097.500000	1.72911e-09
2097.450000	1.72986e-09
2097.400000	1.7306e-09
2097.350000	1.73135e-09
2097.300000	1.73209e-09
2097.250000	1.73284e-09
2097.200000	1.73358e-09
2097.150000	1.73433e-09
2097.100000	1.73508e-09
2097.050000	1.73582e-09
2097.000000	1.73657e-09
2096.950000	1.73732e-09
2096.900000	1.73807e-09
2096.850000	1.73881e-09
2096.800000	1.73956e-09
2096.750000	1.74031e-09
2096.700000	1.74106e-09
2096.650000	1.74181e-09
2096.600000	1.74256e-09
2096.550000	1.74331e-09
2096.500000	1.74406e-09
2096.450000	1.74481e-09
2096.400000	1.74556e-09
2096.350000	1.74631e-09
2096.300000	1.74707e-09
2096.250000	1.74782e-09
2096.200000	1.74857e-09
2096.150000	1.74932e-09
2096.100000	1.75008e-09
2096.050000	1.75083e-09
2096.000000	1.75158e-09
2095.950000	1.75234e-09
2095.900000	1.75309e-09
2095.850000	1.75385e-09
2095.800000	1.7546e-09
2095.750000	1.75536e-09
2095.700000	1.75611e-09
2095.650000	1.75687e-09
2095.600000	1.75762e-09
2095.550000	1.75838e-09
2095.500000	1.75914e-09
2095.450000	1.75989e-09
2095.400000	1.76065e-09
2095.350000	1.76141e-09
2095.300000	1.76217e-09
2095.250000	1.76293e-09
2095.200000	1.76369e-09
2095.150000	1.76445e-09
2095.100000	1.76521e-09
2095.050000	1.76596e-09
2095.000000	1.76673e-09
2094.950000	1.76749e-09
2094.900000	1.76825e-09
2094.850000	1.76901e-09
2094.800000	1.76977e-09
2094.750000	1.77053e-09
2094.700000	1.77129e-09
2094.650000	1.77206e-09
2094.600000	1.77282e-09
2094.550000	1.77358e-09
2094.500000	1.77435e-09
2094.450000	1.77511e-09
2094.400000	1.77587e-09
2094.350000	1.77664e-09
2094.300000	1.7774e-09
2094.250000	1.77817e-09
2094.200000	1.77893e-09
2094.150000	1.7797e-09
2094.100000	1.78047e-09
2094.050000	1.78123e-09
2094.000000	1.782e-09
2093.950000	1.78277e-09
2093.900000	1.78353e-09
2093.850000	1.7843e-09
2093.800000	1.78507e-09
2093.750000	1.78584e-09
2093.700000	1.78661e-09
2093.650000	1.78738e-09
2093.600000	1.78814e-09
2093.550000	1.78891e-09
2093.500000	1.78968e-09
2093.450000	1.79046e-09
2093.400000	1.79123e-09
2093.350000	1.792e-09
2093.300000	1.79277e-09
2093.250000	1.79354e-09
2093.200000	1.79431e-09
2093.150000	1.79508e-09
2093.100000	1.79586e-09
2093.050000	1.79663e-09
2093.000000	1.7974e-09
2092.950000	1.79818e-09
2092.900000	1.79895e-09
2092.850000	1.79973e-09
2092.800000	1.8005e-09
2092.750000	1.80128e-09
2092.700000	1.80205e-09
2092.650000	1.80283e-09
2092.600000	1.8036e-09
2092.550000	1.80438e-09
2092.500000	1.80516e-09
2092.450000	1.80593e-09
2092.400000	1.80671e-09
2092.350000	1.80749e-09
2092.300000	1.80827e-09
2092.250000	1.80905e-09
2092.200000	1.80982e-09
2092.150000	1.8106e-09
2092.100000	1.81138e-09
2092.050000	1.81216e-09
2092.000000	1.81294e-09
2091.950000	1.81372e-09
2091.900000	1.8145e-09
2091.850000	1.81528e-09
2091.800000	1.81607e-09
2091.750000	1.81685e-09
2091.700000	1.81763e-09
2091.650000	1.81841e-09
2091.600000	1.8192e-09
2091.550000	1.81998e-09
2091.500000	1.82076e-09
2091.450000	1.82155e-09
2091.400000	1.82233e-09
2091.350000	1.82311e-09
2091.300000	1.8239e-09
2091.250000	1.82468e-09
2091.200000	1.82547e-09
2091.150000	1.82626e-09
2091.100000	1.82704e-09
2091.050000	1.82783e-09
2091.000000	1.82862e-09
2090.950000	1.8294e-09
2090.900000	1.83019e-09
2090.850000	1.83098e-09
2090.800000	1.83177e-09
2090.750000	1.83255e-09
2090.700000	1.83334e-09
2090.650000	1.83413e-09
2090.600000	1.83492e-09
2090.550000	1.83571e-09
2090.500000	1.8365e-09
2090.450000	1.83729e-09
2090.400000	1.83808e-09
2090.350000	1.83888e-09
2090.300000	1.83967e-09
2090.250000	1.84046e-09
2090.200000	1.84125e-09
2090.150000	1.84204e-09
2090.100000	1.84284e-09
2090.050000	1.84363e-09
2090.000000	1.84442e-09
2089.950000	1.84522e-09
2089.900000	1.84601e-09
2089.850000	1.84681e-09
2089.800000	1.8476e-09
2089.750000	1.8484e-09
2089.700000	1.84919e-09
2089.650000	1.84999e-09
2089.600000	1.85079e-09
2089.550000	1.85158e-09
2089.500000	1.85238e-09
2089.450000	1.85318e-09
2089.400000	1.85397e-09
2089.350000	1.85477e-09
2089.300000	1.85557e-09
2089.250000	1.85637e-09
2089.200000	1.85717e-09
2089.150000	1.85797e-09
2089.100000	1.85877e-09
2089.050000	1.85957e-09
2089.000000	1.86037e-09
2088.950000	1.86117e-09
2088.900000	1.86197e-09
2088.850000	1.86277e-09
2088.800000	1.86357e-09
2088.750000	1.86438e-09
2088.700000	1.86518e-09
2088.650000	1.86598e-09
2088.600000	1.86679e-09
2088.550000	1.86759e-09
2088.500000	1.86839e-09
2088.450000	1.8692e-09
2088.400000	1.87e-09
2088.350000	1.87081e-09
2088.300000	1.87161e-09
2088.250000	1.87242e-09
2088.200000	1.87322e-09
2088.150000	1.87403e-09
2088.100000	1.87484e-09
2088.050000	1.87564e-09
2088.000000	1.87645e-09
2087.950000	1.87726e-09
2087.900000	1.87807e-09
2087.850000	1.87888e-09
2087.800000	1.87969e-09
2087.750000	1.88049e-09
2087.700000	1.8813e-09
2087.650000	1.88211e-09
2087.600000	1.88292e-09
2087.550000	1.88373e-09
2087.500000	1.88455e-09
2087.450000	1.88536e-09
2087.400000	1.88617e-09
2087.350000	1.88698e-09
2087.300000	1.88779e-09
2087.250000	1.88861e-09
2087.200000	1.88942e-09
2087.150000	1.89023e-09
2087.100000	1.89105e-09
2087.050000	1.89186e-09
2087.000000	1.89267e-09
2086.950000	1.89349e-09
2086.900000	1.8943e-09
2086.850000	1.89512e-09
2086.800000	1.89593e-09
2086.750000	1.89675e-09
2086.700000	1.89757e-09
2086.650000	1.89838e-09
2086.600000	1.8992e-09
2086.550000	1.90002e-09
2086.500000	1.90084e-09
2086.450000	1.90166e-09
2086.400000	1.90247e-09
2086.350000	1.90329e-09
2086.300000	1.90411e-09
2086.250000	1.90493e-09
2086.200000	1.90575e-09
2086.150000	1.90657e-09
2086.100000	1.90739e-09
2086.050000	1.90821e-09
2086.000000	1.90904e-09
2085.950000	1.90986e-09
2085.900000	1.91068e-09
2085.850000	1.9115e-09
2085.800000	1.91233e-09
2085.750000	1.91315e-09
2085.700000	1.91397e-09
2085.650000	1.9148e-09
2085.600000	1.91562e-09
2085.550000	1.91644e-09
2085.500000	1.91727e-09
2085.450000	1.9181e-09
2085.400000	1.91892e-09
2085.350000	1.91975e-09
2085.300000	1.92057e-09
2085.250000	1.9214e-09
2085.200000	1.92223e-09
2085.150000	1.92305e-09
2085.100000	1.92388e-09
2085.050000	1.92471e-09
2085.000000	1.92554e-09
2084.950000	1.92637e-09
2084.900000	1.9272e-09
2084.850000	1.92803e-09
2084.800000	1.92886e-09
2084.750000	1.92969e-09
2084.700000	1.93052e-09
2084.650000	1.93135e-09
2084.600000	1.93218e-09
2084.550000	1.93301e-09
2084.500000	1.93384e-09
2084.450000	1.93468e-09
2084.400000	1.93551e-09
2084.350000	1.93634e-09
2084.300000	1.93718e-09
2084.250000	1.93801e-09
2084.200000	1.93884e-09
2084.150000	1.93968e-09
2084.100000	1.94051e-09
2084.050000	1.94135e-09
2084.000000	1.94219e-09
2083.950000	1.94302e-09
2083.900000	1.94386e-09
2083.850000	1.9447e-09
2083.800000	1.94553e-09
2083.750000	1.94637e-09
2083.700000	1.94721e-09
2083.650000	1.94805e-09
2083.600000	1.94888e-09
2083.550000	1.94972e-09
2083.500000	1.95056e-09
2083.450000	1.9514e-09
2083.400000	1.95224e-09
2083.350000	1.95308e-09
2083.300000	1.95392e-09
2083.250000	1.95476e-09
2083.200000	1.95561e-09
2083.150000	1.95645e-09
2083.100000	1.95729e-09
2083.050000	1.95813e-09
2083.000000	1.95898e-09
2082.950000	1.95982e-09
2082.900000	1.96066e-09
2082.850000	1.96151e-09
2082.800000	1.96235e-09
2082.750000	1.9632e-09
2082.700000	1.96404e-09
2082.650000	1.96489e-09
2082.600000	1.96573e-09
2082.550000	1.96658e-09
2082.500000	1.96743e-09
2082.450000	1.96827e-09
2082.400000	1.96912e-09
2082.350000	1.96997e-09
2082.300000	1.97082e-09
2082.250000	1.97166e-09
2082.200000	1.97251e-09
2082.150000	1.97336e-09
2082.100000	1.97421e-09
2082.050000	1.97506e-09
2082.000000	1.97591e-09
2081.950000	1.97676e-09
2081.900000	1.97761e-09
2081.850000	1.97846e-09
2081.800000	1.97932e-09
2081.750000	1.98017e-09
2081.700000	1.98102e-09
2081.650000	1.98187e-09
2081.600000	1.98273e-09
2081.550000	1.98358e-09
2081.500000	1.98443e-09
2081.450000	1.98529e-09
2081.400000	1.98614e-09
2081.350000	1.987e-09
2081.300000	1.98785e-09
2081.250000	1.98871e-09
2081.200000	1.98956e-09
2081.150000	1.99042e-09
2081.100000	1.99128e-09
2081.050000	1.99214e-09
2081.000000	1.99299e-09
2080.950000	1.99385e-09
2080.900000	1.99471e-09
2080.850000	1.99557e-09
2080.800000	1.99643e-09
2080.750000	1.99729e-09
2080.700000	1.99815e-09
2080.650000	1.99901e-09
2080.600000	1.99987e-09
2080.550000	2.00073e-09
2080.500000	2.00159e-09
2080.450000	2.00245e-09
2080.400000	2.00331e-09
2080.350000	2.00418e-09
2080.300000	2.00504e-09
2080.250000	2.0059e-09
2080.200000	2.00676e-09
2080.150000	2.00763e-09
2080.100000	2.00849e-09
2080.050000	2.00936e-09
2080.000000	2.01022e-09
2079.950000	2.01109e-09
2079.900000	2.01195e-09
2079.850000	2.01282e-09
2079.800000	2.01369e-09
2079.750000	2.01455e-09
2079.700000	2.01542e-09
2079.650000	2.01629e-09
2079.600000	2.01716e-09
2079.550000	2.01802e-09
2079.500000	2.01889e-09
2079.450000	2.01976e-09
2079.400000	2.02063e-09
2079.350000	2.0215e-09
2079.300000	2.02237e-09
2079.250000	2.02324e-09
2079.200000	2.02411e-09
2079.150000	2.02498e-09
2079.100000	2.02586e-09
2079.050000	2.02673e-09
2079.000000	2.0276e-09
2078.950000	2.02847e-09
2078.900000	2.02935e-09
2078.850000	2.03022e-09
2078.800000	2.03109e-09
2078.750000	2.03197e-09
2078.700000	2.03284e-09
2078.650000	2.03372e-09
2078.600000	2.03459e-09
2078.550000	2.03547e-09
2078.500000	2.03635e-09
2078.450000	2.03722e-09
2078.400000	2.0381e-09
2078.350000	2.03898e-09
2078.300000	2.03985e-09
2078.250000	2.04073e-09
2078.200000	2.04161e-09
2078.150000	2.04249e-09
2078.100000	2.04337e-09
2078.050000	2.04425e-09
2078.000000	2.04513e-09
2077.950000	2.04601e-09
2077.900000	2.04689e-09
2077.850000	2.04777e-09
2077.800000	2.04865e-09
2077.750000	2.04953e-09
2077.700000	2.05042e-09
2077.650000	2.0513e-09
2077.600000	2.05218e-09
2077.550000	2.05307e-09
2077.500000	2.05395e-09
2077.450000	2.05483e-09
2077.400000	2.05572e-09
2077.350000	2.0566e-09
2077.300000	2.05749e-09
2077.250000	2.05837e-09
2077.200000	2.05926e-09
2077.150000	2.06015e-09
2077.100000	2.06103e-09
2077.050000	2.06192e-09
2077.000000	2.06281e-09
2076.950000	2.0637e-09
2076.900000	2.06459e-09
2076.850000	2.06547e-09
2076.800000	2.06636e-09
2076.750000	2.06725e-09
2076.700000	2.06814e-09
2076.650000	2.06903e-09
2076.600000	2.06992e-09
2076.550000	2.07081e-09
2076.500000	2.07171e-09
2076.450000	2.0726e-09
2076.400000	2.07349e-09
2076.350000	2.07438e-09
2076.300000	2.07528e-09
2076.250000	2.07617e-09
2076.200000	2.07706e-09
2076.150000	2.07796e-09
2076.100000	2.07885e-09
2076.050000	2.07975e-09
2076.000000	2.08064e-09
2075.950000	2.08154e-09
2075.900000	2.08243e-09
2075.850000	2.08333e-09
2075.800000	2.08423e-09
2075.750000	2.08512e-09
2075.700000	2.08602e-09
2075.650000	2.08692e-09
2075.600000	2.08782e-09
2075.550000	2.08872e-09
2075.500000	2.08962e-09
2075.450000	2.09052e-09
2075.400000	2.09142e-09
2075.350000	2.09232e-09
2075.300000	2.09322e-09
2075.250000	2.09412e-09
2075.200000	2.09502e-09
2075.150000	2.09592e-09
2075.100000	2.09682e-09
2075.050000	2.09773e-09
2075.000000	2.09863e-09
2074.950000	2.09953e-09
2074.900000	2.10044e-09
2074.850000	2.10134e-09
2074.800000	2.10224e-09
2074.750000	2.10315e-09
2074.700000	2.10406e-09
2074.650000	2.10496e-09
2074.600000	2.10587e-09
2074.550000	2.10677e-09
2074.500000	2.10768e-09
2074.450000	2.10859e-09
2074.400000	2.1095e-09
2074.350000	2.1104e-09
2074.300000	2.11131e-09
2074.250000	2.11222e-09
2074.200000	2.11313e-09
2074.150000	2.11404e-09
2074.100000	2.11495e-09
2074.050000	2.11586e-09
2074.000000	2.11677e-09
2073.950000	2.11768e-09
2073.900000	2.11859e-09
2073.850000	2.11951e-09
2073.800000	2.12042e-09
2073.750000	2.12133e-09
2073.700000	2.12224e-09
2073.650000	2.12316e-09
2073.600000	2.12407e-09
2073.550000	2.12499e-09
2073.500000	2.1259e-09
2073.450000	2.12682e-09
2073.400000	2.12773e-09
2073.350000	2.12865e-09
2073.300000	2.12956e-09
2073.250000	2.13048e-09
2073.200000	2.1314e-09
2073.150000	2.13232e-09
2073.100000	2.13323e-09
2073.050000	2.13415e-09
2073.000000	2.13507e-09
2072.950000	2.13599e-09
2072.900000	2.13691e-09
2072.850000	2.13783e-09
2072.800000	2.13875e-09
2072.750000	2.13967e-09
2072.700000	2.14059e-09
2072.650000	2.14151e-09
2072.600000	2.14243e-09
2072.550000	2.14336e-09
2072.500000	2.14428e-09
2072.450000	2.1452e-09
2072.400000	2.14613e-09
2072.350000	2.14705e-09
2072.300000	2.14797e-09
2072.250000	2.1489e-09
2072.200000	2.14982e-09
2072.150000	2.15075e-09
2072.100000	2.15168e-09
2072.050000	2.1526e-09
2072.000000	2.15353e-09
2071.950000	2.15446e-09
2071.900000	2.15538e-09
2071.850000	2.15631e-09
2071.800000	2.15724e-09
2071.750000	2.15817e-09
2071.700000	2.1591e-09
2071.650000	2.16003e-09
2071.600000	2.16096e-09
2071.550000	2.16189e-09
2071.500000	2.16282e-09
2071.450000	2.16375e-09
2071.400000	2.16468e-09
2071.350000	2.16561e-09
2071.300000	2.16654e-09
2071.250000	2.16748e-09
2071.200000	2.16841e-09
2071.150000	2.16934e-09
2071.100000	2.17028e-09
2071.050000	2.17121e-09
2071.000000	2.17215e-09
2070.950000	2.17308e-09
2070.900000	2.17402e-09
2070.850000	2.17495e-09
2070.800000	2.17589e-09
2070.750000	2.17682e-09
2070.700000	2.17776e-09
2070.650000	2.1787e-09
2070.600000	2.17964e-09
2070.550000	2.18058e-09
2070.500000	2.18151e-09
2070.450000	2.18245e-09
2070.400000	2.18339e-09
2070.350000	2.18433e-09
2070.300000	2.18527e-09
2070.250000	2.18621e-09
2070.200000	2.18715e-09
2070.150000	2.1881e-09
2070.100000	2.18904e-09
2070.050000	2.18998e-09
2070.000000	2.19092e-09
2069.950000	2.19187e-09
2069.900000	2.19281e-09
2069.850000	2.19375e-09
2069.800000	2.1947e-09
2069.750000	2.19564e-09
2069.700000	2.19659e-09
2069.650000	2.19753e-09
2069.600000	2.19848e-09
2069.550000	2.19943e-09
2069.500000	2.20037e-09
2069.450000	2.20132e-09
2069.400000	2.20227e-09
2069.350000	2.20322e-09
2069.300000	2.20416e-09
2069.250000	2.20511e-09
2069.200000	2.20606e-09
2069.150000	2.20701e-09
2069.100000	2.20796e-09
2069.050000	2.20891e-09
2069.000000	2.20986e-09
2068.950000	2.21082e-09
2068.900000	2.21177e-09
2068.850000	2.21272e-09
2068.800000	2.21367e-09
2068.750000	2.21462e-09
2068.700000	2.21558e-09
2068.650000	2.21653e-09
2068.600000	2.21749e-09
2068.550000	2.21844e-09
2068.500000	2.2194e-09
2068.450000	2.22035e-09
2068.400000	2.22131e-09
2068.350000	2.22226e-09
2068.300000	2.22322e-09
2068.250000	2.22418e-09
2068.200000	2.22513e-09
2068.150000	2.22609e-09
2068.100000	2.22705e-09
2068.050000	2.22801e-09
2068.000000	2.22897e-09
2067.950000	2.22993e-09
2067.900000	2.23089e-09
2067.850000	2.23185e-09
2067.800000	2.23281e-09
2067.750000	2.23377e-09
2067.700000	2.23473e-09
2067.650000	2.23569e-09
2067.600000	2.23666e-09
2067.550000	2.23762e-09
2067.500000	2.23858e-09
2067.450000	2.23955e-09
2067.400000	2.24051e-09
2067.350000	2.24147e-09
2067.300000	2.24244e-09
2067.250000	2.2434e-09
2067.200000	2.24437e-09
2067.150000	2.24534e-09
2067.100000	2.2463e-09
2067.050000	2.24727e-09
2067.000000	2.24824e-09
2066.950000	2.24921e-09
2066.900000	2.25017e-09
2066.850000	2.25114e-09
2066.800000	2.25211e-09
2066.750000	2.25308e-09
2066.700000	2.25405e-09
2066.650000	2.25502e-09
2066.600000	2.25599e-09
2066.550000	2.25696e-09
2066.500000	2.25793e-09
2066.450000	2.25891e-09
2066.400000	2.25988e-09
2066.350000	2.26085e-09
2066.300000	2.26182e-09
2066.250000	2.2628e-09
2066.200000	2.26377e-09
2066.150000	2.26475e-09
2066.100000	2.26572e-09
2066.050000	2.2667e-09
2066.000000	2.26767e-09
2065.950000	2.26865e-09
2065.900000	2.26963e-09
2065.850000	2.2706e-09
2065.800000	2.27158e-09
2065.750000	2.27256e-09
2065.700000	2.27354e-09
2065.650000	2.27452e-09
2065.600000	2.27549e-09
2065.550000	2.27647e-09
2065.500000	2.27745e-09
2065.450000	2.27843e-09
2065.400000	2.27942e-09
2065.350000	2.2804e-09
2065.300000	2.28138e-09
2065.250000	2.28236e-09
2065.200000	2.28334e-09
2065.150000	2.28433e-09
2065.100000	2.28531e-09
2065.050000	2.28629e-09
2065.000000	2.28728e-09
2064.950000	2.28826e-09
2064.900000	2.28925e-09
2064.850000	2.29023e-09
2064.800000	2.29122e-09
2064.750000	2.2922e-09
2064.700000	2.29319e-09
2064.650000	2.29418e-09
2064.600000	2.29517e-09
2064.550000	2.29615e-09
2064.500000	2.29714e-09
2064.450000	2.29813e-09
2064.400000	2.29912e-09
2064.350000	2.30011e-09
2064.300000	2.3011e-09
2064.250000	2.30209e-09
2064.200000	2.30308e-09
2064.150000	2.30407e-09
2064.100000	2.30507e-09
2064.050000	2.30606e-09
2064.000000	2.30705e-09
2063.950000	2.30804e-09
2063.900000	2.30904e-09
2063.850000	2.31003e-09
2063.800000	2.31103e-09
2063.750000	2.31202e-09
2063.700000	2.31302e-09
2063.650000	2.31401e-09
2063.600000	2.31501e-09
2063.550000	2.316e-09
2063.500000	2.317e-09
2063.450000	2.318e-09
2063.400000	2.319e-09
2063.350000	2.31999e-09
2063.300000	2.32099e-09
2063.250000	2.32199e-09
2063.200000	2.32299e-09
2063.150000	2.32399e-09
2063.100000	2.32499e-09
2063.050000	2.32599e-09
2063.000000	2.32699e-09
2062.950000	2.328e-09
2062.900000	2.329e-09
2062.850000	2.33e-09
2062.800000	2.331e-09
2062.750000	2.33201e-09
2062.700000	2.33301e-09
2062.650000	2.33402e-09
2062.600000	2.33502e-09
2062.550000	2.33603e-09
2062.500000	2.33703e-09
2062.450000	2.33804e-09
2062.400000	2.33904e-09
2062.350000	2.34005e-09
2062.300000	2.34106e-09
2062.250000	2.34207e-09
2062.200000	2.34307e-09
2062.150000	2.34408e-09
2062.100000	2.34509e-09
2062.050000	2.3461e-09
2062.000000	2.34711e-09
2061.950000	2.34812e-09
2061.900000	2.34913e-09
2061.850000	2.35014e-09
2061.800000	2.35116e-09
2061.750000	2.35217e-09
2061.700000	2.35318e-09
2061.650000	2.35419e-09
2061.600000	2.35521e-09
2061.550000	2.35622e-09
2061.500000	2.35723e-09
2061.450000	2.35825e-09
2061.400000	2.35926e-09
2061.350000	2.36028e-09
2061.300000	2.3613e-09
2061.250000	2.36231e-09
2061.200000	2.36333e-09
2061.150000	2.36435e-09
2061.100000	2.36536e-09
2061.050000	2.36638e-09
2061.000000	2.3674e-09
2060.950000	2.36842e-09
2060.900000	2.36944e-09
2060.850000	2.37046e-09
2060.800000	2.37148e-09
2060.750000	2.3725e-09
2060.700000	2.37352e-09
2060.650000	2.37454e-09
2060.600000	2.37557e-09
2060.550000	2.37659e-09
2060.500000	2.37761e-09
2060.450000	2.37864e-09
2060.400000	2.37966e-09
2060.350000	2.38068e-09
2060.300000	2.38171e-09
2060.250000	2.38273e-09
2060.200000	2.38376e-09
2060.150000	2.38479e-09
2060.100000	2.38581e-09
2060.050000	2.38684e-09
2060.000000	2.38787e-09
2059.950000	2.3889e-09
2059.900000	2.38992e-09
2059.850000	2.39095e-09
2059.800000	2.39198e-09
2059.750000	2.39301e-09
2059.700000	2.39404e-09
2059.650000	2.39507e-09
2059.600000	2.3961e-09
2059.550000	2.39713e-09
2059.500000	2.39817e-09
2059.450000	2.3992e-09
2059.400000	2.40023e-09
2059.350000	2.40126e-09
2059.300000	2.4023e-09
2059.250000	2.40333e-09
2059.200000	2.40437e-09
2059.150000	2.4054e-09
2059.100000	2.40644e-09
2059.050000	2.40747e-09
2059.000000	2.40851e-09
2058.950000	2.40955e-09
2058.900000	2.41058e-09
2058.850000	2.41162e-09
2058.800000	2.41266e-09
2058.750000	2.4137e-09
2058.700000	2.41474e-09
2058.650000	2.41578e-09
2058.600000	2.41682e-09
2058.550000	2.41786e-09
2058.500000	2.4189e-09
2058.450000	2.41994e-09
2058.400000	2.42098e-09
2058.350000	2.42202e-09
2058.300000	2.42307e-09
2058.250000	2.42411e-09
2058.200000	2.42515e-09
2058.150000	2.4262e-09
2058.100000	2.42724e-09
2058.050000	2.42829e-09
2058.000000	2.42933e-09
2057.950000	2.43038e-09
2057.900000	2.43142e-09
2057.850000	2.43247e-09
2057.800000	2.43352e-09
2057.750000	2.43456e-09
2057.700000	2.43561e-09
2057.650000	2.43666e-09
2057.600000	2.43771e-09
2057.550000	2.43876e-09
2057.500000	2.43981e-09
2057.450000	2.44086e-09
2057.400000	2.44191e-09
2057.350000	2.44296e-09
2057.300000	2.44401e-09
2057.250000	2.44507e-09
2057.200000	2.44612e-09
2057.150000	2.44717e-09
2057.100000	2.44822e-09
2057.050000	2.44928e-09
2057.000000	2.45033e-09
2056.950000	2.45139e-09
2056.900000	2.45244e-09
2056.850000	2.4535e-09
2056.800000	2.45455e-09
2056.750000	2.45561e-09
2056.700000	2.45667e-09
2056.650000	2.45773e-09
2056.600000	2.45878e-09
2056.550000	2.45984e-09
2056.500000	2.4609e-09
2056.450000	2.46196e-09
2056.400000	2.46302e-09
2056.350000	2.46408e-09
2056.300000	2.46514e-09
2056.250000	2.4662e-09
2056.200000	2.46726e-09
2056.150000	2.46833e-09
2056.100000	2.46939e-09
2056.050000	2.47045e-09
2056.000000	2.47152e-09
2055.950000	2.47258e-09
2055.900000	2.47364e-09
2055.850000	2.47471e-09
2055.800000	2.47577e-09
2055.750000	2.47684e-09
2055.700000	2.47791e-09
2055.650000	2.47897e-09
2055.600000	2.48004e-09
2055.550000	2.48111e-09
2055.500000	2.48218e-09
2055.450000	2.48324e-09
2055.400000	2.48431e-09
2055.350000	2.48538e-09
2055.300000	2.48645e-09
2055.250000	2.48752e-09
2055.200000	2.48859e-09
2055.150000	2.48966e-09
2055.100000	2.49074e-09
2055.050000	2.49181e-09
2055.000000	2.49288e-09
2054.950000	2.49395e-09
2054.900000	2.49503e-09
2054.850000	2.4961e-09
2054.800000	2.49718e-09
2054.750000	2.49825e-09
2054.700000	2.49933e-09
2054.650000	2.5004e-09
2054.600000	2.50148e-09
2054.550000	2.50256e-09
2054.500000	2.50363e-09
2054.450000	2.50471e-09
2054.400000	2.50579e-09
2054.350000	2.50687e-09
2054.300000	2.50795e-09
2054.250000	2.50903e-09
2054.200000	2.51011e-09
2054.150000	2.51119e-09
2054.100000	2.51227e-09
2054.050000	2.51335e-09
2054.000000	2.51443e-09
2053.950000	2.51551e-09
2053.900000	2.5166e-09
2053.850000	2.51768e-09
2053.800000	2.51876e-09
2053.750000	2.51985e-09
2053.700000	2.52093e-09
2053.650000	2.52202e-09
2053.600000	2.5231e-09
2053.550000	2.52419e-09
2053.500000	2.52528e-09
2053.450000	2.52636e-09
2053.400000	2.52745e-09
2053.350000	2.52854e-09
2053.300000	2.52963e-09
2053.250000	2.53072e-09
2053.200000	2.53181e-09
2053.150000	2.5329e-09
2053.100000	2.53399e-09
2053.050000	2.53508e-09
2053.000000	2.53617e-09
2052.950000	2.53726e-09
2052.900000	2.53835e-09
2052.850000	2.53945e-09
2052.800000	2.54054e-09
2052.750000	2.54163e-09
2052.700000	2.54273e-09
2052.650000	2.54382e-09
2052.600000	2.54492e-09
2052.550000	2.54601e-09
2052.500000	2.54711e-09
2052.450000	2.5482e-09
2052.400000	2.5493e-09
2052.350000	2.5504e-09
2052.300000	2.5515e-09
2052.250000	2.55259e-09
2052.200000	2.55369e-09
2052.150000	2.55479e-09
2052.100000	2.55589e-09
2052.050000	2.55699e-09
2052.000000	2.55809e-09
2051.950000	2.55919e-09
2051.900000	2.5603e-09
2051.850000	2.5614e-09
2051.800000	2.5625e-09
2051.750000	2.5636e-09
2051.700000	2.56471e-09
2051.650000	2.56581e-09
2051.600000	2.56692e-09
2051.550000	2.56802e-09
2051.500000	2.56913e-09
2051.450000	2.57023e-09
2051.400000	2.57134e-09
2051.350000	2.57245e-09
2051.300000	2.57355e-09
2051.250000	2.57466e-09
2051.200000	2.57577e-09
2051.150000	2.57688e-09
2051.100000	2.57799e-09
2051.050000	2.5791e-09
2051.000000	2.58021e-09
2050.950000	2.58132e-09
2050.900000	2.58243e-09
2050.850000	2.58354e-09
2050.800000	2.58465e-09
2050.750000	2.58577e-09
2050.700000	2.58688e-09
2050.650000	2.58799e-09
2050.600000	2.58911e-09
2050.550000	2.59022e-09
2050.500000	2.59134e-09
2050.450000	2.59245e-09
2050.400000	2.59357e-09
2050.350000	2.59468e-09
2050.300000	2.5958e-09
2050.250000	2.59692e-09
2050.200000	2.59804e-09
2050.150000	2.59916e-09
2050.100000	2.60027e-09
2050.050000	2.60139e-09
2050.000000	2.60251e-09
2049.950000	2.60363e-09
2049.900000	2.60475e-09
2049.850000	2.60588e-09
2049.800000	2.607e-09
2049.750000	2.60812e-09
2049.700000	2.60924e-09
2049.650000	2.61037e-09
2049.600000	2.61149e-09
2049.550000	2.61261e-09
2049.500000	2.61374e-09
2049.450000	2.61486e-09
2049.400000	2.61599e-09
2049.350000	2.61712e-09
2049.300000	2.61824e-09
2049.250000	2.61937e-09
2049.200000	2.6205e-09
2049.150000	2.62162e-09
2049.100000	2.62275e-09
2049.050000	2.62388e-09
2049.000000	2.62501e-09
2048.950000	2.62614e-09
2048.900000	2.62727e-09
2048.850000	2.6284e-09
2048.800000	2.62953e-09
2048.750000	2.63067e-09
2048.700000	2.6318e-09
2048.650000	2.63293e-09
2048.600000	2.63407e-09
2048.550000	2.6352e-09
2048.500000	2.63633e-09
2048.450000	2.63747e-09
2048.400000	2.6386e-09
2048.350000	2.63974e-09
2048.300000	2.64088e-09
2048.250000	2.64201e-09
2048.200000	2.64315e-09
2048.150000	2.64429e-09
2048.100000	2.64543e-09
2048.050000	2.64657e-09
2048.000000	2.6477e-09
2047.950000	2.64884e-09
2047.900000	2.64998e-09
2047.850000	2.65113e-09
2047.800000	2.65227e-09
2047.750000	2.65341e-09
2047.700000	2.65455e-09
2047.650000	2.65569e-09
2047.600000	2.65684e-09
2047.550000	2.65798e-09
2047.500000	2.65912e-09
2047.450000	2.66027e-09
2047.400000	2.66141e-09
2047.350000	2.66256e-09
2047.300000	2.66371e-09
2047.250000	2.66485e-09
2047.200000	2.666e-09
2047.150000	2.66715e-09
2047.100000	2.6683e-09
2047.050000	2.66944e-09
2047.000000	2.67059e-09
2046.950000	2.67174e-09
2046.900000	2.67289e-09
2046.850000	2.67404e-09
2046.800000	2.6752e-09
2046.750000	2.67635e-09
2046.700000	2.6775e-09
2046.650000	2.67865e-09
2046.600000	2.6798e-09
2046.550000	2.68096e-09
2046.500000	2.68211e-09
2046.450000	2.68327e-09
2046.400000	2.68442e-09
2046.350000	2.68558e-09
2046.300000	2.68673e-09
2046.250000	2.68789e-09
2046.200000	2.68905e-09
2046.150000	2.6902e-09
2046.100000	2.69136e-09
2046.050000	2.69252e-09
2046.000000	2.69368e-09
2045.950000	2.69484e-09
2045.900000	2.696e-09
2045.850000	2.69716e-09
2045.800000	2.69832e-09
2045.750000	2.69948e-09
2045.700000	2.70065e-09
2045.650000	2.70181e-09
2045.600000	2.70297e-09
2045.550000	2.70413e-09
2045.500000	2.7053e-09
2045.450000	2.70646e-09
2045.400000	2.70763e-09
2045.350000	2.70879e-09
2045.300000	2.70996e-09
2045.250000	2.71113e-09
2045.200000	2.71229e-09
2045.150000	2.71346e-09
2045.100000	2.71463e-09
2045.050000	2.7158e-09
2045.000000	2.71697e-09
2044.950000	2.71814e-09
2044.900000	2.71931e-09
2044.850000	2.72048e-09
2044.800000	2.72165e-09
2044.750000	2.72282e-09
2044.700000	2.72399e-09
2044.650000	2.72516e-09
2044.600000	2.72634e-09
2044.550000	2.72751e-09
2044.500000	2.72869e-09
2044.450000	2.72986e-09
2044.400000	2.73104e-09
2044.350000	2.73221e-09
2044.300000	2.73339e-09
2044.250000	2.73456e-09
2044.200000	2.73574e-09
2044.150000	2.73692e-09
2044.100000	2.7381e-09
2044.050000	2.73928e-09
2044.000000	2.74045e-09
2043.950000	2.74163e-09
2043.900000	2.74281e-09
2043.850000	2.744e-09
2043.800000	2.74518e-09
2043.750000	2.74636e-09
2043.700000	2.74754e-09
2043.650000	2.74872e-09
2043.600000	2.74991e-09
2043.550000	2.75109e-09
2043.500000	2.75227e-09
2043.450000	2.75346e-09
2043.400000	2.75464e-09
2043.350000	2.75583e-09
2043.300000	2.75702e-09
2043.250000	2.7582e-09
2043.200000	2.75939e-09
2043.150000	2.76058e-09
2043.100000	2.76177e-09
2043.050000	2.76296e-09
2043.000000	2.76415e-09
2042.950000	2.76534e-09
2042.900000	2.76653e-09
2042.850000	2.76772e-09
2042.800000	2.76891e-09
2042.750000	2.7701e-09
2042.700000	2.77129e-09
2042.650000	2.77249e-09
2042.600000	2.77368e-09
2042.550000	2.77487e-09
2042.500000	2.77607e-09
2042.450000	2.77726e-09
2042.400000	2.77846e-09
2042.350000	2.77965e-09
2042.300000	2.78085e-09
2042.250000	2.78205e-09
2042.200000	2.78325e-09
2042.150000	2.78444e-09
2042.100000	2.78564e-09
2042.050000	2.78684e-09
2042.000000	2.78804e-09
2041.950000	2.78924e-09
2041.900000	2.79044e-09
2041.850000	2.79164e-09
2041.800000	2.79284e-09
2041.750000	2.79405e-09
2041.700000	2.79525e-09
2041.650000	2.79645e-09
2041.600000	2.79766e-09
2041.550000	2.79886e-09
2041.500000	2.80007e-09
2041.450000	2.80127e-09
2041.400000	2.80248e-09
2041.350000	2.80368e-09
2041.300000	2.80489e-09
2041.250000	2.8061e-09
2041.200000	2.80731e-09
2041.150000	2.80851e-09
2041.100000	2.80972e-09
2041.050000	2.81093e-09
2041.000000	2.81214e-09
2040.950000	2.81335e-09
2040.900000	2.81456e-09
2040.850000	2.81578e-09
2040.800000	2.81699e-09
2040.750000	2.8182e-09
2040.700000	2.81941e-09
2040.650000	2.82063e-09
2040.600000	2.82184e-09
2040.550000	2.82306e-09
2040.500000	2.82427e-09
2040.450000	2.82549e-09
2040.400000	2.8267e-09
2040.350000	2.82792e-09
2040.300000	2.82914e-09
2040.250000	2.83036e-09
2040.200000	2.83157e-09
2040.150000	2.83279e-09
2040.100000	2.83401e-09
2040.050000	2.83523e-09
2040.000000	2.83645e-09
2039.950000	2.83767e-09
2039.900000	2.8389e-09
2039.850000	2.84012e-09
2039.800000	2.84134e-09
2039.750000	2.84256e-09
2039.700000	2.84379e-09
2039.650000	2.84501e-09
2039.600000	2.84624e-09
2039.550000	2.84746e-09
2039.500000	2.84869e-09
2039.450000	2.84991e-09
2039.400000	2.85114e-09
2039.350000	2.85237e-09
2039.300000	2.8536e-09
2039.250000	2.85482e-09
2039.200000	2.85605e-09
2039.150000	2.85728e-09
2039.100000	2.85851e-09
2039.050000	2.85974e-09
2039.000000	2.86097e-09
2038.950000	2.86221e-09
2038.900000	2.86344e-09
2038.850000	2.86467e-09
2038.800000	2.8659e-09
2038.750000	2.86714e-09
2038.700000	2.86837e-09
2038.650000	2.86961e-09
2038.600000	2.87084e-09
2038.550000	2.87208e-09
2038.500000	2.87331e-09
2038.450000	2.87455e-09
2038.400000	2.87579e-09
2038.350000	2.87703e-09
2038.300000	2.87826e-09
2038.250000	2.8795e-09
2038.200000	2.88074e-09
2038.150000	2.88198e-09
2038.100000	2.88322e-09
2038.050000	2.88446e-09
2038.000000	2.88571e-09
2037.950000	2.88695e-09
2037.900000	2.88819e-09
2037.850000	2.88943e-09
2037.800000	2.89068e-09
2037.750000	2.89192e-09
2037.700000	2.89317e-09
2037.650000	2.89441e-09
2037.600000	2.89566e-09
2037.550000	2.89691e-09
2037.500000	2.89815e-09
2037.450000	2.8994e-09
2037.400000	2.90065e-09
2037.350000	2.9019e-09
2037.300000	2.90315e-09
2037.250000	2.9044e-09
2037.200000	2.90565e-09
2037.150000	2.9069e-09
2037.100000	2.90815e-09
2037.050000	2.9094e-09
2037.000000	2.91065e-09
2036.950000	2.91191e-09
2036.900000	2.91316e-09
2036.850000	2.91441e-09
2036.800000	2.91567e-09
2036.750000	2.91692e-09
2036.700000	2.91818e-09
2036.650000	2.91943e-09
2036.600000	2.92069e-09
2036.550000	2.92195e-09
2036.500000	2.92321e-09
2036.450000	2.92446e-09
2036.400000	2.92572e-09
2036.350000	2.92698e-09
2036.300000	2.92824e-09
2036.250000	2.9295e-09
2036.200000	2.93076e-09
2036.150000	2.93203e-09
2036.100000	2.93329e-09
2036.050000	2.93455e-09
2036.000000	2.93581e-09
2035.950000	2.93708e-09
2035.900000	2.93834e-09
2035.850000	2.93961e-09
2035.800000	2.94087e-09
2035.750000	2.94214e-09
2035.700000	2.94341e-09
2035.650000	2.94467e-09
2035.600000	2.94594e-09
2035.550000	2.94721e-09
2035.500000	2.94848e-09
2035.450000	2.94975e-09
2035.400000	2.95102e-09
2035.350000	2.95229e-09
2035.300000	2.95356e-09
2035.250000	2.95483e-09
2035.200000	2.9561e-09
2035.150000	2.95737e-09
2035.100000	2.95865e-09
2035.050000	2.95992e-09
2035.000000	2.96119e-09
2034.950000	2.96247e-09
2034.900000	2.96374e-09
2034.850000	2.96502e-09
2034.800000	2.9663e-09
2034.750000	2.96757e-09
2034.700000	2.96885e-09
2034.650000	2.97013e-09
2034.600000	2.97141e-09
2034.550000	2.97269e-09
2034.500000	2.97397e-09
2034.450000	2.97525e-09
2034.400000	2.97653e-09
2034.350000	2.97781e-09
2034.300000	2.97909e-09
2034.250000	2.98037e-09
2034.200000	2.98166e-09
2034.150000	2.98294e-09
2034.100000	2.98422e-09
2034.050000	2.98551e-09
2034.000000	2.98679e-09
2033.950000	2.98808e-09
2033.900000	2.98936e-09
2033.850000	2.99065e-09
2033.800000	2.99194e-09
2033.750000	2.99323e-09
2033.700000	2.99452e-09
2033.650000	2.9958e-09
2033.600000	2.99709e-09
2033.550000	2.99838e-09
2033.500000	2.99968e-09
2033.450000	3.00097e-09
2033.400000	3.00226e-09
2033.350000	3.00355e-09
2033.300000	3.00484e-09
2033.250000	3.00614e-09
2033.200000	3.00743e-09
2033.150000	3.00873e-09
2033.100000	3.01002e-09
2033.050000	3.01132e-09
2033.000000	3.01261e-09
2032.950000	3.01391e-09
2032.900000	3.01521e-09
2032.850000	3.01651e-09
2032.800000	3.0178e-09
2032.750000	3.0191e-09
2032.700000	3.0204e-09
2032.650000	3.0217e-09
2032.600000	3.023e-09
2032.550000	3.0243e-09
2032.500000	3.02561e-09
2032.450000	3.02691e-09
2032.400000	3.02821e-09
2032.350000	3.02952e-09
2032.300000	3.03082e-09
2032.250000	3.03212e-09
2032.200000	3.03343e-09
2032.150000	3.03474e-09
2032.100000	3.03604e-09
2032.050000	3.03735e-09
2032.000000	3.03866e-09
2031.950000	3.03996e-09
2031.900000	3.04127e-09
2031.850000	3.04258e-09
2031.800000	3.04389e-09
2031.750000	3.0452e-09
2031.700000	3.04651e-09
2031.650000	3.04782e-09
2031.600000	3.04914e-09
2031.550000	3.05045e-09
2031.500000	3.05176e-09
2031.450000	3.05308e-09
2031.400000	3.05439e-09
2031.350000	3.05571e-09
2031.300000	3.05702e-09
2031.250000	3.05834e-09
2031.200000	3.05965e-09
2031.150000	3.06097e-09
2031.100000	3.06229e-09
2031.050000	3.06361e-09
2031.000000	3.06492e-09
2030.950000	3.06624e-09
2030.900000	3.06756e-09
2030.850000	3.06888e-09
2030.800000	3.07021e-09
2030.750000	3.07153e-09
2030.700000	3.07285e-09
2030.650000	3.07417e-09
2030.600000	3.0755e-09
2030.550000	3.07682e-09
2030.500000	3.07814e-09
2030.450000	3.07947e-09
2030.400000	3.08079e-09
2030.350000	3.08212e-09
2030.300000	3.08345e-09
2030.250000	3.08477e-09
2030.200000	3.0861e-09
2030.150000	3.08743e-09
2030.100000	3.08876e-09
2030.050000	3.09009e-09
2030.000000	3.09142e-09
2029.950000	3.09275e-09
2029.900000	3.09408e-09
2029.850000	3.09541e-09
2029.800000	3.09675e-09
2029.750000	3.09808e-09
2029.700000	3.09941e-09
2029.650000	3.10075e-09
2029.600000	3.10208e-09
2029.550000	3.10342e-09
2029.500000	3.10475e-09
2029.450000	3.10609e-09
2029.400000	3.10743e-09
2029.350000	3.10877e-09
2029.300000	3.1101e-09
2029.250000	3.11144e-09
2029.200000	3.11278e-09
2029.150000	3.11412e-09
2029.100000	3.11546e-09
2029.050000	3.1168e-09
2029.000000	3.11814e-09
2028.950000	3.11949e-09
2028.900000	3.12083e-09
2028.850000	3.12217e-09
2028.800000	3.12352e-09
2028.750000	3.12486e-09
2028.700000	3.12621e-09
2028.650000	3.12755e-09
2028.600000	3.1289e-09
2028.550000	3.13025e-09
2028.500000	3.13159e-09
2028.450000	3.13294e-09
2028.400000	3.13429e-09
2028.350000	3.13564e-09
2028.300000	3.13699e-09
2028.250000	3.13834e-09
2028.200000	3.13969e-09
2028.150000	3.14104e-09
2028.100000	3.14239e-09
2028.050000	3.14375e-09
2028.000000	3.1451e-09
2027.950000	3.14645e-09
2027.900000	3.14781e-09
2027.850000	3.14916e-09
2027.800000	3.15052e-09
2027.750000	3.15188e-09
2027.700000	3.15323e-09
2027.650000	3.15459e-09
2027.600000	3.15595e-09
2027.550000	3.15731e-09
2027.500000	3.15867e-09
2027.450000	3.16003e-09
2027.400000	3.16139e-09
2027.350000	3.16275e-09
2027.300000	3.16411e-09
2027.250000	3.16547e-09
2027.200000	3.16683e-09
2027.150000	3.1682e-09
2027.100000	3.16956e-09
2027.050000	3.17092e-09
2027.000000	3.17229e-09
2026.950000	3.17365e-09
2026.900000	3.17502e-09
2026.850000	3.17639e-09
2026.800000	3.17775e-09
2026.750000	3.17912e-09
2026.700000	3.18049e-09
2026.650000	3.18186e-09
2026.600000	3.18323e-09
2026.550000	3.1846e-09
2026.500000	3.18597e-09
2026.450000	3.18734e-09
2026.400000	3.18871e-09
2026.350000	3.19009e-09
2026.300000	3.19146e-09
2026.250000	3.19283e-09
2026.200000	3.19421e-09
2026.150000	3.19558e-09
2026.100000	3.19696e-09
2026.050000	3.19834e-09
2026.000000	3.19971e-09
2025.950000	3.20109e-09
2025.900000	3.20247e-09
2025.850000	3.20385e-09
2025.800000	3.20523e-09
2025.750000	3.20661e-09
2025.700000	3.20799e-09
2025.650000	3.20937e-09
2025.600000	3.21075e-09
2025.550000	3.21213e-09
2025.500000	3.21351e-09
2025.450000	3.2149e-09
2025.400000	3.21628e-09
2025.350000	3.21766e-09
2025.300000	3.21905e-09
2025.250000	3.22044e-09
2025.200000	3.22182e-09
2025.150000	3.22321e-09
2025.100000	3.2246e-09
2025.050000	3.22598e-09
2025.000000	3.22737e-09
2024.950000	3.22876e-09
2024.900000	3.23015e-09
2024.850000	3.23154e-09
2024.800000	3.23293e-09
2024.750000	3.23433e-09
2024.700000	3.23572e-09
2024.650000	3.23711e-09
2024.600000	3.2385e-09
2024.550000	3.2399e-09
2024.500000	3.24129e-09
2024.450000	3.24269e-09
2024.400000	3.24408e-09
2024.350000	3.24548e-09
2024.300000	3.24688e-09
2024.250000	3.24828e-09
2024.200000	3.24967e-09
2024.150000	3.25107e-09
2024.100000	3.25247e-09
2024.050000	3.25387e-09
2024.000000	3.25527e-09
2023.950000	3.25667e-09
2023.900000	3.25808e-09
2023.850000	3.25948e-09
2023.800000	3.26088e-09
2023.750000	3.26229e-09
2023.700000	3.26369e-09
2023.650000	3.26509e-09
2023.600000	3.2665e-09
2023.550000	3.26791e-09
2023.500000	3.26931e-09
2023.450000	3.27072e-09
2023.400000	3.27213e-09
2023.350000	3.27354e-09
2023.300000	3.27495e-09
2023.250000	3.27636e-09
2023.200000	3.27777e-09
2023.150000	3.27918e-09
2023.100000	3.28059e-09
2023.050000	3.282e-09
2023.000000	3.28341e-09
2022.950000	3.28483e-09
2022.900000	3.28624e-09
2022.850000	3.28766e-09
2022.800000	3.28907e-09
2022.750000	3.29049e-09
2022.700000	3.2919e-09
2022.650000	3.29332e-09
2022.600000	3.29474e-09
2022.550000	3.29616e-09
2022.500000	3.29758e-09
2022.450000	3.299e-09
2022.400000	3.30042e-09
2022.350000	3.30184e-09
2022.300000	3.30326e-09
2022.250000	3.30468e-09
2022.200000	3.3061e-09
2022.150000	3.30752e-09
2022.100000	3.30895e-09
2022.050000	3.31037e-09
2022.000000	3.3118e-09
2021.950000	3.31322e-09
2021.900000	3.31465e-09
2021.850000	3.31608e-09
2021.800000	3.3175e-09
2021.750000	3.31893e-09
2021.700000	3.32036e-09
2021.650000	3.32179e-09
2021.600000	3.32322e-09
2021.550000	3.32465e-09
2021.500000	3.32608e-09
2021.450000	3.32751e-09
2021.400000	3.32895e-09
2021.350000	3.33038e-09
2021.300000	3.33181e-09
2021.250000	3.33325e-09
2021.200000	3.33468e-09
2021.150000	3.33612e-09
2021.100000	3.33755e-09
2021.050000	3.33899e-09
2021.000000	3.34043e-09
2020.950000	3.34187e-09
2020.900000	3.3433e-09
2020.850000	3.34474e-09
2020.800000	3.34618e-09
2020.750000	3.34762e-09
2020.700000	3.34906e-09
2020.650000	3.35051e-09
2020.600000	3.35195e-09
2020.550000	3.35339e-09
2020.500000	3.35484e-09
2020.450000	3.35628e-09
2020.400000	3.35772e-09
2020.350000	3.35917e-09
2020.300000	3.36062e-09
2020.250000	3.36206e-09
2020.200000	3.36351e-09
2020.150000	3.36496e-09
2020.100000	3.36641e-09
2020.050000	3.36785e-09
2020.000000	3.3693e-09
2019.950000	3.37076e-09
2019.900000	3.37221e-09
2019.850000	3.37366e-09
2019.800000	3.37511e-09
2019.750000	3.37656e-09
2019.700000	3.37802e-09
2019.650000	3.37947e-09
2019.600000	3.38093e-09
2019.550000	3.38238e-09
2019.500000	3.38384e-09
2019.450000	3.38529e-09
2019.400000	3.38675e-09
2019.350000	3.38821e-09
2019.300000	3.38967e-09
2019.250000	3.39113e-09
2019.200000	3.39259e-09
2019.150000	3.39405e-09
2019.100000	3.39551e-09
2019.050000	3.39697e-09
2019.000000	3.39843e-09
2018.950000	3.39989e-09
2018.900000	3.40136e-09
2018.850000	3.40282e-09
2018.800000	3.40429e-09
2018.750000	3.40575e-09
2018.700000	3.40722e-09
2018.650000	3.40869e-09
2018.600000	3.41015e-09
2018.550000	3.41162e-09
2018.500000	3.41309e-09
2018.450000	3.41456e-09
2018.400000	3.41603e-09
2018.350000	3.4175e-09
2018.300000	3.41897e-09
2018.250000	3.42044e-09
2018.200000	3.42191e-09
2018.150000	3.42339e-09
2018.100000	3.42486e-09
2018.050000	3.42633e-09
2018.000000	3.42781e-09
2017.950000	3.42929e-09
2017.900000	3.43076e-09
2017.850000	3.43224e-09
2017.800000	3.43372e-09
2017.750000	3.43519e-09
2017.700000	3.43667e-09
2017.650000	3.43815e-09
2017.600000	3.43963e-09
2017.550000	3.44111e-09
2017.500000	3.44259e-09
2017.450000	3.44408e-09
2017.400000	3.44556e-09
2017.350000	3.44704e-09
2017.300000	3.44853e-09
2017.250000	3.45001e-09
2017.200000	3.4515e-09
2017.150000	3.45298e-09
2017.100000	3.45447e-09
2017.050000	3.45595e-09
2017.000000	3.45744e-09
2016.950000	3.45893e-09
2016.900000	3.46042e-09
2016.850000	3.46191e-09
2016.800000	3.4634e-09
2016.750000	3.46489e-09
2016.700000	3.46638e-09
2016.650000	3.46787e-09
2016.600000	3.46937e-09
2016.550000	3.47086e-09
2016.500000	3.47235e-09
2016.450000	3.47385e-09
2016.400000	3.47534e-09
2016.350000	3.47684e-09
2016.300000	3.47834e-09
2016.250000	3.47983e-09
2016.200000	3.48133e-09
2016.150000	3.48283e-09
2016.100000	3.48433e-09
2016.050000	3.48583e-09
2016.000000	3.48733e-09
2015.950000	3.48883e-09
2015.900000	3.49033e-09
2015.850000	3.49184e-09
2015.800000	3.49334e-09
2015.750000	3.49484e-09
2015.700000	3.49635e-09
2015.650000	3.49785e-09
2015.600000	3.49936e-09
2015.550000	3.50086e-09
2015.500000	3.50237e-09
2015.450000	3.50388e-09
2015.400000	3.50539e-09
2015.350000	3.5069e-09
2015.300000	3.50841e-09
2015.250000	3.50992e-09
2015.200000	3.51143e-09
2015.150000	3.51294e-09
2015.100000	3.51445e-09
2015.050000	3.51596e-09
2015.000000	3.51748e-09
2014.950000	3.51899e-09
2014.900000	3.52051e-09
2014.850000	3.52202e-09
2014.800000	3.52354e-09
2014.750000	3.52505e-09
2014.700000	3.52657e-09
2014.650000	3.52809e-09
2014.600000	3.52961e-09
2014.550000	3.53113e-09
2014.500000	3.53265e-09
2014.450000	3.53417e-09
2014.400000	3.53569e-09
2014.350000	3.53721e-09
2014.300000	3.53874e-09
2014.250000	3.54026e-09
2014.200000	3.54178e-09
2014.150000	3.54331e-09
2014.100000	3.54483e-09
2014.050000	3.54636e-09
2014.000000	3.54789e-09
2013.950000	3.54941e-09
2013.900000	3.55094e-09
2013.850000	3.55247e-09
2013.800000	3.554e-09
2013.750000	3.55553e-09
2013.700000	3.55706e-09
2013.650000	3.55859e-09
2013.600000	3.56012e-09
2013.550000	3.56165e-09
2013.500000	3.56319e-09
2013.450000	3.56472e-09
2013.400000	3.56626e-09
2013.350000	3.56779e-09
2013.300000	3.56933e-09
2013.250000	3.57086e-09
2013.200000	3.5724e-09
2013.150000	3.57394e-09
2013.100000	3.57548e-09
2013.050000	3.57702e-09
2013.000000	3.57856e-09
2012.950000	3.5801e-09
2012.900000	3.58164e-09
2012.850000	3.58318e-09
2012.800000	3.58472e-09
2012.750000	3.58626e-09
2012.700000	3.58781e-09
2012.650000	3.58935e-09
2012.600000	3.5909e-09
2012.550000	3.59244e-09
2012.500000	3.59399e-09
2012.450000	3.59554e-09
2012.400000	3.59708e-09
2012.350000	3.59863e-09
2012.300000	3.60018e-09
2012.250000	3.60173e-09
2012.200000	3.60328e-09
2012.150000	3.60483e-09
2012.100000	3.60639e-09
2012.050000	3.60794e-09
2012.000000	3.60949e-09
2011.950000	3.61104e-09
2011.900000	3.6126e-09
2011.850000	3.61415e-09
2011.800000	3.61571e-09
2011.750000	3.61727e-09
2011.700000	3.61882e-09
2011.650000	3.62038e-09
2011.600000	3.62194e-09
2011.550000	3.6235e-09
2011.500000	3.62506e-09
2011.450000	3.62662e-09
2011.400000	3.62818e-09
2011.350000	3.62974e-09
2011.300000	3.6313e-09
2011.250000	3.63287e-09
2011.200000	3.63443e-09
2011.150000	3.636e-09
2011.100000	3.63756e-09
2011.050000	3.63913e-09
2011.000000	3.64069e-09
2010.950000	3.64226e-09
2010.900000	3.64383e-09
2010.850000	3.6454e-09
2010.800000	3.64697e-09
2010.750000	3.64854e-09
2010.700000	3.65011e-09
2010.650000	3.65168e-09
2010.600000	3.65325e-09
2010.550000	3.65482e-09
2010.500000	3.6564e-09
2010.450000	3.65797e-09
2010.400000	3.65954e-09
2010.350000	3.66112e-09
2010.300000	3.6627e-09
2010.250000	3.66427e-09
2010.200000	3.66585e-09
2010.150000	3.66743e-09
2010.100000	3.66901e-09
2010.050000	3.67059e-09
2010.000000	3.67217e-09
2009.950000	3.67375e-09
2009.900000	3.67533e-09
2009.850000	3.67691e-09
2009.800000	3.67849e-09
2009.750000	3.68008e-09
2009.700000	3.68166e-09
2009.650000	3.68325e-09
2009.600000	3.68483e-09
2009.550000	3.68642e-09
2009.500000	3.688e-09
2009.450000	3.68959e-09
2009.400000	3.69118e-09
2009.350000	3.69277e-09
2009.300000	3.69436e-09
2009.250000	3.69595e-09
2009.200000	3.69754e-09
2009.150000	3.69913e-09
2009.100000	3.70072e-09
2009.050000	3.70232e-09
2009.000000	3.70391e-09
2008.950000	3.70551e-09
2008.900000	3.7071e-09
2008.850000	3.7087e-09
2008.800000	3.71029e-09
2008.750000	3.71189e-09
2008.700000	3.71349e-09
2008.650000	3.71509e-09
2008.600000	3.71669e-09
2008.550000	3.71829e-09
2008.500000	3.71989e-09
2008.450000	3.72149e-09
2008.400000	3.72309e-09
2008.350000	3.72469e-09
2008.300000	3.7263e-09
2008.250000	3.7279e-09
2008.200000	3.7295e-09
2008.150000	3.73111e-09
2008.100000	3.73272e-09
2008.050000	3.73432e-09
2008.000000	3.73593e-09
2007.950000	3.73754e-09
2007.900000	3.73915e-09
2007.850000	3.74076e-09
2007.800000	3.74237e-09
2007.750000	3.74398e-09
2007.700000	3.74559e-09
2007.650000	3.7472e-09
2007.600000	3.74882e-09
2007.550000	3.75043e-09
2007.500000	3.75204e-09
2007.450000	3.75366e-09
2007.400000	3.75527e-09
2007.350000	3.75689e-09
2007.300000	3.75851e-09
2007.250000	3.76013e-09
2007.200000	3.76174e-09
2007.150000	3.76336e-09
2007.100000	3.76498e-09
2007.050000	3.7666e-09
2007.000000	3.76823e-09
2006.950000	3.76985e-09
2006.900000	3.77147e-09
2006.850000	3.77309e-09
2006.800000	3.77472e-09
2006.750000	3.77634e-09
2006.700000	3.77797e-09
2006.650000	3.7796e-09
2006.600000	3.78122e-09
2006.550000	3.78285e-09
2006.500000	3.78448e-09
2006.450000	3.78611e-09
2006.400000	3.78774e-09
2006.350000	3.78937e-09
2006.300000	3.791e-09
2006.250000	3.79263e-09
2006.200000	3.79426e-09
2006.150000	3.7959e-09
2006.100000	3.79753e-09
2006.050000	3.79917e-09
2006.000000	3.8008e-09
2005.950000	3.80244e-09
2005.900000	3.80407e-09
2005.850000	3.80571e-09
2005.800000	3.80735e-09
2005.750000	3.80899e-09
2005.700000	3.81063e-09
2005.650000	3.81227e-09
2005.600000	3.81391e-09
2005.550000	3.81555e-09
2005.500000	3.81719e-09
2005.450000	3.81884e-09
2005.400000	3.82048e-09
2005.350000	3.82213e-09
2005.300000	3.82377e-09
2005.250000	3.82542e-09
2005.200000	3.82706e-09
2005.150000	3.82871e-09
2005.100000	3.83036e-09
2005.050000	3.83201e-09
2005.000000	3.83366e-09
2004.950000	3.83531e-09
2004.900000	3.83696e-09
2004.850000	3.83861e-09
2004.800000	3.84026e-09
2004.750000	3.84192e-09
2004.700000	3.84357e-09
2004.650000	3.84522e-09
2004.600000	3.84688e-09
2004.550000	3.84854e-09
2004.500000	3.85019e-09
2004.450000	3.85185e-09
2004.400000	3.85351e-09
2004.350000	3.85517e-09
2004.300000	3.85683e-09
2004.250000	3.85849e-09
2004.200000	3.86015e-09
2004.150000	3.86181e-09
2004.100000	3.86347e-09
2004.050000	3.86513e-09
2004.000000	3.8668e-09
2003.950000	3.86846e-09
2003.900000	3.87013e-09
2003.850000	3.87179e-09
2003.800000	3.87346e-09
2003.750000	3.87513e-09
2003.700000	3.8768e-09
2003.650000	3.87846e-09
2003.600000	3.88013e-09
2003.550000	3.8818e-09
2003.500000	3.88348e-09
2003.450000	3.88515e-09
2003.400000	3.88682e-09
2003.350000	3.88849e-09
2003.300000	3.89017e-09
2003.250000	3.89184e-09
2003.200000	3.89352e-09
2003.150000	3.89519e-09
2003.100000	3.89687e-09
2003.050000	3.89855e-09
2003.000000	3.90023e-09
2002.950000	3.9019e-09
2002.900000	3.90358e-09
2002.850000	3.90526e-09
2002.800000	3.90695e-09
2002.750000	3.90863e-09
2002.700000	3.91031e-09
2002.650000	3.91199e-09
2002.600000	3.91368e-09
2002.550000	3.91536e-09
2002.500000	3.91705e-09
2002.450000	3.91873e-09
2002.400000	3.92042e-09
2002.350000	3.92211e-09
2002.300000	3.9238e-09
2002.250000	3.92548e-09
2002.200000	3.92717e-09
2002.150000	3.92887e-09
2002.100000	3.93056e-09
2002.050000	3.93225e-09
2002.000000	3.93394e-09
2001.950000	3.93563e-09
2001.900000	3.93733e-09
2001.850000	3.93902e-09
2001.800000	3.94072e-09
2001.750000	3.94242e-09
2001.700000	3.94411e-09
2001.650000	3.94581e-09
2001.600000	3.94751e-09
2001.550000	3.94921e-09
2001.500000	3.95091e-09
2001.450000	3.95261e-09
2001.400000	3.95431e-09
2001.350000	3.95601e-09
2001.300000	3.95772e-09
2001.250000	3.95942e-09
2001.200000	3.96112e-09
2001.150000	3.96283e-09
2001.100000	3.96453e-09
2001.050000	3.96624e-09
2001.000000	3.96795e-09
2000.950000	3.96966e-09
2000.900000	3.97137e-09
2000.850000	3.97307e-09
2000.800000	3.97479e-09
2000.750000	3.9765e-09
2000.700000	3.97821e-09
2000.650000	3.97992e-09
2000.600000	3.98163e-09
2000.550000	3.98335e-09
2000.500000	3.98506e-09
2000.450000	3.98678e-09
2000.400000	3.98849e-09
2000.350000	3.99021e-09
2000.300000	3.99193e-09
2000.250000	3.99365e-09
2000.200000	3.99537e-09
2000.150000	3.99709e-09
2000.100000	3.99881e-09
2000.050000	4.00053e-09
2000.000000	4.00225e-09
1999.950000	4.00397e-09
1999.900000	4.0057e-09
1999.850000	4.00742e-09
1999.800000	4.00915e-09
1999.750000	4.01087e-09
1999.700000	4.0126e-09
1999.650000	4.01433e-09
1999.600000	4.01605e-09
1999.550000	4.01778e-09
1999.500000	4.01951e-09
1999.450000	4.02124e-09
1999.400000	4.02297e-09
1999.350000	4.0247e-09
1999.300000	4.02644e-09
1999.250000	4.02817e-09
1999.200000	4.0299e-09
1999.150000	4.03164e-09
1999.100000	4.03337e-09
1999.050000	4.03511e-09
1999.000000	4.03685e-09
1998.950000	4.03859e-09
1998.900000	4.04032e-09
1998.850000	4.04206e-09
1998.800000	4.0438e-09
1998.750000	4.04554e-09
1998.700000	4.04729e-09
1998.650000	4.04903e-09
1998.600000	4.05077e-09
1998.550000	4.05251e-09
1998.500000	4.05426e-09
1998.450000	4.056e-09
1998.400000	4.05775e-09
1998.350000	4.0595e-09
1998.300000	4.06124e-09
1998.250000	4.06299e-09
1998.200000	4.06474e-09
1998.150000	4.06649e-09
1998.100000	4.06824e-09
1998.050000	4.06999e-09
1998.000000	4.07174e-09
1997.950000	4.0735e-09
1997.900000	4.07525e-09
1997.850000	4.07701e-09
1997.800000	4.07876e-09
1997.750000	4.08052e-09
1997.700000	4.08227e-09
1997.650000	4.08403e-09
1997.600000	4.08579e-09
1997.550000	4.08755e-09
1997.500000	4.08931e-09
1997.450000	4.09107e-09
1997.400000	4.09283e-09
1997.350000	4.09459e-09
1997.300000	4.09635e-09
1997.250000	4.09812e-09
1997.200000	4.09988e-09
1997.150000	4.10164e-09
1997.100000	4.10341e-09
1997.050000	4.10518e-09
1997.000000	4.10694e-09
1996.950000	4.10871e-09
1996.900000	4.11048e-09
1996.850000	4.11225e-09
1996.800000	4.11402e-09
1996.750000	4.11579e-09
1996.700000	4.11756e-09
1996.650000	4.11933e-09
1996.600000	4.12111e-09
1996.550000	4.12288e-09
1996.500000	4.12466e-09
1996.450000	4.12643e-09
1996.400000	4.12821e-09
1996.350000	4.12999e-09
1996.300000	4.13176e-09
1996.250000	4.13354e-09
1996.200000	4.13532e-09
1996.150000	4.1371e-09
1996.100000	4.13888e-09
1996.050000	4.14066e-09
1996.000000	4.14245e-09
1995.950000	4.14423e-09
1995.900000	4.14601e-09
1995.850000	4.1478e-09
1995.800000	4.14958e-09
1995.750000	4.15137e-09
1995.700000	4.15316e-09
1995.650000	4.15494e-09
1995.600000	4.15673e-09
1995.550000	4.15852e-09
1995.500000	4.16031e-09
1995.450000	4.1621e-09
1995.400000	4.1639e-09
1995.350000	4.16569e-09
1995.300000	4.16748e-09
1995.250000	4.16927e-09
1995.200000	4.17107e-09
1995.150000	4.17287e-09
1995.100000	4.17466e-09
1995.050000	4.17646e-09
1995.000000	4.17826e-09
1994.950000	4.18005e-09
1994.900000	4.18185e-09
1994.850000	4.18365e-09
1994.800000	4.18546e-09
1994.750000	4.18726e-09
1994.700000	4.18906e-09
1994.650000	4.19086e-09
1994.600000	4.19267e-09
1994.550000	4.19447e-09
1994.500000	4.19628e-09
1994.450000	4.19808e-09
1994.400000	4.19989e-09
1994.350000	4.2017e-09
1994.300000	4.20351e-09
1994.250000	4.20532e-09
1994.200000	4.20713e-09
1994.150000	4.20894e-09
1994.100000	4.21075e-09
1994.050000	4.21256e-09
1994.000000	4.21438e-09
1993.950000	4.21619e-09
1993.900000	4.218e-09
1993.850000	4.21982e-09
1993.800000	4.22164e-09
1993.750000	4.22345e-09
1993.700000	4.22527e-09
1993.650000	4.22709e-09
1993.600000	4.22891e-09
1993.550000	4.23073e-09
1993.500000	4.23255e-09
1993.450000	4.23437e-09
1993.400000	4.2362e-09
1993.350000	4.23802e-09
1993.300000	4.23984e-09
1993.250000	4.24167e-09
1993.200000	4.2435e-09
1993.150000	4.24532e-09
1993.100000	4.24715e-09
1993.050000	4.24898e-09
1993.000000	4.25081e-09
1992.950000	4.25264e-09
1992.900000	4.25447e-09
1992.850000	4.2563e-09
1992.800000	4.25813e-09
1992.750000	4.25996e-09
1992.700000	4.2618e-09
1992.650000	4.26363e-09
1992.600000	4.26547e-09
1992.550000	4.2673e-09
1992.500000	4.26914e-09
1992.450000	4.27098e-09
1992.400000	4.27282e-09
1992.350000	4.27466e-09
1992.300000	4.2765e-09
1992.250000	4.27834e-09
1992.200000	4.28018e-09
1992.150000	4.28202e-09
1992.100000	4.28386e-09
1992.050000	4.28571e-09
1992.000000	4.28755e-09
1991.950000	4.2894e-09
1991.900000	4.29125e-09
1991.850000	4.29309e-09
1991.800000	4.29494e-09
1991.750000	4.29679e-09
1991.700000	4.29864e-09
1991.650000	4.30049e-09
1991.600000	4.30234e-09
1991.550000	4.30419e-09
1991.500000	4.30605e-09
1991.450000	4.3079e-09
1991.400000	4.30975e-09
1991.350000	4.31161e-09
1991.300000	4.31347e-09
1991.250000	4.31532e-09
1991.200000	4.31718e-09
1991.150000	4.31904e-09
1991.100000	4.3209e-09
1991.050000	4.32276e-09
1991.000000	4.32462e-09
1990.950000	4.32648e-09
1990.900000	4.32834e-09
1990.850000	4.3302e-09
1990.800000	4.33207e-09
1990.750000	4.33393e-09
1990.700000	4.3358e-09
1990.650000	4.33767e-09
1990.600000	4.33953e-09
1990.550000	4.3414e-09
1990.500000	4.34327e-09
1990.450000	4.34514e-09
1990.400000	4.34701e-09
1990.350000	4.34888e-09
1990.300000	4.35075e-09
1990.250000	4.35263e-09
1990.200000	4.3545e-09
1990.150000	4.35637e-09
1990.100000	4.35825e-09
1990.050000	4.36013e-09
1990.000000	4.362e-09
1989.950000	4.36388e-09
1989.900000	4.36576e-09
1989.850000	4.36764e-09
1989.800000	4.36952e-09
1989.750000	4.3714e-09
1989.700000	4.37328e-09
1989.650000	4.37516e-09
1989.600000	4.37705e-09
1989.550000	4.37893e-09
1989.500000	4.38082e-09
1989.450000	4.3827e-09
1989.400000	4.38459e-09
1989.350000	4.38648e-09
1989.300000	4.38836e-09
1989.250000	4.39025e-09
1989.200000	4.39214e-09
1989.150000	4.39403e-09
1989.100000	4.39592e-09
1989.050000	4.39782e-09
1989.000000	4.39971e-09
1988.950000	4.4016e-09
1988.900000	4.4035e-09
1988.850000	4.40539e-09
1988.800000	4.40729e-09
1988.750000	4.40919e-09
1988.700000	4.41109e-09
1988.650000	4.41298e-09
1988.600000	4.41488e-09
1988.550000	4.41678e-09
1988.500000	4.41869e-09
1988.450000	4.42059e-09
1988.400000	4.42249e-09
1988.350000	4.42439e-09
1988.300000	4.4263e-09
1988.250000	4.4282e-09
1988.200000	4.43011e-09
1988.150000	4.43202e-09
1988.100000	4.43393e-09
1988.050000	4.43583e-09
1988.000000	4.43774e-09
1987.950000	4.43965e-09
1987.900000	4.44156e-09
1987.850000	4.44348e-09
1987.800000	4.44539e-09
1987.750000	4.4473e-09
1987.700000	4.44922e-09
1987.650000	4.45113e-09
1987.600000	4.45305e-09
1987.550000	4.45497e-09
1987.500000	4.45688e-09
1987.450000	4.4588e-09
1987.400000	4.46072e-09
1987.350000	4.46264e-09
1987.300000	4.46456e-09
1987.250000	4.46648e-09
1987.200000	4.46841e-09
1987.150000	4.47033e-09
1987.100000	4.47225e-09
1987.050000	4.47418e-09
1987.000000	4.47611e-09
1986.950000	4.47803e-09
1986.900000	4.47996e-09
1986.850000	4.48189e-09
1986.800000	4.48382e-09
1986.750000	4.48575e-09
1986.700000	4.48768e-09
1986.650000	4.48961e-09
1986.600000	4.49154e-09
1986.550000	4.49348e-09
1986.500000	4.49541e-09
1986.450000	4.49735e-09
1986.400000	4.49928e-09
1986.350000	4.50122e-09
1986.300000	4.50316e-09
1986.250000	4.5051e-09
1986.200000	4.50703e-09
1986.150000	4.50897e-09
1986.100000	4.51092e-09
1986.050000	4.51286e-09
1986.000000	4.5148e-09
1985.950000	4.51674e-09
1985.900000	4.51869e-09
1985.850000	4.52063e-09
1985.800000	4.52258e-09
1985.750000	4.52453e-09
1985.700000	4.52647e-09
1985.650000	4.52842e-09
1985.600000	4.53037e-09
1985.550000	4.53232e-09
1985.500000	4.53427e-09
1985.450000	4.53622e-09
1985.400000	4.53818e-09
1985.350000	4.54013e-09
1985.300000	4.54208e-09
1985.250000	4.54404e-09
1985.200000	4.546e-09
1985.150000	4.54795e-09
1985.100000	4.54991e-09
1985.050000	4.55187e-09
1985.000000	4.55383e-09
1984.950000	4.55579e-09
1984.900000	4.55775e-09
1984.850000	4.55971e-09
1984.800000	4.56167e-09
1984.750000	4.56364e-09
1984.700000	4.5656e-09
1984.650000	4.56757e-09
1984.600000	4.56953e-09
1984.550000	4.5715e-09
1984.500000	4.57347e-09
1984.450000	4.57544e-09
1984.400000	4.57741e-09
1984.350000	4.57938e-09
1984.300000	4.58135e-09
1984.250000	4.58332e-09
1984.200000	4.58529e-09
1984.150000	4.58727e-09
1984.100000	4.58924e-09
1984.050000	4.59122e-09
1984.000000	4.59319e-09
1983.950000	4.59517e-09
1983.900000	4.59715e-09
1983.850000	4.59913e-09
1983.800000	4.60111e-09
1983.750000	4.60309e-09
1983.700000	4.60507e-09
1983.650000	4.60705e-09
1983.600000	4.60904e-09
1983.550000	4.61102e-09
1983.500000	4.613e-09
1983.450000	4.61499e-09
1983.400000	4.61698e-09
1983.350000	4.61896e-09
1983.300000	4.62095e-09
1983.250000	4.62294e-09
1983.200000	4.62493e-09
1983.150000	4.62692e-09
1983.100000	4.62891e-09
1983.050000	4.63091e-09
1983.000000	4.6329e-09
1982.950000	4.63489e-09
1982.900000	4.63689e-09
1982.850000	4.63889e-09
1982.800000	4.64088e-09
1982.750000	4.64288e-09
1982.700000	4.64488e-09
1982.650000	4.64688e-09
1982.600000	4.64888e-09
1982.550000	4.65088e-09
1982.500000	4.65288e-09
1982.450000	4.65488e-09
1982.400000	4.65689e-09
1982.350000	4.65889e-09
1982.300000	4.6609e-09
1982.250000	4.6629e-09
1982.200000	4.66491e-09
1982.150000	4.66692e-09
1982.100000	4.66893e-09
1982.050000	4.67094e-09
1982.000000	4.67295e-09
1981.950000	4.67496e-09
1981.900000	4.67697e-09
1981.850000	4.67899e-09
1981.800000	4.681e-09
1981.750000	4.68302e-09
1981.700000	4.68503e-09
1981.650000	4.68705e-09
1981.600000	4.68907e-09
1981.550000	4.69108e-09
1981.500000	4.6931e-09
1981.450000	4.69512e-09
1981.400000	4.69714e-09
1981.350000	4.69917e-09
1981.300000	4.70119e-09
1981.250000	4.70321e-09
1981.200000	4.70524e-09
1981.150000	4.70726e-09
1981.100000	4.70929e-09
1981.050000	4.71132e-09
1981.000000	4.71334e-09
1980.950000	4.71537e-09
1980.900000	4.7174e-09
1980.850000	4.71943e-09
1980.800000	4.72147e-09
1980.750000	4.7235e-09
1980.700000	4.72553e-09
1980.650000	4.72757e-09
1980.600000	4.7296e-09
1980.550000	4.73164e-09
1980.500000	4.73367e-09
1980.450000	4.73571e-09
1980.400000	4.73775e-09
1980.350000	4.73979e-09
1980.300000	4.74183e-09
1980.250000	4.74387e-09
1980.200000	4.74591e-09
1980.150000	4.74796e-09
1980.100000	4.75e-09
1980.050000	4.75204e-09
1980.000000	4.75409e-09
1979.950000	4.75614e-09
1979.900000	4.75818e-09
1979.850000	4.76023e-09
1979.800000	4.76228e-09
1979.750000	4.76433e-09
1979.700000	4.76638e-09
1979.650000	4.76843e-09
1979.600000	4.77049e-09
1979.550000	4.77254e-09
1979.500000	4.77459e-09
1979.450000	4.77665e-09
1979.400000	4.77871e-09
1979.350000	4.78076e-09
1979.300000	4.78282e-09
1979.250000	4.78488e-09
1979.200000	4.78694e-09
1979.150000	4.789e-09
1979.100000	4.79106e-09
1979.050000	4.79312e-09
1979.000000	4.79519e-09
1978.950000	4.79725e-09
1978.900000	4.79932e-09
1978.850000	4.80138e-09
1978.800000	4.80345e-09
1978.750000	4.80552e-09
1978.700000	4.80758e-09
1978.650000	4.80965e-09
1978.600000	4.81172e-09
1978.550000	4.8138e-09
1978.500000	4.81587e-09
1978.450000	4.81794e-09
1978.400000	4.82001e-09
1978.350000	4.82209e-09
1978.300000	4.82417e-09
1978.250000	4.82624e-09
1978.200000	4.82832e-09
1978.150000	4.8304e-09
1978.100000	4.83248e-09
1978.050000	4.83456e-09
1978.000000	4.83664e-09
1977.950000	4.83872e-09
1977.900000	4.8408e-09
1977.850000	4.84289e-09
1977.800000	4.84497e-09
1977.750000	4.84706e-09
1977.700000	4.84914e-09
1977.650000	4.85123e-09
1977.600000	4.85332e-09
1977.550000	4.85541e-09
1977.500000	4.8575e-09
1977.450000	4.85959e-09
1977.400000	4.86168e-09
1977.350000	4.86377e-09
1977.300000	4.86587e-09
1977.250000	4.86796e-09
1977.200000	4.87006e-09
1977.150000	4.87215e-09
1977.100000	4.87425e-09
1977.050000	4.87635e-09
1977.000000	4.87845e-09
1976.950000	4.88055e-09
1976.900000	4.88265e-09
1976.850000	4.88475e-09
1976.800000	4.88685e-09
1976.750000	4.88896e-09
1976.700000	4.89106e-09
1976.650000	4.89317e-09
1976.600000	4.89527e-09
1976.550000	4.89738e-09
1976.500000	4.89949e-09
1976.450000	4.9016e-09
1976.400000	4.90371e-09
1976.350000	4.90582e-09
1976.300000	4.90793e-09
1976.250000	4.91004e-09
1976.200000	4.91216e-09
1976.150000	4.91427e-09
1976.100000	4.91639e-09
1976.050000	4.9185e-09
1976.000000	4.92062e-09
1975.950000	4.92274e-09
1975.900000	4.92486e-09
1975.850000	4.92698e-09
1975.800000	4.9291e-09
1975.750000	4.93122e-09
1975.700000	4.93334e-09
1975.650000	4.93547e-09
1975.600000	4.93759e-09
1975.550000	4.93972e-09
1975.500000	4.94184e-09
1975.450000	4.94397e-09
1975.400000	4.9461e-09
1975.350000	4.94823e-09
1975.300000	4.95036e-09
1975.250000	4.95249e-09
1975.200000	4.95462e-09
1975.150000	4.95675e-09
1975.100000	4.95889e-09
1975.050000	4.96102e-09
1975.000000	4.96316e-09
1974.950000	4.96529e-09
1974.900000	4.96743e-09
1974.850000	4.96957e-09
1974.800000	4.97171e-09
1974.750000	4.97385e-09
1974.700000	4.97599e-09
1974.650000	4.97813e-09
1974.600000	4.98027e-09
1974.550000	4.98242e-09
1974.500000	4.98456e-09
1974.450000	4.98671e-09
1974.400000	4.98886e-09
1974.350000	4.991e-09
1974.300000	4.99315e-09
1974.250000	4.9953e-09
1974.200000	4.99745e-09
1974.150000	4.9996e-09
1974.100000	5.00175e-09
1974.050000	5.00391e-09
1974.000000	5.00606e-09
1973.950000	5.00822e-09
1973.900000	5.01037e-09
1973.850000	5.01253e-09
1973.800000	5.01469e-09
1973.750000	5.01684e-09
1973.700000	5.019e-09
1973.650000	5.02116e-09
1973.600000	5.02333e-09
1973.550000	5.02549e-09
1973.500000	5.02765e-09
1973.450000	5.02982e-09
1973.400000	5.03198e-09
1973.350000	5.03415e-09
1973.300000	5.03631e-09
1973.250000	5.03848e-09
1973.200000	5.04065e-09
1973.150000	5.04282e-09
1973.100000	5.04499e-09
1973.050000	5.04716e-09
1973.000000	5.04934e-09
1972.950000	5.05151e-09
1972.900000	5.05368e-09
1972.850000	5.05586e-09
1972.800000	5.05804e-09
1972.750000	5.06021e-09
1972.700000	5.06239e-09
1972.650000	5.06457e-09
1972.600000	5.06675e-09
1972.550000	5.06893e-09
1972.500000	5.07111e-09
1972.450000	5.0733e-09
1972.400000	5.07548e-09
1972.350000	5.07767e-09
1972.300000	5.07985e-09
1972.250000	5.08204e-09
1972.200000	5.08423e-09
1972.150000	5.08641e-09
1972.100000	5.0886e-09
1972.050000	5.09079e-09
1972.000000	5.09298e-09
1971.950000	5.09518e-09
1971.900000	5.09737e-09
1971.850000	5.09956e-09
1971.800000	5.10176e-09
1971.750000	5.10396e-09
1971.700000	5.10615e-09
1971.650000	5.10835e-09
1971.600000	5.11055e-09
1971.550000	5.11275e-09
1971.500000	5.11495e-09
1971.450000	5.11715e-09
1971.400000	5.11936e-09
1971.350000	5.12156e-09
1971.300000	5.12376e-09
1971.250000	5.12597e-09
1971.200000	5.12818e-09
1971.150000	5.13038e-09
1971.100000	5.13259e-09
1971.050000	5.1348e-09
1971.000000	5.13701e-09
1970.950000	5.13922e-09
1970.900000	5.14143e-09
1970.850000	5.14365e-09
1970.800000	5.14586e-09
1970.750000	5.14808e-09
1970.700000	5.15029e-09
1970.650000	5.15251e-09
1970.600000	5.15473e-09
1970.550000	5.15695e-09
1970.500000	5.15917e-09
1970.450000	5.16139e-09
1970.400000	5.16361e-09
1970.350000	5.16583e-09
1970.300000	5.16806e-09
1970.250000	5.17028e-09
1970.200000	5.17251e-09
1970.150000	5.17473e-09
1970.100000	5.17696e-09
1970.050000	5.17919e-09
1970.000000	5.18142e-09
1969.950000	5.18365e-09
1969.900000	5.18588e-09
1969.850000	5.18811e-09
1969.800000	5.19035e-09
1969.750000	5.19258e-09
1969.700000	5.19481e-09
1969.650000	5.19705e-09
1969.600000	5.19929e-09
1969.550000	5.20153e-09
1969.500000	5.20377e-09
1969.450000	5.20601e-09
1969.400000	5.20825e-09
1969.350000	5.21049e-09
1969.300000	5.21273e-09
1969.250000	5.21497e-09
1969.200000	5.21722e-09
1969.150000	5.21947e-09
1969.100000	5.22171e-09
1969.050000	5.22396e-09
1969.000000	5.22621e-09
1968.950000	5.22846e-09
1968.900000	5.23071e-09
1968.850000	5.23296e-09
1968.800000	5.23521e-09
1968.750000	5.23747e-09
1968.700000	5.23972e-09
1968.650000	5.24198e-09
1968.600000	5.24423e-09
1968.550000	5.24649e-09
1968.500000	5.24875e-09
1968.450000	5.25101e-09
1968.400000	5.25327e-09
1968.350000	5.25553e-09
1968.300000	5.25779e-09
1968.250000	5.26006e-09
1968.200000	5.26232e-09
1968.150000	5.26459e-09
1968.100000	5.26685e-09
1968.050000	5.26912e-09
1968.000000	5.27139e-09
1967.950000	5.27366e-09
1967.900000	5.27593e-09
1967.850000	5.2782e-09
1967.800000	5.28047e-09
1967.750000	5.28274e-09
1967.700000	5.28502e-09
1967.650000	5.28729e-09
1967.600000	5.28957e-09
1967.550000	5.29184e-09
1967.500000	5.29412e-09
1967.450000	5.2964e-09
1967.400000	5.29868e-09
1967.350000	5.30096e-09
1967.300000	5.30324e-09
1967.250000	5.30553e-09
1967.200000	5.30781e-09
1967.150000	5.31009e-09
1967.100000	5.31238e-09
1967.050000	5.31467e-09
1967.000000	5.31695e-09
1966.950000	5.31924e-09
1966.900000	5.32153e-09
1966.850000	5.32382e-09
1966.800000	5.32612e-09
1966.750000	5.32841e-09
1966.700000	5.3307e-09
1966.650000	5.333e-09
1966.600000	5.33529e-09
1966.550000	5.33759e-09
1966.500000	5.33989e-09
1966.450000	5.34219e-09
1966.400000	5.34448e-09
1966.350000	5.34679e-09
1966.300000	5.34909e-09
1966.250000	5.35139e-09
1966.200000	5.35369e-09
1966.150000	5.356e-09
1966.100000	5.3583e-09
1966.050000	5.36061e-09
1966.000000	5.36292e-09
1965.950000	5.36523e-09
1965.900000	5.36754e-09
1965.850000	5.36985e-09
1965.800000	5.37216e-09
1965.750000	5.37447e-09
1965.700000	5.37678e-09
1965.650000	5.3791e-09
1965.600000	5.38141e-09
1965.550000	5.38373e-09
1965.500000	5.38605e-09
1965.450000	5.38837e-09
1965.400000	5.39068e-09
1965.350000	5.39301e-09
1965.300000	5.39533e-09
1965.250000	5.39765e-09
1965.200000	5.39997e-09
1965.150000	5.4023e-09
1965.100000	5.40462e-09
1965.050000	5.40695e-09
1965.000000	5.40928e-09
1964.950000	5.41161e-09
1964.900000	5.41393e-09
1964.850000	5.41627e-09
1964.800000	5.4186e-09
1964.750000	5.42093e-09
1964.700000	5.42326e-09
1964.650000	5.4256e-09
1964.600000	5.42793e-09
1964.550000	5.43027e-09
1964.500000	5.43261e-09
1964.450000	5.43495e-09
1964.400000	5.43728e-09
1964.350000	5.43963e-09
1964.300000	5.44197e-09
1964.250000	5.44431e-09
1964.200000	5.44665e-09
1964.150000	5.449e-09
1964.100000	5.45134e-09
1964.050000	5.45369e-09
1964.000000	5.45604e-09
1963.950000	5.45839e-09
1963.900000	5.46074e-09
1963.850000	5.46309e-09
1963.800000	5.46544e-09
1963.750000	5.46779e-09
1963.700000	5.47014e-09
1963.650000	5.4725e-09
1963.600000	5.47485e-09
1963.550000	5.47721e-09
1963.500000	5.47957e-09
1963.450000	5.48193e-09
1963.400000	5.48429e-09
1963.350000	5.48665e-09
1963.300000	5.48901e-09
1963.250000	5.49137e-09
1963.200000	5.49374e-09
1963.150000	5.4961e-09
1963.100000	5.49847e-09
1963.050000	5.50083e-09
1963.000000	5.5032e-09
1962.950000	5.50557e-09
1962.900000	5.50794e-09
1962.850000	5.51031e-09
1962.800000	5.51268e-09
1962.750000	5.51506e-09
1962.700000	5.51743e-09
1962.650000	5.51981e-09
1962.600000	5.52218e-09
1962.550000	5.52456e-09
1962.500000	5.52694e-09
1962.450000	5.52932e-09
1962.400000	5.5317e-09
1962.350000	5.53408e-09
1962.300000	5.53646e-09
1962.250000	5.53884e-09
1962.200000	5.54123e-09
1962.150000	5.54361e-09
1962.100000	5.546e-09
1962.050000	5.54839e-09
1962.000000	5.55077e-09
1961.950000	5.55316e-09
1961.900000	5.55555e-09
1961.850000	5.55794e-09
1961.800000	5.56034e-09
1961.750000	5.56273e-09
1961.700000	5.56513e-09
1961.650000	5.56752e-09
1961.600000	5.56992e-09
1961.550000	5.57231e-09
1961.500000	5.57471e-09
1961.450000	5.57711e-09
1961.400000	5.57951e-09
1961.350000	5.58192e-09
1961.300000	5.58432e-09
1961.250000	5.58672e-09
1961.200000	5.58913e-09
1961.150000	5.59153e-09
1961.100000	5.59394e-09
1961.050000	5.59635e-09
1961.000000	5.59876e-09
1960.950000	5.60117e-09
1960.900000	5.60358e-09
1960.850000	5.60599e-09
1960.800000	5.6084e-09
1960.750000	5.61082e-09
1960.700000	5.61323e-09
1960.650000	5.61565e-09
1960.600000	5.61807e-09
1960.550000	5.62048e-09
1960.500000	5.6229e-09
1960.450000	5.62532e-09
1960.400000	5.62775e-09
1960.350000	5.63017e-09
1960.300000	5.63259e-09
1960.250000	5.63502e-09
1960.200000	5.63744e-09
1960.150000	5.63987e-09
1960.100000	5.6423e-09
1960.050000	5.64473e-09
1960.000000	5.64715e-09
1959.950000	5.64959e-09
1959.900000	5.65202e-09
1959.850000	5.65445e-09
1959.800000	5.65688e-09
1959.750000	5.65932e-09
1959.700000	5.66176e-09
1959.650000	5.66419e-09
1959.600000	5.66663e-09
1959.550000	5.66907e-09
1959.500000	5.67151e-09
1959.450000	5.67395e-09
1959.400000	5.67639e-09
1959.350000	5.67884e-09
1959.300000	5.68128e-09
1959.250000	5.68373e-09
1959.200000	5.68617e-09
1959.150000	5.68862e-09
1959.100000	5.69107e-09
1959.050000	5.69352e-09
1959.000000	5.69597e-09
1958.950000	5.69842e-09
1958.900000	5.70088e-09
1958.850000	5.70333e-09
1958.800000	5.70579e-09
1958.750000	5.70824e-09
1958.700000	5.7107e-09
1958.650000	5.71316e-09
1958.600000	5.71562e-09
1958.550000	5.71808e-09
1958.500000	5.72054e-09
1958.450000	5.723e-09
1958.400000	5.72546e-09
1958.350000	5.72793e-09
1958.300000	5.73039e-09
1958.250000	5.73286e-09
1958.200000	5.73533e-09
1958.150000	5.7378e-09
1958.100000	5.74027e-09
1958.050000	5.74274e-09
1958.000000	5.74521e-09
1957.950000	5.74768e-09
1957.900000	5.75016e-09
1957.850000	5.75263e-09
1957.800000	5.75511e-09
1957.750000	5.75759e-09
1957.700000	5.76006e-09
1957.650000	5.76254e-09
1957.600000	5.76502e-09
1957.550000	5.76751e-09
1957.500000	5.76999e-09
1957.450000	5.77247e-09
1957.400000	5.77496e-09
1957.350000	5.77744e-09
1957.300000	5.77993e-09
1957.250000	5.78242e-09
1957.200000	5.78491e-09
1957.150000	5.7874e-09
1957.100000	5.78989e-09
1957.050000	5.79238e-09
1957.000000	5.79487e-09
1956.950000	5.79737e-09
1956.900000	5.79986e-09
1956.850000	5.80236e-09
1956.800000	5.80486e-09
1956.750000	5.80736e-09
1956.700000	5.80986e-09
1956.650000	5.81236e-09
1956.600000	5.81486e-09
1956.550000	5.81736e-09
1956.500000	5.81987e-09
1956.450000	5.82237e-09
1956.400000	5.82488e-09
1956.350000	5.82739e-09
1956.300000	5.82989e-09
1956.250000	5.8324e-09
1956.200000	5.83491e-09
1956.150000	5.83743e-09
1956.100000	5.83994e-09
1956.050000	5.84245e-09
1956.000000	5.84497e-09
1955.950000	5.84748e-09
1955.900000	5.85e-09
1955.850000	5.85252e-09
1955.800000	5.85504e-09
1955.750000	5.85756e-09
1955.700000	5.86008e-09
1955.650000	5.8626e-09
1955.600000	5.86513e-09
1955.550000	5.86765e-09
1955.500000	5.87018e-09
1955.450000	5.8727e-09
1955.400000	5.87523e-09
1955.350000	5.87776e-09
1955.300000	5.88029e-09
1955.250000	5.88282e-09
1955.200000	5.88535e-09
1955.150000	5.88789e-09
1955.100000	5.89042e-09
1955.050000	5.89296e-09
1955.000000	5.89549e-09
1954.950000	5.89803e-09
1954.900000	5.90057e-09
1954.850000	5.90311e-09
1954.800000	5.90565e-09
1954.750000	5.90819e-09
1954.700000	5.91074e-09
1954.650000	5.91328e-09
1954.600000	5.91583e-09
1954.550000	5.91837e-09
1954.500000	5.92092e-09
1954.450000	5.92347e-09
1954.400000	5.92602e-09
1954.350000	5.92857e-09
1954.300000	5.93112e-09
1954.250000	5.93367e-09
1954.200000	5.93623e-09
1954.150000	5.93878e-09
1954.100000	5.94134e-09
1954.050000	5.9439e-09
1954.000000	5.94646e-09
1953.950000	5.94902e-09
1953.900000	5.95158e-09
1953.850000	5.95414e-09
1953.800000	5.9567e-09
1953.750000	5.95927e-09
1953.700000	5.96183e-09
1953.650000	5.9644e-09
1953.600000	5.96696e-09
1953.550000	5.96953e-09
1953.500000	5.9721e-09
1953.450000	5.97467e-09
1953.400000	5.97725e-09
1953.350000	5.97982e-09
1953.300000	5.98239e-09
1953.250000	5.98497e-09
1953.200000	5.98754e-09
1953.150000	5.99012e-09
1953.100000	5.9927e-09
1953.050000	5.99528e-09
1953.000000	5.99786e-09
1952.950000	6.00044e-09
1952.900000	6.00302e-09
1952.850000	6.00561e-09
1952.800000	6.00819e-09
1952.750000	6.01078e-09
1952.700000	6.01337e-09
1952.650000	6.01596e-09
1952.600000	6.01855e-09
1952.550000	6.02114e-09
1952.500000	6.02373e-09
1952.450000	6.02632e-09
1952.400000	6.02892e-09
1952.350000	6.03151e-09
1952.300000	6.03411e-09
1952.250000	6.0367e-09
1952.200000	6.0393e-09
1952.150000	6.0419e-09
1952.100000	6.0445e-09
1952.050000	6.04711e-09
1952.000000	6.04971e-09
1951.950000	6.05231e-09
1951.900000	6.05492e-09
1951.850000	6.05752e-09
1951.800000	6.06013e-09
1951.750000	6.06274e-09
1951.700000	6.06535e-09
1951.650000	6.06796e-09
1951.600000	6.07057e-09
1951.550000	6.07319e-09
1951.500000	6.0758e-09
1951.450000	6.07842e-09
1951.400000	6.08103e-09
1951.350000	6.08365e-09
1951.300000	6.08627e-09
1951.250000	6.08889e-09
1951.200000	6.09151e-09
1951.150000	6.09413e-09
1951.100000	6.09675e-09
1951.050000	6.09938e-09
1951.000000	6.102e-09
1950.950000	6.10463e-09
1950.900000	6.10726e-09
1950.850000	6.10989e-09
1950.800000	6.11252e-09
1950.750000	6.11515e-09
1950.700000	6.11778e-09
1950.650000	6.12041e-09
1950.600000	6.12305e-09
1950.550000	6.12568e-09
1950.500000	6.12832e-09
1950.450000	6.13096e-09
1950.400000	6.1336e-09
1950.350000	6.13624e-09
1950.300000	6.13888e-09
1950.250000	6.14152e-09
1950.200000	6.14417e-09
1950.150000	6.14681e-09
1950.100000	6.14946e-09
1950.050000	6.1521e-09
1950.000000	6.15475e-09
1949.950000	6.1574e-09
1949.900000	6.16005e-09
1949.850000	6.1627e-09
1949.800000	6.16536e-09
1949.750000	6.16801e-09
1949.700000	6.17067e-09
1949.650000	6.17332e-09
1949.600000	6.17598e-09
1949.550000	6.17864e-09
1949.500000	6.1813e-09
1949.450000	6.18396e-09
1949.400000	6.18662e-09
1949.350000	6.18928e-09
1949.300000	6.19195e-09
1949.250000	6.19461e-09
1949.200000	6.19728e-09
1949.150000	6.19995e-09
1949.100000	6.20262e-09
1949.050000	6.20529e-09
1949.000000	6.20796e-09
1948.950000	6.21063e-09
1948.900000	6.2133e-09
1948.850000	6.21598e-09
1948.800000	6.21865e-09
1948.750000	6.22133e-09
1948.700000	6.22401e-09
1948.650000	6.22669e-09
1948.600000	6.22937e-09
1948.550000	6.23205e-09
1948.500000	6.23473e-09
1948.450000	6.23741e-09
1948.400000	6.2401e-09
1948.350000	6.24279e-09
1948.300000	6.24547e-09
1948.250000	6.24816e-09
1948.200000	6.25085e-09
1948.150000	6.25354e-09
1948.100000	6.25623e-09
1948.050000	6.25893e-09
1948.000000	6.26162e-09
1947.950000	6.26432e-09
1947.900000	6.26701e-09
1947.850000	6.26971e-09
1947.800000	6.27241e-09
1947.750000	6.27511e-09
1947.700000	6.27781e-09
1947.650000	6.28051e-09
1947.600000	6.28322e-09
1947.550000	6.28592e-09
1947.500000	6.28863e-09
1947.450000	6.29133e-09
1947.400000	6.29404e-09
1947.350000	6.29675e-09
1947.300000	6.29946e-09
1947.250000	6.30217e-09
1947.200000	6.30489e-09
1947.150000	6.3076e-09
1947.100000	6.31031e-09
1947.050000	6.31303e-09
1947.000000	6.31575e-09
1946.950000	6.31847e-09
1946.900000	6.32119e-09
1946.850000	6.32391e-09
1946.800000	6.32663e-09
1946.750000	6.32935e-09
1946.700000	6.33208e-09
1946.650000	6.3348e-09
1946.600000	6.33753e-09
1946.550000	6.34026e-09
1946.500000	6.34299e-09
1946.450000	6.34572e-09
1946.400000	6.34845e-09
1946.350000	6.35118e-09
1946.300000	6.35392e-09
1946.250000	6.35665e-09
1946.200000	6.35939e-09
1946.150000	6.36212e-09
1946.100000	6.36486e-09
1946.050000	6.3676e-09
1946.000000	6.37034e-09
1945.950000	6.37309e-09
1945.900000	6.37583e-09
1945.850000	6.37857e-09
1945.800000	6.38132e-09
1945.750000	6.38407e-09
1945.700000	6.38681e-09
1945.650000	6.38956e-09
1945.600000	6.39231e-09
1945.550000	6.39507e-09
1945.500000	6.39782e-09
1945.450000	6.40057e-09
1945.400000	6.40333e-09
1945.350000	6.40608e-09
1945.300000	6.40884e-09
1945.250000	6.4116e-09
1945.200000	6.41436e-09
1945.150000	6.41712e-09
1945.100000	6.41988e-09
1945.050000	6.42265e-09
1945.000000	6.42541e-09
1944.950000	6.42818e-09
1944.900000	6.43094e-09
1944.850000	6.43371e-09
1944.800000	6.43648e-09
1944.750000	6.43925e-09
1944.700000	6.44202e-09
1944.650000	6.4448e-09
1944.600000	6.44757e-09
1944.550000	6.45035e-09
1944.500000	6.45312e-09
1944.450000	6.4559e-09
1944.400000	6.45868e-09
1944.350000	6.46146e-09
1944.300000	6.46424e-09
1944.250000	6.46702e-09
1944.200000	6.46981e-09
1944.150000	6.47259e-09
1944.100000	6.47538e-09
1944.050000	6.47817e-09
1944.000000	6.48095e-09
1943.950000	6.48374e-09
1943.900000	6.48654e-09
1943.850000	6.48933e-09
1943.800000	6.49212e-09
1943.750000	6.49492e-09
1943.700000	6.49771e-09
1943.650000	6.50051e-09
1943.600000	6.50331e-09
1943.550000	6.50611e-09
1943.500000	6.50891e-09
1943.450000	6.51171e-09
1943.400000	6.51451e-09
1943.350000	6.51732e-09
1943.300000	6.52012e-09
1943.250000	6.52293e-09
1943.200000	6.52574e-09
1943.150000	6.52854e-09
1943.100000	6.53135e-09
1943.050000	6.53417e-09
1943.000000	6.53698e-09
1942.950000	6.53979e-09
1942.900000	6.54261e-09
1942.850000	6.54542e-09
1942.800000	6.54824e-09
1942.750000	6.55106e-09
1942.700000	6.55388e-09
1942.650000	6.5567e-09
1942.600000	6.55952e-09
1942.550000	6.56235e-09
1942.500000	6.56517e-09
1942.450000	6.568e-09
1942.400000	6.57082e-09
1942.350000	6.57365e-09
1942.300000	6.57648e-09
1942.250000	6.57931e-09
1942.200000	6.58215e-09
1942.150000	6.58498e-09
1942.100000	6.58781e-09
1942.050000	6.59065e-09
1942.000000	6.59349e-09
1941.950000	6.59632e-09
1941.900000	6.59916e-09
1941.850000	6.602e-09
1941.800000	6.60485e-09
1941.750000	6.60769e-09
1941.700000	6.61053e-09
1941.650000	6.61338e-09
1941.600000	6.61623e-09
1941.550000	6.61907e-09
1941.500000	6.62192e-09
1941.450000	6.62477e-09
1941.400000	6.62763e-09
1941.350000	6.63048e-09
1941.300000	6.63333e-09
1941.250000	6.63619e-09
1941.200000	6.63904e-09
1941.150000	6.6419e-09
1941.100000	6.64476e-09
1941.050000	6.64762e-09
1941.000000	6.65048e-09
1940.950000	6.65335e-09
1940.900000	6.65621e-09
1940.850000	6.65907e-09
1940.800000	6.66194e-09
1940.750000	6.66481e-09
1940.700000	6.66768e-09
1940.650000	6.67055e-09
1940.600000	6.67342e-09
1940.550000	6.67629e-09
1940.500000	6.67917e-09
1940.450000	6.68204e-09
1940.400000	6.68492e-09
1940.350000	6.68779e-09
1940.300000	6.69067e-09
1940.250000	6.69355e-09
1940.200000	6.69643e-09
1940.150000	6.69932e-09
1940.100000	6.7022e-09
1940.050000	6.70509e-09
1940.000000	6.70797e-09
1939.950000	6.71086e-09
1939.900000	6.71375e-09
1939.850000	6.71664e-09
1939.800000	6.71953e-09
1939.750000	6.72242e-09
1939.700000	6.72532e-09
1939.650000	6.72821e-09
1939.600000	6.73111e-09
1939.550000	6.734e-09
1939.500000	6.7369e-09
1939.450000	6.7398e-09
1939.400000	6.7427e-09
1939.350000	6.74561e-09
1939.300000	6.74851e-09
1939.250000	6.75141e-09
1939.200000	6.75432e-09
1939.150000	6.75723e-09
1939.100000	6.76014e-09
1939.050000	6.76305e-09
1939.000000	6.76596e-09
1938.950000	6.76887e-09
1938.900000	6.77178e-09
1938.850000	6.7747e-09
1938.800000	6.77762e-09
1938.750000	6.78053e-09
1938.700000	6.78345e-09
1938.650000	6.78637e-09
1938.600000	6.78929e-09
1938.550000	6.79221e-09
1938.500000	6.79514e-09
1938.450000	6.79806e-09
1938.400000	6.80099e-09
1938.350000	6.80392e-09
1938.300000	6.80685e-09
1938.250000	6.80978e-09
1938.200000	6.81271e-09
1938.150000	6.81564e-09
1938.100000	6.81857e-09
1938.050000	6.82151e-09
1938.000000	6.82444e-09
1937.950000	6.82738e-09
1937.900000	6.83032e-09
1937.850000	6.83326e-09
1937.800000	6.8362e-09
1937.750000	6.83915e-09
1937.700000	6.84209e-09
1937.650000	6.84503e-09
1937.600000	6.84798e-09
1937.550000	6.85093e-09
1937.500000	6.85388e-09
1937.450000	6.85683e-09
1937.400000	6.85978e-09
1937.350000	6.86273e-09
1937.300000	6.86569e-09
1937.250000	6.86864e-09
1937.200000	6.8716e-09
1937.150000	6.87456e-09
1937.100000	6.87752e-09
1937.050000	6.88048e-09
1937.000000	6.88344e-09
1936.950000	6.8864e-09
1936.900000	6.88936e-09
1936.850000	6.89233e-09
1936.800000	6.8953e-09
1936.750000	6.89827e-09
1936.700000	6.90123e-09
1936.650000	6.90421e-09
1936.600000	6.90718e-09
1936.550000	6.91015e-09
1936.500000	6.91313e-09
1936.450000	6.9161e-09
1936.400000	6.91908e-09
1936.350000	6.92206e-09
1936.300000	6.92504e-09
1936.250000	6.92802e-09
1936.200000	6.931e-09
1936.150000	6.93398e-09
1936.100000	6.93697e-09
1936.050000	6.93995e-09
1936.000000	6.94294e-09
1935.950000	6.94593e-09
1935.900000	6.94892e-09
1935.850000	6.95191e-09
1935.800000	6.9549e-09
1935.750000	6.9579e-09
1935.700000	6.96089e-09
1935.650000	6.96389e-09
1935.600000	6.96689e-09
1935.550000	6.96988e-09
1935.500000	6.97288e-09
1935.450000	6.97589e-09
1935.400000	6.97889e-09
1935.350000	6.98189e-09
1935.300000	6.9849e-09
1935.250000	6.9879e-09
1935.200000	6.99091e-09
1935.150000	6.99392e-09
1935.100000	6.99693e-09
1935.050000	6.99994e-09
1935.000000	7.00296e-09
1934.950000	7.00597e-09
1934.900000	7.00899e-09
1934.850000	7.012e-09
1934.800000	7.01502e-09
1934.750000	7.01804e-09
1934.700000	7.02106e-09
1934.650000	7.02409e-09
1934.600000	7.02711e-09
1934.550000	7.03013e-09
1934.500000	7.03316e-09
1934.450000	7.03619e-09
1934.400000	7.03922e-09
1934.350000	7.04225e-09
1934.300000	7.04528e-09
1934.250000	7.04831e-09
1934.200000	7.05134e-09
1934.150000	7.05438e-09
1934.100000	7.05742e-09
1934.050000	7.06045e-09
1934.000000	7.06349e-09
1933.950000	7.06653e-09
1933.900000	7.06958e-09
1933.850000	7.07262e-09
1933.800000	7.07566e-09
1933.750000	7.07871e-09
1933.700000	7.08176e-09
1933.650000	7.0848e-09
1933.600000	7.08785e-09
1933.550000	7.0909e-09
1933.500000	7.09396e-09
1933.450000	7.09701e-09
1933.400000	7.10007e-09
1933.350000	7.10312e-09
1933.300000	7.10618e-09
1933.250000	7.10924e-09
1933.200000	7.1123e-09
1933.150000	7.11536e-09
1933.100000	7.11842e-09
1933.050000	7.12149e-09
1933.000000	7.12455e-09
1932.950000	7.12762e-09
1932.900000	7.13069e-09
1932.850000	7.13376e-09
1932.800000	7.13683e-09
1932.750000	7.1399e-09
1932.700000	7.14297e-09
1932.650000	7.14605e-09
1932.600000	7.14912e-09
1932.550000	7.1522e-09
1932.500000	7.15528e-09
1932.450000	7.15836e-09
1932.400000	7.16144e-09
1932.350000	7.16452e-09
1932.300000	7.16761e-09
1932.250000	7.17069e-09
1932.200000	7.17378e-09
1932.150000	7.17687e-09
1932.100000	7.17996e-09
1932.050000	7.18305e-09
1932.000000	7.18614e-09
1931.950000	7.18923e-09
1931.900000	7.19233e-09
1931.850000	7.19542e-09
1931.800000	7.19852e-09
1931.750000	7.20162e-09
1931.700000	7.20472e-09
1931.650000	7.20782e-09
1931.600000	7.21092e-09
1931.550000	7.21403e-09
1931.500000	7.21713e-09
1931.450000	7.22024e-09
1931.400000	7.22335e-09
1931.350000	7.22646e-09
1931.300000	7.22957e-09
1931.250000	7.23268e-09
1931.200000	7.23579e-09
1931.150000	7.23891e-09
1931.100000	7.24202e-09
1931.050000	7.24514e-09
1931.000000	7.24826e-09
1930.950000	7.25138e-09
1930.900000	7.2545e-09
1930.850000	7.25762e-09
1930.800000	7.26075e-09
1930.750000	7.26387e-09
1930.700000	7.267e-09
1930.650000	7.27013e-09
1930.600000	7.27326e-09
1930.550000	7.27639e-09
1930.500000	7.27952e-09
1930.450000	7.28265e-09
1930.400000	7.28579e-09
1930.350000	7.28892e-09
1930.300000	7.29206e-09
1930.250000	7.2952e-09
1930.200000	7.29834e-09
1930.150000	7.30148e-09
1930.100000	7.30462e-09
1930.050000	7.30777e-09
1930.000000	7.31091e-09
1929.950000	7.31406e-09
1929.900000	7.31721e-09
1929.850000	7.32036e-09
1929.800000	7.32351e-09
1929.750000	7.32666e-09
1929.700000	7.32982e-09
1929.650000	7.33297e-09
1929.600000	7.33613e-09
1929.550000	7.33929e-09
1929.500000	7.34244e-09
1929.450000	7.34561e-09
1929.400000	7.34877e-09
1929.350000	7.35193e-09
1929.300000	7.3551e-09
1929.250000	7.35826e-09
1929.200000	7.36143e-09
1929.150000	7.3646e-09
1929.100000	7.36777e-09
1929.050000	7.37094e-09
1929.000000	7.37411e-09
1928.950000	7.37729e-09
1928.900000	7.38046e-09
1928.850000	7.38364e-09
1928.800000	7.38682e-09
1928.750000	7.39e-09
1928.700000	7.39318e-09
1928.650000	7.39636e-09
1928.600000	7.39954e-09
1928.550000	7.40273e-09
1928.500000	7.40592e-09
1928.450000	7.4091e-09
1928.400000	7.41229e-09
1928.350000	7.41548e-09
1928.300000	7.41867e-09
1928.250000	7.42187e-09
1928.200000	7.42506e-09
1928.150000	7.42826e-09
1928.100000	7.43146e-09
1928.050000	7.43466e-09
1928.000000	7.43786e-09
1927.950000	7.44106e-09
1927.900000	7.44426e-09
1927.850000	7.44746e-09
1927.800000	7.45067e-09
1927.750000	7.45388e-09
1927.700000	7.45709e-09
1927.650000	7.4603e-09
1927.600000	7.46351e-09
1927.550000	7.46672e-09
1927.500000	7.46993e-09
1927.450000	7.47315e-09
1927.400000	7.47637e-09
1927.350000	7.47958e-09
1927.300000	7.4828e-09
1927.250000	7.48602e-09
1927.200000	7.48925e-09
1927.150000	7.49247e-09
1927.100000	7.4957e-09
1927.050000	7.49892e-09
1927.000000	7.50215e-09
1926.950000	7.50538e-09
1926.900000	7.50861e-09
1926.850000	7.51184e-09
1926.800000	7.51508e-09
1926.750000	7.51831e-09
1926.700000	7.52155e-09
1926.650000	7.52478e-09
1926.600000	7.52802e-09
1926.550000	7.53126e-09
1926.500000	7.53451e-09
1926.450000	7.53775e-09
1926.400000	7.54099e-09
1926.350000	7.54424e-09
1926.300000	7.54749e-09
1926.250000	7.55074e-09
1926.200000	7.55399e-09
1926.150000	7.55724e-09
1926.100000	7.56049e-09
1926.050000	7.56375e-09
1926.000000	7.567e-09
1925.950000	7.57026e-09
1925.900000	7.57352e-09
1925.850000	7.57678e-09
1925.800000	7.58004e-09
1925.750000	7.5833e-09
1925.700000	7.58657e-09
1925.650000	7.58983e-09
1925.600000	7.5931e-09
1925.550000	7.59637e-09
1925.500000	7.59964e-09
1925.450000	7.60291e-09
1925.400000	7.60618e-09
1925.350000	7.60945e-09
1925.300000	7.61273e-09
1925.250000	7.61601e-09
1925.200000	7.61928e-09
1925.150000	7.62256e-09
1925.100000	7.62585e-09
1925.050000	7.62913e-09
1925.000000	7.63241e-09
1924.950000	7.6357e-09
1924.900000	7.63898e-09
1924.850000	7.64227e-09
1924.800000	7.64556e-09
1924.750000	7.64885e-09
1924.700000	7.65215e-09
1924.650000	7.65544e-09
1924.600000	7.65873e-09
1924.550000	7.66203e-09
1924.500000	7.66533e-09
1924.450000	7.66863e-09
1924.400000	7.67193e-09
1924.350000	7.67523e-09
1924.300000	7.67854e-09
1924.250000	7.68184e-09
1924.200000	7.68515e-09
1924.150000	7.68846e-09
1924.100000	7.69177e-09
1924.050000	7.69508e-09
1924.000000	7.69839e-09
1923.950000	7.7017e-09
1923.900000	7.70502e-09
1923.850000	7.70833e-09
1923.800000	7.71165e-09
1923.750000	7.71497e-09
1923.700000	7.71829e-09
1923.650000	7.72162e-09
1923.600000	7.72494e-09
1923.550000	7.72826e-09
1923.500000	7.73159e-09
1923.450000	7.73492e-09
1923.400000	7.73825e-09
1923.350000	7.74158e-09
1923.300000	7.74491e-09
1923.250000	7.74825e-09
1923.200000	7.75158e-09
1923.150000	7.75492e-09
1923.100000	7.75826e-09
1923.050000	7.76159e-09
1923.000000	7.76494e-09
1922.950000	7.76828e-09
1922.900000	7.77162e-09
1922.850000	7.77497e-09
1922.800000	7.77831e-09
1922.750000	7.78166e-09
1922.700000	7.78501e-09
1922.650000	7.78836e-09
1922.600000	7.79172e-09
1922.550000	7.79507e-09
1922.500000	7.79842e-09
1922.450000	7.80178e-09
1922.400000	7.80514e-09
1922.350000	7.8085e-09
1922.300000	7.81186e-09
1922.250000	7.81522e-09
1922.200000	7.81859e-09
1922.150000	7.82195e-09
1922.100000	7.82532e-09
1922.050000	7.82869e-09
1922.000000	7.83206e-09
1921.950000	7.83543e-09
1921.900000	7.8388e-09
1921.850000	7.84218e-09
1921.800000	7.84555e-09
1921.750000	7.84893e-09
1921.700000	7.85231e-09
1921.650000	7.85569e-09
1921.600000	7.85907e-09
1921.550000	7.86245e-09
1921.500000	7.86584e-09
1921.450000	7.86922e-09
1921.400000	7.87261e-09
1921.350000	7.876e-09
1921.300000	7.87939e-09
1921.250000	7.88278e-09
1921.200000	7.88617e-09
1921.150000	7.88957e-09
1921.100000	7.89296e-09
1921.050000	7.89636e-09
1921.000000	7.89976e-09
1920.950000	7.90316e-09
1920.900000	7.90656e-09
1920.850000	7.90997e-09
1920.800000	7.91337e-09
1920.750000	7.91678e-09
1920.700000	7.92018e-09
1920.650000	7.92359e-09
1920.600000	7.927e-09
1920.550000	7.93042e-09
1920.500000	7.93383e-09
1920.450000	7.93725e-09
1920.400000	7.94066e-09
1920.350000	7.94408e-09
1920.300000	7.9475e-09
1920.250000	7.95092e-09
1920.200000	7.95434e-09
1920.150000	7.95777e-09
1920.100000	7.96119e-09
1920.050000	7.96462e-09
1920.000000	7.96805e-09
1919.950000	7.97148e-09
1919.900000	7.97491e-09
1919.850000	7.97834e-09
1919.800000	7.98178e-09
1919.750000	7.98521e-09
1919.700000	7.98865e-09
1919.650000	7.99209e-09
1919.600000	7.99553e-09
1919.550000	7.99897e-09
1919.500000	8.00241e-09
1919.450000	8.00586e-09
1919.400000	8.0093e-09
1919.350000	8.01275e-09
1919.300000	8.0162e-09
1919.250000	8.01965e-09
1919.200000	8.0231e-09
1919.150000	8.02656e-09
1919.100000	8.03001e-09
1919.050000	8.03347e-09
1919.000000	8.03693e-09
1918.950000	8.04038e-09
1918.900000	8.04385e-09
1918.850000	8.04731e-09
1918.800000	8.05077e-09
1918.750000	8.05424e-09
1918.700000	8.0577e-09
1918.650000	8.06117e-09
1918.600000	8.06464e-09
1918.550000	8.06811e-09
1918.500000	8.07159e-09
1918.450000	8.07506e-09
1918.400000	8.07854e-09
1918.350000	8.08201e-09
1918.300000	8.08549e-09
1918.250000	8.08897e-09
1918.200000	8.09246e-09
1918.150000	8.09594e-09
1918.100000	8.09942e-09
1918.050000	8.10291e-09
1918.000000	8.1064e-09
1917.950000	8.10989e-09
1917.900000	8.11338e-09
1917.850000	8.11687e-09
1917.800000	8.12036e-09
1917.750000	8.12386e-09
1917.700000	8.12736e-09
1917.650000	8.13086e-09
1917.600000	8.13436e-09
1917.550000	8.13786e-09
1917.500000	8.14136e-09
1917.450000	8.14486e-09
1917.400000	8.14837e-09
1917.350000	8.15188e-09
1917.300000	8.15539e-09
1917.250000	8.1589e-09
1917.200000	8.16241e-09
1917.150000	8.16592e-09
1917.100000	8.16944e-09
1917.050000	8.17295e-09
1917.000000	8.17647e-09
1916.950000	8.17999e-09
1916.900000	8.18351e-09
1916.850000	8.18703e-09
1916.800000	8.19056e-09
1916.750000	8.19408e-09
1916.700000	8.19761e-09
1916.650000	8.20114e-09
1916.600000	8.20467e-09
1916.550000	8.2082e-09
1916.500000	8.21174e-09
1916.450000	8.21527e-09
1916.400000	8.21881e-09
1916.350000	8.22234e-09
1916.300000	8.22588e-09
1916.250000	8.22942e-09
1916.200000	8.23297e-09
1916.150000	8.23651e-09
1916.100000	8.24006e-09
1916.050000	8.2436e-09
1916.000000	8.24715e-09
1915.950000	8.2507e-09
1915.900000	8.25425e-09
1915.850000	8.25781e-09
1915.800000	8.26136e-09
1915.750000	8.26492e-09
1915.700000	8.26847e-09
1915.650000	8.27203e-09
1915.600000	8.27559e-09
1915.550000	8.27916e-09
1915.500000	8.28272e-09
1915.450000	8.28628e-09
1915.400000	8.28985e-09
1915.350000	8.29342e-09
1915.300000	8.29699e-09
1915.250000	8.30056e-09
1915.200000	8.30413e-09
1915.150000	8.30771e-09
1915.100000	8.31128e-09
1915.050000	8.31486e-09
1915.000000	8.31844e-09
1914.950000	8.32202e-09
1914.900000	8.3256e-09
1914.850000	8.32919e-09
1914.800000	8.33277e-09
1914.750000	8.33636e-09
1914.700000	8.33995e-09
1914.650000	8.34354e-09
1914.600000	8.34713e-09
1914.550000	8.35072e-09
1914.500000	8.35432e-09
1914.450000	8.35791e-09
1914.400000	8.36151e-09
1914.350000	8.36511e-09
1914.300000	8.36871e-09
1914.250000	8.37231e-09
1914.200000	8.37592e-09
1914.150000	8.37952e-09
1914.100000	8.38313e-09
1914.050000	8.38674e-09
1914.000000	8.39035e-09
1913.950000	8.39396e-09
1913.900000	8.39757e-09
1913.850000	8.40119e-09
1913.800000	8.4048e-09
1913.750000	8.40842e-09
1913.700000	8.41204e-09
1913.650000	8.41566e-09
1913.600000	8.41928e-09
1913.550000	8.42291e-09
1913.500000	8.42653e-09
1913.450000	8.43016e-09
1913.400000	8.43379e-09
1913.350000	8.43742e-09
1913.300000	8.44105e-09
1913.250000	8.44468e-09
1913.200000	8.44832e-09
1913.150000	8.45196e-09
1913.100000	8.45559e-09
1913.050000	8.45923e-09
1913.000000	8.46288e-09
1912.950000	8.46652e-09
1912.900000	8.47016e-09
1912.850000	8.47381e-09
1912.800000	8.47746e-09
1912.750000	8.48111e-09
1912.700000	8.48476e-09
1912.650000	8.48841e-09
1912.600000	8.49206e-09
1912.550000	8.49572e-09
1912.500000	8.49937e-09
1912.450000	8.50303e-09
1912.400000	8.50669e-09
1912.350000	8.51035e-09
1912.300000	8.51402e-09
1912.250000	8.51768e-09
1912.200000	8.52135e-09
1912.150000	8.52502e-09
1912.100000	8.52869e-09
1912.050000	8.53236e-09
1912.000000	8.53603e-09
1911.950000	8.5397e-09
1911.900000	8.54338e-09
1911.850000	8.54706e-09
1911.800000	8.55074e-09
1911.750000	8.55442e-09
1911.700000	8.5581e-09
1911.650000	8.56178e-09
1911.600000	8.56547e-09
1911.550000	8.56916e-09
1911.500000	8.57284e-09
1911.450000	8.57653e-09
1911.400000	8.58023e-09
1911.350000	8.58392e-09
1911.300000	8.58761e-09
1911.250000	8.59131e-09
1911.200000	8.59501e-09
1911.150000	8.59871e-09
1911.100000	8.60241e-09
1911.050000	8.60611e-09
1911.000000	8.60982e-09
1910.950000	8.61352e-09
1910.900000	8.61723e-09
1910.850000	8.62094e-09
1910.800000	8.62465e-09
1910.750000	8.62836e-09
1910.700000	8.63208e-09
1910.650000	8.63579e-09
1910.600000	8.63951e-09
1910.550000	8.64323e-09
1910.500000	8.64695e-09
1910.450000	8.65067e-09
1910.400000	8.6544e-09
1910.350000	8.65812e-09
1910.300000	8.66185e-09
1910.250000	8.66558e-09
1910.200000	8.66931e-09
1910.150000	8.67304e-09
1910.100000	8.67677e-09
1910.050000	8.68051e-09
1910.000000	8.68424e-09
1909.950000	8.68798e-09
1909.900000	8.69172e-09
1909.850000	8.69546e-09
1909.800000	8.6992e-09
1909.750000	8.70295e-09
1909.700000	8.70669e-09
1909.650000	8.71044e-09
1909.600000	8.71419e-09
1909.550000	8.71794e-09
1909.500000	8.7217e-09
1909.450000	8.72545e-09
1909.400000	8.72921e-09
1909.350000	8.73296e-09
1909.300000	8.73672e-09
1909.250000	8.74048e-09
1909.200000	8.74424e-09
1909.150000	8.74801e-09
1909.100000	8.75177e-09
1909.050000	8.75554e-09
1909.000000	8.75931e-09
1908.950000	8.76308e-09
1908.900000	8.76685e-09
1908.850000	8.77063e-09
1908.800000	8.7744e-09
1908.750000	8.77818e-09
1908.700000	8.78196e-09
1908.650000	8.78574e-09
1908.600000	8.78952e-09
1908.550000	8.7933e-09
1908.500000	8.79709e-09
1908.450000	8.80087e-09
1908.400000	8.80466e-09
1908.350000	8.80845e-09
1908.300000	8.81224e-09
1908.250000	8.81604e-09
1908.200000	8.81983e-09
1908.150000	8.82363e-09
1908.100000	8.82743e-09
1908.050000	8.83123e-09
1908.000000	8.83503e-09
1907.950000	8.83883e-09
1907.900000	8.84264e-09
1907.850000	8.84644e-09
1907.800000	8.85025e-09
1907.750000	8.85406e-09
1907.700000	8.85787e-09
1907.650000	8.86168e-09
1907.600000	8.8655e-09
1907.550000	8.86931e-09
1907.500000	8.87313e-09
1907.450000	8.87695e-09
1907.400000	8.88077e-09
1907.350000	8.88459e-09
1907.300000	8.88842e-09
1907.250000	8.89224e-09
1907.200000	8.89607e-09
1907.150000	8.8999e-09
1907.100000	8.90373e-09
1907.050000	8.90756e-09
1907.000000	8.9114e-09
1906.950000	8.91523e-09
1906.900000	8.91907e-09
1906.850000	8.92291e-09
1906.800000	8.92675e-09
1906.750000	8.93059e-09
1906.700000	8.93444e-09
1906.650000	8.93828e-09
1906.600000	8.94213e-09
1906.550000	8.94598e-09
1906.500000	8.94983e-09
1906.450000	8.95368e-09
1906.400000	8.95754e-09
1906.350000	8.96139e-09
1906.300000	8.96525e-09
1906.250000	8.96911e-09
1906.200000	8.97297e-09
1906.150000	8.97683e-09
1906.100000	8.9807e-09
1906.050000	8.98456e-09
1906.000000	8.98843e-09
1905.950000	8.9923e-09
1905.900000	8.99617e-09
1905.850000	9.00004e-09
1905.800000	9.00392e-09
1905.750000	9.00779e-09
1905.700000	9.01167e-09
1905.650000	9.01555e-09
1905.600000	9.01943e-09
1905.550000	9.02331e-09
1905.500000	9.0272e-09
1905.450000	9.03108e-09
1905.400000	9.03497e-09
1905.350000	9.03886e-09
1905.300000	9.04275e-09
1905.250000	9.04664e-09
1905.200000	9.05054e-09
1905.150000	9.05443e-09
1905.100000	9.05833e-09
1905.050000	9.06223e-09
1905.000000	9.06613e-09
1904.950000	9.07003e-09
1904.900000	9.07393e-09
1904.850000	9.07784e-09
1904.800000	9.08175e-09
1904.750000	9.08566e-09
1904.700000	9.08957e-09
1904.650000	9.09348e-09
1904.600000	9.09739e-09
1904.550000	9.10131e-09
1904.500000	9.10523e-09
1904.450000	9.10915e-09
1904.400000	9.11307e-09
1904.350000	9.11699e-09
1904.300000	9.12092e-09
1904.250000	9.12484e-09
1904.200000	9.12877e-09
1904.150000	9.1327e-09
1904.100000	9.13663e-09
1904.050000	9.14056e-09
1904.000000	9.1445e-09
1903.950000	9.14843e-09
1903.900000	9.15237e-09
1903.850000	9.15631e-09
1903.800000	9.16025e-09
1903.750000	9.1642e-09
1903.700000	9.16814e-09
1903.650000	9.17209e-09
1903.600000	9.17603e-09
1903.550000	9.17998e-09
1903.500000	9.18394e-09
1903.450000	9.18789e-09
1903.400000	9.19184e-09
1903.350000	9.1958e-09
1903.300000	9.19976e-09
1903.250000	9.20372e-09
1903.200000	9.20768e-09
1903.150000	9.21164e-09
1903.100000	9.21561e-09
1903.050000	9.21958e-09
1903.000000	9.22354e-09
1902.950000	9.22751e-09
1902.900000	9.23149e-09
1902.850000	9.23546e-09
1902.800000	9.23943e-09
1902.750000	9.24341e-09
1902.700000	9.24739e-09
1902.650000	9.25137e-09
1902.600000	9.25535e-09
1902.550000	9.25934e-09
1902.500000	9.26332e-09
1902.450000	9.26731e-09
1902.400000	9.2713e-09
1902.350000	9.27529e-09
1902.300000	9.27928e-09
1902.250000	9.28328e-09
1902.200000	9.28727e-09
1902.150000	9.29127e-09
1902.100000	9.29527e-09
1902.050000	9.29927e-09
1902.000000	9.30327e-09
1901.950000	9.30728e-09
1901.900000	9.31128e-09
1901.850000	9.31529e-09
1901.800000	9.3193e-09
1901.750000	9.32331e-09
1901.700000	9.32733e-09
1901.650000	9.33134e-09
1901.600000	9.33536e-09
1901.550000	9.33938e-09
1901.500000	9.3434e-09
1901.450000	9.34742e-09
1901.400000	9.35144e-09
1901.350000	9.35547e-09
1901.300000	9.35949e-09
1901.250000	9.36352e-09
1901.200000	9.36755e-09
1901.150000	9.37159e-09
1901.100000	9.37562e-09
1901.050000	9.37965e-09
1901.000000	9.38369e-09
1900.950000	9.38773e-09
1900.900000	9.39177e-09
1900.850000	9.39581e-09
1900.800000	9.39986e-09
1900.750000	9.40391e-09
1900.700000	9.40795e-09
1900.650000	9.412e-09
1900.600000	9.41605e-09
1900.550000	9.42011e-09
1900.500000	9.42416e-09
1900.450000	9.42822e-09
1900.400000	9.43228e-09
1900.350000	9.43634e-09
1900.300000	9.4404e-09
1900.250000	9.44446e-09
1900.200000	9.44853e-09
1900.150000	9.45259e-09
1900.100000	9.45666e-09
1900.050000	9.46073e-09
1900.000000	9.46481e-09
1899.950000	9.46888e-09
1899.900000	9.47296e-09
1899.850000	9.47703e-09
1899.800000	9.48111e-09
1899.750000	9.48519e-09
1899.700000	9.48928e-09
1899.650000	9.49336e-09
1899.600000	9.49745e-09
1899.550000	9.50154e-09
1899.500000	9.50563e-09
1899.450000	9.50972e-09
1899.400000	9.51381e-09
1899.350000	9.51791e-09
1899.300000	9.522e-09
1899.250000	9.5261e-09
1899.200000	9.5302e-09
1899.150000	9.5343e-09
1899.100000	9.53841e-09
1899.050000	9.54251e-09
1899.000000	9.54662e-09
1898.950000	9.55073e-09
1898.900000	9.55484e-09
1898.850000	9.55895e-09
1898.800000	9.56307e-09
1898.750000	9.56719e-09
1898.700000	9.5713e-09
1898.650000	9.57542e-09
1898.600000	9.57954e-09
1898.550000	9.58367e-09
1898.500000	9.58779e-09
1898.450000	9.59192e-09
1898.400000	9.59605e-09
1898.350000	9.60018e-09
1898.300000	9.60431e-09
1898.250000	9.60845e-09
1898.200000	9.61258e-09
1898.150000	9.61672e-09
1898.100000	9.62086e-09
1898.050000	9.625e-09
1898.000000	9.62914e-09
1897.950000	9.63329e-09
1897.900000	9.63743e-09
1897.850000	9.64158e-09
1897.800000	9.64573e-09
1897.750000	9.64989e-09
1897.700000	9.65404e-09
1897.650000	9.65819e-09
1897.600000	9.66235e-09
1897.550000	9.66651e-09
1897.500000	9.67067e-09
1897.450000	9.67483e-09
1897.400000	9.679e-09
1897.350000	9.68316e-09
1897.300000	9.68733e-09
1897.250000	9.6915e-09
1897.200000	9.69567e-09
1897.150000	9.69985e-09
1897.100000	9.70402e-09
1897.050000	9.7082e-09
1897.000000	9.71238e-09
1896.950000	9.71656e-09
1896.900000	9.72074e-09
1896.850000	9.72493e-09
1896.800000	9.72911e-09
1896.750000	9.7333e-09
1896.700000	9.73749e-09
1896.650000	9.74168e-09
1896.600000	9.74587e-09
1896.550000	9.75007e-09
1896.500000	9.75427e-09
1896.450000	9.75846e-09
1896.400000	9.76267e-09
1896.350000	9.76687e-09
1896.300000	9.77107e-09
1896.250000	9.77528e-09
1896.200000	9.77948e-09
1896.150000	9.78369e-09
1896.100000	9.78791e-09
1896.050000	9.79212e-09
1896.000000	9.79633e-09
1895.950000	9.80055e-09
1895.900000	9.80477e-09
1895.850000	9.80899e-09
1895.800000	9.81321e-09
1895.750000	9.81744e-09
1895.700000	9.82166e-09
1895.650000	9.82589e-09
1895.600000	9.83012e-09
1895.550000	9.83435e-09
1895.500000	9.83858e-09
1895.450000	9.84282e-09
1895.400000	9.84705e-09
1895.350000	9.85129e-09
1895.300000	9.85553e-09
1895.250000	9.85978e-09
1895.200000	9.86402e-09
1895.150000	9.86827e-09
1895.100000	9.87251e-09
1895.050000	9.87676e-09
1895.000000	9.88101e-09
1894.950000	9.88527e-09
1894.900000	9.88952e-09
1894.850000	9.89378e-09
1894.800000	9.89804e-09
1894.750000	9.9023e-09
1894.700000	9.90656e-09
1894.650000	9.91083e-09
1894.600000	9.91509e-09
1894.550000	9.91936e-09
1894.500000	9.92363e-09
1894.450000	9.9279e-09
1894.400000	9.93217e-09
1894.350000	9.93645e-09
1894.300000	9.94073e-09
1894.250000	9.945e-09
1894.200000	9.94929e-09
1894.150000	9.95357e-09
1894.100000	9.95785e-09
1894.050000	9.96214e-09
1894.000000	9.96643e-09
1893.950000	9.97072e-09
1893.900000	9.97501e-09
1893.850000	9.9793e-09
1893.800000	9.9836e-09
1893.750000	9.9879e-09
1893.700000	9.99219e-09
1893.650000	9.9965e-09
1893.600000	1.00008e-08
1893.550000	1.00051e-08
1893.500000	1.00094e-08
1893.450000	1.00137e-08
1893.400000	1.0018e-08
1893.350000	1.00223e-08
1893.300000	1.00267e-08
1893.250000	1.0031e-08
1893.200000	1.00353e-08
1893.150000	1.00396e-08
1893.100000	1.00439e-08
1893.050000	1.00483e-08
1893.000000	1.00526e-08
1892.950000	1.00569e-08
1892.900000	1.00612e-08
1892.850000	1.00656e-08
1892.800000	1.00699e-08
1892.750000	1.00742e-08
1892.700000	1.00786e-08
1892.650000	1.00829e-08
1892.600000	1.00872e-08
1892.550000	1.00916e-08
1892.500000	1.00959e-08
1892.450000	1.01003e-08
1892.400000	1.01046e-08
1892.350000	1.0109e-08
1892.300000	1.01133e-08
1892.250000	1.01177e-08
1892.200000	1.0122e-08
1892.150000	1.01264e-08
1892.100000	1.01308e-08
1892.050000	1.01351e-08
1892.000000	1.01395e-08
1891.950000	1.01438e-08
1891.900000	1.01482e-08
1891.850000	1.01526e-08
1891.800000	1.01569e-08
1891.750000	1.01613e-08
1891.700000	1.01657e-08
1891.650000	1.01701e-08
1891.600000	1.01744e-08
1891.550000	1.01788e-08
1891.500000	1.01832e-08
1891.450000	1.01876e-08
1891.400000	1.0192e-08
1891.350000	1.01964e-08
1891.300000	1.02007e-08
1891.250000	1.02051e-08
1891.200000	1.02095e-08
1891.150000	1.02139e-08
1891.100000	1.02183e-08
1891.050000	1.02227e-08
1891.000000	1.02271e-08
1890.950000	1.02315e-08
1890.900000	1.02359e-08
1890.850000	1.02403e-08
1890.800000	1.02447e-08
1890.750000	1.02491e-08
1890.700000	1.02536e-08
1890.650000	1.0258e-08
1890.600000	1.02624e-08
1890.550000	1.02668e-08
1890.500000	1.02712e-08
1890.450000	1.02756e-08
1890.400000	1.02801e-08
1890.350000	1.02845e-08
1890.300000	1.02889e-08
1890.250000	1.02934e-08
1890.200000	1.02978e-08
1890.150000	1.03022e-08
1890.100000	1.03066e-08
1890.050000	1.03111e-08
1890.000000	1.03155e-08
1889.950000	1.032e-08
1889.900000	1.03244e-08
1889.850000	1.03289e-08
1889.800000	1.03333e-08
1889.750000	1.03377e-08
1889.700000	1.03422e-08
1889.650000	1.03466e-08
1889.600000	1.03511e-08
1889.550000	1.03556e-08
1889.500000	1.036e-08
1889.450000	1.03645e-08
1889.400000	1.03689e-08
1889.350000	1.03734e-08
1889.300000	1.03779e-08
1889.250000	1.03823e-08
1889.200000	1.03868e-08
1889.150000	1.03913e-08
1889.100000	1.03957e-08
1889.050000	1.04002e-08
1889.000000	1.04047e-08
1888.950000	1.04092e-08
1888.900000	1.04137e-08
1888.850000	1.04181e-08
1888.800000	1.04226e-08
1888.750000	1.04271e-08
1888.700000	1.04316e-08
1888.650000	1.04361e-08
1888.600000	1.04406e-08
1888.550000	1.04451e-08
1888.500000	1.04496e-08
1888.450000	1.04541e-08
1888.400000	1.04586e-08
1888.350000	1.04631e-08
1888.300000	1.04676e-08
1888.250000	1.04721e-08
1888.200000	1.04766e-08
1888.150000	1.04811e-08
1888.100000	1.04856e-08
1888.050000	1.04901e-08
1888.000000	1.04946e-08
1887.950000	1.04991e-08
1887.900000	1.05037e-08
1887.850000	1.05082e-08
1887.800000	1.05127e-08
1887.750000	1.05172e-08
1887.700000	1.05218e-08
1887.650000	1.05263e-08
1887.600000	1.05308e-08
1887.550000	1.05354e-08
1887.500000	1.05399e-08
1887.450000	1.05444e-08
1887.400000	1.0549e-08
1887.350000	1.05535e-08
1887.300000	1.05581e-08
1887.250000	1.05626e-08
1887.200000	1.05671e-08
1887.150000	1.05717e-08
1887.100000	1.05762e-08
1887.050000	1.05808e-08
1887.000000	1.05853e-08
1886.950000	1.05899e-08
1886.900000	1.05945e-08
1886.850000	1.0599e-08
1886.800000	1.06036e-08
1886.750000	1.06081e-08
1886.700000	1.06127e-08
1886.650000	1.06173e-08
1886.600000	1.06219e-08
1886.550000	1.06264e-08
1886.500000	1.0631e-08
1886.450000	1.06356e-08
1886.400000	1.06402e-08
1886.350000	1.06447e-08
1886.300000	1.06493e-08
1886.250000	1.06539e-08
1886.200000	1.06585e-08
1886.150000	1.06631e-08
1886.100000	1.06677e-08
1886.050000	1.06723e-08
1886.000000	1.06768e-08
1885.950000	1.06814e-08
1885.900000	1.0686e-08
1885.850000	1.06906e-08
1885.800000	1.06952e-08
1885.750000	1.06998e-08
1885.700000	1.07045e-08
1885.650000	1.07091e-08
1885.600000	1.07137e-08
1885.550000	1.07183e-08
1885.500000	1.07229e-08
1885.450000	1.07275e-08
1885.400000	1.07321e-08
1885.350000	1.07367e-08
1885.300000	1.07414e-08
1885.250000	1.0746e-08
1885.200000	1.07506e-08
1885.150000	1.07552e-08
1885.100000	1.07599e-08
1885.050000	1.07645e-08
1885.000000	1.07691e-08
1884.950000	1.07738e-08
1884.900000	1.07784e-08
1884.850000	1.07831e-08
1884.800000	1.07877e-08
1884.750000	1.07923e-08
1884.700000	1.0797e-08
1884.650000	1.08016e-08
1884.600000	1.08063e-08
1884.550000	1.08109e-08
1884.500000	1.08156e-08
1884.450000	1.08202e-08
1884.400000	1.08249e-08
1884.350000	1.08296e-08
1884.300000	1.08342e-08
1884.250000	1.08389e-08
1884.200000	1.08435e-08
1884.150000	1.08482e-08
1884.100000	1.08529e-08
1884.050000	1.08576e-08
1884.000000	1.08622e-08
1883.950000	1.08669e-08
1883.900000	1.08716e-08
1883.850000	1.08763e-08
1883.800000	1.08809e-08
1883.750000	1.08856e-08
1883.700000	1.08903e-08
1883.650000	1.0895e-08
1883.600000	1.08997e-08
1883.550000	1.09044e-08
1883.500000	1.09091e-08
1883.450000	1.09138e-08
1883.400000	1.09185e-08
1883.350000	1.09232e-08
1883.300000	1.09279e-08
1883.250000	1.09326e-08
1883.200000	1.09373e-08
1883.150000	1.0942e-08
1883.100000	1.09467e-08
1883.050000	1.09514e-08
1883.000000	1.09561e-08
1882.950000	1.09608e-08
1882.900000	1.09656e-08
1882.850000	1.09703e-08
1882.800000	1.0975e-08
1882.750000	1.09797e-08
1882.700000	1.09844e-08
1882.650000	1.09892e-08
1882.600000	1.09939e-08
1882.550000	1.09986e-08
1882.500000	1.10034e-08
1882.450000	1.10081e-08
1882.400000	1.10128e-08
1882.350000	1.10176e-08
1882.300000	1.10223e-08
1882.250000	1.10271e-08
1882.200000	1.10318e-08
1882.150000	1.10366e-08
1882.100000	1.10413e-08
1882.050000	1.10461e-08
1882.000000	1.10508e-08
1881.950000	1.10556e-08
1881.900000	1.10603e-08
1881.850000	1.10651e-08
1881.800000	1.10699e-08
1881.750000	1.10746e-08
1881.700000	1.10794e-08
1881.650000	1.10842e-08
1881.600000	1.10889e-08
1881.550000	1.10937e-08
1881.500000	1.10985e-08
1881.450000	1.11033e-08
1881.400000	1.1108e-08
1881.350000	1.11128e-08
1881.300000	1.11176e-08
1881.250000	1.11224e-08
1881.200000	1.11272e-08
1881.150000	1.1132e-08
1881.100000	1.11368e-08
1881.050000	1.11416e-08
1881.000000	1.11464e-08
1880.950000	1.11511e-08
1880.900000	1.11559e-08
1880.850000	1.11608e-08
1880.800000	1.11656e-08
1880.750000	1.11704e-08
1880.700000	1.11752e-08
1880.650000	1.118e-08
1880.600000	1.11848e-08
1880.550000	1.11896e-08
1880.500000	1.11944e-08
1880.450000	1.11992e-08
1880.400000	1.12041e-08
1880.350000	1.12089e-08
1880.300000	1.12137e-08
1880.250000	1.12185e-08
1880.200000	1.12234e-08
1880.150000	1.12282e-08
1880.100000	1.1233e-08
1880.050000	1.12379e-08
1880.000000	1.12427e-08
1879.950000	1.12475e-08
1879.900000	1.12524e-08
1879.850000	1.12572e-08
1879.800000	1.12621e-08
1879.750000	1.12669e-08
1879.700000	1.12718e-08
1879.650000	1.12766e-08
1879.600000	1.12815e-08
1879.550000	1.12863e-08
1879.500000	1.12912e-08
1879.450000	1.1296e-08
1879.400000	1.13009e-08
1879.350000	1.13058e-08
1879.300000	1.13106e-08
1879.250000	1.13155e-08
1879.200000	1.13204e-08
1879.150000	1.13253e-08
1879.100000	1.13301e-08
1879.050000	1.1335e-08
1879.000000	1.13399e-08
1878.950000	1.13448e-08
1878.900000	1.13496e-08
1878.850000	1.13545e-08
1878.800000	1.13594e-08
1878.750000	1.13643e-08
1878.700000	1.13692e-08
1878.650000	1.13741e-08
1878.600000	1.1379e-08
1878.550000	1.13839e-08
1878.500000	1.13888e-08
1878.450000	1.13937e-08
1878.400000	1.13986e-08
1878.350000	1.14035e-08
1878.300000	1.14084e-08
1878.250000	1.14133e-08
1878.200000	1.14182e-08
1878.150000	1.14231e-08
1878.100000	1.14281e-08
1878.050000	1.1433e-08
1878.000000	1.14379e-08
1877.950000	1.14428e-08
1877.900000	1.14478e-08
1877.850000	1.14527e-08
1877.800000	1.14576e-08
1877.750000	1.14625e-08
1877.700000	1.14675e-08
1877.650000	1.14724e-08
1877.600000	1.14774e-08
1877.550000	1.14823e-08
1877.500000	1.14872e-08
1877.450000	1.14922e-08
1877.400000	1.14971e-08
1877.350000	1.15021e-08
1877.300000	1.1507e-08
1877.250000	1.1512e-08
1877.200000	1.15169e-08
1877.150000	1.15219e-08
1877.100000	1.15268e-08
1877.050000	1.15318e-08
1877.000000	1.15368e-08
1876.950000	1.15417e-08
1876.900000	1.15467e-08
1876.850000	1.15517e-08
1876.800000	1.15567e-08
1876.750000	1.15616e-08
1876.700000	1.15666e-08
1876.650000	1.15716e-08
1876.600000	1.15766e-08
1876.550000	1.15815e-08
1876.500000	1.15865e-08
1876.450000	1.15915e-08
1876.400000	1.15965e-08
1876.350000	1.16015e-08
1876.300000	1.16065e-08
1876.250000	1.16115e-08
1876.200000	1.16165e-08
1876.150000	1.16215e-08
1876.100000	1.16265e-08
1876.050000	1.16315e-08
1876.000000	1.16365e-08
1875.950000	1.16415e-08
1875.900000	1.16465e-08
1875.850000	1.16515e-08
1875.800000	1.16565e-08
1875.750000	1.16616e-08
1875.700000	1.16666e-08
1875.650000	1.16716e-08
1875.600000	1.16766e-08
1875.550000	1.16817e-08
1875.500000	1.16867e-08
1875.450000	1.16917e-08
1875.400000	1.16967e-08
1875.350000	1.17018e-08
1875.300000	1.17068e-08
1875.250000	1.17119e-08
1875.200000	1.17169e-08
1875.150000	1.17219e-08
1875.100000	1.1727e-08
1875.050000	1.1732e-08
1875.000000	1.17371e-08
1874.950000	1.17421e-08
1874.900000	1.17472e-08
1874.850000	1.17522e-08
1874.800000	1.17573e-08
1874.750000	1.17624e-08
1874.700000	1.17674e-08
1874.650000	1.17725e-08
1874.600000	1.17776e-08
1874.550000	1.17826e-08
1874.500000	1.17877e-08
1874.450000	1.17928e-08
1874.400000	1.17979e-08
1874.350000	1.18029e-08
1874.300000	1.1808e-08
1874.250000	1.18131e-08
1874.200000	1.18182e-08
1874.150000	1.18233e-08
1874.100000	1.18284e-08
1874.050000	1.18334e-08
1874.000000	1.18385e-08
1873.950000	1.18436e-08
1873.900000	1.18487e-08
1873.850000	1.18538e-08
1873.800000	1.18589e-08
1873.750000	1.1864e-08
1873.700000	1.18691e-08
1873.650000	1.18743e-08
1873.600000	1.18794e-08
1873.550000	1.18845e-08
1873.500000	1.18896e-08
1873.450000	1.18947e-08
1873.400000	1.18998e-08
1873.350000	1.1905e-08
1873.300000	1.19101e-08
1873.250000	1.19152e-08
1873.200000	1.19203e-08
1873.150000	1.19255e-08
1873.100000	1.19306e-08
1873.050000	1.19357e-08
1873.000000	1.19409e-08
1872.950000	1.1946e-08
1872.900000	1.19512e-08
1872.850000	1.19563e-08
1872.800000	1.19614e-08
1872.750000	1.19666e-08
1872.700000	1.19717e-08
1872.650000	1.19769e-08
1872.600000	1.19821e-08
1872.550000	1.19872e-08
1872.500000	1.19924e-08
1872.450000	1.19975e-08
1872.400000	1.20027e-08
1872.350000	1.20079e-08
1872.300000	1.2013e-08
1872.250000	1.20182e-08
1872.200000	1.20234e-08
1872.150000	1.20285e-08
1872.100000	1.20337e-08
1872.050000	1.20389e-08
1872.000000	1.20441e-08
1871.950000	1.20493e-08
1871.900000	1.20545e-08
1871.850000	1.20596e-08
1871.800000	1.20648e-08
1871.750000	1.207e-08
1871.700000	1.20752e-08
1871.650000	1.20804e-08
1871.600000	1.20856e-08
1871.550000	1.20908e-08
1871.500000	1.2096e-08
1871.450000	1.21012e-08
1871.400000	1.21064e-08
1871.350000	1.21117e-08
1871.300000	1.21169e-08
1871.250000	1.21221e-08
1871.200000	1.21273e-08
1871.150000	1.21325e-08
1871.100000	1.21377e-08
1871.050000	1.2143e-08
1871.000000	1.21482e-08
1870.950000	1.21534e-08
1870.900000	1.21587e-08
1870.850000	1.21639e-08
1870.800000	1.21691e-08
1870.750000	1.21744e-08
1870.700000	1.21796e-08
1870.650000	1.21848e-08
1870.600000	1.21901e-08
1870.550000	1.21953e-08
1870.500000	1.22006e-08
1870.450000	1.22058e-08
1870.400000	1.22111e-08
1870.350000	1.22164e-08
1870.300000	1.22216e-08
1870.250000	1.22269e-08
1870.200000	1.22321e-08
1870.150000	1.22374e-08
1870.100000	1.22427e-08
1870.050000	1.22479e-08
1870.000000	1.22532e-08
1869.950000	1.22585e-08
1869.900000	1.22638e-08
1869.850000	1.2269e-08
1869.800000	1.22743e-08
1869.750000	1.22796e-08
1869.700000	1.22849e-08
1869.650000	1.22902e-08
1869.600000	1.22955e-08
1869.550000	1.23008e-08
1869.500000	1.23061e-08
1869.450000	1.23113e-08
1869.400000	1.23166e-08
1869.350000	1.23219e-08
1869.300000	1.23273e-08
1869.250000	1.23326e-08
1869.200000	1.23379e-08
1869.150000	1.23432e-08
1869.100000	1.23485e-08
1869.050000	1.23538e-08
1869.000000	1.23591e-08
1868.950000	1.23644e-08
1868.900000	1.23698e-08
1868.850000	1.23751e-08
1868.800000	1.23804e-08
1868.750000	1.23857e-08
1868.700000	1.23911e-08
1868.650000	1.23964e-08
1868.600000	1.24017e-08
1868.550000	1.24071e-08
1868.500000	1.24124e-08
1868.450000	1.24178e-08
1868.400000	1.24231e-08
1868.350000	1.24285e-08
1868.300000	1.24338e-08
1868.250000	1.24392e-08
1868.200000	1.24445e-08
1868.150000	1.24499e-08
1868.100000	1.24552e-08
1868.050000	1.24606e-08
1868.000000	1.2466e-08
1867.950000	1.24713e-08
1867.900000	1.24767e-08
1867.850000	1.24821e-08
1867.800000	1.24874e-08
1867.750000	1.24928e-08
1867.700000	1.24982e-08
1867.650000	1.25036e-08
1867.600000	1.25089e-08
1867.550000	1.25143e-08
1867.500000	1.25197e-08
1867.450000	1.25251e-08
1867.400000	1.25305e-08
1867.350000	1.25359e-08
1867.300000	1.25413e-08
1867.250000	1.25467e-08
1867.200000	1.25521e-08
1867.150000	1.25575e-08
1867.100000	1.25629e-08
1867.050000	1.25683e-08
1867.000000	1.25737e-08
1866.950000	1.25791e-08
1866.900000	1.25845e-08
1866.850000	1.259e-08
1866.800000	1.25954e-08
1866.750000	1.26008e-08
1866.700000	1.26062e-08
1866.650000	1.26116e-08
1866.600000	1.26171e-08
1866.550000	1.26225e-08
1866.500000	1.26279e-08
1866.450000	1.26334e-08
1866.400000	1.26388e-08
1866.350000	1.26442e-08
1866.300000	1.26497e-08
1866.250000	1.26551e-08
1866.200000	1.26606e-08
1866.150000	1.2666e-08
1866.100000	1.26715e-08
1866.050000	1.26769e-08
1866.000000	1.26824e-08
1865.950000	1.26879e-08
1865.900000	1.26933e-08
1865.850000	1.26988e-08
1865.800000	1.27042e-08
1865.750000	1.27097e-08
1865.700000	1.27152e-08
1865.650000	1.27207e-08
1865.600000	1.27261e-08
1865.550000	1.27316e-08
1865.500000	1.27371e-08
1865.450000	1.27426e-08
1865.400000	1.27481e-08
1865.350000	1.27535e-08
1865.300000	1.2759e-08
1865.250000	1.27645e-08
1865.200000	1.277e-08
1865.150000	1.27755e-08
1865.100000	1.2781e-08
1865.050000	1.27865e-08
1865.000000	1.2792e-08
1864.950000	1.27975e-08
1864.900000	1.2803e-08
1864.850000	1.28085e-08
1864.800000	1.28141e-08
1864.750000	1.28196e-08
1864.700000	1.28251e-08
1864.650000	1.28306e-08
1864.600000	1.28361e-08
1864.550000	1.28417e-08
1864.500000	1.28472e-08
1864.450000	1.28527e-08
1864.400000	1.28583e-08
1864.350000	1.28638e-08
1864.300000	1.28693e-08
1864.250000	1.28749e-08
1864.200000	1.28804e-08
1864.150000	1.28859e-08
1864.100000	1.28915e-08
1864.050000	1.2897e-08
1864.000000	1.29026e-08
1863.950000	1.29081e-08
1863.900000	1.29137e-08
1863.850000	1.29193e-08
1863.800000	1.29248e-08
1863.750000	1.29304e-08
1863.700000	1.2936e-08
1863.650000	1.29415e-08
1863.600000	1.29471e-08
1863.550000	1.29527e-08
1863.500000	1.29582e-08
1863.450000	1.29638e-08
1863.400000	1.29694e-08
1863.350000	1.2975e-08
1863.300000	1.29806e-08
1863.250000	1.29862e-08
1863.200000	1.29917e-08
1863.150000	1.29973e-08
1863.100000	1.30029e-08
1863.050000	1.30085e-08
1863.000000	1.30141e-08
1862.950000	1.30197e-08
1862.900000	1.30253e-08
1862.850000	1.30309e-08
1862.800000	1.30365e-08
1862.750000	1.30422e-08
1862.700000	1.30478e-08
1862.650000	1.30534e-08
1862.600000	1.3059e-08
1862.550000	1.30646e-08
1862.500000	1.30703e-08
1862.450000	1.30759e-08
1862.400000	1.30815e-08
1862.350000	1.30871e-08
1862.300000	1.30928e-08
1862.250000	1.30984e-08
1862.200000	1.3104e-08
1862.150000	1.31097e-08
1862.100000	1.31153e-08
1862.050000	1.3121e-08
1862.000000	1.31266e-08
1861.950000	1.31323e-08
1861.900000	1.31379e-08
1861.850000	1.31436e-08
1861.800000	1.31492e-08
1861.750000	1.31549e-08
1861.700000	1.31606e-08
1861.650000	1.31662e-08
1861.600000	1.31719e-08
1861.550000	1.31776e-08
1861.500000	1.31832e-08
1861.450000	1.31889e-08
1861.400000	1.31946e-08
1861.350000	1.32003e-08
1861.300000	1.32059e-08
1861.250000	1.32116e-08
1861.200000	1.32173e-08
1861.150000	1.3223e-08
1861.100000	1.32287e-08
1861.050000	1.32344e-08
1861.000000	1.32401e-08
1860.950000	1.32458e-08
1860.900000	1.32515e-08
1860.850000	1.32572e-08
1860.800000	1.32629e-08
1860.750000	1.32686e-08
1860.700000	1.32743e-08
1860.650000	1.328e-08
1860.600000	1.32857e-08
1860.550000	1.32915e-08
1860.500000	1.32972e-08
1860.450000	1.33029e-08
1860.400000	1.33086e-08
1860.350000	1.33144e-08
1860.300000	1.33201e-08
1860.250000	1.33258e-08
1860.200000	1.33316e-08
1860.150000	1.33373e-08
1860.100000	1.3343e-08
1860.050000	1.33488e-08
1860.000000	1.33545e-08
1859.950000	1.33603e-08
1859.900000	1.3366e-08
1859.850000	1.33718e-08
1859.800000	1.33775e-08
1859.750000	1.33833e-08
1859.700000	1.33891e-08
1859.650000	1.33948e-08
1859.600000	1.34006e-08
1859.550000	1.34064e-08
1859.500000	1.34121e-08
1859.450000	1.34179e-08
1859.400000	1.34237e-08
1859.350000	1.34295e-08
1859.300000	1.34352e-08
1859.250000	1.3441e-08
1859.200000	1.34468e-08
1859.150000	1.34526e-08
1859.100000	1.34584e-08
1859.050000	1.34642e-08
1859.000000	1.347e-08
1858.950000	1.34758e-08
1858.900000	1.34816e-08
1858.850000	1.34874e-08
1858.800000	1.34932e-08
1858.750000	1.3499e-08
1858.700000	1.35048e-08
1858.650000	1.35106e-08
1858.600000	1.35164e-08
1858.550000	1.35222e-08
1858.500000	1.35281e-08
1858.450000	1.35339e-08
1858.400000	1.35397e-08
1858.350000	1.35455e-08
1858.300000	1.35514e-08
1858.250000	1.35572e-08
1858.200000	1.3563e-08
1858.150000	1.35689e-08
1858.100000	1.35747e-08
1858.050000	1.35806e-08
1858.000000	1.35864e-08
1857.950000	1.35922e-08
1857.900000	1.35981e-08
1857.850000	1.3604e-08
1857.800000	1.36098e-08
1857.750000	1.36157e-08
1857.700000	1.36215e-08
1857.650000	1.36274e-08
1857.600000	1.36333e-08
1857.550000	1.36391e-08
1857.500000	1.3645e-08
1857.450000	1.36509e-08
1857.400000	1.36567e-08
1857.350000	1.36626e-08
1857.300000	1.36685e-08
1857.250000	1.36744e-08
1857.200000	1.36803e-08
1857.150000	1.36862e-08
1857.100000	1.3692e-08
1857.050000	1.36979e-08
1857.000000	1.37038e-08
1856.950000	1.37097e-08
1856.900000	1.37156e-08
1856.850000	1.37215e-08
1856.800000	1.37274e-08
1856.750000	1.37334e-08
1856.700000	1.37393e-08
1856.650000	1.37452e-08
1856.600000	1.37511e-08
1856.550000	1.3757e-08
1856.500000	1.37629e-08
1856.450000	1.37689e-08
1856.400000	1.37748e-08
1856.350000	1.37807e-08
1856.300000	1.37867e-08
1856.250000	1.37926e-08
1856.200000	1.37985e-08
1856.150000	1.38045e-08
1856.100000	1.38104e-08
1856.050000	1.38163e-08
1856.000000	1.38223e-08
1855.950000	1.38282e-08
1855.900000	1.38342e-08
1855.850000	1.38401e-08
1855.800000	1.38461e-08
1855.750000	1.38521e-08
1855.700000	1.3858e-08
1855.650000	1.3864e-08
1855.600000	1.387e-08
1855.550000	1.38759e-08
1855.500000	1.38819e-08
1855.450000	1.38879e-08
1855.400000	1.38939e-08
1855.350000	1.38998e-08
1855.300000	1.39058e-08
1855.250000	1.39118e-08
1855.200000	1.39178e-08
1855.150000	1.39238e-08
1855.100000	1.39298e-08
1855.050000	1.39358e-08
1855.000000	1.39418e-08
1854.950000	1.39478e-08
1854.900000	1.39538e-08
1854.850000	1.39598e-08
1854.800000	1.39658e-08
1854.750000	1.39718e-08
1854.700000	1.39778e-08
1854.650000	1.39838e-08
1854.600000	1.39899e-08
1854.550000	1.39959e-08
1854.500000	1.40019e-08
1854.450000	1.40079e-08
1854.400000	1.4014e-08
1854.350000	1.402e-08
1854.300000	1.4026e-08
1854.250000	1.40321e-08
1854.200000	1.40381e-08
1854.150000	1.40441e-08
1854.100000	1.40502e-08
1854.050000	1.40562e-08
1854.000000	1.40623e-08
1853.950000	1.40683e-08
1853.900000	1.40744e-08
1853.850000	1.40804e-08
1853.800000	1.40865e-08
1853.750000	1.40926e-08
1853.700000	1.40986e-08
1853.650000	1.41047e-08
1853.600000	1.41108e-08
1853.550000	1.41169e-08
1853.500000	1.41229e-08
1853.450000	1.4129e-08
1853.400000	1.41351e-08
1853.350000	1.41412e-08
1853.300000	1.41473e-08
1853.250000	1.41533e-08
1853.200000	1.41594e-08
1853.150000	1.41655e-08
1853.100000	1.41716e-08
1853.050000	1.41777e-08
1853.000000	1.41838e-08
1852.950000	1.41899e-08
1852.900000	1.4196e-08
1852.850000	1.42022e-08
1852.800000	1.42083e-08
1852.750000	1.42144e-08
1852.700000	1.42205e-08
1852.650000	1.42266e-08
1852.600000	1.42328e-08
1852.550000	1.42389e-08
1852.500000	1.4245e-08
1852.450000	1.42511e-08
1852.400000	1.42573e-08
1852.350000	1.42634e-08
1852.300000	1.42695e-08
1852.250000	1.42757e-08
1852.200000	1.42818e-08
1852.150000	1.4288e-08
1852.100000	1.42941e-08
1852.050000	1.43003e-08
1852.000000	1.43064e-08
1851.950000	1.43126e-08
1851.900000	1.43188e-08
1851.850000	1.43249e-08
1851.800000	1.43311e-08
1851.750000	1.43373e-08
1851.700000	1.43434e-08
1851.650000	1.43496e-08
1851.600000	1.43558e-08
1851.550000	1.4362e-08
1851.500000	1.43681e-08
1851.450000	1.43743e-08
1851.400000	1.43805e-08
1851.350000	1.43867e-08
1851.300000	1.43929e-08
1851.250000	1.43991e-08
1851.200000	1.44053e-08
1851.150000	1.44115e-08
1851.100000	1.44177e-08
1851.050000	1.44239e-08
1851.000000	1.44301e-08
1850.950000	1.44363e-08
1850.900000	1.44425e-08
1850.850000	1.44487e-08
1850.800000	1.4455e-08
1850.750000	1.44612e-08
1850.700000	1.44674e-08
1850.650000	1.44736e-08
1850.600000	1.44799e-08
1850.550000	1.44861e-08
1850.500000	1.44923e-08
1850.450000	1.44986e-08
1850.400000	1.45048e-08
1850.350000	1.45111e-08
1850.300000	1.45173e-08
1850.250000	1.45236e-08
1850.200000	1.45298e-08
1850.150000	1.45361e-08
1850.100000	1.45423e-08
1850.050000	1.45486e-08
1850.000000	1.45548e-08
1849.950000	1.45611e-08
1849.900000	1.45674e-08
1849.850000	1.45736e-08
1849.800000	1.45799e-08
1849.750000	1.45862e-08
1849.700000	1.45925e-08
1849.650000	1.45987e-08
1849.600000	1.4605e-08
1849.550000	1.46113e-08
1849.500000	1.46176e-08
1849.450000	1.46239e-08
1849.400000	1.46302e-08
1849.350000	1.46365e-08
1849.300000	1.46428e-08
1849.250000	1.46491e-08
1849.200000	1.46554e-08
1849.150000	1.46617e-08
1849.100000	1.4668e-08
1849.050000	1.46743e-08
1849.000000	1.46806e-08
1848.950000	1.4687e-08
1848.900000	1.46933e-08
1848.850000	1.46996e-08
1848.800000	1.47059e-08
1848.750000	1.47123e-08
1848.700000	1.47186e-08
1848.650000	1.47249e-08
1848.600000	1.47313e-08
1848.550000	1.47376e-08
1848.500000	1.4744e-08
1848.450000	1.47503e-08
1848.400000	1.47567e-08
1848.350000	1.4763e-08
1848.300000	1.47694e-08
1848.250000	1.47757e-08
1848.200000	1.47821e-08
1848.150000	1.47884e-08
1848.100000	1.47948e-08
1848.050000	1.48012e-08
1848.000000	1.48075e-08
1847.950000	1.48139e-08
1847.900000	1.48203e-08
1847.850000	1.48267e-08
1847.800000	1.48331e-08
1847.750000	1.48394e-08
1847.700000	1.48458e-08
1847.650000	1.48522e-08
1847.600000	1.48586e-08
1847.550000	1.4865e-08
1847.500000	1.48714e-08
1847.450000	1.48778e-08
1847.400000	1.48842e-08
1847.350000	1.48906e-08
1847.300000	1.4897e-08
1847.250000	1.49034e-08
1847.200000	1.49098e-08
1847.150000	1.49163e-08
1847.100000	1.49227e-08
1847.050000	1.49291e-08
1847.000000	1.49355e-08
1846.950000	1.4942e-08
1846.900000	1.49484e-08
1846.850000	1.49548e-08
1846.800000	1.49613e-08
1846.750000	1.49677e-08
1846.700000	1.49741e-08
1846.650000	1.49806e-08
1846.600000	1.4987e-08
1846.550000	1.49935e-08
1846.500000	1.49999e-08
1846.450000	1.50064e-08
1846.400000	1.50129e-08
1846.350000	1.50193e-08
1846.300000	1.50258e-08
1846.250000	1.50323e-08
1846.200000	1.50387e-08
1846.150000	1.50452e-08
1846.100000	1.50517e-08
1846.050000	1.50582e-08
1846.000000	1.50646e-08
1845.950000	1.50711e-08
1845.900000	1.50776e-08
1845.850000	1.50841e-08
1845.800000	1.50906e-08
1845.750000	1.50971e-08
1845.700000	1.51036e-08
1845.650000	1.51101e-08
1845.600000	1.51166e-08
1845.550000	1.51231e-08
1845.500000	1.51296e-08
1845.450000	1.51361e-08
1845.400000	1.51426e-08
1845.350000	1.51491e-08
1845.300000	1.51557e-08
1845.250000	1.51622e-08
1845.200000	1.51687e-08
1845.150000	1.51752e-08
1845.100000	1.51818e-08
1845.050000	1.51883e-08
1845.000000	1.51949e-08
1844.950000	1.52014e-08
1844.900000	1.52079e-08
1844.850000	1.52145e-08
1844.800000	1.5221e-08
1844.750000	1.52276e-08
1844.700000	1.52341e-08
1844.650000	1.52407e-08
1844.600000	1.52473e-08
1844.550000	1.52538e-08
1844.500000	1.52604e-08
1844.450000	1.5267e-08
1844.400000	1.52735e-08
1844.350000	1.52801e-08
1844.300000	1.52867e-08
1844.250000	1.52933e-08
1844.200000	1.52998e-08
1844.150000	1.53064e-08
1844.100000	1.5313e-08
1844.050000	1.53196e-08
1844.000000	1.53262e-08
1843.950000	1.53328e-08
1843.900000	1.53394e-08
1843.850000	1.5346e-08
1843.800000	1.53526e-08
1843.750000	1.53592e-08
1843.700000	1.53658e-08
1843.650000	1.53724e-08
1843.600000	1.5379e-08
1843.550000	1.53857e-08
1843.500000	1.53923e-08
1843.450000	1.53989e-08
1843.400000	1.54055e-08
1843.350000	1.54122e-08
1843.300000	1.54188e-08
1843.250000	1.54254e-08
1843.200000	1.54321e-08
1843.150000	1.54387e-08
1843.100000	1.54454e-08
1843.050000	1.5452e-08
1843.000000	1.54587e-08
1842.950000	1.54653e-08
1842.900000	1.5472e-08
1842.850000	1.54786e-08
1842.800000	1.54853e-08
1842.750000	1.5492e-08
1842.700000	1.54986e-08
1842.650000	1.55053e-08
1842.600000	1.5512e-08
1842.550000	1.55187e-08
1842.500000	1.55253e-08
1842.450000	1.5532e-08
1842.400000	1.55387e-08
1842.350000	1.55454e-08
1842.300000	1.55521e-08
1842.250000	1.55588e-08
1842.200000	1.55655e-08
1842.150000	1.55722e-08
1842.100000	1.55789e-08
1842.050000	1.55856e-08
1842.000000	1.55923e-08
1841.950000	1.5599e-08
1841.900000	1.56057e-08
1841.850000	1.56124e-08
1841.800000	1.56192e-08
1841.750000	1.56259e-08
1841.700000	1.56326e-08
1841.650000	1.56393e-08
1841.600000	1.56461e-08
1841.550000	1.56528e-08
1841.500000	1.56595e-08
1841.450000	1.56663e-08
1841.400000	1.5673e-08
1841.350000	1.56798e-08
1841.300000	1.56865e-08
1841.250000	1.56933e-08
1841.200000	1.57e-08
1841.150000	1.57068e-08
1841.100000	1.57135e-08
1841.050000	1.57203e-08
1841.000000	1.57271e-08
1840.950000	1.57338e-08
1840.900000	1.57406e-08
1840.850000	1.57474e-08
1840.800000	1.57542e-08
1840.750000	1.57609e-08
1840.700000	1.57677e-08
1840.650000	1.57745e-08
1840.600000	1.57813e-08
1840.550000	1.57881e-08
1840.500000	1.57949e-08
1840.450000	1.58017e-08
1840.400000	1.58085e-08
1840.350000	1.58153e-08
1840.300000	1.58221e-08
1840.250000	1.58289e-08
1840.200000	1.58357e-08
1840.150000	1.58425e-08
1840.100000	1.58494e-08
1840.050000	1.58562e-08
1840.000000	1.5863e-08
1839.950000	1.58698e-08
1839.900000	1.58767e-08
1839.850000	1.58835e-08
1839.800000	1.58903e-08
1839.750000	1.58972e-08
1839.700000	1.5904e-08
1839.650000	1.59109e-08
1839.600000	1.59177e-08
1839.550000	1.59246e-08
1839.500000	1.59314e-08
1839.450000	1.59383e-08
1839.400000	1.59451e-08
1839.350000	1.5952e-08
1839.300000	1.59589e-08
1839.250000	1.59657e-08
1839.200000	1.59726e-08
1839.150000	1.59795e-08
1839.100000	1.59864e-08
1839.050000	1.59932e-08
1839.000000	1.60001e-08
1838.950000	1.6007e-08
1838.900000	1.60139e-08
1838.850000	1.60208e-08
1838.800000	1.60277e-08
1838.750000	1.60346e-08
1838.700000	1.60415e-08
1838.650000	1.60484e-08
1838.600000	1.60553e-08
1838.550000	1.60622e-08
1838.500000	1.60691e-08
1838.450000	1.6076e-08
1838.400000	1.6083e-08
1838.350000	1.60899e-08
1838.300000	1.60968e-08
1838.250000	1.61037e-08
1838.200000	1.61107e-08
1838.150000	1.61176e-08
1838.100000	1.61245e-08
1838.050000	1.61315e-08
1838.000000	1.61384e-08
1837.950000	1.61454e-08
1837.900000	1.61523e-08
1837.850000	1.61593e-08
1837.800000	1.61662e-08
1837.750000	1.61732e-08
1837.700000	1.61802e-08
1837.650000	1.61871e-08
1837.600000	1.61941e-08
1837.550000	1.62011e-08
1837.500000	1.6208e-08
1837.450000	1.6215e-08
1837.400000	1.6222e-08
1837.350000	1.6229e-08
1837.300000	1.6236e-08
1837.250000	1.62429e-08
1837.200000	1.62499e-08
1837.150000	1.62569e-08
1837.100000	1.62639e-08
1837.050000	1.62709e-08
1837.000000	1.62779e-08
1836.950000	1.62849e-08
1836.900000	1.62919e-08
1836.850000	1.6299e-08
1836.800000	1.6306e-08
1836.750000	1.6313e-08
1836.700000	1.632e-08
1836.650000	1.6327e-08
1836.600000	1.63341e-08
1836.550000	1.63411e-08
1836.500000	1.63481e-08
1836.450000	1.63552e-08
1836.400000	1.63622e-08
1836.350000	1.63692e-08
1836.300000	1.63763e-08
1836.250000	1.63833e-08
1836.200000	1.63904e-08
1836.150000	1.63974e-08
1836.100000	1.64045e-08
1836.050000	1.64116e-08
1836.000000	1.64186e-08
1835.950000	1.64257e-08
1835.900000	1.64328e-08
1835.850000	1.64398e-08
1835.800000	1.64469e-08
1835.750000	1.6454e-08
1835.700000	1.64611e-08
1835.650000	1.64682e-08
1835.600000	1.64753e-08
1835.550000	1.64823e-08
1835.500000	1.64894e-08
1835.450000	1.64965e-08
1835.400000	1.65036e-08
1835.350000	1.65107e-08
1835.300000	1.65178e-08
1835.250000	1.6525e-08
1835.200000	1.65321e-08
1835.150000	1.65392e-08
1835.100000	1.65463e-08
1835.050000	1.65534e-08
1835.000000	1.65606e-08
1834.950000	1.65677e-08
1834.900000	1.65748e-08
1834.850000	1.65819e-08
1834.800000	1.65891e-08
1834.750000	1.65962e-08
1834.700000	1.66034e-08
1834.650000	1.66105e-08
1834.600000	1.66177e-08
1834.550000	1.66248e-08
1834.500000	1.6632e-08
1834.450000	1.66391e-08
1834.400000	1.66463e-08
1834.350000	1.66535e-08
1834.300000	1.66606e-08
1834.250000	1.66678e-08
1834.200000	1.6675e-08
1834.150000	1.66821e-08
1834.100000	1.66893e-08
1834.050000	1.66965e-08
1834.000000	1.67037e-08
1833.950000	1.67109e-08
1833.900000	1.67181e-08
1833.850000	1.67253e-08
1833.800000	1.67325e-08
1833.750000	1.67397e-08
1833.700000	1.67469e-08
1833.650000	1.67541e-08
1833.600000	1.67613e-08
1833.550000	1.67685e-08
1833.500000	1.67757e-08
1833.450000	1.6783e-08
1833.400000	1.67902e-08
1833.350000	1.67974e-08
1833.300000	1.68046e-08
1833.250000	1.68119e-08
1833.200000	1.68191e-08
1833.150000	1.68263e-08
1833.100000	1.68336e-08
1833.050000	1.68408e-08
1833.000000	1.68481e-08
1832.950000	1.68553e-08
1832.900000	1.68626e-08
1832.850000	1.68698e-08
1832.800000	1.68771e-08
1832.750000	1.68844e-08
1832.700000	1.68916e-08
1832.650000	1.68989e-08
1832.600000	1.69062e-08
1832.550000	1.69135e-08
1832.500000	1.69207e-08
1832.450000	1.6928e-08
1832.400000	1.69353e-08
1832.350000	1.69426e-08
1832.300000	1.69499e-08
1832.250000	1.69572e-08
1832.200000	1.69645e-08
1832.150000	1.69718e-08
1832.100000	1.69791e-08
1832.050000	1.69864e-08
1832.000000	1.69937e-08
1831.950000	1.7001e-08
1831.900000	1.70083e-08
1831.850000	1.70157e-08
1831.800000	1.7023e-08
1831.750000	1.70303e-08
1831.700000	1.70376e-08
1831.650000	1.7045e-08
1831.600000	1.70523e-08
1831.550000	1.70597e-08
1831.500000	1.7067e-08
1831.450000	1.70743e-08
1831.400000	1.70817e-08
1831.350000	1.7089e-08
1831.300000	1.70964e-08
1831.250000	1.71038e-08
1831.200000	1.71111e-08
1831.150000	1.71185e-08
1831.100000	1.71259e-08
1831.050000	1.71332e-08
1831.000000	1.71406e-08
1830.950000	1.7148e-08
1830.900000	1.71554e-08
1830.850000	1.71627e-08
1830.800000	1.71701e-08
1830.750000	1.71775e-08
1830.700000	1.71849e-08
1830.650000	1.71923e-08
1830.600000	1.71997e-08
1830.550000	1.72071e-08
1830.500000	1.72145e-08
1830.450000	1.72219e-08
1830.400000	1.72293e-08
1830.350000	1.72368e-08
1830.300000	1.72442e-08
1830.250000	1.72516e-08
1830.200000	1.7259e-08
1830.150000	1.72665e-08
1830.100000	1.72739e-08
1830.050000	1.72813e-08
1830.000000	1.72888e-08
1829.950000	1.72962e-08
1829.900000	1.73036e-08
1829.850000	1.73111e-08
1829.800000	1.73185e-08
1829.750000	1.7326e-08
1829.700000	1.73335e-08
1829.650000	1.73409e-08
1829.600000	1.73484e-08
1829.550000	1.73558e-08
1829.500000	1.73633e-08
1829.450000	1.73708e-08
1829.400000	1.73783e-08
1829.350000	1.73857e-08
1829.300000	1.73932e-08
1829.250000	1.74007e-08
1829.200000	1.74082e-08
1829.150000	1.74157e-08
1829.100000	1.74232e-08
1829.050000	1.74307e-08
1829.000000	1.74382e-08
1828.950000	1.74457e-08
1828.900000	1.74532e-08
1828.850000	1.74607e-08
1828.800000	1.74682e-08
1828.750000	1.74758e-08
1828.700000	1.74833e-08
1828.650000	1.74908e-08
1828.600000	1.74983e-08
1828.550000	1.75059e-08
1828.500000	1.75134e-08
1828.450000	1.75209e-08
1828.400000	1.75285e-08
1828.350000	1.7536e-08
1828.300000	1.75436e-08
1828.250000	1.75511e-08
1828.200000	1.75587e-08
1828.150000	1.75662e-08
1828.100000	1.75738e-08
1828.050000	1.75814e-08
1828.000000	1.75889e-08
1827.950000	1.75965e-08
1827.900000	1.76041e-08
1827.850000	1.76117e-08
1827.800000	1.76192e-08
1827.750000	1.76268e-08
1827.700000	1.76344e-08
1827.650000	1.7642e-08
1827.600000	1.76496e-08
1827.550000	1.76572e-08
1827.500000	1.76648e-08
1827.450000	1.76724e-08
1827.400000	1.768e-08
1827.350000	1.76876e-08
1827.300000	1.76952e-08
1827.250000	1.77028e-08
1827.200000	1.77105e-08
1827.150000	1.77181e-08
1827.100000	1.77257e-08
1827.050000	1.77333e-08
1827.000000	1.7741e-08
1826.950000	1.77486e-08
1826.900000	1.77562e-08
1826.850000	1.77639e-08
1826.800000	1.77715e-08
1826.750000	1.77792e-08
1826.700000	1.77868e-08
1826.650000	1.77945e-08
1826.600000	1.78021e-08
1826.550000	1.78098e-08
1826.500000	1.78175e-08
1826.450000	1.78251e-08
1826.400000	1.78328e-08
1826.350000	1.78405e-08
1826.300000	1.78482e-08
1826.250000	1.78559e-08
1826.200000	1.78635e-08
1826.150000	1.78712e-08
1826.100000	1.78789e-08
1826.050000	1.78866e-08
1826.000000	1.78943e-08
1825.950000	1.7902e-08
1825.900000	1.79097e-08
1825.850000	1.79174e-08
1825.800000	1.79251e-08
1825.750000	1.79329e-08
1825.700000	1.79406e-08
1825.650000	1.79483e-08
1825.600000	1.7956e-08
1825.550000	1.79638e-08
1825.500000	1.79715e-08
1825.450000	1.79792e-08
1825.400000	1.7987e-08
1825.350000	1.79947e-08
1825.300000	1.80024e-08
1825.250000	1.80102e-08
1825.200000	1.80179e-08
1825.150000	1.80257e-08
1825.100000	1.80335e-08
1825.050000	1.80412e-08
1825.000000	1.8049e-08
1824.950000	1.80568e-08
1824.900000	1.80645e-08
1824.850000	1.80723e-08
1824.800000	1.80801e-08
1824.750000	1.80879e-08
1824.700000	1.80956e-08
1824.650000	1.81034e-08
1824.600000	1.81112e-08
1824.550000	1.8119e-08
1824.500000	1.81268e-08
1824.450000	1.81346e-08
1824.400000	1.81424e-08
1824.350000	1.81502e-08
1824.300000	1.81581e-08
1824.250000	1.81659e-08
1824.200000	1.81737e-08
1824.150000	1.81815e-08
1824.100000	1.81893e-08
1824.050000	1.81972e-08
1824.000000	1.8205e-08
1823.950000	1.82128e-08
1823.900000	1.82207e-08
1823.850000	1.82285e-08
1823.800000	1.82364e-08
1823.750000	1.82442e-08
1823.700000	1.82521e-08
1823.650000	1.82599e-08
1823.600000	1.82678e-08
1823.550000	1.82756e-08
1823.500000	1.82835e-08
1823.450000	1.82914e-08
1823.400000	1.82992e-08
1823.350000	1.83071e-08
1823.300000	1.8315e-08
1823.250000	1.83229e-08
1823.200000	1.83308e-08
1823.150000	1.83387e-08
1823.100000	1.83466e-08
1823.050000	1.83545e-08
1823.000000	1.83624e-08
1822.950000	1.83703e-08
1822.900000	1.83782e-08
1822.850000	1.83861e-08
1822.800000	1.8394e-08
1822.750000	1.84019e-08
1822.700000	1.84098e-08
1822.650000	1.84178e-08
1822.600000	1.84257e-08
1822.550000	1.84336e-08
1822.500000	1.84415e-08
1822.450000	1.84495e-08
1822.400000	1.84574e-08
1822.350000	1.84654e-08
1822.300000	1.84733e-08
1822.250000	1.84813e-08
1822.200000	1.84892e-08
1822.150000	1.84972e-08
1822.100000	1.85051e-08
1822.050000	1.85131e-08
1822.000000	1.85211e-08
1821.950000	1.8529e-08
1821.900000	1.8537e-08
1821.850000	1.8545e-08
1821.800000	1.8553e-08
1821.750000	1.8561e-08
1821.700000	1.8569e-08
1821.650000	1.85769e-08
1821.600000	1.85849e-08
1821.550000	1.85929e-08
1821.500000	1.86009e-08
1821.450000	1.8609e-08
1821.400000	1.8617e-08
1821.350000	1.8625e-08
1821.300000	1.8633e-08
1821.250000	1.8641e-08
1821.200000	1.8649e-08
1821.150000	1.86571e-08
1821.100000	1.86651e-08
1821.050000	1.86731e-08
1821.000000	1.86812e-08
1820.950000	1.86892e-08
1820.900000	1.86972e-08
1820.850000	1.87053e-08
1820.800000	1.87133e-08
1820.750000	1.87214e-08
1820.700000	1.87295e-08
1820.650000	1.87375e-08
1820.600000	1.87456e-08
1820.550000	1.87537e-08
1820.500000	1.87617e-08
1820.450000	1.87698e-08
1820.400000	1.87779e-08
1820.350000	1.8786e-08
1820.300000	1.87941e-08
1820.250000	1.88021e-08
1820.200000	1.88102e-08
1820.150000	1.88183e-08
1820.100000	1.88264e-08
1820.050000	1.88345e-08
1820.000000	1.88426e-08
1819.950000	1.88507e-08
1819.900000	1.88589e-08
1819.850000	1.8867e-08
1819.800000	1.88751e-08
1819.750000	1.88832e-08
1819.700000	1.88914e-08
1819.650000	1.88995e-08
1819.600000	1.89076e-08
1819.550000	1.89158e-08
1819.500000	1.89239e-08
1819.450000	1.8932e-08
1819.400000	1.89402e-08
1819.350000	1.89483e-08
1819.300000	1.89565e-08
1819.250000	1.89647e-08
1819.200000	1.89728e-08
1819.150000	1.8981e-08
1819.100000	1.89892e-08
1819.050000	1.89973e-08
1819.000000	1.90055e-08
1818.950000	1.90137e-08
1818.900000	1.90219e-08
1818.850000	1.90301e-08
1818.800000	1.90383e-08
1818.750000	1.90464e-08
1818.700000	1.90546e-08
1818.650000	1.90628e-08
1818.600000	1.90711e-08
1818.550000	1.90793e-08
1818.500000	1.90875e-08
1818.450000	1.90957e-08
1818.400000	1.91039e-08
1818.350000	1.91121e-08
1818.300000	1.91204e-08
1818.250000	1.91286e-08
1818.200000	1.91368e-08
1818.150000	1.91451e-08
1818.100000	1.91533e-08
1818.050000	1.91615e-08
1818.000000	1.91698e-08
1817.950000	1.9178e-08
1817.900000	1.91863e-08
1817.850000	1.91946e-08
1817.800000	1.92028e-08
1817.750000	1.92111e-08
1817.700000	1.92193e-08
1817.650000	1.92276e-08
1817.600000	1.92359e-08
1817.550000	1.92442e-08
1817.500000	1.92525e-08
1817.450000	1.92607e-08
1817.400000	1.9269e-08
1817.350000	1.92773e-08
1817.300000	1.92856e-08
1817.250000	1.92939e-08
1817.200000	1.93022e-08
1817.150000	1.93105e-08
1817.100000	1.93189e-08
1817.050000	1.93272e-08
1817.000000	1.93355e-08
1816.950000	1.93438e-08
1816.900000	1.93521e-08
1816.850000	1.93605e-08
1816.800000	1.93688e-08
1816.750000	1.93771e-08
1816.700000	1.93855e-08
1816.650000	1.93938e-08
1816.600000	1.94022e-08
1816.550000	1.94105e-08
1816.500000	1.94189e-08
1816.450000	1.94272e-08
1816.400000	1.94356e-08
1816.350000	1.9444e-08
1816.300000	1.94523e-08
1816.250000	1.94607e-08
1816.200000	1.94691e-08
1816.150000	1.94775e-08
1816.100000	1.94858e-08
1816.050000	1.94942e-08
1816.000000	1.95026e-08
1815.950000	1.9511e-08
1815.900000	1.95194e-08
1815.850000	1.95278e-08
1815.800000	1.95362e-08
1815.750000	1.95446e-08
1815.700000	1.9553e-08
1815.650000	1.95614e-08
1815.600000	1.95699e-08
1815.550000	1.95783e-08
1815.500000	1.95867e-08
1815.450000	1.95952e-08
1815.400000	1.96036e-08
1815.350000	1.9612e-08
1815.300000	1.96205e-08
1815.250000	1.96289e-08
1815.200000	1.96374e-08
1815.150000	1.96458e-08
1815.100000	1.96543e-08
1815.050000	1.96627e-08
1815.000000	1.96712e-08
1814.950000	1.96797e-08
1814.900000	1.96881e-08
1814.850000	1.96966e-08
1814.800000	1.97051e-08
1814.750000	1.97136e-08
1814.700000	1.9722e-08
1814.650000	1.97305e-08
1814.600000	1.9739e-08
1814.550000	1.97475e-08
1814.500000	1.9756e-08
1814.450000	1.97645e-08
1814.400000	1.9773e-08
1814.350000	1.97815e-08
1814.300000	1.97901e-08
1814.250000	1.97986e-08
1814.200000	1.98071e-08
1814.150000	1.98156e-08
1814.100000	1.98241e-08
1814.050000	1.98327e-08
1814.000000	1.98412e-08
1813.950000	1.98498e-08
1813.900000	1.98583e-08
1813.850000	1.98669e-08
1813.800000	1.98754e-08
1813.750000	1.9884e-08
1813.700000	1.98925e-08
1813.650000	1.99011e-08
1813.600000	1.99096e-08
1813.550000	1.99182e-08
1813.500000	1.99268e-08
1813.450000	1.99354e-08
1813.400000	1.99439e-08
1813.350000	1.99525e-08
1813.300000	1.99611e-08
1813.250000	1.99697e-08
1813.200000	1.99783e-08
1813.150000	1.99869e-08
1813.100000	1.99955e-08
1813.050000	2.00041e-08
1813.000000	2.00127e-08
1812.950000	2.00213e-08
1812.900000	2.003e-08
1812.850000	2.00386e-08
1812.800000	2.00472e-08
1812.750000	2.00558e-08
1812.700000	2.00645e-08
1812.650000	2.00731e-08
1812.600000	2.00817e-08
1812.550000	2.00904e-08
1812.500000	2.0099e-08
1812.450000	2.01077e-08
1812.400000	2.01163e-08
1812.350000	2.0125e-08
1812.300000	2.01337e-08
1812.250000	2.01423e-08
1812.200000	2.0151e-08
1812.150000	2.01597e-08
1812.100000	2.01683e-08
1812.050000	2.0177e-08
1812.000000	2.01857e-08
1811.950000	2.01944e-08
1811.900000	2.02031e-08
1811.850000	2.02118e-08
1811.800000	2.02205e-08
1811.750000	2.02292e-08
1811.700000	2.02379e-08
1811.650000	2.02466e-08
1811.600000	2.02553e-08
1811.550000	2.0264e-08
1811.500000	2.02728e-08
1811.450000	2.02815e-08
1811.400000	2.02902e-08
1811.350000	2.02989e-08
1811.300000	2.03077e-08
1811.250000	2.03164e-08
1811.200000	2.03252e-08
1811.150000	2.03339e-08
1811.100000	2.03427e-08
1811.050000	2.03514e-08
1811.000000	2.03602e-08
1810.950000	2.03689e-08
1810.900000	2.03777e-08
1810.850000	2.03865e-08
1810.800000	2.03953e-08
1810.750000	2.0404e-08
1810.700000	2.04128e-08
1810.650000	2.04216e-08
1810.600000	2.04304e-08
1810.550000	2.04392e-08
1810.500000	2.0448e-08
1810.450000	2.04568e-08
1810.400000	2.04656e-08
1810.350000	2.04744e-08
1810.300000	2.04832e-08
1810.250000	2.0492e-08
1810.200000	2.05008e-08
1810.150000	2.05097e-08
1810.100000	2.05185e-08
1810.050000	2.05273e-08
1810.000000	2.05362e-08
1809.950000	2.0545e-08
1809.900000	2.05538e-08
1809.850000	2.05627e-08
1809.800000	2.05715e-08
1809.750000	2.05804e-08
1809.700000	2.05893e-08
1809.650000	2.05981e-08
1809.600000	2.0607e-08
1809.550000	2.06159e-08
1809.500000	2.06247e-08
1809.450000	2.06336e-08
1809.400000	2.06425e-08
1809.350000	2.06514e-08
1809.300000	2.06603e-08
1809.250000	2.06692e-08
1809.200000	2.06781e-08
1809.150000	2.0687e-08
1809.100000	2.06959e-08
1809.050000	2.07048e-08
1809.000000	2.07137e-08
1808.950000	2.07226e-08
1808.900000	2.07315e-08
1808.850000	2.07404e-08
1808.800000	2.07494e-08
1808.750000	2.07583e-08
1808.700000	2.07672e-08
1808.650000	2.07762e-08
1808.600000	2.07851e-08
1808.550000	2.07941e-08
1808.500000	2.0803e-08
1808.450000	2.0812e-08
1808.400000	2.08209e-08
1808.350000	2.08299e-08
1808.300000	2.08388e-08
1808.250000	2.08478e-08
1808.200000	2.08568e-08
1808.150000	2.08658e-08
1808.100000	2.08747e-08
1808.050000	2.08837e-08
1808.000000	2.08927e-08
1807.950000	2.09017e-08
1807.900000	2.09107e-08
1807.850000	2.09197e-08
1807.800000	2.09287e-08
1807.750000	2.09377e-08
1807.700000	2.09467e-08
1807.650000	2.09557e-08
1807.600000	2.09648e-08
1807.550000	2.09738e-08
1807.500000	2.09828e-08
1807.450000	2.09918e-08
1807.400000	2.10009e-08
1807.350000	2.10099e-08
1807.300000	2.1019e-08
1807.250000	2.1028e-08
1807.200000	2.10371e-08
1807.150000	2.10461e-08
1807.100000	2.10552e-08
1807.050000	2.10642e-08
1807.000000	2.10733e-08
1806.950000	2.10824e-08
1806.900000	2.10914e-08
1806.850000	2.11005e-08
1806.800000	2.11096e-08
1806.750000	2.11187e-08
1806.700000	2.11278e-08
1806.650000	2.11369e-08
1806.600000	2.1146e-08
1806.550000	2.11551e-08
1806.500000	2.11642e-08
1806.450000	2.11733e-08
1806.400000	2.11824e-08
1806.350000	2.11915e-08
1806.300000	2.12006e-08
1806.250000	2.12098e-08
1806.200000	2.12189e-08
1806.150000	2.1228e-08
1806.100000	2.12372e-08
1806.050000	2.12463e-08
1806.000000	2.12555e-08
1805.950000	2.12646e-08
1805.900000	2.12738e-08
1805.850000	2.12829e-08
1805.800000	2.12921e-08
1805.750000	2.13012e-08
1805.700000	2.13104e-08
1805.650000	2.13196e-08
1805.600000	2.13288e-08
1805.550000	2.13379e-08
1805.500000	2.13471e-08
1805.450000	2.13563e-08
1805.400000	2.13655e-08
1805.350000	2.13747e-08
1805.300000	2.13839e-08
1805.250000	2.13931e-08
1805.200000	2.14023e-08
1805.150000	2.14115e-08
1805.100000	2.14207e-08
1805.050000	2.143e-08
1805.000000	2.14392e-08
1804.950000	2.14484e-08
1804.900000	2.14576e-08
1804.850000	2.14669e-08
1804.800000	2.14761e-08
1804.750000	2.14854e-08
1804.700000	2.14946e-08
1804.650000	2.15039e-08
1804.600000	2.15131e-08
1804.550000	2.15224e-08
1804.500000	2.15316e-08
1804.450000	2.15409e-08
1804.400000	2.15502e-08
1804.350000	2.15594e-08
1804.300000	2.15687e-08
1804.250000	2.1578e-08
1804.200000	2.15873e-08
1804.150000	2.15966e-08
1804.100000	2.16059e-08
1804.050000	2.16152e-08
1804.000000	2.16245e-08
1803.950000	2.16338e-08
1803.900000	2.16431e-08
1803.850000	2.16524e-08
1803.800000	2.16617e-08
1803.750000	2.16711e-08
1803.700000	2.16804e-08
1803.650000	2.16897e-08
1803.600000	2.16991e-08
1803.550000	2.17084e-08
1803.500000	2.17177e-08
1803.450000	2.17271e-08
1803.400000	2.17364e-08
1803.350000	2.17458e-08
1803.300000	2.17552e-08
1803.250000	2.17645e-08
1803.200000	2.17739e-08
1803.150000	2.17833e-08
1803.100000	2.17926e-08
1803.050000	2.1802e-08
1803.000000	2.18114e-08
1802.950000	2.18208e-08
1802.900000	2.18302e-08
1802.850000	2.18396e-08
1802.800000	2.1849e-08
1802.750000	2.18584e-08
1802.700000	2.18678e-08
1802.650000	2.18772e-08
1802.600000	2.18866e-08
1802.550000	2.1896e-08
1802.500000	2.19055e-08
1802.450000	2.19149e-08
1802.400000	2.19243e-08
1802.350000	2.19338e-08
1802.300000	2.19432e-08
1802.250000	2.19526e-08
1802.200000	2.19621e-08
1802.150000	2.19715e-08
1802.100000	2.1981e-08
1802.050000	2.19905e-08
1802.000000	2.19999e-08
1801.950000	2.20094e-08
1801.900000	2.20189e-08
1801.850000	2.20284e-08
1801.800000	2.20378e-08
1801.750000	2.20473e-08
1801.700000	2.20568e-08
1801.650000	2.20663e-08
1801.600000	2.20758e-08
1801.550000	2.20853e-08
1801.500000	2.20948e-08
1801.450000	2.21043e-08
1801.400000	2.21138e-08
1801.350000	2.21233e-08
1801.300000	2.21329e-08
1801.250000	2.21424e-08
1801.200000	2.21519e-08
1801.150000	2.21615e-08
1801.100000	2.2171e-08
1801.050000	2.21805e-08
1801.000000	2.21901e-08
1800.950000	2.21996e-08
1800.900000	2.22092e-08
1800.850000	2.22188e-08
1800.800000	2.22283e-08
1800.750000	2.22379e-08
1800.700000	2.22475e-08
1800.650000	2.2257e-08
1800.600000	2.22666e-08
1800.550000	2.22762e-08
1800.500000	2.22858e-08
1800.450000	2.22954e-08
1800.400000	2.2305e-08
1800.350000	2.23146e-08
1800.300000	2.23242e-08
1800.250000	2.23338e-08
1800.200000	2.23434e-08
1800.150000	2.2353e-08
1800.100000	2.23626e-08
1800.050000	2.23723e-08
1800.000000	2.23819e-08
1799.950000	2.23915e-08
1799.900000	2.24012e-08
1799.850000	2.24108e-08
1799.800000	2.24204e-08
1799.750000	2.24301e-08
1799.700000	2.24398e-08
1799.650000	2.24494e-08
1799.600000	2.24591e-08
1799.550000	2.24687e-08
1799.500000	2.24784e-08
1799.450000	2.24881e-08
1799.400000	2.24978e-08
1799.350000	2.25075e-08
1799.300000	2.25171e-08
1799.250000	2.25268e-08
1799.200000	2.25365e-08
1799.150000	2.25462e-08
1799.100000	2.25559e-08
1799.050000	2.25656e-08
1799.000000	2.25754e-08
1798.950000	2.25851e-08
1798.900000	2.25948e-08
1798.850000	2.26045e-08
1798.800000	2.26142e-08
1798.750000	2.2624e-08
1798.700000	2.26337e-08
1798.650000	2.26435e-08
1798.600000	2.26532e-08
1798.550000	2.2663e-08
1798.500000	2.26727e-08
1798.450000	2.26825e-08
1798.400000	2.26922e-08
1798.350000	2.2702e-08
1798.300000	2.27118e-08
1798.250000	2.27215e-08
1798.200000	2.27313e-08
1798.150000	2.27411e-08
1798.100000	2.27509e-08
1798.050000	2.27607e-08
1798.000000	2.27705e-08
1797.950000	2.27803e-08
1797.900000	2.27901e-08
1797.850000	2.27999e-08
1797.800000	2.28097e-08
1797.750000	2.28195e-08
1797.700000	2.28293e-08
1797.650000	2.28392e-08
1797.600000	2.2849e-08
1797.550000	2.28588e-08
1797.500000	2.28687e-08
1797.450000	2.28785e-08
1797.400000	2.28884e-08
1797.350000	2.28982e-08
1797.300000	2.29081e-08
1797.250000	2.29179e-08
1797.200000	2.29278e-08
1797.150000	2.29377e-08
1797.100000	2.29475e-08
1797.050000	2.29574e-08
1797.000000	2.29673e-08
1796.950000	2.29772e-08
1796.900000	2.29871e-08
1796.850000	2.2997e-08
1796.800000	2.30069e-08
1796.750000	2.30168e-08
1796.700000	2.30267e-08
1796.650000	2.30366e-08
1796.600000	2.30465e-08
1796.550000	2.30564e-08
1796.500000	2.30663e-08
1796.450000	2.30763e-08
1796.400000	2.30862e-08
1796.350000	2.30961e-08
1796.300000	2.31061e-08
1796.250000	2.3116e-08
1796.200000	2.3126e-08
1796.150000	2.31359e-08
1796.100000	2.31459e-08
1796.050000	2.31559e-08
1796.000000	2.31658e-08
1795.950000	2.31758e-08
1795.900000	2.31858e-08
1795.850000	2.31957e-08
1795.800000	2.32057e-08
1795.750000	2.32157e-08
1795.700000	2.32257e-08
1795.650000	2.32357e-08
1795.600000	2.32457e-08
1795.550000	2.32557e-08
1795.500000	2.32657e-08
1795.450000	2.32757e-08
1795.400000	2.32858e-08
1795.350000	2.32958e-08
1795.300000	2.33058e-08
1795.250000	2.33158e-08
1795.200000	2.33259e-08
1795.150000	2.33359e-08
1795.100000	2.3346e-08
1795.050000	2.3356e-08
1795.000000	2.33661e-08
1794.950000	2.33761e-08
1794.900000	2.33862e-08
1794.850000	2.33962e-08
1794.800000	2.34063e-08
1794.750000	2.34164e-08
1794.700000	2.34265e-08
1794.650000	2.34365e-08
1794.600000	2.34466e-08
1794.550000	2.34567e-08
1794.500000	2.34668e-08
1794.450000	2.34769e-08
1794.400000	2.3487e-08
1794.350000	2.34971e-08
1794.300000	2.35072e-08
1794.250000	2.35174e-08
1794.200000	2.35275e-08
1794.150000	2.35376e-08
1794.100000	2.35477e-08
1794.050000	2.35579e-08
1794.000000	2.3568e-08
1793.950000	2.35782e-08
1793.900000	2.35883e-08
1793.850000	2.35985e-08
1793.800000	2.36086e-08
1793.750000	2.36188e-08
1793.700000	2.36289e-08
1793.650000	2.36391e-08
1793.600000	2.36493e-08
1793.550000	2.36595e-08
1793.500000	2.36697e-08
1793.450000	2.36798e-08
1793.400000	2.369e-08
1793.350000	2.37002e-08
1793.300000	2.37104e-08
1793.250000	2.37206e-08
1793.200000	2.37308e-08
1793.150000	2.37411e-08
1793.100000	2.37513e-08
1793.050000	2.37615e-08
1793.000000	2.37717e-08
1792.950000	2.3782e-08
1792.900000	2.37922e-08
1792.850000	2.38024e-08
1792.800000	2.38127e-08
1792.750000	2.38229e-08
1792.700000	2.38332e-08
1792.650000	2.38434e-08
1792.600000	2.38537e-08
1792.550000	2.3864e-08
1792.500000	2.38742e-08
1792.450000	2.38845e-08
1792.400000	2.38948e-08
1792.350000	2.39051e-08
1792.300000	2.39154e-08
1792.250000	2.39257e-08
1792.200000	2.3936e-08
1792.150000	2.39463e-08
1792.100000	2.39566e-08
1792.050000	2.39669e-08
1792.000000	2.39772e-08
1791.950000	2.39875e-08
1791.900000	2.39978e-08
1791.850000	2.40082e-08
1791.800000	2.40185e-08
1791.750000	2.40288e-08
1791.700000	2.40392e-08
1791.650000	2.40495e-08
1791.600000	2.40599e-08
1791.550000	2.40702e-08
1791.500000	2.40806e-08
1791.450000	2.4091e-08
1791.400000	2.41013e-08
1791.350000	2.41117e-08
1791.300000	2.41221e-08
1791.250000	2.41325e-08
1791.200000	2.41429e-08
1791.150000	2.41532e-08
1791.100000	2.41636e-08
1791.050000	2.4174e-08
1791.000000	2.41844e-08
1790.950000	2.41949e-08
1790.900000	2.42053e-08
1790.850000	2.42157e-08
1790.800000	2.42261e-08
1790.750000	2.42365e-08
1790.700000	2.4247e-08
1790.650000	2.42574e-08
1790.600000	2.42678e-08
1790.550000	2.42783e-08
1790.500000	2.42887e-08
1790.450000	2.42992e-08
1790.400000	2.43097e-08
1790.350000	2.43201e-08
1790.300000	2.43306e-08
1790.250000	2.43411e-08
1790.200000	2.43515e-08
1790.150000	2.4362e-08
1790.100000	2.43725e-08
1790.050000	2.4383e-08
1790.000000	2.43935e-08
1789.950000	2.4404e-08
1789.900000	2.44145e-08
1789.850000	2.4425e-08
1789.800000	2.44355e-08
1789.750000	2.4446e-08
1789.700000	2.44566e-08
1789.650000	2.44671e-08
1789.600000	2.44776e-08
1789.550000	2.44881e-08
1789.500000	2.44987e-08
1789.450000	2.45092e-08
1789.400000	2.45198e-08
1789.350000	2.45303e-08
1789.300000	2.45409e-08
1789.250000	2.45515e-08
1789.200000	2.4562e-08
1789.150000	2.45726e-08
1789.100000	2.45832e-08
1789.050000	2.45937e-08
1789.000000	2.46043e-08
1788.950000	2.46149e-08
1788.900000	2.46255e-08
1788.850000	2.46361e-08
1788.800000	2.46467e-08
1788.750000	2.46573e-08
1788.700000	2.46679e-08
1788.650000	2.46786e-08
1788.600000	2.46892e-08
1788.550000	2.46998e-08
1788.500000	2.47104e-08
1788.450000	2.47211e-08
1788.400000	2.47317e-08
1788.350000	2.47424e-08
1788.300000	2.4753e-08
1788.250000	2.47637e-08
1788.200000	2.47743e-08
1788.150000	2.4785e-08
1788.100000	2.47957e-08
1788.050000	2.48063e-08
1788.000000	2.4817e-08
1787.950000	2.48277e-08
1787.900000	2.48384e-08
1787.850000	2.48491e-08
1787.800000	2.48598e-08
1787.750000	2.48705e-08
1787.700000	2.48812e-08
1787.650000	2.48919e-08
1787.600000	2.49026e-08
1787.550000	2.49133e-08
1787.500000	2.4924e-08
1787.450000	2.49348e-08
1787.400000	2.49455e-08
1787.350000	2.49562e-08
1787.300000	2.4967e-08
1787.250000	2.49777e-08
1787.200000	2.49885e-08
1787.150000	2.49992e-08
1787.100000	2.501e-08
1787.050000	2.50207e-08
1787.000000	2.50315e-08
1786.950000	2.50423e-08
1786.900000	2.50531e-08
1786.850000	2.50638e-08
1786.800000	2.50746e-08
1786.750000	2.50854e-08
1786.700000	2.50962e-08
1786.650000	2.5107e-08
1786.600000	2.51178e-08
1786.550000	2.51286e-08
1786.500000	2.51395e-08
1786.450000	2.51503e-08
1786.400000	2.51611e-08
1786.350000	2.51719e-08
1786.300000	2.51828e-08
1786.250000	2.51936e-08
1786.200000	2.52044e-08
1786.150000	2.52153e-08
1786.100000	2.52261e-08
1786.050000	2.5237e-08
1786.000000	2.52479e-08
1785.950000	2.52587e-08
1785.900000	2.52696e-08
1785.850000	2.52805e-08
1785.800000	2.52914e-08
1785.750000	2.53022e-08
1785.700000	2.53131e-08
1785.650000	2.5324e-08
1785.600000	2.53349e-08
1785.550000	2.53458e-08
1785.500000	2.53567e-08
1785.450000	2.53677e-08
1785.400000	2.53786e-08
1785.350000	2.53895e-08
1785.300000	2.54004e-08
1785.250000	2.54114e-08
1785.200000	2.54223e-08
1785.150000	2.54332e-08
1785.100000	2.54442e-08
1785.050000	2.54551e-08
1785.000000	2.54661e-08
1784.950000	2.54771e-08
1784.900000	2.5488e-08
1784.850000	2.5499e-08
1784.800000	2.551e-08
1784.750000	2.55209e-08
1784.700000	2.55319e-08
1784.650000	2.55429e-08
1784.600000	2.55539e-08
1784.550000	2.55649e-08
1784.500000	2.55759e-08
1784.450000	2.55869e-08
1784.400000	2.55979e-08
1784.350000	2.5609e-08
1784.300000	2.562e-08
1784.250000	2.5631e-08
1784.200000	2.5642e-08
1784.150000	2.56531e-08
1784.100000	2.56641e-08
1784.050000	2.56752e-08
1784.000000	2.56862e-08
1783.950000	2.56973e-08
1783.900000	2.57083e-08
1783.850000	2.57194e-08
1783.800000	2.57305e-08
1783.750000	2.57415e-08
1783.700000	2.57526e-08
1783.650000	2.57637e-08
1783.600000	2.57748e-08
1783.550000	2.57859e-08
1783.500000	2.5797e-08
1783.450000	2.58081e-08
1783.400000	2.58192e-08
1783.350000	2.58303e-08
1783.300000	2.58414e-08
1783.250000	2.58525e-08
1783.200000	2.58637e-08
1783.150000	2.58748e-08
1783.100000	2.58859e-08
1783.050000	2.58971e-08
1783.000000	2.59082e-08
1782.950000	2.59194e-08
1782.900000	2.59305e-08
1782.850000	2.59417e-08
1782.800000	2.59529e-08
1782.750000	2.5964e-08
1782.700000	2.59752e-08
1782.650000	2.59864e-08
1782.600000	2.59976e-08
1782.550000	2.60088e-08
1782.500000	2.602e-08
1782.450000	2.60312e-08
1782.400000	2.60424e-08
1782.350000	2.60536e-08
1782.300000	2.60648e-08
1782.250000	2.6076e-08
1782.200000	2.60872e-08
1782.150000	2.60985e-08
1782.100000	2.61097e-08
1782.050000	2.61209e-08
1782.000000	2.61322e-08
1781.950000	2.61434e-08
1781.900000	2.61547e-08
1781.850000	2.61659e-08
1781.800000	2.61772e-08
1781.750000	2.61885e-08
1781.700000	2.61997e-08
1781.650000	2.6211e-08
1781.600000	2.62223e-08
1781.550000	2.62336e-08
1781.500000	2.62449e-08
1781.450000	2.62562e-08
1781.400000	2.62675e-08
1781.350000	2.62788e-08
1781.300000	2.62901e-08
1781.250000	2.63014e-08
1781.200000	2.63127e-08
1781.150000	2.6324e-08
1781.100000	2.63354e-08
1781.050000	2.63467e-08
1781.000000	2.6358e-08
1780.950000	2.63694e-08
1780.900000	2.63807e-08
1780.850000	2.63921e-08
1780.800000	2.64034e-08
1780.750000	2.64148e-08
1780.700000	2.64262e-08
1780.650000	2.64376e-08
1780.600000	2.64489e-08
1780.550000	2.64603e-08
1780.500000	2.64717e-08
1780.450000	2.64831e-08
1780.400000	2.64945e-08
1780.350000	2.65059e-08
1780.300000	2.65173e-08
1780.250000	2.65287e-08
1780.200000	2.65401e-08
1780.150000	2.65516e-08
1780.100000	2.6563e-08
1780.050000	2.65744e-08
1780.000000	2.65859e-08
1779.950000	2.65973e-08
1779.900000	2.66088e-08
1779.850000	2.66202e-08
1779.800000	2.66317e-08
1779.750000	2.66431e-08
1779.700000	2.66546e-08
1779.650000	2.66661e-08
1779.600000	2.66775e-08
1779.550000	2.6689e-08
1779.500000	2.67005e-08
1779.450000	2.6712e-08
1779.400000	2.67235e-08
1779.350000	2.6735e-08
1779.300000	2.67465e-08
1779.250000	2.6758e-08
1779.200000	2.67695e-08
1779.150000	2.67811e-08
1779.100000	2.67926e-08
1779.050000	2.68041e-08
1779.000000	2.68157e-08
1778.950000	2.68272e-08
1778.900000	2.68387e-08
1778.850000	2.68503e-08
1778.800000	2.68619e-08
1778.750000	2.68734e-08
1778.700000	2.6885e-08
1778.650000	2.68966e-08
1778.600000	2.69081e-08
1778.550000	2.69197e-08
1778.500000	2.69313e-08
1778.450000	2.69429e-08
1778.400000	2.69545e-08
1778.350000	2.69661e-08
1778.300000	2.69777e-08
1778.250000	2.69893e-08
1778.200000	2.70009e-08
1778.150000	2.70125e-08
1778.100000	2.70242e-08
1778.050000	2.70358e-08
1778.000000	2.70474e-08
1777.950000	2.70591e-08
1777.900000	2.70707e-08
1777.850000	2.70824e-08
1777.800000	2.7094e-08
1777.750000	2.71057e-08
1777.700000	2.71174e-08
1777.650000	2.7129e-08
1777.600000	2.71407e-08
1777.550000	2.71524e-08
1777.500000	2.71641e-08
1777.450000	2.71758e-08
1777.400000	2.71875e-08
1777.350000	2.71992e-08
1777.300000	2.72109e-08
1777.250000	2.72226e-08
1777.200000	2.72343e-08
1777.150000	2.7246e-08
1777.100000	2.72578e-08
1777.050000	2.72695e-08
1777.000000	2.72812e-08
1776.950000	2.7293e-08
1776.900000	2.73047e-08
1776.850000	2.73165e-08
1776.800000	2.73282e-08
1776.750000	2.734e-08
1776.700000	2.73517e-08
1776.650000	2.73635e-08
1776.600000	2.73753e-08
1776.550000	2.73871e-08
1776.500000	2.73989e-08
1776.450000	2.74107e-08
1776.400000	2.74225e-08
1776.350000	2.74343e-08
1776.300000	2.74461e-08
1776.250000	2.74579e-08
1776.200000	2.74697e-08
1776.150000	2.74815e-08
1776.100000	2.74934e-08
1776.050000	2.75052e-08
1776.000000	2.7517e-08
1775.950000	2.75289e-08
1775.900000	2.75407e-08
1775.850000	2.75526e-08
1775.800000	2.75644e-08
1775.750000	2.75763e-08
1775.700000	2.75882e-08
1775.650000	2.76e-08
1775.600000	2.76119e-08
1775.550000	2.76238e-08
1775.500000	2.76357e-08
1775.450000	2.76476e-08
1775.400000	2.76595e-08
1775.350000	2.76714e-08
1775.300000	2.76833e-08
1775.250000	2.76952e-08
1775.200000	2.77071e-08
1775.150000	2.77191e-08
1775.100000	2.7731e-08
1775.050000	2.77429e-08
1775.000000	2.77549e-08
1774.950000	2.77668e-08
1774.900000	2.77788e-08
1774.850000	2.77907e-08
1774.800000	2.78027e-08
1774.750000	2.78146e-08
1774.700000	2.78266e-08
1774.650000	2.78386e-08
1774.600000	2.78506e-08
1774.550000	2.78626e-08
1774.500000	2.78746e-08
1774.450000	2.78866e-08
1774.400000	2.78986e-08
1774.350000	2.79106e-08
1774.300000	2.79226e-08
1774.250000	2.79346e-08
1774.200000	2.79466e-08
1774.150000	2.79586e-08
1774.100000	2.79707e-08
1774.050000	2.79827e-08
1774.000000	2.79948e-08
1773.950000	2.80068e-08
1773.900000	2.80189e-08
1773.850000	2.80309e-08
1773.800000	2.8043e-08
1773.750000	2.80551e-08
1773.700000	2.80671e-08
1773.650000	2.80792e-08
1773.600000	2.80913e-08
1773.550000	2.81034e-08
1773.500000	2.81155e-08
1773.450000	2.81276e-08
1773.400000	2.81397e-08
1773.350000	2.81518e-08
1773.300000	2.81639e-08
1773.250000	2.8176e-08
1773.200000	2.81882e-08
1773.150000	2.82003e-08
1773.100000	2.82124e-08
1773.050000	2.82246e-08
1773.000000	2.82367e-08
1772.950000	2.82489e-08
1772.900000	2.8261e-08
1772.850000	2.82732e-08
1772.800000	2.82854e-08
1772.750000	2.82976e-08
1772.700000	2.83097e-08
1772.650000	2.83219e-08
1772.600000	2.83341e-08
1772.550000	2.83463e-08
1772.500000	2.83585e-08
1772.450000	2.83707e-08
1772.400000	2.83829e-08
1772.350000	2.83951e-08
1772.300000	2.84074e-08
1772.250000	2.84196e-08
1772.200000	2.84318e-08
1772.150000	2.84441e-08
1772.100000	2.84563e-08
1772.050000	2.84685e-08
1772.000000	2.84808e-08
1771.950000	2.84931e-08
1771.900000	2.85053e-08
1771.850000	2.85176e-08
1771.800000	2.85299e-08
1771.750000	2.85421e-08
1771.700000	2.85544e-08
1771.650000	2.85667e-08
1771.600000	2.8579e-08
1771.550000	2.85913e-08
1771.500000	2.86036e-08
1771.450000	2.86159e-08
1771.400000	2.86282e-08
1771.350000	2.86406e-08
1771.300000	2.86529e-08
1771.250000	2.86652e-08
1771.200000	2.86776e-08
1771.150000	2.86899e-08
1771.100000	2.87023e-08
1771.050000	2.87146e-08
1771.000000	2.8727e-08
1770.950000	2.87393e-08
1770.900000	2.87517e-08
1770.850000	2.87641e-08
1770.800000	2.87765e-08
1770.750000	2.87888e-08
1770.700000	2.88012e-08
1770.650000	2.88136e-08
1770.600000	2.8826e-08
1770.550000	2.88384e-08
1770.500000	2.88508e-08
1770.450000	2.88633e-08
1770.400000	2.88757e-08
1770.350000	2.88881e-08
1770.300000	2.89005e-08
1770.250000	2.8913e-08
1770.200000	2.89254e-08
1770.150000	2.89379e-08
1770.100000	2.89503e-08
1770.050000	2.89628e-08
1770.000000	2.89753e-08
1769.950000	2.89877e-08
1769.900000	2.90002e-08
1769.850000	2.90127e-08
1769.800000	2.90252e-08
1769.750000	2.90377e-08
1769.700000	2.90502e-08
1769.650000	2.90627e-08
1769.600000	2.90752e-08
1769.550000	2.90877e-08
1769.500000	2.91002e-08
1769.450000	2.91127e-08
1769.400000	2.91253e-08
1769.350000	2.91378e-08
1769.300000	2.91503e-08
1769.250000	2.91629e-08
1769.200000	2.91754e-08
1769.150000	2.9188e-08
1769.100000	2.92006e-08
1769.050000	2.92131e-08
1769.000000	2.92257e-08
1768.950000	2.92383e-08
1768.900000	2.92509e-08
1768.850000	2.92635e-08
1768.800000	2.92761e-08
1768.750000	2.92887e-08
1768.700000	2.93013e-08
1768.650000	2.93139e-08
1768.600000	2.93265e-08
1768.550000	2.93391e-08
1768.500000	2.93517e-08
1768.450000	2.93644e-08
1768.400000	2.9377e-08
1768.350000	2.93897e-08
1768.300000	2.94023e-08
1768.250000	2.9415e-08
1768.200000	2.94276e-08
1768.150000	2.94403e-08
1768.100000	2.9453e-08
1768.050000	2.94656e-08
1768.000000	2.94783e-08
1767.950000	2.9491e-08
1767.900000	2.95037e-08
1767.850000	2.95164e-08
1767.800000	2.95291e-08
1767.750000	2.95418e-08
1767.700000	2.95545e-08
1767.650000	2.95672e-08
1767.600000	2.958e-08
1767.550000	2.95927e-08
1767.500000	2.96054e-08
1767.450000	2.96182e-08
1767.400000	2.96309e-08
1767.350000	2.96437e-08
1767.300000	2.96564e-08
1767.250000	2.96692e-08
1767.200000	2.9682e-08
1767.150000	2.96947e-08
1767.100000	2.97075e-08
1767.050000	2.97203e-08
1767.000000	2.97331e-08
1766.950000	2.97459e-08
1766.900000	2.97587e-08
1766.850000	2.97715e-08
1766.800000	2.97843e-08
1766.750000	2.97971e-08
1766.700000	2.981e-08
1766.650000	2.98228e-08
1766.600000	2.98356e-08
1766.550000	2.98485e-08
1766.500000	2.98613e-08
1766.450000	2.98742e-08
1766.400000	2.9887e-08
1766.350000	2.98999e-08
1766.300000	2.99128e-08
1766.250000	2.99256e-08
1766.200000	2.99385e-08
1766.150000	2.99514e-08
1766.100000	2.99643e-08
1766.050000	2.99772e-08
1766.000000	2.99901e-08
1765.950000	3.0003e-08
1765.900000	3.00159e-08
1765.850000	3.00288e-08
1765.800000	3.00418e-08
1765.750000	3.00547e-08
1765.700000	3.00676e-08
1765.650000	3.00806e-08
1765.600000	3.00935e-08
1765.550000	3.01065e-08
1765.500000	3.01194e-08
1765.450000	3.01324e-08
1765.400000	3.01454e-08
1765.350000	3.01583e-08
1765.300000	3.01713e-08
1765.250000	3.01843e-08
1765.200000	3.01973e-08
1765.150000	3.02103e-08
1765.100000	3.02233e-08
1765.050000	3.02363e-08
1765.000000	3.02493e-08
1764.950000	3.02623e-08
1764.900000	3.02754e-08
1764.850000	3.02884e-08
1764.800000	3.03014e-08
1764.750000	3.03145e-08
1764.700000	3.03275e-08
1764.650000	3.03406e-08
1764.600000	3.03536e-08
1764.550000	3.03667e-08
1764.500000	3.03798e-08
1764.450000	3.03928e-08
1764.400000	3.04059e-08
1764.350000	3.0419e-08
1764.300000	3.04321e-08
1764.250000	3.04452e-08
1764.200000	3.04583e-08
1764.150000	3.04714e-08
1764.100000	3.04845e-08
1764.050000	3.04976e-08
1764.000000	3.05108e-08
1763.950000	3.05239e-08
1763.900000	3.0537e-08
1763.850000	3.05502e-08
1763.800000	3.05633e-08
1763.750000	3.05765e-08
1763.700000	3.05896e-08
1763.650000	3.06028e-08
1763.600000	3.0616e-08
1763.550000	3.06292e-08
1763.500000	3.06423e-08
1763.450000	3.06555e-08
1763.400000	3.06687e-08
1763.350000	3.06819e-08
1763.300000	3.06951e-08
1763.250000	3.07083e-08
1763.200000	3.07216e-08
1763.150000	3.07348e-08
1763.100000	3.0748e-08
1763.050000	3.07612e-08
1763.000000	3.07745e-08
1762.950000	3.07877e-08
1762.900000	3.0801e-08
1762.850000	3.08142e-08
1762.800000	3.08275e-08
1762.750000	3.08408e-08
1762.700000	3.0854e-08
1762.650000	3.08673e-08
1762.600000	3.08806e-08
1762.550000	3.08939e-08
1762.500000	3.09072e-08
1762.450000	3.09205e-08
1762.400000	3.09338e-08
1762.350000	3.09471e-08
1762.300000	3.09604e-08
1762.250000	3.09738e-08
1762.200000	3.09871e-08
1762.150000	3.10004e-08
1762.100000	3.10138e-08
1762.050000	3.10271e-08
1762.000000	3.10405e-08
1761.950000	3.10538e-08
1761.900000	3.10672e-08
1761.850000	3.10806e-08
1761.800000	3.1094e-08
1761.750000	3.11073e-08
1761.700000	3.11207e-08
1761.650000	3.11341e-08
1761.600000	3.11475e-08
1761.550000	3.11609e-08
1761.500000	3.11743e-08
1761.450000	3.11878e-08
1761.400000	3.12012e-08
1761.350000	3.12146e-08
1761.300000	3.1228e-08
1761.250000	3.12415e-08
1761.200000	3.12549e-08
1761.150000	3.12684e-08
1761.100000	3.12818e-08
1761.050000	3.12953e-08
1761.000000	3.13088e-08
1760.950000	3.13223e-08
1760.900000	3.13357e-08
1760.850000	3.13492e-08
1760.800000	3.13627e-08
1760.750000	3.13762e-08
1760.700000	3.13897e-08
1760.650000	3.14032e-08
1760.600000	3.14167e-08
1760.550000	3.14303e-08
1760.500000	3.14438e-08
1760.450000	3.14573e-08
1760.400000	3.14709e-08
1760.350000	3.14844e-08
1760.300000	3.1498e-08
1760.250000	3.15115e-08
1760.200000	3.15251e-08
1760.150000	3.15386e-08
1760.100000	3.15522e-08
1760.050000	3.15658e-08
1760.000000	3.15794e-08
1759.950000	3.1593e-08
1759.900000	3.16066e-08
1759.850000	3.16202e-08
1759.800000	3.16338e-08
1759.750000	3.16474e-08
1759.700000	3.1661e-08
1759.650000	3.16747e-08
1759.600000	3.16883e-08
1759.550000	3.17019e-08
1759.500000	3.17156e-08
1759.450000	3.17292e-08
1759.400000	3.17429e-08
1759.350000	3.17565e-08
1759.300000	3.17702e-08
1759.250000	3.17839e-08
1759.200000	3.17976e-08
1759.150000	3.18112e-08
1759.100000	3.18249e-08
1759.050000	3.18386e-08
1759.000000	3.18523e-08
1758.950000	3.1866e-08
1758.900000	3.18798e-08
1758.850000	3.18935e-08
1758.800000	3.19072e-08
1758.750000	3.19209e-08
1758.700000	3.19347e-08
1758.650000	3.19484e-08
1758.600000	3.19622e-08
1758.550000	3.19759e-08
1758.500000	3.19897e-08
1758.450000	3.20035e-08
1758.400000	3.20172e-08
1758.350000	3.2031e-08
1758.300000	3.20448e-08
1758.250000	3.20586e-08
1758.200000	3.20724e-08
1758.150000	3.20862e-08
1758.100000	3.21e-08
1758.050000	3.21138e-08
1758.000000	3.21276e-08
1757.950000	3.21415e-08
1757.900000	3.21553e-08
1757.850000	3.21692e-08
1757.800000	3.2183e-08
1757.750000	3.21968e-08
1757.700000	3.22107e-08
1757.650000	3.22246e-08
1757.600000	3.22384e-08
1757.550000	3.22523e-08
1757.500000	3.22662e-08
1757.450000	3.22801e-08
1757.400000	3.2294e-08
1757.350000	3.23079e-08
1757.300000	3.23218e-08
1757.250000	3.23357e-08
1757.200000	3.23496e-08
1757.150000	3.23635e-08
1757.100000	3.23775e-08
1757.050000	3.23914e-08
1757.000000	3.24053e-08
1756.950000	3.24193e-08
1756.900000	3.24332e-08
1756.850000	3.24472e-08
1756.800000	3.24612e-08
1756.750000	3.24751e-08
1756.700000	3.24891e-08
1756.650000	3.25031e-08
1756.600000	3.25171e-08
1756.550000	3.25311e-08
1756.500000	3.25451e-08
1756.450000	3.25591e-08
1756.400000	3.25731e-08
1756.350000	3.25871e-08
1756.300000	3.26011e-08
1756.250000	3.26152e-08
1756.200000	3.26292e-08
1756.150000	3.26433e-08
1756.100000	3.26573e-08
1756.050000	3.26714e-08
1756.000000	3.26854e-08
1755.950000	3.26995e-08
1755.900000	3.27136e-08
1755.850000	3.27276e-08
1755.800000	3.27417e-08
1755.750000	3.27558e-08
1755.700000	3.27699e-08
1755.650000	3.2784e-08
1755.600000	3.27981e-08
1755.550000	3.28123e-08
1755.500000	3.28264e-08
1755.450000	3.28405e-08
1755.400000	3.28546e-08
1755.350000	3.28688e-08
1755.300000	3.28829e-08
1755.250000	3.28971e-08
1755.200000	3.29112e-08
1755.150000	3.29254e-08
1755.100000	3.29396e-08
1755.050000	3.29538e-08
1755.000000	3.29679e-08
1754.950000	3.29821e-08
1754.900000	3.29963e-08
1754.850000	3.30105e-08
1754.800000	3.30247e-08
1754.750000	3.30389e-08
1754.700000	3.30532e-08
1754.650000	3.30674e-08
1754.600000	3.30816e-08
1754.550000	3.30959e-08
1754.500000	3.31101e-08
1754.450000	3.31244e-08
1754.400000	3.31386e-08
1754.350000	3.31529e-08
1754.300000	3.31671e-08
1754.250000	3.31814e-08
1754.200000	3.31957e-08
1754.150000	3.321e-08
1754.100000	3.32243e-08
1754.050000	3.32386e-08
1754.000000	3.32529e-08
1753.950000	3.32672e-08
1753.900000	3.32815e-08
1753.850000	3.32958e-08
1753.800000	3.33102e-08
1753.750000	3.33245e-08
1753.700000	3.33389e-08
1753.650000	3.33532e-08
1753.600000	3.33676e-08
1753.550000	3.33819e-08
1753.500000	3.33963e-08
1753.450000	3.34107e-08
1753.400000	3.3425e-08
1753.350000	3.34394e-08
1753.300000	3.34538e-08
1753.250000	3.34682e-08
1753.200000	3.34826e-08
1753.150000	3.3497e-08
1753.100000	3.35114e-08
1753.050000	3.35259e-08
1753.000000	3.35403e-08
1752.950000	3.35547e-08
1752.900000	3.35692e-08
1752.850000	3.35836e-08
1752.800000	3.35981e-08
1752.750000	3.36125e-08
1752.700000	3.3627e-08
1752.650000	3.36415e-08
1752.600000	3.3656e-08
1752.550000	3.36704e-08
1752.500000	3.36849e-08
1752.450000	3.36994e-08
1752.400000	3.37139e-08
1752.350000	3.37285e-08
1752.300000	3.3743e-08
1752.250000	3.37575e-08
1752.200000	3.3772e-08
1752.150000	3.37866e-08
1752.100000	3.38011e-08
1752.050000	3.38156e-08
1752.000000	3.38302e-08
1751.950000	3.38448e-08
1751.900000	3.38593e-08
1751.850000	3.38739e-08
1751.800000	3.38885e-08
1751.750000	3.39031e-08
1751.700000	3.39177e-08
1751.650000	3.39323e-08
1751.600000	3.39469e-08
1751.550000	3.39615e-08
1751.500000	3.39761e-08
1751.450000	3.39907e-08
1751.400000	3.40053e-08
1751.350000	3.402e-08
1751.300000	3.40346e-08
1751.250000	3.40493e-08
1751.200000	3.40639e-08
1751.150000	3.40786e-08
1751.100000	3.40933e-08
1751.050000	3.41079e-08
1751.000000	3.41226e-08
1750.950000	3.41373e-08
1750.900000	3.4152e-08
1750.850000	3.41667e-08
1750.800000	3.41814e-08
1750.750000	3.41961e-08
1750.700000	3.42108e-08
1750.650000	3.42255e-08
1750.600000	3.42403e-08
1750.550000	3.4255e-08
1750.500000	3.42698e-08
1750.450000	3.42845e-08
1750.400000	3.42993e-08
1750.350000	3.4314e-08
1750.300000	3.43288e-08
1750.250000	3.43436e-08
1750.200000	3.43583e-08
1750.150000	3.43731e-08
1750.100000	3.43879e-08
1750.050000	3.44027e-08
1750.000000	3.44175e-08
1749.950000	3.44323e-08
1749.900000	3.44472e-08
1749.850000	3.4462e-08
1749.800000	3.44768e-08
1749.750000	3.44917e-08
1749.700000	3.45065e-08
1749.650000	3.45214e-08
1749.600000	3.45362e-08
1749.550000	3.45511e-08
1749.500000	3.4566e-08
1749.450000	3.45808e-08
1749.400000	3.45957e-08
1749.350000	3.46106e-08
1749.300000	3.46255e-08
1749.250000	3.46404e-08
1749.200000	3.46553e-08
1749.150000	3.46702e-08
1749.100000	3.46852e-08
1749.050000	3.47001e-08
1749.000000	3.4715e-08
1748.950000	3.473e-08
1748.900000	3.47449e-08
1748.850000	3.47599e-08
1748.800000	3.47748e-08
1748.750000	3.47898e-08
1748.700000	3.48048e-08
1748.650000	3.48197e-08
1748.600000	3.48347e-08
1748.550000	3.48497e-08
1748.500000	3.48647e-08
1748.450000	3.48797e-08
1748.400000	3.48947e-08
1748.350000	3.49098e-08
1748.300000	3.49248e-08
1748.250000	3.49398e-08
1748.200000	3.49548e-08
1748.150000	3.49699e-08
1748.100000	3.49849e-08
1748.050000	3.5e-08
1748.000000	3.50151e-08
1747.950000	3.50301e-08
1747.900000	3.50452e-08
1747.850000	3.50603e-08
1747.800000	3.50754e-08
1747.750000	3.50905e-08
1747.700000	3.51056e-08
1747.650000	3.51207e-08
1747.600000	3.51358e-08
1747.550000	3.51509e-08
1747.500000	3.51661e-08
1747.450000	3.51812e-08
1747.400000	3.51963e-08
1747.350000	3.52115e-08
1747.300000	3.52266e-08
1747.250000	3.52418e-08
1747.200000	3.5257e-08
1747.150000	3.52721e-08
1747.100000	3.52873e-08
1747.050000	3.53025e-08
1747.000000	3.53177e-08
1746.950000	3.53329e-08
1746.900000	3.53481e-08
1746.850000	3.53633e-08
1746.800000	3.53786e-08
1746.750000	3.53938e-08
1746.700000	3.5409e-08
1746.650000	3.54243e-08
1746.600000	3.54395e-08
1746.550000	3.54548e-08
1746.500000	3.547e-08
1746.450000	3.54853e-08
1746.400000	3.55005e-08
1746.350000	3.55158e-08
1746.300000	3.55311e-08
1746.250000	3.55464e-08
1746.200000	3.55617e-08
1746.150000	3.5577e-08
1746.100000	3.55923e-08
1746.050000	3.56076e-08
1746.000000	3.5623e-08
1745.950000	3.56383e-08
1745.900000	3.56536e-08
1745.850000	3.5669e-08
1745.800000	3.56843e-08
1745.750000	3.56997e-08
1745.700000	3.57151e-08
1745.650000	3.57304e-08
1745.600000	3.57458e-08
1745.550000	3.57612e-08
1745.500000	3.57766e-08
1745.450000	3.5792e-08
1745.400000	3.58074e-08
1745.350000	3.58228e-08
1745.300000	3.58382e-08
1745.250000	3.58536e-08
1745.200000	3.58691e-08
1745.150000	3.58845e-08
1745.100000	3.59e-08
1745.050000	3.59154e-08
1745.000000	3.59309e-08
1744.950000	3.59463e-08
1744.900000	3.59618e-08
1744.850000	3.59773e-08
1744.800000	3.59928e-08
1744.750000	3.60083e-08
1744.700000	3.60238e-08
1744.650000	3.60393e-08
1744.600000	3.60548e-08
1744.550000	3.60703e-08
1744.500000	3.60858e-08
1744.450000	3.61013e-08
1744.400000	3.61169e-08
1744.350000	3.61324e-08
1744.300000	3.6148e-08
1744.250000	3.61635e-08
1744.200000	3.61791e-08
1744.150000	3.61947e-08
1744.100000	3.62102e-08
1744.050000	3.62258e-08
1744.000000	3.62414e-08
1743.950000	3.6257e-08
1743.900000	3.62726e-08
1743.850000	3.62882e-08
1743.800000	3.63039e-08
1743.750000	3.63195e-08
1743.700000	3.63351e-08
1743.650000	3.63508e-08
1743.600000	3.63664e-08
1743.550000	3.6382e-08
1743.500000	3.63977e-08
1743.450000	3.64134e-08
1743.400000	3.6429e-08
1743.350000	3.64447e-08
1743.300000	3.64604e-08
1743.250000	3.64761e-08
1743.200000	3.64918e-08
1743.150000	3.65075e-08
1743.100000	3.65232e-08
1743.050000	3.65389e-08
1743.000000	3.65547e-08
1742.950000	3.65704e-08
1742.900000	3.65861e-08
1742.850000	3.66019e-08
1742.800000	3.66176e-08
1742.750000	3.66334e-08
1742.700000	3.66492e-08
1742.650000	3.66649e-08
1742.600000	3.66807e-08
1742.550000	3.66965e-08
1742.500000	3.67123e-08
1742.450000	3.67281e-08
1742.400000	3.67439e-08
1742.350000	3.67597e-08
1742.300000	3.67755e-08
1742.250000	3.67914e-08
1742.200000	3.68072e-08
1742.150000	3.68231e-08
1742.100000	3.68389e-08
1742.050000	3.68548e-08
1742.000000	3.68706e-08
1741.950000	3.68865e-08
1741.900000	3.69024e-08
1741.850000	3.69182e-08
1741.800000	3.69341e-08
1741.750000	3.695e-08
1741.700000	3.69659e-08
1741.650000	3.69818e-08
1741.600000	3.69978e-08
1741.550000	3.70137e-08
1741.500000	3.70296e-08
1741.450000	3.70456e-08
1741.400000	3.70615e-08
1741.350000	3.70774e-08
1741.300000	3.70934e-08
1741.250000	3.71094e-08
1741.200000	3.71253e-08
1741.150000	3.71413e-08
1741.100000	3.71573e-08
1741.050000	3.71733e-08
1741.000000	3.71893e-08
1740.950000	3.72053e-08
1740.900000	3.72213e-08
1740.850000	3.72373e-08
1740.800000	3.72534e-08
1740.750000	3.72694e-08
1740.700000	3.72854e-08
1740.650000	3.73015e-08
1740.600000	3.73175e-08
1740.550000	3.73336e-08
1740.500000	3.73497e-08
1740.450000	3.73657e-08
1740.400000	3.73818e-08
1740.350000	3.73979e-08
1740.300000	3.7414e-08
1740.250000	3.74301e-08
1740.200000	3.74462e-08
1740.150000	3.74623e-08
1740.100000	3.74785e-08
1740.050000	3.74946e-08
1740.000000	3.75107e-08
1739.950000	3.75269e-08
1739.900000	3.7543e-08
1739.850000	3.75592e-08
1739.800000	3.75754e-08
1739.750000	3.75915e-08
1739.700000	3.76077e-08
1739.650000	3.76239e-08
1739.600000	3.76401e-08
1739.550000	3.76563e-08
1739.500000	3.76725e-08
1739.450000	3.76887e-08
1739.400000	3.77049e-08
1739.350000	3.77212e-08
1739.300000	3.77374e-08
1739.250000	3.77536e-08
1739.200000	3.77699e-08
1739.150000	3.77861e-08
1739.100000	3.78024e-08
1739.050000	3.78187e-08
1739.000000	3.78349e-08
1738.950000	3.78512e-08
1738.900000	3.78675e-08
1738.850000	3.78838e-08
1738.800000	3.79001e-08
1738.750000	3.79164e-08
1738.700000	3.79328e-08
1738.650000	3.79491e-08
1738.600000	3.79654e-08
1738.550000	3.79818e-08
1738.500000	3.79981e-08
1738.450000	3.80145e-08
1738.400000	3.80308e-08
1738.350000	3.80472e-08
1738.300000	3.80636e-08
1738.250000	3.80799e-08
1738.200000	3.80963e-08
1738.150000	3.81127e-08
1738.100000	3.81291e-08
1738.050000	3.81455e-08
1738.000000	3.8162e-08
1737.950000	3.81784e-08
1737.900000	3.81948e-08
1737.850000	3.82113e-08
1737.800000	3.82277e-08
1737.750000	3.82442e-08
1737.700000	3.82606e-08
1737.650000	3.82771e-08
1737.600000	3.82936e-08
1737.550000	3.831e-08
1737.500000	3.83265e-08
1737.450000	3.8343e-08
1737.400000	3.83595e-08
1737.350000	3.8376e-08
1737.300000	3.83925e-08
1737.250000	3.84091e-08
1737.200000	3.84256e-08
1737.150000	3.84421e-08
1737.100000	3.84587e-08
1737.050000	3.84752e-08
1737.000000	3.84918e-08
1736.950000	3.85084e-08
1736.900000	3.85249e-08
1736.850000	3.85415e-08
1736.800000	3.85581e-08
1736.750000	3.85747e-08
1736.700000	3.85913e-08
1736.650000	3.86079e-08
1736.600000	3.86245e-08
1736.550000	3.86412e-08
1736.500000	3.86578e-08
1736.450000	3.86744e-08
1736.400000	3.86911e-08
1736.350000	3.87077e-08
1736.300000	3.87244e-08
1736.250000	3.8741e-08
1736.200000	3.87577e-08
1736.150000	3.87744e-08
1736.100000	3.87911e-08
1736.050000	3.88078e-08
1736.000000	3.88245e-08
1735.950000	3.88412e-08
1735.900000	3.88579e-08
1735.850000	3.88746e-08
1735.800000	3.88914e-08
1735.750000	3.89081e-08
1735.700000	3.89249e-08
1735.650000	3.89416e-08
1735.600000	3.89584e-08
1735.550000	3.89751e-08
1735.500000	3.89919e-08
1735.450000	3.90087e-08
1735.400000	3.90255e-08
1735.350000	3.90423e-08
1735.300000	3.90591e-08
1735.250000	3.90759e-08
1735.200000	3.90927e-08
1735.150000	3.91095e-08
1735.100000	3.91264e-08
1735.050000	3.91432e-08
1735.000000	3.91601e-08
1734.950000	3.91769e-08
1734.900000	3.91938e-08
1734.850000	3.92106e-08
1734.800000	3.92275e-08
1734.750000	3.92444e-08
1734.700000	3.92613e-08
1734.650000	3.92782e-08
1734.600000	3.92951e-08
1734.550000	3.9312e-08
1734.500000	3.93289e-08
1734.450000	3.93459e-08
1734.400000	3.93628e-08
1734.350000	3.93797e-08
1734.300000	3.93967e-08
1734.250000	3.94136e-08
1734.200000	3.94306e-08
1734.150000	3.94476e-08
1734.100000	3.94645e-08
1734.050000	3.94815e-08
1734.000000	3.94985e-08
1733.950000	3.95155e-08
1733.900000	3.95325e-08
1733.850000	3.95495e-08
1733.800000	3.95666e-08
1733.750000	3.95836e-08
1733.700000	3.96006e-08
1733.650000	3.96177e-08
1733.600000	3.96347e-08
1733.550000	3.96518e-08
1733.500000	3.96689e-08
1733.450000	3.96859e-08
1733.400000	3.9703e-08
1733.350000	3.97201e-08
1733.300000	3.97372e-08
1733.250000	3.97543e-08
1733.200000	3.97714e-08
1733.150000	3.97885e-08
1733.100000	3.98056e-08
1733.050000	3.98228e-08
1733.000000	3.98399e-08
1732.950000	3.98571e-08
1732.900000	3.98742e-08
1732.850000	3.98914e-08
1732.800000	3.99085e-08
1732.750000	3.99257e-08
1732.700000	3.99429e-08
1732.650000	3.99601e-08
1732.600000	3.99773e-08
1732.550000	3.99945e-08
1732.500000	4.00117e-08
1732.450000	4.00289e-08
1732.400000	4.00462e-08
1732.350000	4.00634e-08
1732.300000	4.00806e-08
1732.250000	4.00979e-08
1732.200000	4.01152e-08
1732.150000	4.01324e-08
1732.100000	4.01497e-08
1732.050000	4.0167e-08
1732.000000	4.01843e-08
1731.950000	4.02016e-08
1731.900000	4.02189e-08
1731.850000	4.02362e-08
1731.800000	4.02535e-08
1731.750000	4.02708e-08
1731.700000	4.02881e-08
1731.650000	4.03055e-08
1731.600000	4.03228e-08
1731.550000	4.03402e-08
1731.500000	4.03575e-08
1731.450000	4.03749e-08
1731.400000	4.03923e-08
1731.350000	4.04097e-08
1731.300000	4.04271e-08
1731.250000	4.04445e-08
1731.200000	4.04619e-08
1731.150000	4.04793e-08
1731.100000	4.04967e-08
1731.050000	4.05141e-08
1731.000000	4.05316e-08
1730.950000	4.0549e-08
1730.900000	4.05665e-08
1730.850000	4.05839e-08
1730.800000	4.06014e-08
1730.750000	4.06189e-08
1730.700000	4.06364e-08
1730.650000	4.06538e-08
1730.600000	4.06713e-08
1730.550000	4.06888e-08
1730.500000	4.07064e-08
1730.450000	4.07239e-08
1730.400000	4.07414e-08
1730.350000	4.07589e-08
1730.300000	4.07765e-08
1730.250000	4.0794e-08
1730.200000	4.08116e-08
1730.150000	4.08292e-08
1730.100000	4.08467e-08
1730.050000	4.08643e-08
1730.000000	4.08819e-08
1729.950000	4.08995e-08
1729.900000	4.09171e-08
1729.850000	4.09347e-08
1729.800000	4.09523e-08
1729.750000	4.09699e-08
1729.700000	4.09876e-08
1729.650000	4.10052e-08
1729.600000	4.10229e-08
1729.550000	4.10405e-08
1729.500000	4.10582e-08
1729.450000	4.10759e-08
1729.400000	4.10935e-08
1729.350000	4.11112e-08
1729.300000	4.11289e-08
1729.250000	4.11466e-08
1729.200000	4.11643e-08
1729.150000	4.1182e-08
1729.100000	4.11998e-08
1729.050000	4.12175e-08
1729.000000	4.12352e-08
1728.950000	4.1253e-08
1728.900000	4.12707e-08
1728.850000	4.12885e-08
1728.800000	4.13063e-08
1728.750000	4.13241e-08
1728.700000	4.13418e-08
1728.650000	4.13596e-08
1728.600000	4.13774e-08
1728.550000	4.13952e-08
1728.500000	4.14131e-08
1728.450000	4.14309e-08
1728.400000	4.14487e-08
1728.350000	4.14666e-08
1728.300000	4.14844e-08
1728.250000	4.15023e-08
1728.200000	4.15201e-08
1728.150000	4.1538e-08
1728.100000	4.15559e-08
1728.050000	4.15737e-08
1728.000000	4.15916e-08
1727.950000	4.16095e-08
1727.900000	4.16275e-08
1727.850000	4.16454e-08
1727.800000	4.16633e-08
1727.750000	4.16812e-08
1727.700000	4.16992e-08
1727.650000	4.17171e-08
1727.600000	4.17351e-08
1727.550000	4.1753e-08
1727.500000	4.1771e-08
1727.450000	4.1789e-08
1727.400000	4.1807e-08
1727.350000	4.1825e-08
1727.300000	4.1843e-08
1727.250000	4.1861e-08
1727.200000	4.1879e-08
1727.150000	4.1897e-08
1727.100000	4.1915e-08
1727.050000	4.19331e-08
1727.000000	4.19511e-08
1726.950000	4.19692e-08
1726.900000	4.19872e-08
1726.850000	4.20053e-08
1726.800000	4.20234e-08
1726.750000	4.20415e-08
1726.700000	4.20596e-08
1726.650000	4.20777e-08
1726.600000	4.20958e-08
1726.550000	4.21139e-08
1726.500000	4.2132e-08
1726.450000	4.21502e-08
1726.400000	4.21683e-08
1726.350000	4.21865e-08
1726.300000	4.22046e-08
1726.250000	4.22228e-08
1726.200000	4.22409e-08
1726.150000	4.22591e-08
1726.100000	4.22773e-08
1726.050000	4.22955e-08
1726.000000	4.23137e-08
1725.950000	4.23319e-08
1725.900000	4.23501e-08
1725.850000	4.23684e-08
1725.800000	4.23866e-08
1725.750000	4.24048e-08
1725.700000	4.24231e-08
1725.650000	4.24414e-08
1725.600000	4.24596e-08
1725.550000	4.24779e-08
1725.500000	4.24962e-08
1725.450000	4.25145e-08
1725.400000	4.25328e-08
1725.350000	4.25511e-08
1725.300000	4.25694e-08
1725.250000	4.25877e-08
1725.200000	4.2606e-08
1725.150000	4.26244e-08
1725.100000	4.26427e-08
1725.050000	4.26611e-08
1725.000000	4.26794e-08
1724.950000	4.26978e-08
1724.900000	4.27162e-08
1724.850000	4.27346e-08
1724.800000	4.2753e-08
1724.750000	4.27714e-08
1724.700000	4.27898e-08
1724.650000	4.28082e-08
1724.600000	4.28266e-08
1724.550000	4.2845e-08
1724.500000	4.28635e-08
1724.450000	4.28819e-08
1724.400000	4.29004e-08
1724.350000	4.29188e-08
1724.300000	4.29373e-08
1724.250000	4.29558e-08
1724.200000	4.29743e-08
1724.150000	4.29928e-08
1724.100000	4.30113e-08
1724.050000	4.30298e-08
1724.000000	4.30483e-08
1723.950000	4.30668e-08
1723.900000	4.30854e-08
1723.850000	4.31039e-08
1723.800000	4.31225e-08
1723.750000	4.3141e-08
1723.700000	4.31596e-08
1723.650000	4.31782e-08
1723.600000	4.31968e-08
1723.550000	4.32153e-08
1723.500000	4.32339e-08
1723.450000	4.32526e-08
1723.400000	4.32712e-08
1723.350000	4.32898e-08
1723.300000	4.33084e-08
1723.250000	4.33271e-08
1723.200000	4.33457e-08
1723.150000	4.33644e-08
1723.100000	4.3383e-08
1723.050000	4.34017e-08
1723.000000	4.34204e-08
1722.950000	4.34391e-08
1722.900000	4.34578e-08
1722.850000	4.34765e-08
1722.800000	4.34952e-08
1722.750000	4.35139e-08
1722.700000	4.35326e-08
1722.650000	4.35514e-08
1722.600000	4.35701e-08
1722.550000	4.35889e-08
1722.500000	4.36076e-08
1722.450000	4.36264e-08
1722.400000	4.36452e-08
1722.350000	4.3664e-08
1722.300000	4.36827e-08
1722.250000	4.37015e-08
1722.200000	4.37204e-08
1722.150000	4.37392e-08
1722.100000	4.3758e-08
1722.050000	4.37768e-08
1722.000000	4.37957e-08
1721.950000	4.38145e-08
1721.900000	4.38334e-08
1721.850000	4.38522e-08
1721.800000	4.38711e-08
1721.750000	4.389e-08
1721.700000	4.39089e-08
1721.650000	4.39278e-08
1721.600000	4.39467e-08
1721.550000	4.39656e-08
1721.500000	4.39845e-08
1721.450000	4.40035e-08
1721.400000	4.40224e-08
1721.350000	4.40413e-08
1721.300000	4.40603e-08
1721.250000	4.40793e-08
1721.200000	4.40982e-08
1721.150000	4.41172e-08
1721.100000	4.41362e-08
1721.050000	4.41552e-08
1721.000000	4.41742e-08
1720.950000	4.41932e-08
1720.900000	4.42122e-08
1720.850000	4.42313e-08
1720.800000	4.42503e-08
1720.750000	4.42693e-08
1720.700000	4.42884e-08
1720.650000	4.43075e-08
1720.600000	4.43265e-08
1720.550000	4.43456e-08
1720.500000	4.43647e-08
1720.450000	4.43838e-08
1720.400000	4.44029e-08
1720.350000	4.4422e-08
1720.300000	4.44411e-08
1720.250000	4.44602e-08
1720.200000	4.44794e-08
1720.150000	4.44985e-08
1720.100000	4.45177e-08
1720.050000	4.45368e-08
1720.000000	4.4556e-08
1719.950000	4.45752e-08
1719.900000	4.45944e-08
1719.850000	4.46136e-08
1719.800000	4.46328e-08
1719.750000	4.4652e-08
1719.700000	4.46712e-08
1719.650000	4.46904e-08
1719.600000	4.47096e-08
1719.550000	4.47289e-08
1719.500000	4.47481e-08
1719.450000	4.47674e-08
1719.400000	4.47867e-08
1719.350000	4.48059e-08
1719.300000	4.48252e-08
1719.250000	4.48445e-08
1719.200000	4.48638e-08
1719.150000	4.48831e-08
1719.100000	4.49024e-08
1719.050000	4.49218e-08
1719.000000	4.49411e-08
1718.950000	4.49604e-08
1718.900000	4.49798e-08
1718.850000	4.49992e-08
1718.800000	4.50185e-08
1718.750000	4.50379e-08
1718.700000	4.50573e-08
1718.650000	4.50767e-08
1718.600000	4.50961e-08
1718.550000	4.51155e-08
1718.500000	4.51349e-08
1718.450000	4.51543e-08
1718.400000	4.51738e-08
1718.350000	4.51932e-08
1718.300000	4.52126e-08
1718.250000	4.52321e-08
1718.200000	4.52516e-08
1718.150000	4.52711e-08
1718.100000	4.52905e-08
1718.050000	4.531e-08
1718.000000	4.53295e-08
1717.950000	4.5349e-08
1717.900000	4.53686e-08
1717.850000	4.53881e-08
1717.800000	4.54076e-08
1717.750000	4.54272e-08
1717.700000	4.54467e-08
1717.650000	4.54663e-08
1717.600000	4.54858e-08
1717.550000	4.55054e-08
1717.500000	4.5525e-08
1717.450000	4.55446e-08
1717.400000	4.55642e-08
1717.350000	4.55838e-08
1717.300000	4.56034e-08
1717.250000	4.56231e-08
1717.200000	4.56427e-08
1717.150000	4.56623e-08
1717.100000	4.5682e-08
1717.050000	4.57016e-08
1717.000000	4.57213e-08
1716.950000	4.5741e-08
1716.900000	4.57607e-08
1716.850000	4.57804e-08
1716.800000	4.58001e-08
1716.750000	4.58198e-08
1716.700000	4.58395e-08
1716.650000	4.58592e-08
1716.600000	4.5879e-08
1716.550000	4.58987e-08
1716.500000	4.59185e-08
1716.450000	4.59382e-08
1716.400000	4.5958e-08
1716.350000	4.59778e-08
1716.300000	4.59976e-08
1716.250000	4.60174e-08
1716.200000	4.60372e-08
1716.150000	4.6057e-08
1716.100000	4.60768e-08
1716.050000	4.60966e-08
1716.000000	4.61165e-08
1715.950000	4.61363e-08
1715.900000	4.61562e-08
1715.850000	4.61761e-08
1715.800000	4.61959e-08
1715.750000	4.62158e-08
1715.700000	4.62357e-08
1715.650000	4.62556e-08
1715.600000	4.62755e-08
1715.550000	4.62954e-08
1715.500000	4.63153e-08
1715.450000	4.63353e-08
1715.400000	4.63552e-08
1715.350000	4.63752e-08
1715.300000	4.63951e-08
1715.250000	4.64151e-08
1715.200000	4.64351e-08
1715.150000	4.64551e-08
1715.100000	4.64751e-08
1715.050000	4.64951e-08
1715.000000	4.65151e-08
1714.950000	4.65351e-08
1714.900000	4.65551e-08
1714.850000	4.65752e-08
1714.800000	4.65952e-08
1714.750000	4.66153e-08
1714.700000	4.66353e-08
1714.650000	4.66554e-08
1714.600000	4.66755e-08
1714.550000	4.66956e-08
1714.500000	4.67157e-08
1714.450000	4.67358e-08
1714.400000	4.67559e-08
1714.350000	4.6776e-08
1714.300000	4.67961e-08
1714.250000	4.68163e-08
1714.200000	4.68364e-08
1714.150000	4.68566e-08
1714.100000	4.68767e-08
1714.050000	4.68969e-08
1714.000000	4.69171e-08
1713.950000	4.69373e-08
1713.900000	4.69575e-08
1713.850000	4.69777e-08
1713.800000	4.69979e-08
1713.750000	4.70181e-08
1713.700000	4.70384e-08
1713.650000	4.70586e-08
1713.600000	4.70789e-08
1713.550000	4.70991e-08
1713.500000	4.71194e-08
1713.450000	4.71397e-08
1713.400000	4.716e-08
1713.350000	4.71803e-08
1713.300000	4.72006e-08
1713.250000	4.72209e-08
1713.200000	4.72412e-08
1713.150000	4.72616e-08
1713.100000	4.72819e-08
1713.050000	4.73022e-08
1713.000000	4.73226e-08
1712.950000	4.7343e-08
1712.900000	4.73633e-08
1712.850000	4.73837e-08
1712.800000	4.74041e-08
1712.750000	4.74245e-08
1712.700000	4.74449e-08
1712.650000	4.74654e-08
1712.600000	4.74858e-08
1712.550000	4.75062e-08
1712.500000	4.75267e-08
1712.450000	4.75471e-08
1712.400000	4.75676e-08
1712.350000	4.75881e-08
1712.300000	4.76085e-08
1712.250000	4.7629e-08
1712.200000	4.76495e-08
1712.150000	4.767e-08
1712.100000	4.76906e-08
1712.050000	4.77111e-08
1712.000000	4.77316e-08
1711.950000	4.77522e-08
1711.900000	4.77727e-08
1711.850000	4.77933e-08
1711.800000	4.78138e-08
1711.750000	4.78344e-08
1711.700000	4.7855e-08
1711.650000	4.78756e-08
1711.600000	4.78962e-08
1711.550000	4.79168e-08
1711.500000	4.79374e-08
1711.450000	4.79581e-08
1711.400000	4.79787e-08
1711.350000	4.79994e-08
1711.300000	4.802e-08
1711.250000	4.80407e-08
1711.200000	4.80614e-08
1711.150000	4.80821e-08
1711.100000	4.81027e-08
1711.050000	4.81234e-08
1711.000000	4.81442e-08
1710.950000	4.81649e-08
1710.900000	4.81856e-08
1710.850000	4.82063e-08
1710.800000	4.82271e-08
1710.750000	4.82479e-08
1710.700000	4.82686e-08
1710.650000	4.82894e-08
1710.600000	4.83102e-08
1710.550000	4.8331e-08
1710.500000	4.83518e-08
1710.450000	4.83726e-08
1710.400000	4.83934e-08
1710.350000	4.84142e-08
1710.300000	4.84351e-08
1710.250000	4.84559e-08
1710.200000	4.84768e-08
1710.150000	4.84976e-08
1710.100000	4.85185e-08
1710.050000	4.85394e-08
1710.000000	4.85603e-08
1709.950000	4.85812e-08
1709.900000	4.86021e-08
1709.850000	4.8623e-08
1709.800000	4.86439e-08
1709.750000	4.86649e-08
1709.700000	4.86858e-08
1709.650000	4.87068e-08
1709.600000	4.87277e-08
1709.550000	4.87487e-08
1709.500000	4.87697e-08
1709.450000	4.87907e-08
1709.400000	4.88117e-08
1709.350000	4.88327e-08
1709.300000	4.88537e-08
1709.250000	4.88747e-08
1709.200000	4.88957e-08
1709.150000	4.89168e-08
1709.100000	4.89378e-08
1709.050000	4.89589e-08
1709.000000	4.898e-08
1708.950000	4.90011e-08
1708.900000	4.90221e-08
1708.850000	4.90432e-08
1708.800000	4.90643e-08
1708.750000	4.90855e-08
1708.700000	4.91066e-08
1708.650000	4.91277e-08
1708.600000	4.91489e-08
1708.550000	4.917e-08
1708.500000	4.91912e-08
1708.450000	4.92124e-08
1708.400000	4.92335e-08
1708.350000	4.92547e-08
1708.300000	4.92759e-08
1708.250000	4.92971e-08
1708.200000	4.93183e-08
1708.150000	4.93396e-08
1708.100000	4.93608e-08
1708.050000	4.93821e-08
1708.000000	4.94033e-08
1707.950000	4.94246e-08
1707.900000	4.94458e-08
1707.850000	4.94671e-08
1707.800000	4.94884e-08
1707.750000	4.95097e-08
1707.700000	4.9531e-08
1707.650000	4.95523e-08
1707.600000	4.95737e-08
1707.550000	4.9595e-08
1707.500000	4.96163e-08
1707.450000	4.96377e-08
1707.400000	4.96591e-08
1707.350000	4.96804e-08
1707.300000	4.97018e-08
1707.250000	4.97232e-08
1707.200000	4.97446e-08
1707.150000	4.9766e-08
1707.100000	4.97874e-08
1707.050000	4.98089e-08
1707.000000	4.98303e-08
1706.950000	4.98517e-08
1706.900000	4.98732e-08
1706.850000	4.98947e-08
1706.800000	4.99161e-08
1706.750000	4.99376e-08
1706.700000	4.99591e-08
1706.650000	4.99806e-08
1706.600000	5.00021e-08
1706.550000	5.00236e-08
1706.500000	5.00452e-08
1706.450000	5.00667e-08
1706.400000	5.00883e-08
1706.350000	5.01098e-08
1706.300000	5.01314e-08
1706.250000	5.0153e-08
1706.200000	5.01745e-08
1706.150000	5.01961e-08
1706.100000	5.02177e-08
1706.050000	5.02394e-08
1706.000000	5.0261e-08
1705.950000	5.02826e-08
1705.900000	5.03043e-08
1705.850000	5.03259e-08
1705.800000	5.03476e-08
1705.750000	5.03692e-08
1705.700000	5.03909e-08
1705.650000	5.04126e-08
1705.600000	5.04343e-08
1705.550000	5.0456e-08
1705.500000	5.04777e-08
1705.450000	5.04994e-08
1705.400000	5.05212e-08
1705.350000	5.05429e-08
1705.300000	5.05647e-08
1705.250000	5.05864e-08
1705.200000	5.06082e-08
1705.150000	5.063e-08
1705.100000	5.06518e-08
1705.050000	5.06736e-08
1705.000000	5.06954e-08
1704.950000	5.07172e-08
1704.900000	5.0739e-08
1704.850000	5.07609e-08
1704.800000	5.07827e-08
1704.750000	5.08046e-08
1704.700000	5.08264e-08
1704.650000	5.08483e-08
1704.600000	5.08702e-08
1704.550000	5.08921e-08
1704.500000	5.0914e-08
1704.450000	5.09359e-08
1704.400000	5.09578e-08
1704.350000	5.09798e-08
1704.300000	5.10017e-08
1704.250000	5.10236e-08
1704.200000	5.10456e-08
1704.150000	5.10676e-08
1704.100000	5.10896e-08
1704.050000	5.11115e-08
1704.000000	5.11335e-08
1703.950000	5.11555e-08
1703.900000	5.11776e-08
1703.850000	5.11996e-08
1703.800000	5.12216e-08
1703.750000	5.12437e-08
1703.700000	5.12657e-08
1703.650000	5.12878e-08
1703.600000	5.13099e-08
1703.550000	5.13319e-08
1703.500000	5.1354e-08
1703.450000	5.13761e-08
1703.400000	5.13983e-08
1703.350000	5.14204e-08
1703.300000	5.14425e-08
1703.250000	5.14646e-08
1703.200000	5.14868e-08
1703.150000	5.1509e-08
1703.100000	5.15311e-08
1703.050000	5.15533e-08
1703.000000	5.15755e-08
1702.950000	5.15977e-08
1702.900000	5.16199e-08
1702.850000	5.16421e-08
1702.800000	5.16643e-08
1702.750000	5.16866e-08
1702.700000	5.17088e-08
1702.650000	5.17311e-08
1702.600000	5.17533e-08
1702.550000	5.17756e-08
1702.500000	5.17979e-08
1702.450000	5.18202e-08
1702.400000	5.18425e-08
1702.350000	5.18648e-08
1702.300000	5.18871e-08
1702.250000	5.19094e-08
1702.200000	5.19318e-08
1702.150000	5.19541e-08
1702.100000	5.19765e-08
1702.050000	5.19989e-08
1702.000000	5.20212e-08
1701.950000	5.20436e-08
1701.900000	5.2066e-08
1701.850000	5.20884e-08
1701.800000	5.21109e-08
1701.750000	5.21333e-08
1701.700000	5.21557e-08
1701.650000	5.21782e-08
1701.600000	5.22006e-08
1701.550000	5.22231e-08
1701.500000	5.22456e-08
1701.450000	5.22681e-08
1701.400000	5.22906e-08
1701.350000	5.23131e-08
1701.300000	5.23356e-08
1701.250000	5.23581e-08
1701.200000	5.23806e-08
1701.150000	5.24032e-08
1701.100000	5.24257e-08
1701.050000	5.24483e-08
1701.000000	5.24709e-08
1700.950000	5.24934e-08
1700.900000	5.2516e-08
1700.850000	5.25386e-08
1700.800000	5.25613e-08
1700.750000	5.25839e-08
1700.700000	5.26065e-08
1700.650000	5.26291e-08
1700.600000	5.26518e-08
1700.550000	5.26745e-08
1700.500000	5.26971e-08
1700.450000	5.27198e-08
1700.400000	5.27425e-08
1700.350000	5.27652e-08
1700.300000	5.27879e-08
1700.250000	5.28106e-08
1700.200000	5.28334e-08
1700.150000	5.28561e-08
1700.100000	5.28788e-08
1700.050000	5.29016e-08
1700.000000	5.29244e-08
1699.950000	5.29471e-08
1699.900000	5.29699e-08
1699.850000	5.29927e-08
1699.800000	5.30155e-08
1699.750000	5.30384e-08
1699.700000	5.30612e-08
1699.650000	5.3084e-08
1699.600000	5.31069e-08
1699.550000	5.31297e-08
1699.500000	5.31526e-08
1699.450000	5.31755e-08
1699.400000	5.31983e-08
1699.350000	5.32212e-08
1699.300000	5.32441e-08
1699.250000	5.32671e-08
1699.200000	5.329e-08
1699.150000	5.33129e-08
1699.100000	5.33359e-08
1699.050000	5.33588e-08
1699.000000	5.33818e-08
1698.950000	5.34048e-08
1698.900000	5.34277e-08
1698.850000	5.34507e-08
1698.800000	5.34737e-08
1698.750000	5.34968e-08
1698.700000	5.35198e-08
1698.650000	5.35428e-08
1698.600000	5.35659e-08
1698.550000	5.35889e-08
1698.500000	5.3612e-08
1698.450000	5.36351e-08
1698.400000	5.36581e-08
1698.350000	5.36812e-08
1698.300000	5.37043e-08
1698.250000	5.37274e-08
1698.200000	5.37506e-08
1698.150000	5.37737e-08
1698.100000	5.37968e-08
1698.050000	5.382e-08
1698.000000	5.38432e-08
1697.950000	5.38663e-08
1697.900000	5.38895e-08
1697.850000	5.39127e-08
1697.800000	5.39359e-08
1697.750000	5.39591e-08
1697.700000	5.39823e-08
1697.650000	5.40056e-08
1697.600000	5.40288e-08
1697.550000	5.40521e-08
1697.500000	5.40753e-08
1697.450000	5.40986e-08
1697.400000	5.41219e-08
1697.350000	5.41452e-08
1697.300000	5.41685e-08
1697.250000	5.41918e-08
1697.200000	5.42151e-08
1697.150000	5.42385e-08
1697.100000	5.42618e-08
1697.050000	5.42852e-08
1697.000000	5.43085e-08
1696.950000	5.43319e-08
1696.900000	5.43553e-08
1696.850000	5.43787e-08
1696.800000	5.44021e-08
1696.750000	5.44255e-08
1696.700000	5.44489e-08
1696.650000	5.44723e-08
1696.600000	5.44958e-08
1696.550000	5.45192e-08
1696.500000	5.45427e-08
1696.450000	5.45662e-08
1696.400000	5.45897e-08
1696.350000	5.46132e-08
1696.300000	5.46367e-08
1696.250000	5.46602e-08
1696.200000	5.46837e-08
1696.150000	5.47072e-08
1696.100000	5.47308e-08
1696.050000	5.47543e-08
1696.000000	5.47779e-08
1695.950000	5.48015e-08
1695.900000	5.48251e-08
1695.850000	5.48487e-08
1695.800000	5.48723e-08
1695.750000	5.48959e-08
1695.700000	5.49195e-08
1695.650000	5.49431e-08
1695.600000	5.49668e-08
1695.550000	5.49904e-08
1695.500000	5.50141e-08
1695.450000	5.50378e-08
1695.400000	5.50615e-08
1695.350000	5.50852e-08
1695.300000	5.51089e-08
1695.250000	5.51326e-08
1695.200000	5.51563e-08
1695.150000	5.51801e-08
1695.100000	5.52038e-08
1695.050000	5.52276e-08
1695.000000	5.52513e-08
1694.950000	5.52751e-08
1694.900000	5.52989e-08
1694.850000	5.53227e-08
1694.800000	5.53465e-08
1694.750000	5.53703e-08
1694.700000	5.53942e-08
1694.650000	5.5418e-08
1694.600000	5.54419e-08
1694.550000	5.54657e-08
1694.500000	5.54896e-08
1694.450000	5.55135e-08
1694.400000	5.55374e-08
1694.350000	5.55613e-08
1694.300000	5.55852e-08
1694.250000	5.56091e-08
1694.200000	5.5633e-08
1694.150000	5.5657e-08
1694.100000	5.56809e-08
1694.050000	5.57049e-08
1694.000000	5.57289e-08
1693.950000	5.57529e-08
1693.900000	5.57769e-08
1693.850000	5.58009e-08
1693.800000	5.58249e-08
1693.750000	5.58489e-08
1693.700000	5.58729e-08
1693.650000	5.5897e-08
1693.600000	5.5921e-08
1693.550000	5.59451e-08
1693.500000	5.59692e-08
1693.450000	5.59933e-08
1693.400000	5.60174e-08
1693.350000	5.60415e-08
1693.300000	5.60656e-08
1693.250000	5.60897e-08
1693.200000	5.61139e-08
1693.150000	5.6138e-08
1693.100000	5.61622e-08
1693.050000	5.61864e-08
1693.000000	5.62105e-08
1692.950000	5.62347e-08
1692.900000	5.62589e-08
1692.850000	5.62831e-08
1692.800000	5.63074e-08
1692.750000	5.63316e-08
1692.700000	5.63558e-08
1692.650000	5.63801e-08
1692.600000	5.64044e-08
1692.550000	5.64286e-08
1692.500000	5.64529e-08
1692.450000	5.64772e-08
1692.400000	5.65015e-08
1692.350000	5.65258e-08
1692.300000	5.65502e-08
1692.250000	5.65745e-08
1692.200000	5.65989e-08
1692.150000	5.66232e-08
1692.100000	5.66476e-08
1692.050000	5.6672e-08
1692.000000	5.66964e-08
1691.950000	5.67208e-08
1691.900000	5.67452e-08
1691.850000	5.67696e-08
1691.800000	5.6794e-08
1691.750000	5.68185e-08
1691.700000	5.68429e-08
1691.650000	5.68674e-08
1691.600000	5.68919e-08
1691.550000	5.69163e-08
1691.500000	5.69408e-08
1691.450000	5.69653e-08
1691.400000	5.69899e-08
1691.350000	5.70144e-08
1691.300000	5.70389e-08
1691.250000	5.70635e-08
1691.200000	5.7088e-08
1691.150000	5.71126e-08
1691.100000	5.71372e-08
1691.050000	5.71618e-08
1691.000000	5.71864e-08
1690.950000	5.7211e-08
1690.900000	5.72356e-08
1690.850000	5.72602e-08
1690.800000	5.72849e-08
1690.750000	5.73095e-08
1690.700000	5.73342e-08
1690.650000	5.73589e-08
1690.600000	5.73836e-08
1690.550000	5.74083e-08
1690.500000	5.7433e-08
1690.450000	5.74577e-08
1690.400000	5.74824e-08
1690.350000	5.75072e-08
1690.300000	5.75319e-08
1690.250000	5.75567e-08
1690.200000	5.75814e-08
1690.150000	5.76062e-08
1690.100000	5.7631e-08
1690.050000	5.76558e-08
1690.000000	5.76806e-08
1689.950000	5.77054e-08
1689.900000	5.77303e-08
1689.850000	5.77551e-08
1689.800000	5.778e-08
1689.750000	5.78049e-08
1689.700000	5.78297e-08
1689.650000	5.78546e-08
1689.600000	5.78795e-08
1689.550000	5.79044e-08
1689.500000	5.79293e-08
1689.450000	5.79543e-08
1689.400000	5.79792e-08
1689.350000	5.80042e-08
1689.300000	5.80291e-08
1689.250000	5.80541e-08
1689.200000	5.80791e-08
1689.150000	5.81041e-08
1689.100000	5.81291e-08
1689.050000	5.81541e-08
1689.000000	5.81791e-08
1688.950000	5.82042e-08
1688.900000	5.82292e-08
1688.850000	5.82543e-08
1688.800000	5.82794e-08
1688.750000	5.83045e-08
1688.700000	5.83295e-08
1688.650000	5.83546e-08
1688.600000	5.83798e-08
1688.550000	5.84049e-08
1688.500000	5.843e-08
1688.450000	5.84552e-08
1688.400000	5.84803e-08
1688.350000	5.85055e-08
1688.300000	5.85307e-08
1688.250000	5.85559e-08
1688.200000	5.85811e-08
1688.150000	5.86063e-08
1688.100000	5.86315e-08
1688.050000	5.86567e-08
1688.000000	5.8682e-08
1687.950000	5.87072e-08
1687.900000	5.87325e-08
1687.850000	5.87578e-08
1687.800000	5.87831e-08
1687.750000	5.88084e-08
1687.700000	5.88337e-08
1687.650000	5.8859e-08
1687.600000	5.88843e-08
1687.550000	5.89097e-08
1687.500000	5.8935e-08
1687.450000	5.89604e-08
1687.400000	5.89858e-08
1687.350000	5.90111e-08
1687.300000	5.90365e-08
1687.250000	5.9062e-08
1687.200000	5.90874e-08
1687.150000	5.91128e-08
1687.100000	5.91382e-08
1687.050000	5.91637e-08
1687.000000	5.91892e-08
1686.950000	5.92146e-08
1686.900000	5.92401e-08
1686.850000	5.92656e-08
1686.800000	5.92911e-08
1686.750000	5.93166e-08
1686.700000	5.93422e-08
1686.650000	5.93677e-08
1686.600000	5.93933e-08
1686.550000	5.94188e-08
1686.500000	5.94444e-08
1686.450000	5.947e-08
1686.400000	5.94956e-08
1686.350000	5.95212e-08
1686.300000	5.95468e-08
1686.250000	5.95724e-08
1686.200000	5.95981e-08
1686.150000	5.96237e-08
1686.100000	5.96494e-08
1686.050000	5.9675e-08
1686.000000	5.97007e-08
1685.950000	5.97264e-08
1685.900000	5.97521e-08
1685.850000	5.97778e-08
1685.800000	5.98036e-08
1685.750000	5.98293e-08
1685.700000	5.9855e-08
1685.650000	5.98808e-08
1685.600000	5.99066e-08
1685.550000	5.99324e-08
1685.500000	5.99582e-08
1685.450000	5.9984e-08
1685.400000	6.00098e-08
1685.350000	6.00356e-08
1685.300000	6.00614e-08
1685.250000	6.00873e-08
1685.200000	6.01132e-08
1685.150000	6.0139e-08
1685.100000	6.01649e-08
1685.050000	6.01908e-08
1685.000000	6.02167e-08
1684.950000	6.02426e-08
1684.900000	6.02685e-08
1684.850000	6.02945e-08
1684.800000	6.03204e-08
1684.750000	6.03464e-08
1684.700000	6.03724e-08
1684.650000	6.03983e-08
1684.600000	6.04243e-08
1684.550000	6.04503e-08
1684.500000	6.04764e-08
1684.450000	6.05024e-08
1684.400000	6.05284e-08
1684.350000	6.05545e-08
1684.300000	6.05805e-08
1684.250000	6.06066e-08
1684.200000	6.06327e-08
1684.150000	6.06588e-08
1684.100000	6.06849e-08
1684.050000	6.0711e-08
1684.000000	6.07371e-08
1683.950000	6.07633e-08
1683.900000	6.07894e-08
1683.850000	6.08156e-08
1683.800000	6.08418e-08
1683.750000	6.0868e-08
1683.700000	6.08942e-08
1683.650000	6.09204e-08
1683.600000	6.09466e-08
1683.550000	6.09728e-08
1683.500000	6.0999e-08
1683.450000	6.10253e-08
1683.400000	6.10516e-08
1683.350000	6.10778e-08
1683.300000	6.11041e-08
1683.250000	6.11304e-08
1683.200000	6.11567e-08
1683.150000	6.11831e-08
1683.100000	6.12094e-08
1683.050000	6.12357e-08
1683.000000	6.12621e-08
1682.950000	6.12884e-08
1682.900000	6.13148e-08
1682.850000	6.13412e-08
1682.800000	6.13676e-08
1682.750000	6.1394e-08
1682.700000	6.14204e-08
1682.650000	6.14469e-08
1682.600000	6.14733e-08
1682.550000	6.14998e-08
1682.500000	6.15263e-08
1682.450000	6.15527e-08
1682.400000	6.15792e-08
1682.350000	6.16057e-08
1682.300000	6.16322e-08
1682.250000	6.16588e-08
1682.200000	6.16853e-08
1682.150000	6.17118e-08
1682.100000	6.17384e-08
1682.050000	6.1765e-08
1682.000000	6.17916e-08
1681.950000	6.18182e-08
1681.900000	6.18448e-08
1681.850000	6.18714e-08
1681.800000	6.1898e-08
1681.750000	6.19246e-08
1681.700000	6.19513e-08
1681.650000	6.1978e-08
1681.600000	6.20046e-08
1681.550000	6.20313e-08
1681.500000	6.2058e-08
1681.450000	6.20847e-08
1681.400000	6.21114e-08
1681.350000	6.21382e-08
1681.300000	6.21649e-08
1681.250000	6.21917e-08
1681.200000	6.22184e-08
1681.150000	6.22452e-08
1681.100000	6.2272e-08
1681.050000	6.22988e-08
1681.000000	6.23256e-08
1680.950000	6.23524e-08
1680.900000	6.23793e-08
1680.850000	6.24061e-08
1680.800000	6.2433e-08
1680.750000	6.24598e-08
1680.700000	6.24867e-08
1680.650000	6.25136e-08
1680.600000	6.25405e-08
1680.550000	6.25674e-08
1680.500000	6.25944e-08
1680.450000	6.26213e-08
1680.400000	6.26483e-08
1680.350000	6.26752e-08
1680.300000	6.27022e-08
1680.250000	6.27292e-08
1680.200000	6.27562e-08
1680.150000	6.27832e-08
1680.100000	6.28102e-08
1680.050000	6.28372e-08
1680.000000	6.28643e-08
1679.950000	6.28913e-08
1679.900000	6.29184e-08
1679.850000	6.29455e-08
1679.800000	6.29726e-08
1679.750000	6.29997e-08
1679.700000	6.30268e-08
1679.650000	6.30539e-08
1679.600000	6.3081e-08
1679.550000	6.31082e-08
1679.500000	6.31354e-08
1679.450000	6.31625e-08
1679.400000	6.31897e-08
1679.350000	6.32169e-08
1679.300000	6.32441e-08
1679.250000	6.32713e-08
1679.200000	6.32986e-08
1679.150000	6.33258e-08
1679.100000	6.33531e-08
1679.050000	6.33803e-08
1679.000000	6.34076e-08
1678.950000	6.34349e-08
1678.900000	6.34622e-08
1678.850000	6.34895e-08
1678.800000	6.35168e-08
1678.750000	6.35442e-08
1678.700000	6.35715e-08
1678.650000	6.35989e-08
1678.600000	6.36262e-08
1678.550000	6.36536e-08
1678.500000	6.3681e-08
1678.450000	6.37084e-08
1678.400000	6.37358e-08
1678.350000	6.37633e-08
1678.300000	6.37907e-08
1678.250000	6.38182e-08
1678.200000	6.38456e-08
1678.150000	6.38731e-08
1678.100000	6.39006e-08
1678.050000	6.39281e-08
1678.000000	6.39556e-08
1677.950000	6.39831e-08
1677.900000	6.40107e-08
1677.850000	6.40382e-08
1677.800000	6.40658e-08
1677.750000	6.40934e-08
1677.700000	6.41209e-08
1677.650000	6.41485e-08
1677.600000	6.41761e-08
1677.550000	6.42038e-08
1677.500000	6.42314e-08
1677.450000	6.4259e-08
1677.400000	6.42867e-08
1677.350000	6.43144e-08
1677.300000	6.4342e-08
1677.250000	6.43697e-08
1677.200000	6.43974e-08
1677.150000	6.44251e-08
1677.100000	6.44529e-08
1677.050000	6.44806e-08
1677.000000	6.45084e-08
1676.950000	6.45361e-08
1676.900000	6.45639e-08
1676.850000	6.45917e-08
1676.800000	6.46195e-08
1676.750000	6.46473e-08
1676.700000	6.46751e-08
1676.650000	6.4703e-08
1676.600000	6.47308e-08
1676.550000	6.47587e-08
1676.500000	6.47865e-08
1676.450000	6.48144e-08
1676.400000	6.48423e-08
1676.350000	6.48702e-08
1676.300000	6.48981e-08
1676.250000	6.49261e-08
1676.200000	6.4954e-08
1676.150000	6.4982e-08
1676.100000	6.50099e-08
1676.050000	6.50379e-08
1676.000000	6.50659e-08
1675.950000	6.50939e-08
1675.900000	6.51219e-08
1675.850000	6.51499e-08
1675.800000	6.5178e-08
1675.750000	6.5206e-08
1675.700000	6.52341e-08
1675.650000	6.52622e-08
1675.600000	6.52903e-08
1675.550000	6.53184e-08
1675.500000	6.53465e-08
1675.450000	6.53746e-08
1675.400000	6.54027e-08
1675.350000	6.54309e-08
1675.300000	6.5459e-08
1675.250000	6.54872e-08
1675.200000	6.55154e-08
1675.150000	6.55436e-08
1675.100000	6.55718e-08
1675.050000	6.56e-08
1675.000000	6.56282e-08
1674.950000	6.56565e-08
1674.900000	6.56847e-08
1674.850000	6.5713e-08
1674.800000	6.57413e-08
1674.750000	6.57696e-08
1674.700000	6.57979e-08
1674.650000	6.58262e-08
1674.600000	6.58545e-08
1674.550000	6.58829e-08
1674.500000	6.59112e-08
1674.450000	6.59396e-08
1674.400000	6.5968e-08
1674.350000	6.59964e-08
1674.300000	6.60248e-08
1674.250000	6.60532e-08
1674.200000	6.60816e-08
1674.150000	6.61101e-08
1674.100000	6.61385e-08
1674.050000	6.6167e-08
1674.000000	6.61954e-08
1673.950000	6.62239e-08
1673.900000	6.62524e-08
1673.850000	6.6281e-08
1673.800000	6.63095e-08
1673.750000	6.6338e-08
1673.700000	6.63666e-08
1673.650000	6.63951e-08
1673.600000	6.64237e-08
1673.550000	6.64523e-08
1673.500000	6.64809e-08
1673.450000	6.65095e-08
1673.400000	6.65381e-08
1673.350000	6.65668e-08
1673.300000	6.65954e-08
1673.250000	6.66241e-08
1673.200000	6.66527e-08
1673.150000	6.66814e-08
1673.100000	6.67101e-08
1673.050000	6.67388e-08
1673.000000	6.67676e-08
1672.950000	6.67963e-08
1672.900000	6.6825e-08
1672.850000	6.68538e-08
1672.800000	6.68826e-08
1672.750000	6.69114e-08
1672.700000	6.69402e-08
1672.650000	6.6969e-08
1672.600000	6.69978e-08
1672.550000	6.70266e-08
1672.500000	6.70555e-08
1672.450000	6.70843e-08
1672.400000	6.71132e-08
1672.350000	6.71421e-08
1672.300000	6.7171e-08
1672.250000	6.71999e-08
1672.200000	6.72288e-08
1672.150000	6.72577e-08
1672.100000	6.72867e-08
1672.050000	6.73156e-08
1672.000000	6.73446e-08
1671.950000	6.73736e-08
1671.900000	6.74026e-08
1671.850000	6.74316e-08
1671.800000	6.74606e-08
1671.750000	6.74897e-08
1671.700000	6.75187e-08
1671.650000	6.75478e-08
1671.600000	6.75768e-08
1671.550000	6.76059e-08
1671.500000	6.7635e-08
1671.450000	6.76641e-08
1671.400000	6.76932e-08
1671.350000	6.77224e-08
1671.300000	6.77515e-08
1671.250000	6.77807e-08
1671.200000	6.78098e-08
1671.150000	6.7839e-08
1671.100000	6.78682e-08
1671.050000	6.78974e-08
1671.000000	6.79267e-08
1670.950000	6.79559e-08
1670.900000	6.79851e-08
1670.850000	6.80144e-08
1670.800000	6.80437e-08
1670.750000	6.80729e-08
1670.700000	6.81022e-08
1670.650000	6.81316e-08
1670.600000	6.81609e-08
1670.550000	6.81902e-08
1670.500000	6.82196e-08
1670.450000	6.82489e-08
1670.400000	6.82783e-08
1670.350000	6.83077e-08
1670.300000	6.83371e-08
1670.250000	6.83665e-08
1670.200000	6.83959e-08
1670.150000	6.84253e-08
1670.100000	6.84548e-08
1670.050000	6.84842e-08
1670.000000	6.85137e-08
1669.950000	6.85432e-08
1669.900000	6.85727e-08
1669.850000	6.86022e-08
1669.800000	6.86317e-08
1669.750000	6.86613e-08
1669.700000	6.86908e-08
1669.650000	6.87204e-08
1669.600000	6.875e-08
1669.550000	6.87796e-08
1669.500000	6.88092e-08
1669.450000	6.88388e-08
1669.400000	6.88684e-08
1669.350000	6.8898e-08
1669.300000	6.89277e-08
1669.250000	6.89574e-08
1669.200000	6.8987e-08
1669.150000	6.90167e-08
1669.100000	6.90464e-08
1669.050000	6.90761e-08
1669.000000	6.91059e-08
1668.950000	6.91356e-08
1668.900000	6.91654e-08
1668.850000	6.91951e-08
1668.800000	6.92249e-08
1668.750000	6.92547e-08
1668.700000	6.92845e-08
1668.650000	6.93143e-08
1668.600000	6.93442e-08
1668.550000	6.9374e-08
1668.500000	6.94039e-08
1668.450000	6.94337e-08
1668.400000	6.94636e-08
1668.350000	6.94935e-08
1668.300000	6.95234e-08
1668.250000	6.95533e-08
1668.200000	6.95833e-08
1668.150000	6.96132e-08
1668.100000	6.96432e-08
1668.050000	6.96731e-08
1668.000000	6.97031e-08
1667.950000	6.97331e-08
1667.900000	6.97631e-08
1667.850000	6.97932e-08
1667.800000	6.98232e-08
1667.750000	6.98532e-08
1667.700000	6.98833e-08
1667.650000	6.99134e-08
1667.600000	6.99435e-08
1667.550000	6.99736e-08
1667.500000	7.00037e-08
1667.450000	7.00338e-08
1667.400000	7.0064e-08
1667.350000	7.00941e-08
1667.300000	7.01243e-08
1667.250000	7.01545e-08
1667.200000	7.01846e-08
1667.150000	7.02149e-08
1667.100000	7.02451e-08
1667.050000	7.02753e-08
1667.000000	7.03055e-08
1666.950000	7.03358e-08
1666.900000	7.03661e-08
1666.850000	7.03964e-08
1666.800000	7.04267e-08
1666.750000	7.0457e-08
1666.700000	7.04873e-08
1666.650000	7.05176e-08
1666.600000	7.0548e-08
1666.550000	7.05783e-08
1666.500000	7.06087e-08
1666.450000	7.06391e-08
1666.400000	7.06695e-08
1666.350000	7.06999e-08
1666.300000	7.07303e-08
1666.250000	7.07608e-08
1666.200000	7.07912e-08
1666.150000	7.08217e-08
1666.100000	7.08522e-08
1666.050000	7.08827e-08
1666.000000	7.09132e-08
1665.950000	7.09437e-08
1665.900000	7.09742e-08
1665.850000	7.10048e-08
1665.800000	7.10353e-08
1665.750000	7.10659e-08
1665.700000	7.10965e-08
1665.650000	7.11271e-08
1665.600000	7.11577e-08
1665.550000	7.11883e-08
1665.500000	7.1219e-08
1665.450000	7.12496e-08
1665.400000	7.12803e-08
1665.350000	7.13109e-08
1665.300000	7.13416e-08
1665.250000	7.13723e-08
1665.200000	7.14031e-08
1665.150000	7.14338e-08
1665.100000	7.14645e-08
1665.050000	7.14953e-08
1665.000000	7.15261e-08
1664.950000	7.15568e-08
1664.900000	7.15876e-08
1664.850000	7.16184e-08
1664.800000	7.16493e-08
1664.750000	7.16801e-08
1664.700000	7.17109e-08
1664.650000	7.17418e-08
1664.600000	7.17727e-08
1664.550000	7.18036e-08
1664.500000	7.18345e-08
1664.450000	7.18654e-08
1664.400000	7.18963e-08
1664.350000	7.19273e-08
1664.300000	7.19582e-08
1664.250000	7.19892e-08
1664.200000	7.20202e-08
1664.150000	7.20512e-08
1664.100000	7.20822e-08
1664.050000	7.21132e-08
1664.000000	7.21442e-08
1663.950000	7.21753e-08
1663.900000	7.22063e-08
1663.850000	7.22374e-08
1663.800000	7.22685e-08
1663.750000	7.22996e-08
1663.700000	7.23307e-08
1663.650000	7.23618e-08
1663.600000	7.2393e-08
1663.550000	7.24241e-08
1663.500000	7.24553e-08
1663.450000	7.24865e-08
1663.400000	7.25177e-08
1663.350000	7.25489e-08
1663.300000	7.25801e-08
1663.250000	7.26114e-08
1663.200000	7.26426e-08
1663.150000	7.26739e-08
1663.100000	7.27052e-08
1663.050000	7.27364e-08
1663.000000	7.27677e-08
1662.950000	7.27991e-08
1662.900000	7.28304e-08
1662.850000	7.28617e-08
1662.800000	7.28931e-08
1662.750000	7.29245e-08
1662.700000	7.29558e-08
1662.650000	7.29872e-08
1662.600000	7.30187e-08
1662.550000	7.30501e-08
1662.500000	7.30815e-08
1662.450000	7.3113e-08
1662.400000	7.31444e-08
1662.350000	7.31759e-08
1662.300000	7.32074e-08
1662.250000	7.32389e-08
1662.200000	7.32704e-08
1662.150000	7.3302e-08
1662.100000	7.33335e-08
1662.050000	7.33651e-08
1662.000000	7.33966e-08
1661.950000	7.34282e-08
1661.900000	7.34598e-08
1661.850000	7.34915e-08
1661.800000	7.35231e-08
1661.750000	7.35547e-08
1661.700000	7.35864e-08
1661.650000	7.3618e-08
1661.600000	7.36497e-08
1661.550000	7.36814e-08
1661.500000	7.37131e-08
1661.450000	7.37449e-08
1661.400000	7.37766e-08
1661.350000	7.38083e-08
1661.300000	7.38401e-08
1661.250000	7.38719e-08
1661.200000	7.39037e-08
1661.150000	7.39355e-08
1661.100000	7.39673e-08
1661.050000	7.39991e-08
1661.000000	7.4031e-08
1660.950000	7.40629e-08
1660.900000	7.40947e-08
1660.850000	7.41266e-08
1660.800000	7.41585e-08
1660.750000	7.41904e-08
1660.700000	7.42224e-08
1660.650000	7.42543e-08
1660.600000	7.42863e-08
1660.550000	7.43182e-08
1660.500000	7.43502e-08
1660.450000	7.43822e-08
1660.400000	7.44142e-08
1660.350000	7.44462e-08
1660.300000	7.44783e-08
1660.250000	7.45103e-08
1660.200000	7.45424e-08
1660.150000	7.45745e-08
1660.100000	7.46066e-08
1660.050000	7.46387e-08
1660.000000	7.46708e-08
1659.950000	7.47029e-08
1659.900000	7.47351e-08
1659.850000	7.47673e-08
1659.800000	7.47994e-08
1659.750000	7.48316e-08
1659.700000	7.48638e-08
1659.650000	7.48961e-08
1659.600000	7.49283e-08
1659.550000	7.49605e-08
1659.500000	7.49928e-08
1659.450000	7.50251e-08
1659.400000	7.50574e-08
1659.350000	7.50897e-08
1659.300000	7.5122e-08
1659.250000	7.51543e-08
1659.200000	7.51866e-08
1659.150000	7.5219e-08
1659.100000	7.52514e-08
1659.050000	7.52838e-08
1659.000000	7.53162e-08
1658.950000	7.53486e-08
1658.900000	7.5381e-08
1658.850000	7.54134e-08
1658.800000	7.54459e-08
1658.750000	7.54784e-08
1658.700000	7.55109e-08
1658.650000	7.55434e-08
1658.600000	7.55759e-08
1658.550000	7.56084e-08
1658.500000	7.56409e-08
1658.450000	7.56735e-08
1658.400000	7.5706e-08
1658.350000	7.57386e-08
1658.300000	7.57712e-08
1658.250000	7.58038e-08
1658.200000	7.58365e-08
1658.150000	7.58691e-08
1658.100000	7.59017e-08
1658.050000	7.59344e-08
1658.000000	7.59671e-08
1657.950000	7.59998e-08
1657.900000	7.60325e-08
1657.850000	7.60652e-08
1657.800000	7.6098e-08
1657.750000	7.61307e-08
1657.700000	7.61635e-08
1657.650000	7.61962e-08
1657.600000	7.6229e-08
1657.550000	7.62618e-08
1657.500000	7.62947e-08
1657.450000	7.63275e-08
1657.400000	7.63603e-08
1657.350000	7.63932e-08
1657.300000	7.64261e-08
1657.250000	7.6459e-08
1657.200000	7.64919e-08
1657.150000	7.65248e-08
1657.100000	7.65577e-08
1657.050000	7.65907e-08
1657.000000	7.66236e-08
1656.950000	7.66566e-08
1656.900000	7.66896e-08
1656.850000	7.67226e-08
1656.800000	7.67556e-08
1656.750000	7.67887e-08
1656.700000	7.68217e-08
1656.650000	7.68548e-08
1656.600000	7.68879e-08
1656.550000	7.69209e-08
1656.500000	7.6954e-08
1656.450000	7.69872e-08
1656.400000	7.70203e-08
1656.350000	7.70534e-08
1656.300000	7.70866e-08
1656.250000	7.71198e-08
1656.200000	7.7153e-08
1656.150000	7.71862e-08
1656.100000	7.72194e-08
1656.050000	7.72526e-08
1656.000000	7.72859e-08
1655.950000	7.73191e-08
1655.900000	7.73524e-08
1655.850000	7.73857e-08
1655.800000	7.7419e-08
1655.750000	7.74523e-08
1655.700000	7.74857e-08
1655.650000	7.7519e-08
1655.600000	7.75524e-08
1655.550000	7.75857e-08
1655.500000	7.76191e-08
1655.450000	7.76525e-08
1655.400000	7.7686e-08
1655.350000	7.77194e-08
1655.300000	7.77528e-08
1655.250000	7.77863e-08
1655.200000	7.78198e-08
1655.150000	7.78533e-08
1655.100000	7.78868e-08
1655.050000	7.79203e-08
1655.000000	7.79538e-08
1654.950000	7.79874e-08
1654.900000	7.80209e-08
1654.850000	7.80545e-08
1654.800000	7.80881e-08
1654.750000	7.81217e-08
1654.700000	7.81553e-08
1654.650000	7.8189e-08
1654.600000	7.82226e-08
1654.550000	7.82563e-08
1654.500000	7.829e-08
1654.450000	7.83237e-08
1654.400000	7.83574e-08
1654.350000	7.83911e-08
1654.300000	7.84248e-08
1654.250000	7.84586e-08
1654.200000	7.84923e-08
1654.150000	7.85261e-08
1654.100000	7.85599e-08
1654.050000	7.85937e-08
1654.000000	7.86275e-08
1653.950000	7.86614e-08
1653.900000	7.86952e-08
1653.850000	7.87291e-08
1653.800000	7.8763e-08
1653.750000	7.87969e-08
1653.700000	7.88308e-08
1653.650000	7.88647e-08
1653.600000	7.88987e-08
1653.550000	7.89326e-08
1653.500000	7.89666e-08
1653.450000	7.90006e-08
1653.400000	7.90346e-08
1653.350000	7.90686e-08
1653.300000	7.91026e-08
1653.250000	7.91367e-08
1653.200000	7.91707e-08
1653.150000	7.92048e-08
1653.100000	7.92389e-08
1653.050000	7.9273e-08
1653.000000	7.93071e-08
1652.950000	7.93412e-08
1652.900000	7.93754e-08
1652.850000	7.94095e-08
1652.800000	7.94437e-08
1652.750000	7.94779e-08
1652.700000	7.95121e-08
1652.650000	7.95463e-08
1652.600000	7.95805e-08
1652.550000	7.96148e-08
1652.500000	7.96491e-08
1652.450000	7.96833e-08
1652.400000	7.97176e-08
1652.350000	7.97519e-08
1652.300000	7.97863e-08
1652.250000	7.98206e-08
1652.200000	7.98549e-08
1652.150000	7.98893e-08
1652.100000	7.99237e-08
1652.050000	7.99581e-08
1652.000000	7.99925e-08
1651.950000	8.00269e-08
1651.900000	8.00614e-08
1651.850000	8.00958e-08
1651.800000	8.01303e-08
1651.750000	8.01648e-08
1651.700000	8.01993e-08
1651.650000	8.02338e-08
1651.600000	8.02683e-08
1651.550000	8.03029e-08
1651.500000	8.03374e-08
1651.450000	8.0372e-08
1651.400000	8.04066e-08
1651.350000	8.04412e-08
1651.300000	8.04758e-08
1651.250000	8.05105e-08
1651.200000	8.05451e-08
1651.150000	8.05798e-08
1651.100000	8.06144e-08
1651.050000	8.06491e-08
1651.000000	8.06838e-08
1650.950000	8.07186e-08
1650.900000	8.07533e-08
1650.850000	8.07881e-08
1650.800000	8.08228e-08
1650.750000	8.08576e-08
1650.700000	8.08924e-08
1650.650000	8.09272e-08
1650.600000	8.09621e-08
1650.550000	8.09969e-08
1650.500000	8.10318e-08
1650.450000	8.10666e-08
1650.400000	8.11015e-08
1650.350000	8.11364e-08
1650.300000	8.11713e-08
1650.250000	8.12063e-08
1650.200000	8.12412e-08
1650.150000	8.12762e-08
1650.100000	8.13112e-08
1650.050000	8.13461e-08
1650.000000	8.13812e-08
1649.950000	8.14162e-08
1649.900000	8.14512e-08
1649.850000	8.14863e-08
1649.800000	8.15213e-08
1649.750000	8.15564e-08
1649.700000	8.15915e-08
1649.650000	8.16266e-08
1649.600000	8.16618e-08
1649.550000	8.16969e-08
1649.500000	8.17321e-08
1649.450000	8.17672e-08
1649.400000	8.18024e-08
1649.350000	8.18376e-08
1649.300000	8.18729e-08
1649.250000	8.19081e-08
1649.200000	8.19433e-08
1649.150000	8.19786e-08
1649.100000	8.20139e-08
1649.050000	8.20492e-08
1649.000000	8.20845e-08
1648.950000	8.21198e-08
1648.900000	8.21552e-08
1648.850000	8.21905e-08
1648.800000	8.22259e-08
1648.750000	8.22613e-08
1648.700000	8.22967e-08
1648.650000	8.23321e-08
1648.600000	8.23675e-08
1648.550000	8.2403e-08
1648.500000	8.24384e-08
1648.450000	8.24739e-08
1648.400000	8.25094e-08
1648.350000	8.25449e-08
1648.300000	8.25804e-08
1648.250000	8.2616e-08
1648.200000	8.26515e-08
1648.150000	8.26871e-08
1648.100000	8.27227e-08
1648.050000	8.27583e-08
1648.000000	8.27939e-08
1647.950000	8.28295e-08
1647.900000	8.28652e-08
1647.850000	8.29009e-08
1647.800000	8.29365e-08
1647.750000	8.29722e-08
1647.700000	8.30079e-08
1647.650000	8.30437e-08
1647.600000	8.30794e-08
1647.550000	8.31152e-08
1647.500000	8.31509e-08
1647.450000	8.31867e-08
1647.400000	8.32225e-08
1647.350000	8.32583e-08
1647.300000	8.32942e-08
1647.250000	8.333e-08
1647.200000	8.33659e-08
1647.150000	8.34017e-08
1647.100000	8.34376e-08
1647.050000	8.34735e-08
1647.000000	8.35095e-08
1646.950000	8.35454e-08
1646.900000	8.35814e-08
1646.850000	8.36173e-08
1646.800000	8.36533e-08
1646.750000	8.36893e-08
1646.700000	8.37253e-08
1646.650000	8.37614e-08
1646.600000	8.37974e-08
1646.550000	8.38335e-08
1646.500000	8.38696e-08
1646.450000	8.39056e-08
1646.400000	8.39418e-08
1646.350000	8.39779e-08
1646.300000	8.4014e-08
1646.250000	8.40502e-08
1646.200000	8.40864e-08
1646.150000	8.41225e-08
1646.100000	8.41587e-08
1646.050000	8.4195e-08
1646.000000	8.42312e-08
1645.950000	8.42674e-08
1645.900000	8.43037e-08
1645.850000	8.434e-08
1645.800000	8.43763e-08
1645.750000	8.44126e-08
1645.700000	8.44489e-08
1645.650000	8.44853e-08
1645.600000	8.45216e-08
1645.550000	8.4558e-08
1645.500000	8.45944e-08
1645.450000	8.46308e-08
1645.400000	8.46672e-08
1645.350000	8.47037e-08
1645.300000	8.47401e-08
1645.250000	8.47766e-08
1645.200000	8.48131e-08
1645.150000	8.48496e-08
1645.100000	8.48861e-08
1645.050000	8.49226e-08
1645.000000	8.49592e-08
1644.950000	8.49957e-08
1644.900000	8.50323e-08
1644.850000	8.50689e-08
1644.800000	8.51055e-08
1644.750000	8.51421e-08
1644.700000	8.51788e-08
1644.650000	8.52154e-08
1644.600000	8.52521e-08
1644.550000	8.52888e-08
1644.500000	8.53255e-08
1644.450000	8.53622e-08
1644.400000	8.5399e-08
1644.350000	8.54357e-08
1644.300000	8.54725e-08
1644.250000	8.55093e-08
1644.200000	8.55461e-08
1644.150000	8.55829e-08
1644.100000	8.56197e-08
1644.050000	8.56566e-08
1644.000000	8.56934e-08
1643.950000	8.57303e-08
1643.900000	8.57672e-08
1643.850000	8.58041e-08
1643.800000	8.5841e-08
1643.750000	8.5878e-08
1643.700000	8.59149e-08
1643.650000	8.59519e-08
1643.600000	8.59889e-08
1643.550000	8.60259e-08
1643.500000	8.60629e-08
1643.450000	8.61e-08
1643.400000	8.6137e-08
1643.350000	8.61741e-08
1643.300000	8.62112e-08
1643.250000	8.62483e-08
1643.200000	8.62854e-08
1643.150000	8.63225e-08
1643.100000	8.63597e-08
1643.050000	8.63968e-08
1643.000000	8.6434e-08
1642.950000	8.64712e-08
1642.900000	8.65084e-08
1642.850000	8.65457e-08
1642.800000	8.65829e-08
1642.750000	8.66202e-08
1642.700000	8.66575e-08
1642.650000	8.66948e-08
1642.600000	8.67321e-08
1642.550000	8.67694e-08
1642.500000	8.68067e-08
1642.450000	8.68441e-08
1642.400000	8.68815e-08
1642.350000	8.69189e-08
1642.300000	8.69563e-08
1642.250000	8.69937e-08
1642.200000	8.70311e-08
1642.150000	8.70686e-08
1642.100000	8.7106e-08
1642.050000	8.71435e-08
1642.000000	8.7181e-08
1641.950000	8.72186e-08
1641.900000	8.72561e-08
1641.850000	8.72936e-08
1641.800000	8.73312e-08
1641.750000	8.73688e-08
1641.700000	8.74064e-08
1641.650000	8.7444e-08
1641.600000	8.74816e-08
1641.550000	8.75193e-08
1641.500000	8.7557e-08
1641.450000	8.75946e-08
1641.400000	8.76323e-08
1641.350000	8.767e-08
1641.300000	8.77078e-08
1641.250000	8.77455e-08
1641.200000	8.77833e-08
1641.150000	8.78211e-08
1641.100000	8.78589e-08
1641.050000	8.78967e-08
1641.000000	8.79345e-08
1640.950000	8.79723e-08
1640.900000	8.80102e-08
1640.850000	8.80481e-08
1640.800000	8.8086e-08
1640.750000	8.81239e-08
1640.700000	8.81618e-08
1640.650000	8.81997e-08
1640.600000	8.82377e-08
1640.550000	8.82757e-08
1640.500000	8.83137e-08
1640.450000	8.83517e-08
1640.400000	8.83897e-08
1640.350000	8.84277e-08
1640.300000	8.84658e-08
1640.250000	8.85039e-08
1640.200000	8.85419e-08
1640.150000	8.85801e-08
1640.100000	8.86182e-08
1640.050000	8.86563e-08
1640.000000	8.86945e-08
1639.950000	8.87326e-08
1639.900000	8.87708e-08
1639.850000	8.8809e-08
1639.800000	8.88472e-08
1639.750000	8.88855e-08
1639.700000	8.89237e-08
1639.650000	8.8962e-08
1639.600000	8.90003e-08
1639.550000	8.90386e-08
1639.500000	8.90769e-08
1639.450000	8.91152e-08
1639.400000	8.91536e-08
1639.350000	8.9192e-08
1639.300000	8.92303e-08
1639.250000	8.92688e-08
1639.200000	8.93072e-08
1639.150000	8.93456e-08
1639.100000	8.93841e-08
1639.050000	8.94225e-08
1639.000000	8.9461e-08
1638.950000	8.94995e-08
1638.900000	8.9538e-08
1638.850000	8.95766e-08
1638.800000	8.96151e-08
1638.750000	8.96537e-08
1638.700000	8.96923e-08
1638.650000	8.97309e-08
1638.600000	8.97695e-08
1638.550000	8.98081e-08
1638.500000	8.98468e-08
1638.450000	8.98854e-08
1638.400000	8.99241e-08
1638.350000	8.99628e-08
1638.300000	9.00015e-08
1638.250000	9.00403e-08
1638.200000	9.0079e-08
1638.150000	9.01178e-08
1638.100000	9.01566e-08
1638.050000	9.01954e-08
1638.000000	9.02342e-08
1637.950000	9.0273e-08
1637.900000	9.03118e-08
1637.850000	9.03507e-08
1637.800000	9.03896e-08
1637.750000	9.04285e-08
1637.700000	9.04674e-08
1637.650000	9.05063e-08
1637.600000	9.05453e-08
1637.550000	9.05843e-08
1637.500000	9.06232e-08
1637.450000	9.06623e-08
1637.400000	9.07013e-08
1637.350000	9.07403e-08
1637.300000	9.07794e-08
1637.250000	9.08184e-08
1637.200000	9.08575e-08
1637.150000	9.08966e-08
1637.100000	9.09357e-08
1637.050000	9.09749e-08
1637.000000	9.1014e-08
1636.950000	9.10532e-08
1636.900000	9.10924e-08
1636.850000	9.11316e-08
1636.800000	9.11708e-08
1636.750000	9.121e-08
1636.700000	9.12493e-08
1636.650000	9.12885e-08
1636.600000	9.13278e-08
1636.550000	9.13671e-08
1636.500000	9.14065e-08
1636.450000	9.14458e-08
1636.400000	9.14851e-08
1636.350000	9.15245e-08
1636.300000	9.15639e-08
1636.250000	9.16033e-08
1636.200000	9.16427e-08
1636.150000	9.16822e-08
1636.100000	9.17216e-08
1636.050000	9.17611e-08
1636.000000	9.18006e-08
1635.950000	9.18401e-08
1635.900000	9.18796e-08
1635.850000	9.19192e-08
1635.800000	9.19587e-08
1635.750000	9.19983e-08
1635.700000	9.20379e-08
1635.650000	9.20775e-08
1635.600000	9.21171e-08
1635.550000	9.21568e-08
1635.500000	9.21964e-08
1635.450000	9.22361e-08
1635.400000	9.22758e-08
1635.350000	9.23155e-08
1635.300000	9.23552e-08
1635.250000	9.2395e-08
1635.200000	9.24348e-08
1635.150000	9.24745e-08
1635.100000	9.25143e-08
1635.050000	9.25541e-08
1635.000000	9.2594e-08
1634.950000	9.26338e-08
1634.900000	9.26737e-08
1634.850000	9.27136e-08
1634.800000	9.27535e-08
1634.750000	9.27934e-08
1634.700000	9.28333e-08
1634.650000	9.28733e-08
1634.600000	9.29132e-08
1634.550000	9.29532e-08
1634.500000	9.29932e-08
1634.450000	9.30333e-08
1634.400000	9.30733e-08
1634.350000	9.31133e-08
1634.300000	9.31534e-08
1634.250000	9.31935e-08
1634.200000	9.32336e-08
1634.150000	9.32737e-08
1634.100000	9.33139e-08
1634.050000	9.3354e-08
1634.000000	9.33942e-08
1633.950000	9.34344e-08
1633.900000	9.34746e-08
1633.850000	9.35148e-08
1633.800000	9.35551e-08
1633.750000	9.35953e-08
1633.700000	9.36356e-08
1633.650000	9.36759e-08
1633.600000	9.37162e-08
1633.550000	9.37566e-08
1633.500000	9.37969e-08
1633.450000	9.38373e-08
1633.400000	9.38777e-08
1633.350000	9.39181e-08
1633.300000	9.39585e-08
1633.250000	9.39989e-08
1633.200000	9.40394e-08
1633.150000	9.40798e-08
1633.100000	9.41203e-08
1633.050000	9.41608e-08
1633.000000	9.42014e-08
1632.950000	9.42419e-08
1632.900000	9.42825e-08
1632.850000	9.4323e-08
1632.800000	9.43636e-08
1632.750000	9.44042e-08
1632.700000	9.44449e-08
1632.650000	9.44855e-08
1632.600000	9.45262e-08
1632.550000	9.45669e-08
1632.500000	9.46075e-08
1632.450000	9.46483e-08
1632.400000	9.4689e-08
1632.350000	9.47297e-08
1632.300000	9.47705e-08
1632.250000	9.48113e-08
1632.200000	9.48521e-08
1632.150000	9.48929e-08
1632.100000	9.49338e-08
1632.050000	9.49746e-08
1632.000000	9.50155e-08
1631.950000	9.50564e-08
1631.900000	9.50973e-08
1631.850000	9.51382e-08
1631.800000	9.51792e-08
1631.750000	9.52201e-08
1631.700000	9.52611e-08
1631.650000	9.53021e-08
1631.600000	9.53431e-08
1631.550000	9.53841e-08
1631.500000	9.54252e-08
1631.450000	9.54663e-08
1631.400000	9.55073e-08
1631.350000	9.55484e-08
1631.300000	9.55896e-08
1631.250000	9.56307e-08
1631.200000	9.56719e-08
1631.150000	9.5713e-08
1631.100000	9.57542e-08
1631.050000	9.57954e-08
1631.000000	9.58366e-08
1630.950000	9.58779e-08
1630.900000	9.59192e-08
1630.850000	9.59604e-08
1630.800000	9.60017e-08
1630.750000	9.6043e-08
1630.700000	9.60844e-08
1630.650000	9.61257e-08
1630.600000	9.61671e-08
1630.550000	9.62085e-08
1630.500000	9.62499e-08
1630.450000	9.62913e-08
1630.400000	9.63327e-08
1630.350000	9.63742e-08
1630.300000	9.64157e-08
1630.250000	9.64572e-08
1630.200000	9.64987e-08
1630.150000	9.65402e-08
1630.100000	9.65818e-08
1630.050000	9.66233e-08
1630.000000	9.66649e-08
1629.950000	9.67065e-08
1629.900000	9.67481e-08
1629.850000	9.67898e-08
1629.800000	9.68314e-08
1629.750000	9.68731e-08
1629.700000	9.69148e-08
1629.650000	9.69565e-08
1629.600000	9.69982e-08
1629.550000	9.704e-08
1629.500000	9.70817e-08
1629.450000	9.71235e-08
1629.400000	9.71653e-08
1629.350000	9.72071e-08
1629.300000	9.72489e-08
1629.250000	9.72908e-08
1629.200000	9.73327e-08
1629.150000	9.73745e-08
1629.100000	9.74165e-08
1629.050000	9.74584e-08
1629.000000	9.75003e-08
1628.950000	9.75423e-08
1628.900000	9.75843e-08
1628.850000	9.76263e-08
1628.800000	9.76683e-08
1628.750000	9.77103e-08
1628.700000	9.77524e-08
1628.650000	9.77944e-08
1628.600000	9.78365e-08
1628.550000	9.78786e-08
1628.500000	9.79207e-08
1628.450000	9.79629e-08
1628.400000	9.8005e-08
1628.350000	9.80472e-08
1628.300000	9.80894e-08
1628.250000	9.81316e-08
1628.200000	9.81738e-08
1628.150000	9.82161e-08
1628.100000	9.82584e-08
1628.050000	9.83007e-08
1628.000000	9.8343e-08
1627.950000	9.83853e-08
1627.900000	9.84276e-08
1627.850000	9.847e-08
1627.800000	9.85124e-08
1627.750000	9.85547e-08
1627.700000	9.85972e-08
1627.650000	9.86396e-08
1627.600000	9.8682e-08
1627.550000	9.87245e-08
1627.500000	9.8767e-08
1627.450000	9.88095e-08
1627.400000	9.8852e-08
1627.350000	9.88946e-08
1627.300000	9.89371e-08
1627.250000	9.89797e-08
1627.200000	9.90223e-08
1627.150000	9.90649e-08
1627.100000	9.91075e-08
1627.050000	9.91502e-08
1627.000000	9.91929e-08
1626.950000	9.92356e-08
1626.900000	9.92783e-08
1626.850000	9.9321e-08
1626.800000	9.93637e-08
1626.750000	9.94065e-08
1626.700000	9.94493e-08
1626.650000	9.94921e-08
1626.600000	9.95349e-08
1626.550000	9.95777e-08
1626.500000	9.96206e-08
1626.450000	9.96635e-08
1626.400000	9.97063e-08
1626.350000	9.97493e-08
1626.300000	9.97922e-08
1626.250000	9.98351e-08
1626.200000	9.98781e-08
1626.150000	9.99211e-08
1626.100000	9.99641e-08
1626.050000	1.00007e-07
1626.000000	1.0005e-07
1625.950000	1.00093e-07
1625.900000	1.00136e-07
1625.850000	1.00179e-07
1625.800000	1.00222e-07
1625.750000	1.00266e-07
1625.700000	1.00309e-07
1625.650000	1.00352e-07
1625.600000	1.00395e-07
1625.550000	1.00438e-07
1625.500000	1.00482e-07
1625.450000	1.00525e-07
1625.400000	1.00568e-07
1625.350000	1.00611e-07
1625.300000	1.00655e-07
1625.250000	1.00698e-07
1625.200000	1.00741e-07
1625.150000	1.00785e-07
1625.100000	1.00828e-07
1625.050000	1.00871e-07
1625.000000	1.00915e-07
1624.950000	1.00958e-07
1624.900000	1.01002e-07
1624.850000	1.01045e-07
1624.800000	1.01089e-07
1624.750000	1.01132e-07
1624.700000	1.01176e-07
1624.650000	1.01219e-07
1624.600000	1.01263e-07
1624.550000	1.01306e-07
1624.500000	1.0135e-07
1624.450000	1.01394e-07
1624.400000	1.01437e-07
1624.350000	1.01481e-07
1624.300000	1.01525e-07
1624.250000	1.01568e-07
1624.200000	1.01612e-07
1624.150000	1.01656e-07
1624.100000	1.01699e-07
1624.050000	1.01743e-07
1624.000000	1.01787e-07
1623.950000	1.01831e-07
1623.900000	1.01875e-07
1623.850000	1.01918e-07
1623.800000	1.01962e-07
1623.750000	1.02006e-07
1623.700000	1.0205e-07
1623.650000	1.02094e-07
1623.600000	1.02138e-07
1623.550000	1.02182e-07
1623.500000	1.02226e-07
1623.450000	1.0227e-07
1623.400000	1.02314e-07
1623.350000	1.02358e-07
1623.300000	1.02402e-07
1623.250000	1.02446e-07
1623.200000	1.0249e-07
1623.150000	1.02534e-07
1623.100000	1.02578e-07
1623.050000	1.02622e-07
1623.000000	1.02667e-07
1622.950000	1.02711e-07
1622.900000	1.02755e-07
1622.850000	1.02799e-07
1622.800000	1.02843e-07
1622.750000	1.02888e-07
1622.700000	1.02932e-07
1622.650000	1.02976e-07
1622.600000	1.03021e-07
1622.550000	1.03065e-07
1622.500000	1.03109e-07
1622.450000	1.03154e-07
1622.400000	1.03198e-07
1622.350000	1.03242e-07
1622.300000	1.03287e-07
1622.250000	1.03331e-07
1622.200000	1.03376e-07
1622.150000	1.0342e-07
1622.100000	1.03465e-07
1622.050000	1.03509e-07
1622.000000	1.03554e-07
1621.950000	1.03598e-07
1621.900000	1.03643e-07
1621.850000	1.03688e-07
1621.800000	1.03732e-07
1621.750000	1.03777e-07
1621.700000	1.03822e-07
1621.650000	1.03866e-07
1621.600000	1.03911e-07
1621.550000	1.03956e-07
1621.500000	1.04e-07
1621.450000	1.04045e-07
1621.400000	1.0409e-07
1621.350000	1.04135e-07
1621.300000	1.0418e-07
1621.250000	1.04224e-07
1621.200000	1.04269e-07
1621.150000	1.04314e-07
1621.100000	1.04359e-07
1621.050000	1.04404e-07
1621.000000	1.04449e-07
1620.950000	1.04494e-07
1620.900000	1.04539e-07
1620.850000	1.04584e-07
1620.800000	1.04629e-07
1620.750000	1.04674e-07
1620.700000	1.04719e-07
1620.650000	1.04764e-07
1620.600000	1.04809e-07
1620.550000	1.04854e-07
1620.500000	1.04899e-07
1620.450000	1.04944e-07
1620.400000	1.0499e-07
1620.350000	1.05035e-07
1620.300000	1.0508e-07
1620.250000	1.05125e-07
1620.200000	1.0517e-07
1620.150000	1.05216e-07
1620.100000	1.05261e-07
1620.050000	1.05306e-07
1620.000000	1.05352e-07
1619.950000	1.05397e-07
1619.900000	1.05442e-07
1619.850000	1.05488e-07
1619.800000	1.05533e-07
1619.750000	1.05578e-07
1619.700000	1.05624e-07
1619.650000	1.05669e-07
1619.600000	1.05715e-07
1619.550000	1.0576e-07
1619.500000	1.05806e-07
1619.450000	1.05851e-07
1619.400000	1.05897e-07
1619.350000	1.05942e-07
1619.300000	1.05988e-07
1619.250000	1.06034e-07
1619.200000	1.06079e-07
1619.150000	1.06125e-07
1619.100000	1.06171e-07
1619.050000	1.06216e-07
1619.000000	1.06262e-07
1618.950000	1.06308e-07
1618.900000	1.06353e-07
1618.850000	1.06399e-07
1618.800000	1.06445e-07
1618.750000	1.06491e-07
1618.700000	1.06537e-07
1618.650000	1.06583e-07
1618.600000	1.06628e-07
1618.550000	1.06674e-07
1618.500000	1.0672e-07
1618.450000	1.06766e-07
1618.400000	1.06812e-07
1618.350000	1.06858e-07
1618.300000	1.06904e-07
1618.250000	1.0695e-07
1618.200000	1.06996e-07
1618.150000	1.07042e-07
1618.100000	1.07088e-07
1618.050000	1.07134e-07
1618.000000	1.0718e-07
1617.950000	1.07226e-07
1617.900000	1.07273e-07
1617.850000	1.07319e-07
1617.800000	1.07365e-07
1617.750000	1.07411e-07
1617.700000	1.07457e-07
1617.650000	1.07504e-07
1617.600000	1.0755e-07
1617.550000	1.07596e-07
1617.500000	1.07642e-07
1617.450000	1.07689e-07
1617.400000	1.07735e-07
1617.350000	1.07782e-07
1617.300000	1.07828e-07
1617.250000	1.07874e-07
1617.200000	1.07921e-07
1617.150000	1.07967e-07
1617.100000	1.08014e-07
1617.050000	1.0806e-07
1617.000000	1.08107e-07
1616.950000	1.08153e-07
1616.900000	1.082e-07
1616.850000	1.08246e-07
1616.800000	1.08293e-07
1616.750000	1.08339e-07
1616.700000	1.08386e-07
1616.650000	1.08433e-07
1616.600000	1.08479e-07
1616.550000	1.08526e-07
1616.500000	1.08573e-07
1616.450000	1.08619e-07
1616.400000	1.08666e-07
1616.350000	1.08713e-07
1616.300000	1.0876e-07
1616.250000	1.08807e-07
1616.200000	1.08853e-07
1616.150000	1.089e-07
1616.100000	1.08947e-07
1616.050000	1.08994e-07
1616.000000	1.09041e-07
1615.950000	1.09088e-07
1615.900000	1.09135e-07
1615.850000	1.09182e-07
1615.800000	1.09229e-07
1615.750000	1.09276e-07
1615.700000	1.09323e-07
1615.650000	1.0937e-07
1615.600000	1.09417e-07
1615.550000	1.09464e-07
1615.500000	1.09511e-07
1615.450000	1.09558e-07
1615.400000	1.09605e-07
1615.350000	1.09653e-07
1615.300000	1.097e-07
1615.250000	1.09747e-07
1615.200000	1.09794e-07
1615.150000	1.09841e-07
1615.100000	1.09889e-07
1615.050000	1.09936e-07
1615.000000	1.09983e-07
1614.950000	1.10031e-07
1614.900000	1.10078e-07
1614.850000	1.10125e-07
1614.800000	1.10173e-07
1614.750000	1.1022e-07
1614.700000	1.10268e-07
1614.650000	1.10315e-07
1614.600000	1.10362e-07
1614.550000	1.1041e-07
1614.500000	1.10458e-07
1614.450000	1.10505e-07
1614.400000	1.10553e-07
1614.350000	1.106e-07
1614.300000	1.10648e-07
1614.250000	1.10695e-07
1614.200000	1.10743e-07
1614.150000	1.10791e-07
1614.100000	1.10838e-07
1614.050000	1.10886e-07
1614.000000	1.10934e-07
1613.950000	1.10982e-07
1613.900000	1.11029e-07
1613.850000	1.11077e-07
1613.800000	1.11125e-07
1613.750000	1.11173e-07
1613.700000	1.11221e-07
1613.650000	1.11268e-07
1613.600000	1.11316e-07
1613.550000	1.11364e-07
1613.500000	1.11412e-07
1613.450000	1.1146e-07
1613.400000	1.11508e-07
1613.350000	1.11556e-07
1613.300000	1.11604e-07
1613.250000	1.11652e-07
1613.200000	1.117e-07
1613.150000	1.11748e-07
1613.100000	1.11796e-07
1613.050000	1.11844e-07
1613.000000	1.11892e-07
1612.950000	1.11941e-07
1612.900000	1.11989e-07
1612.850000	1.12037e-07
1612.800000	1.12085e-07
1612.750000	1.12133e-07
1612.700000	1.12182e-07
1612.650000	1.1223e-07
1612.600000	1.12278e-07
1612.550000	1.12327e-07
1612.500000	1.12375e-07
1612.450000	1.12423e-07
1612.400000	1.12472e-07
1612.350000	1.1252e-07
1612.300000	1.12569e-07
1612.250000	1.12617e-07
1612.200000	1.12665e-07
1612.150000	1.12714e-07
1612.100000	1.12762e-07
1612.050000	1.12811e-07
1612.000000	1.12859e-07
1611.950000	1.12908e-07
1611.900000	1.12957e-07
1611.850000	1.13005e-07
1611.800000	1.13054e-07
1611.750000	1.13103e-07
1611.700000	1.13151e-07
1611.650000	1.132e-07
1611.600000	1.13249e-07
1611.550000	1.13297e-07
1611.500000	1.13346e-07
1611.450000	1.13395e-07
1611.400000	1.13444e-07
1611.350000	1.13493e-07
1611.300000	1.13541e-07
1611.250000	1.1359e-07
1611.200000	1.13639e-07
1611.150000	1.13688e-07
1611.100000	1.13737e-07
1611.050000	1.13786e-07
1611.000000	1.13835e-07
1610.950000	1.13884e-07
1610.900000	1.13933e-07
1610.850000	1.13982e-07
1610.800000	1.14031e-07
1610.750000	1.1408e-07
1610.700000	1.14129e-07
1610.650000	1.14178e-07
1610.600000	1.14227e-07
1610.550000	1.14277e-07
1610.500000	1.14326e-07
1610.450000	1.14375e-07
1610.400000	1.14424e-07
1610.350000	1.14473e-07
1610.300000	1.14523e-07
1610.250000	1.14572e-07
1610.200000	1.14621e-07
1610.150000	1.14671e-07
1610.100000	1.1472e-07
1610.050000	1.14769e-07
1610.000000	1.14819e-07
1609.950000	1.14868e-07
1609.900000	1.14917e-07
1609.850000	1.14967e-07
1609.800000	1.15016e-07
1609.750000	1.15066e-07
1609.700000	1.15115e-07
1609.650000	1.15165e-07
1609.600000	1.15215e-07
1609.550000	1.15264e-07
1609.500000	1.15314e-07
1609.450000	1.15363e-07
1609.400000	1.15413e-07
1609.350000	1.15463e-07
1609.300000	1.15512e-07
1609.250000	1.15562e-07
1609.200000	1.15612e-07
1609.150000	1.15662e-07
1609.100000	1.15711e-07
1609.050000	1.15761e-07
1609.000000	1.15811e-07
1608.950000	1.15861e-07
1608.900000	1.15911e-07
1608.850000	1.15961e-07
1608.800000	1.1601e-07
1608.750000	1.1606e-07
1608.700000	1.1611e-07
1608.650000	1.1616e-07
1608.600000	1.1621e-07
1608.550000	1.1626e-07
1608.500000	1.1631e-07
1608.450000	1.1636e-07
1608.400000	1.1641e-07
1608.350000	1.16461e-07
1608.300000	1.16511e-07
1608.250000	1.16561e-07
1608.200000	1.16611e-07
1608.150000	1.16661e-07
1608.100000	1.16711e-07
1608.050000	1.16762e-07
1608.000000	1.16812e-07
1607.950000	1.16862e-07
1607.900000	1.16912e-07
1607.850000	1.16963e-07
1607.800000	1.17013e-07
1607.750000	1.17063e-07
1607.700000	1.17114e-07
1607.650000	1.17164e-07
1607.600000	1.17215e-07
1607.550000	1.17265e-07
1607.500000	1.17315e-07
1607.450000	1.17366e-07
1607.400000	1.17416e-07
1607.350000	1.17467e-07
1607.300000	1.17518e-07
1607.250000	1.17568e-07
1607.200000	1.17619e-07
1607.150000	1.17669e-07
1607.100000	1.1772e-07
1607.050000	1.17771e-07
1607.000000	1.17821e-07
1606.950000	1.17872e-07
1606.900000	1.17923e-07
1606.850000	1.17973e-07
1606.800000	1.18024e-07
1606.750000	1.18075e-07
1606.700000	1.18126e-07
1606.650000	1.18177e-07
1606.600000	1.18228e-07
1606.550000	1.18278e-07
1606.500000	1.18329e-07
1606.450000	1.1838e-07
1606.400000	1.18431e-07
1606.350000	1.18482e-07
1606.300000	1.18533e-07
1606.250000	1.18584e-07
1606.200000	1.18635e-07
1606.150000	1.18686e-07
1606.100000	1.18737e-07
1606.050000	1.18788e-07
1606.000000	1.1884e-07
1605.950000	1.18891e-07
1605.900000	1.18942e-07
1605.850000	1.18993e-07
1605.800000	1.19044e-07
1605.750000	1.19095e-07
1605.700000	1.19147e-07
1605.650000	1.19198e-07
1605.600000	1.19249e-07
1605.550000	1.19301e-07
1605.500000	1.19352e-07
1605.450000	1.19403e-07
1605.400000	1.19455e-07
1605.350000	1.19506e-07
1605.300000	1.19558e-07
1605.250000	1.19609e-07
1605.200000	1.1966e-07
1605.150000	1.19712e-07
1605.100000	1.19763e-07
1605.050000	1.19815e-07
1605.000000	1.19867e-07
1604.950000	1.19918e-07
1604.900000	1.1997e-07
1604.850000	1.20021e-07
1604.800000	1.20073e-07
1604.750000	1.20125e-07
1604.700000	1.20176e-07
1604.650000	1.20228e-07
1604.600000	1.2028e-07
1604.550000	1.20332e-07
1604.500000	1.20383e-07
1604.450000	1.20435e-07
1604.400000	1.20487e-07
1604.350000	1.20539e-07
1604.300000	1.20591e-07
1604.250000	1.20643e-07
1604.200000	1.20695e-07
1604.150000	1.20747e-07
1604.100000	1.20798e-07
1604.050000	1.2085e-07
1604.000000	1.20902e-07
1603.950000	1.20955e-07
1603.900000	1.21007e-07
1603.850000	1.21059e-07
1603.800000	1.21111e-07
1603.750000	1.21163e-07
1603.700000	1.21215e-07
1603.650000	1.21267e-07
1603.600000	1.21319e-07
1603.550000	1.21372e-07
1603.500000	1.21424e-07
1603.450000	1.21476e-07
1603.400000	1.21528e-07
1603.350000	1.21581e-07
1603.300000	1.21633e-07
1603.250000	1.21685e-07
1603.200000	1.21738e-07
1603.150000	1.2179e-07
1603.100000	1.21842e-07
1603.050000	1.21895e-07
1603.000000	1.21947e-07
1602.950000	1.22e-07
1602.900000	1.22052e-07
1602.850000	1.22105e-07
1602.800000	1.22157e-07
1602.750000	1.2221e-07
1602.700000	1.22263e-07
1602.650000	1.22315e-07
1602.600000	1.22368e-07
1602.550000	1.2242e-07
1602.500000	1.22473e-07
1602.450000	1.22526e-07
1602.400000	1.22579e-07
1602.350000	1.22631e-07
1602.300000	1.22684e-07
1602.250000	1.22737e-07
1602.200000	1.2279e-07
1602.150000	1.22843e-07
1602.100000	1.22895e-07
1602.050000	1.22948e-07
1602.000000	1.23001e-07
1601.950000	1.23054e-07
1601.900000	1.23107e-07
1601.850000	1.2316e-07
1601.800000	1.23213e-07
1601.750000	1.23266e-07
1601.700000	1.23319e-07
1601.650000	1.23372e-07
1601.600000	1.23425e-07
1601.550000	1.23478e-07
1601.500000	1.23532e-07
1601.450000	1.23585e-07
1601.400000	1.23638e-07
1601.350000	1.23691e-07
1601.300000	1.23744e-07
1601.250000	1.23798e-07
1601.200000	1.23851e-07
1601.150000	1.23904e-07
1601.100000	1.23958e-07
1601.050000	1.24011e-07
1601.000000	1.24064e-07
1600.950000	1.24118e-07
1600.900000	1.24171e-07
1600.850000	1.24224e-07
1600.800000	1.24278e-07
1600.750000	1.24331e-07
1600.700000	1.24385e-07
1600.650000	1.24438e-07
1600.600000	1.24492e-07
1600.550000	1.24546e-07
1600.500000	1.24599e-07
1600.450000	1.24653e-07
1600.400000	1.24706e-07
1600.350000	1.2476e-07
1600.300000	1.24814e-07
1600.250000	1.24867e-07
1600.200000	1.24921e-07
1600.150000	1.24975e-07
1600.100000	1.25029e-07
1600.050000	1.25083e-07
1600.000000	1.25136e-07
1599.950000	1.2519e-07
1599.900000	1.25244e-07
1599.850000	1.25298e-07
1599.800000	1.25352e-07
1599.750000	1.25406e-07
1599.700000	1.2546e-07
1599.650000	1.25514e-07
1599.600000	1.25568e-07
1599.550000	1.25622e-07
1599.500000	1.25676e-07
1599.450000	1.2573e-07
1599.400000	1.25784e-07
1599.350000	1.25838e-07
1599.300000	1.25892e-07
1599.250000	1.25947e-07
1599.200000	1.26001e-07
1599.150000	1.26055e-07
1599.100000	1.26109e-07
1599.050000	1.26164e-07
1599.000000	1.26218e-07
1598.950000	1.26272e-07
1598.900000	1.26327e-07
1598.850000	1.26381e-07
1598.800000	1.26435e-07
1598.750000	1.2649e-07
1598.700000	1.26544e-07
1598.650000	1.26599e-07
1598.600000	1.26653e-07
1598.550000	1.26708e-07
1598.500000	1.26762e-07
1598.450000	1.26817e-07
1598.400000	1.26871e-07
1598.350000	1.26926e-07
1598.300000	1.2698e-07
1598.250000	1.27035e-07
1598.200000	1.2709e-07
1598.150000	1.27144e-07
1598.100000	1.27199e-07
1598.050000	1.27254e-07
1598.000000	1.27309e-07
1597.950000	1.27363e-07
1597.900000	1.27418e-07
1597.850000	1.27473e-07
1597.800000	1.27528e-07
1597.750000	1.27583e-07
1597.700000	1.27638e-07
1597.650000	1.27693e-07
1597.600000	1.27748e-07
1597.550000	1.27803e-07
1597.500000	1.27858e-07
1597.450000	1.27913e-07
1597.400000	1.27968e-07
1597.350000	1.28023e-07
1597.300000	1.28078e-07
1597.250000	1.28133e-07
1597.200000	1.28188e-07
1597.150000	1.28243e-07
1597.100000	1.28298e-07
1597.050000	1.28354e-07
1597.000000	1.28409e-07
1596.950000	1.28464e-07
1596.900000	1.28519e-07
1596.850000	1.28575e-07
1596.800000	1.2863e-07
1596.750000	1.28685e-07
1596.700000	1.28741e-07
1596.650000	1.28796e-07
1596.600000	1.28852e-07
1596.550000	1.28907e-07
1596.500000	1.28963e-07
1596.450000	1.29018e-07
1596.400000	1.29074e-07
1596.350000	1.29129e-07
1596.300000	1.29185e-07
1596.250000	1.2924e-07
1596.200000	1.29296e-07
1596.150000	1.29352e-07
1596.100000	1.29407e-07
1596.050000	1.29463e-07
1596.000000	1.29519e-07
1595.950000	1.29574e-07
1595.900000	1.2963e-07
1595.850000	1.29686e-07
1595.800000	1.29742e-07
1595.750000	1.29797e-07
1595.700000	1.29853e-07
1595.650000	1.29909e-07
1595.600000	1.29965e-07
1595.550000	1.30021e-07
1595.500000	1.30077e-07
1595.450000	1.30133e-07
1595.400000	1.30189e-07
1595.350000	1.30245e-07
1595.300000	1.30301e-07
1595.250000	1.30357e-07
1595.200000	1.30413e-07
1595.150000	1.30469e-07
1595.100000	1.30526e-07
1595.050000	1.30582e-07
1595.000000	1.30638e-07
1594.950000	1.30694e-07
1594.900000	1.3075e-07
1594.850000	1.30807e-07
1594.800000	1.30863e-07
1594.750000	1.30919e-07
1594.700000	1.30976e-07
1594.650000	1.31032e-07
1594.600000	1.31088e-07
1594.550000	1.31145e-07
1594.500000	1.31201e-07
1594.450000	1.31258e-07
1594.400000	1.31314e-07
1594.350000	1.31371e-07
1594.300000	1.31427e-07
1594.250000	1.31484e-07
1594.200000	1.3154e-07
1594.150000	1.31597e-07
1594.100000	1.31654e-07
1594.050000	1.3171e-07
1594.000000	1.31767e-07
1593.950000	1.31824e-07
1593.900000	1.3188e-07
1593.850000	1.31937e-07
1593.800000	1.31994e-07
1593.750000	1.32051e-07
1593.700000	1.32107e-07
1593.650000	1.32164e-07
1593.600000	1.32221e-07
1593.550000	1.32278e-07
1593.500000	1.32335e-07
1593.450000	1.32392e-07
1593.400000	1.32449e-07
1593.350000	1.32506e-07
1593.300000	1.32563e-07
1593.250000	1.3262e-07
1593.200000	1.32677e-07
1593.150000	1.32734e-07
1593.100000	1.32791e-07
1593.050000	1.32848e-07
1593.000000	1.32906e-07
1592.950000	1.32963e-07
1592.900000	1.3302e-07
1592.850000	1.33077e-07
1592.800000	1.33135e-07
1592.750000	1.33192e-07
1592.700000	1.33249e-07
1592.650000	1.33306e-07
1592.600000	1.33364e-07
1592.550000	1.33421e-07
1592.500000	1.33479e-07
1592.450000	1.33536e-07
1592.400000	1.33594e-07
1592.350000	1.33651e-07
1592.300000	1.33709e-07
1592.250000	1.33766e-07
1592.200000	1.33824e-07
1592.150000	1.33881e-07
1592.100000	1.33939e-07
1592.050000	1.33997e-07
1592.000000	1.34054e-07
1591.950000	1.34112e-07
1591.900000	1.3417e-07
1591.850000	1.34227e-07
1591.800000	1.34285e-07
1591.750000	1.34343e-07
1591.700000	1.34401e-07
1591.650000	1.34459e-07
1591.600000	1.34516e-07
1591.550000	1.34574e-07
1591.500000	1.34632e-07
1591.450000	1.3469e-07
1591.400000	1.34748e-07
1591.350000	1.34806e-07
1591.300000	1.34864e-07
1591.250000	1.34922e-07
1591.200000	1.3498e-07
1591.150000	1.35038e-07
1591.100000	1.35096e-07
1591.050000	1.35155e-07
1591.000000	1.35213e-07
1590.950000	1.35271e-07
1590.900000	1.35329e-07
1590.850000	1.35387e-07
1590.800000	1.35446e-07
1590.750000	1.35504e-07
1590.700000	1.35562e-07
1590.650000	1.35621e-07
1590.600000	1.35679e-07
1590.550000	1.35737e-07
1590.500000	1.35796e-07
1590.450000	1.35854e-07
1590.400000	1.35913e-07
1590.350000	1.35971e-07
1590.300000	1.3603e-07
1590.250000	1.36088e-07
1590.200000	1.36147e-07
1590.150000	1.36205e-07
1590.100000	1.36264e-07
1590.050000	1.36323e-07
1590.000000	1.36381e-07
1589.950000	1.3644e-07
1589.900000	1.36499e-07
1589.850000	1.36557e-07
1589.800000	1.36616e-07
1589.750000	1.36675e-07
1589.700000	1.36734e-07
1589.650000	1.36793e-07
1589.600000	1.36851e-07
1589.550000	1.3691e-07
1589.500000	1.36969e-07
1589.450000	1.37028e-07
1589.400000	1.37087e-07
1589.350000	1.37146e-07
1589.300000	1.37205e-07
1589.250000	1.37264e-07
1589.200000	1.37323e-07
1589.150000	1.37382e-07
1589.100000	1.37442e-07
1589.050000	1.37501e-07
1589.000000	1.3756e-07
1588.950000	1.37619e-07
1588.900000	1.37678e-07
1588.850000	1.37737e-07
1588.800000	1.37797e-07
1588.750000	1.37856e-07
1588.700000	1.37915e-07
1588.650000	1.37975e-07
1588.600000	1.38034e-07
1588.550000	1.38094e-07
1588.500000	1.38153e-07
1588.450000	1.38212e-07
1588.400000	1.38272e-07
1588.350000	1.38331e-07
1588.300000	1.38391e-07
1588.250000	1.3845e-07
1588.200000	1.3851e-07
1588.150000	1.3857e-07
1588.100000	1.38629e-07
1588.050000	1.38689e-07
1588.000000	1.38749e-07
1587.950000	1.38808e-07
1587.900000	1.38868e-07
1587.850000	1.38928e-07
1587.800000	1.38988e-07
1587.750000	1.39047e-07
1587.700000	1.39107e-07
1587.650000	1.39167e-07
1587.600000	1.39227e-07
1587.550000	1.39287e-07
1587.500000	1.39347e-07
1587.450000	1.39407e-07
1587.400000	1.39467e-07
1587.350000	1.39527e-07
1587.300000	1.39587e-07
1587.250000	1.39647e-07
1587.200000	1.39707e-07
1587.150000	1.39767e-07
1587.100000	1.39827e-07
1587.050000	1.39887e-07
1587.000000	1.39948e-07
1586.950000	1.40008e-07
1586.900000	1.40068e-07
1586.850000	1.40128e-07
1586.800000	1.40189e-07
1586.750000	1.40249e-07
1586.700000	1.40309e-07
1586.650000	1.4037e-07
1586.600000	1.4043e-07
1586.550000	1.40491e-07
1586.500000	1.40551e-07
1586.450000	1.40612e-07
1586.400000	1.40672e-07
1586.350000	1.40733e-07
1586.300000	1.40793e-07
1586.250000	1.40854e-07
1586.200000	1.40914e-07
1586.150000	1.40975e-07
1586.100000	1.41036e-07
1586.050000	1.41096e-07
1586.000000	1.41157e-07
1585.950000	1.41218e-07
1585.900000	1.41279e-07
1585.850000	1.41339e-07
1585.800000	1.414e-07
1585.750000	1.41461e-07
1585.700000	1.41522e-07
1585.650000	1.41583e-07
1585.600000	1.41644e-07
1585.550000	1.41705e-07
1585.500000	1.41766e-07
1585.450000	1.41827e-07
1585.400000	1.41888e-07
1585.350000	1.41949e-07
1585.300000	1.4201e-07
1585.250000	1.42071e-07
1585.200000	1.42132e-07
1585.150000	1.42193e-07
1585.100000	1.42255e-07
1585.050000	1.42316e-07
1585.000000	1.42377e-07
1584.950000	1.42438e-07
1584.900000	1.425e-07
1584.850000	1.42561e-07
1584.800000	1.42622e-07
1584.750000	1.42684e-07
1584.700000	1.42745e-07
1584.650000	1.42806e-07
1584.600000	1.42868e-07
1584.550000	1.42929e-07
1584.500000	1.42991e-07
1584.450000	1.43052e-07
1584.400000	1.43114e-07
1584.350000	1.43176e-07
1584.300000	1.43237e-07
1584.250000	1.43299e-07
1584.200000	1.4336e-07
1584.150000	1.43422e-07
1584.100000	1.43484e-07
1584.050000	1.43546e-07
1584.000000	1.43607e-07
1583.950000	1.43669e-07
1583.900000	1.43731e-07
1583.850000	1.43793e-07
1583.800000	1.43855e-07
1583.750000	1.43917e-07
1583.700000	1.43979e-07
1583.650000	1.44041e-07
1583.600000	1.44103e-07
1583.550000	1.44165e-07
1583.500000	1.44227e-07
1583.450000	1.44289e-07
1583.400000	1.44351e-07
1583.350000	1.44413e-07
1583.300000	1.44475e-07
1583.250000	1.44537e-07
1583.200000	1.44599e-07
1583.150000	1.44662e-07
1583.100000	1.44724e-07
1583.050000	1.44786e-07
1583.000000	1.44848e-07
1582.950000	1.44911e-07
1582.900000	1.44973e-07
1582.850000	1.45036e-07
1582.800000	1.45098e-07
1582.750000	1.4516e-07
1582.700000	1.45223e-07
1582.650000	1.45285e-07
1582.600000	1.45348e-07
1582.550000	1.4541e-07
1582.500000	1.45473e-07
1582.450000	1.45536e-07
1582.400000	1.45598e-07
1582.350000	1.45661e-07
1582.300000	1.45724e-07
1582.250000	1.45786e-07
1582.200000	1.45849e-07
1582.150000	1.45912e-07
1582.100000	1.45975e-07
1582.050000	1.46037e-07
1582.000000	1.461e-07
1581.950000	1.46163e-07
1581.900000	1.46226e-07
1581.850000	1.46289e-07
1581.800000	1.46352e-07
1581.750000	1.46415e-07
1581.700000	1.46478e-07
1581.650000	1.46541e-07
1581.600000	1.46604e-07
1581.550000	1.46667e-07
1581.500000	1.4673e-07
1581.450000	1.46793e-07
1581.400000	1.46857e-07
1581.350000	1.4692e-07
1581.300000	1.46983e-07
1581.250000	1.47046e-07
1581.200000	1.47109e-07
1581.150000	1.47173e-07
1581.100000	1.47236e-07
1581.050000	1.47299e-07
1581.000000	1.47363e-07
1580.950000	1.47426e-07
1580.900000	1.4749e-07
1580.850000	1.47553e-07
1580.800000	1.47617e-07
1580.750000	1.4768e-07
1580.700000	1.47744e-07
1580.650000	1.47807e-07
1580.600000	1.47871e-07
1580.550000	1.47935e-07
1580.500000	1.47998e-07
1580.450000	1.48062e-07
1580.400000	1.48126e-07
1580.350000	1.48189e-07
1580.300000	1.48253e-07
1580.250000	1.48317e-07
1580.200000	1.48381e-07
1580.150000	1.48445e-07
1580.100000	1.48509e-07
1580.050000	1.48572e-07
1580.000000	1.48636e-07
1579.950000	1.487e-07
1579.900000	1.48764e-07
1579.850000	1.48828e-07
1579.800000	1.48892e-07
1579.750000	1.48956e-07
1579.700000	1.49021e-07
1579.650000	1.49085e-07
1579.600000	1.49149e-07
1579.550000	1.49213e-07
1579.500000	1.49277e-07
1579.450000	1.49341e-07
1579.400000	1.49406e-07
1579.350000	1.4947e-07
1579.300000	1.49534e-07
1579.250000	1.49599e-07
1579.200000	1.49663e-07
1579.150000	1.49727e-07
1579.100000	1.49792e-07
1579.050000	1.49856e-07
1579.000000	1.49921e-07
1578.950000	1.49985e-07
1578.900000	1.5005e-07
1578.850000	1.50114e-07
1578.800000	1.50179e-07
1578.750000	1.50244e-07
1578.700000	1.50308e-07
1578.650000	1.50373e-07
1578.600000	1.50438e-07
1578.550000	1.50503e-07
1578.500000	1.50567e-07
1578.450000	1.50632e-07
1578.400000	1.50697e-07
1578.350000	1.50762e-07
1578.300000	1.50827e-07
1578.250000	1.50892e-07
1578.200000	1.50956e-07
1578.150000	1.51021e-07
1578.100000	1.51086e-07
1578.050000	1.51151e-07
1578.000000	1.51216e-07
1577.950000	1.51282e-07
1577.900000	1.51347e-07
1577.850000	1.51412e-07
1577.800000	1.51477e-07
1577.750000	1.51542e-07
1577.700000	1.51607e-07
1577.650000	1.51673e-07
1577.600000	1.51738e-07
1577.550000	1.51803e-07
1577.500000	1.51868e-07
1577.450000	1.51934e-07
1577.400000	1.51999e-07
1577.350000	1.52065e-07
1577.300000	1.5213e-07
1577.250000	1.52196e-07
1577.200000	1.52261e-07
1577.150000	1.52327e-07
1577.100000	1.52392e-07
1577.050000	1.52458e-07
1577.000000	1.52523e-07
1576.950000	1.52589e-07
1576.900000	1.52655e-07
1576.850000	1.5272e-07
1576.800000	1.52786e-07
1576.750000	1.52852e-07
1576.700000	1.52918e-07
1576.650000	1.52983e-07
1576.600000	1.53049e-07
1576.550000	1.53115e-07
1576.500000	1.53181e-07
1576.450000	1.53247e-07
1576.400000	1.53313e-07
1576.350000	1.53379e-07
1576.300000	1.53445e-07
1576.250000	1.53511e-07
1576.200000	1.53577e-07
1576.150000	1.53643e-07
1576.100000	1.53709e-07
1576.050000	1.53775e-07
1576.000000	1.53841e-07
1575.950000	1.53908e-07
1575.900000	1.53974e-07
1575.850000	1.5404e-07
1575.800000	1.54106e-07
1575.750000	1.54173e-07
1575.700000	1.54239e-07
1575.650000	1.54305e-07
1575.600000	1.54372e-07
1575.550000	1.54438e-07
1575.500000	1.54505e-07
1575.450000	1.54571e-07
1575.400000	1.54638e-07
1575.350000	1.54704e-07
1575.300000	1.54771e-07
1575.250000	1.54837e-07
1575.200000	1.54904e-07
1575.150000	1.54971e-07
1575.100000	1.55037e-07
1575.050000	1.55104e-07
1575.000000	1.55171e-07
1574.950000	1.55238e-07
1574.900000	1.55304e-07
1574.850000	1.55371e-07
1574.800000	1.55438e-07
1574.750000	1.55505e-07
1574.700000	1.55572e-07
1574.650000	1.55639e-07
1574.600000	1.55706e-07
1574.550000	1.55773e-07
1574.500000	1.5584e-07
1574.450000	1.55907e-07
1574.400000	1.55974e-07
1574.350000	1.56041e-07
1574.300000	1.56108e-07
1574.250000	1.56175e-07
1574.200000	1.56243e-07
1574.150000	1.5631e-07
1574.100000	1.56377e-07
1574.050000	1.56444e-07
1574.000000	1.56512e-07
1573.950000	1.56579e-07
1573.900000	1.56647e-07
1573.850000	1.56714e-07
1573.800000	1.56781e-07
1573.750000	1.56849e-07
1573.700000	1.56916e-07
1573.650000	1.56984e-07
1573.600000	1.57051e-07
1573.550000	1.57119e-07
1573.500000	1.57187e-07
1573.450000	1.57254e-07
1573.400000	1.57322e-07
1573.350000	1.5739e-07
1573.300000	1.57457e-07
1573.250000	1.57525e-07
1573.200000	1.57593e-07
1573.150000	1.57661e-07
1573.100000	1.57729e-07
1573.050000	1.57796e-07
1573.000000	1.57864e-07
1572.950000	1.57932e-07
1572.900000	1.58e-07
1572.850000	1.58068e-07
1572.800000	1.58136e-07
1572.750000	1.58204e-07
1572.700000	1.58272e-07
1572.650000	1.58341e-07
1572.600000	1.58409e-07
1572.550000	1.58477e-07
1572.500000	1.58545e-07
1572.450000	1.58613e-07
1572.400000	1.58682e-07
1572.350000	1.5875e-07
1572.300000	1.58818e-07
1572.250000	1.58886e-07
1572.200000	1.58955e-07
1572.150000	1.59023e-07
1572.100000	1.59092e-07
1572.050000	1.5916e-07
1572.000000	1.59229e-07
1571.950000	1.59297e-07
1571.900000	1.59366e-07
1571.850000	1.59434e-07
1571.800000	1.59503e-07
1571.750000	1.59572e-07
1571.700000	1.5964e-07
1571.650000	1.59709e-07
1571.600000	1.59778e-07
1571.550000	1.59846e-07
1571.500000	1.59915e-07
1571.450000	1.59984e-07
1571.400000	1.60053e-07
1571.350000	1.60122e-07
1571.300000	1.60191e-07
1571.250000	1.6026e-07
1571.200000	1.60329e-07
1571.150000	1.60398e-07
1571.100000	1.60467e-07
1571.050000	1.60536e-07
1571.000000	1.60605e-07
1570.950000	1.60674e-07
1570.900000	1.60743e-07
1570.850000	1.60812e-07
1570.800000	1.60881e-07
1570.750000	1.60951e-07
1570.700000	1.6102e-07
1570.650000	1.61089e-07
1570.600000	1.61158e-07
1570.550000	1.61228e-07
1570.500000	1.61297e-07
1570.450000	1.61367e-07
1570.400000	1.61436e-07
1570.350000	1.61505e-07
1570.300000	1.61575e-07
1570.250000	1.61644e-07
1570.200000	1.61714e-07
1570.150000	1.61784e-07
1570.100000	1.61853e-07
1570.050000	1.61923e-07
1570.000000	1.61993e-07
1569.950000	1.62062e-07
1569.900000	1.62132e-07
1569.850000	1.62202e-07
1569.800000	1.62272e-07
1569.750000	1.62341e-07
1569.700000	1.62411e-07
1569.650000	1.62481e-07
1569.600000	1.62551e-07
1569.550000	1.62621e-07
1569.500000	1.62691e-07
1569.450000	1.62761e-07
1569.400000	1.62831e-07
1569.350000	1.62901e-07
1569.300000	1.62971e-07
1569.250000	1.63041e-07
1569.200000	1.63112e-07
1569.150000	1.63182e-07
1569.100000	1.63252e-07
1569.050000	1.63322e-07
1569.000000	1.63393e-07
1568.950000	1.63463e-07
1568.900000	1.63533e-07
1568.850000	1.63604e-07
1568.800000	1.63674e-07
1568.750000	1.63744e-07
1568.700000	1.63815e-07
1568.650000	1.63885e-07
1568.600000	1.63956e-07
1568.550000	1.64026e-07
1568.500000	1.64097e-07
1568.450000	1.64168e-07
1568.400000	1.64238e-07
1568.350000	1.64309e-07
1568.300000	1.6438e-07
1568.250000	1.6445e-07
1568.200000	1.64521e-07
1568.150000	1.64592e-07
1568.100000	1.64663e-07
1568.050000	1.64734e-07
1568.000000	1.64805e-07
1567.950000	1.64875e-07
1567.900000	1.64946e-07
1567.850000	1.65017e-07
1567.800000	1.65088e-07
1567.750000	1.65159e-07
1567.700000	1.6523e-07
1567.650000	1.65302e-07
1567.600000	1.65373e-07
1567.550000	1.65444e-07
1567.500000	1.65515e-07
1567.450000	1.65586e-07
1567.400000	1.65658e-07
1567.350000	1.65729e-07
1567.300000	1.658e-07
1567.250000	1.65872e-07
1567.200000	1.65943e-07
1567.150000	1.66014e-07
1567.100000	1.66086e-07
1567.050000	1.66157e-07
1567.000000	1.66229e-07
1566.950000	1.663e-07
1566.900000	1.66372e-07
1566.850000	1.66443e-07
1566.800000	1.66515e-07
1566.750000	1.66587e-07
1566.700000	1.66658e-07
1566.650000	1.6673e-07
1566.600000	1.66802e-07
1566.550000	1.66874e-07
1566.500000	1.66945e-07
1566.450000	1.67017e-07
1566.400000	1.67089e-07
1566.350000	1.67161e-07
1566.300000	1.67233e-07
1566.250000	1.67305e-07
1566.200000	1.67377e-07
1566.150000	1.67449e-07
1566.100000	1.67521e-07
1566.050000	1.67593e-07
1566.000000	1.67665e-07
1565.950000	1.67737e-07
1565.900000	1.6781e-07
1565.850000	1.67882e-07
1565.800000	1.67954e-07
1565.750000	1.68026e-07
1565.700000	1.68099e-07
1565.650000	1.68171e-07
1565.600000	1.68243e-07
1565.550000	1.68316e-07
1565.500000	1.68388e-07
1565.450000	1.68461e-07
1565.400000	1.68533e-07
1565.350000	1.68606e-07
1565.300000	1.68678e-07
1565.250000	1.68751e-07
1565.200000	1.68823e-07
1565.150000	1.68896e-07
1565.100000	1.68969e-07
1565.050000	1.69041e-07
1565.000000	1.69114e-07
1564.950000	1.69187e-07
1564.900000	1.6926e-07
1564.850000	1.69333e-07
1564.800000	1.69405e-07
1564.750000	1.69478e-07
1564.700000	1.69551e-07
1564.650000	1.69624e-07
1564.600000	1.69697e-07
1564.550000	1.6977e-07
1564.500000	1.69843e-07
1564.450000	1.69916e-07
1564.400000	1.6999e-07
1564.350000	1.70063e-07
1564.300000	1.70136e-07
1564.250000	1.70209e-07
1564.200000	1.70282e-07
1564.150000	1.70356e-07
1564.100000	1.70429e-07
1564.050000	1.70502e-07
1564.000000	1.70576e-07
1563.950000	1.70649e-07
1563.900000	1.70722e-07
1563.850000	1.70796e-07
1563.800000	1.70869e-07
1563.750000	1.70943e-07
1563.700000	1.71017e-07
1563.650000	1.7109e-07
1563.600000	1.71164e-07
1563.550000	1.71237e-07
1563.500000	1.71311e-07
1563.450000	1.71385e-07
1563.400000	1.71459e-07
1563.350000	1.71532e-07
1563.300000	1.71606e-07
1563.250000	1.7168e-07
1563.200000	1.71754e-07
1563.150000	1.71828e-07
1563.100000	1.71902e-07
1563.050000	1.71976e-07
1563.000000	1.7205e-07
1562.950000	1.72124e-07
1562.900000	1.72198e-07
1562.850000	1.72272e-07
1562.800000	1.72346e-07
1562.750000	1.7242e-07
1562.700000	1.72494e-07
1562.650000	1.72569e-07
1562.600000	1.72643e-07
1562.550000	1.72717e-07
1562.500000	1.72792e-07
1562.450000	1.72866e-07
1562.400000	1.7294e-07
1562.350000	1.73015e-07
1562.300000	1.73089e-07
1562.250000	1.73164e-07
1562.200000	1.73238e-07
1562.150000	1.73313e-07
1562.100000	1.73387e-07
1562.050000	1.73462e-07
1562.000000	1.73537e-07
1561.950000	1.73611e-07
1561.900000	1.73686e-07
1561.850000	1.73761e-07
1561.800000	1.73835e-07
1561.750000	1.7391e-07
1561.700000	1.73985e-07
1561.650000	1.7406e-07
1561.600000	1.74135e-07
1561.550000	1.7421e-07
1561.500000	1.74285e-07
1561.450000	1.7436e-07
1561.400000	1.74435e-07
1561.350000	1.7451e-07
1561.300000	1.74585e-07
1561.250000	1.7466e-07
1561.200000	1.74735e-07
1561.150000	1.7481e-07
1561.100000	1.74886e-07
1561.050000	1.74961e-07
1561.000000	1.75036e-07
1560.950000	1.75112e-07
1560.900000	1.75187e-07
1560.850000	1.75262e-07
1560.800000	1.75338e-07
1560.750000	1.75413e-07
1560.700000	1.75489e-07
1560.650000	1.75564e-07
1560.600000	1.7564e-07
1560.550000	1.75715e-07
1560.500000	1.75791e-07
1560.450000	1.75867e-07
1560.400000	1.75942e-07
1560.350000	1.76018e-07
1560.300000	1.76094e-07
1560.250000	1.76169e-07
1560.200000	1.76245e-07
1560.150000	1.76321e-07
1560.100000	1.76397e-07
1560.050000	1.76473e-07
1560.000000	1.76549e-07
1559.950000	1.76625e-07
1559.900000	1.76701e-07
1559.850000	1.76777e-07
1559.800000	1.76853e-07
1559.750000	1.76929e-07
1559.700000	1.77005e-07
1559.650000	1.77081e-07
1559.600000	1.77158e-07
1559.550000	1.77234e-07
1559.500000	1.7731e-07
1559.450000	1.77386e-07
1559.400000	1.77463e-07
1559.350000	1.77539e-07
1559.300000	1.77615e-07
1559.250000	1.77692e-07
1559.200000	1.77768e-07
1559.150000	1.77845e-07
1559.100000	1.77921e-07
1559.050000	1.77998e-07
1559.000000	1.78075e-07
1558.950000	1.78151e-07
1558.900000	1.78228e-07
1558.850000	1.78305e-07
1558.800000	1.78381e-07
1558.750000	1.78458e-07
1558.700000	1.78535e-07
1558.650000	1.78612e-07
1558.600000	1.78688e-07
1558.550000	1.78765e-07
1558.500000	1.78842e-07
1558.450000	1.78919e-07
1558.400000	1.78996e-07
1558.350000	1.79073e-07
1558.300000	1.7915e-07
1558.250000	1.79227e-07
1558.200000	1.79305e-07
1558.150000	1.79382e-07
1558.100000	1.79459e-07
1558.050000	1.79536e-07
1558.000000	1.79613e-07
1557.950000	1.79691e-07
1557.900000	1.79768e-07
1557.850000	1.79845e-07
1557.800000	1.79923e-07
1557.750000	1.8e-07
1557.700000	1.80078e-07
1557.650000	1.80155e-07
1557.600000	1.80233e-07
1557.550000	1.8031e-07
1557.500000	1.80388e-07
1557.450000	1.80465e-07
1557.400000	1.80543e-07
1557.350000	1.80621e-07
1557.300000	1.80699e-07
1557.250000	1.80776e-07
1557.200000	1.80854e-07
1557.150000	1.80932e-07
1557.100000	1.8101e-07
1557.050000	1.81088e-07
1557.000000	1.81166e-07
1556.950000	1.81244e-07
1556.900000	1.81322e-07
1556.850000	1.814e-07
1556.800000	1.81478e-07
1556.750000	1.81556e-07
1556.700000	1.81634e-07
1556.650000	1.81712e-07
1556.600000	1.8179e-07
1556.550000	1.81868e-07
1556.500000	1.81947e-07
1556.450000	1.82025e-07
1556.400000	1.82103e-07
1556.350000	1.82182e-07
1556.300000	1.8226e-07
1556.250000	1.82339e-07
1556.200000	1.82417e-07
1556.150000	1.82495e-07
1556.100000	1.82574e-07
1556.050000	1.82653e-07
1556.000000	1.82731e-07
1555.950000	1.8281e-07
1555.900000	1.82888e-07
1555.850000	1.82967e-07
1555.800000	1.83046e-07
1555.750000	1.83125e-07
1555.700000	1.83203e-07
1555.650000	1.83282e-07
1555.600000	1.83361e-07
1555.550000	1.8344e-07
1555.500000	1.83519e-07
1555.450000	1.83598e-07
1555.400000	1.83677e-07
1555.350000	1.83756e-07
1555.300000	1.83835e-07
1555.250000	1.83914e-07
1555.200000	1.83993e-07
1555.150000	1.84073e-07
1555.100000	1.84152e-07
1555.050000	1.84231e-07
1555.000000	1.8431e-07
1554.950000	1.8439e-07
1554.900000	1.84469e-07
1554.850000	1.84548e-07
1554.800000	1.84628e-07
1554.750000	1.84707e-07
1554.700000	1.84787e-07
1554.650000	1.84866e-07
1554.600000	1.84946e-07
1554.550000	1.85025e-07
1554.500000	1.85105e-07
1554.450000	1.85185e-07
1554.400000	1.85264e-07
1554.350000	1.85344e-07
1554.300000	1.85424e-07
1554.250000	1.85504e-07
1554.200000	1.85583e-07
1554.150000	1.85663e-07
1554.100000	1.85743e-07
1554.050000	1.85823e-07
1554.000000	1.85903e-07
1553.950000	1.85983e-07
1553.900000	1.86063e-07
1553.850000	1.86143e-07
1553.800000	1.86223e-07
1553.750000	1.86303e-07
1553.700000	1.86384e-07
1553.650000	1.86464e-07
1553.600000	1.86544e-07
1553.550000	1.86624e-07
1553.500000	1.86705e-07
1553.450000	1.86785e-07
1553.400000	1.86865e-07
1553.350000	1.86946e-07
1553.300000	1.87026e-07
1553.250000	1.87107e-07
1553.200000	1.87187e-07
1553.150000	1.87268e-07
1553.100000	1.87348e-07
1553.050000	1.87429e-07
1553.000000	1.8751e-07
1552.950000	1.8759e-07
1552.900000	1.87671e-07
1552.850000	1.87752e-07
1552.800000	1.87833e-07
1552.750000	1.87913e-07
1552.700000	1.87994e-07
1552.650000	1.88075e-07
1552.600000	1.88156e-07
1552.550000	1.88237e-07
1552.500000	1.88318e-07
1552.450000	1.88399e-07
1552.400000	1.8848e-07
1552.350000	1.88561e-07
1552.300000	1.88642e-07
1552.250000	1.88724e-07
1552.200000	1.88805e-07
1552.150000	1.88886e-07
1552.100000	1.88967e-07
1552.050000	1.89049e-07
1552.000000	1.8913e-07
1551.950000	1.89211e-07
1551.900000	1.89293e-07
1551.850000	1.89374e-07
1551.800000	1.89456e-07
1551.750000	1.89537e-07
1551.700000	1.89619e-07
1551.650000	1.897e-07
1551.600000	1.89782e-07
1551.550000	1.89864e-07
1551.500000	1.89945e-07
1551.450000	1.90027e-07
1551.400000	1.90109e-07
1551.350000	1.90191e-07
1551.300000	1.90273e-07
1551.250000	1.90354e-07
1551.200000	1.90436e-07
1551.150000	1.90518e-07
1551.100000	1.906e-07
1551.050000	1.90682e-07
1551.000000	1.90764e-07
1550.950000	1.90846e-07
1550.900000	1.90929e-07
1550.850000	1.91011e-07
1550.800000	1.91093e-07
1550.750000	1.91175e-07
1550.700000	1.91257e-07
1550.650000	1.9134e-07
1550.600000	1.91422e-07
1550.550000	1.91504e-07
1550.500000	1.91587e-07
1550.450000	1.91669e-07
1550.400000	1.91752e-07
1550.350000	1.91834e-07
1550.300000	1.91917e-07
1550.250000	1.91999e-07
1550.200000	1.92082e-07
1550.150000	1.92165e-07
1550.100000	1.92247e-07
1550.050000	1.9233e-07
1550.000000	1.92413e-07
1549.950000	1.92496e-07
1549.900000	1.92579e-07
1549.850000	1.92661e-07
1549.800000	1.92744e-07
1549.750000	1.92827e-07
1549.700000	1.9291e-07
1549.650000	1.92993e-07
1549.600000	1.93076e-07
1549.550000	1.93159e-07
1549.500000	1.93243e-07
1549.450000	1.93326e-07
1549.400000	1.93409e-07
1549.350000	1.93492e-07
1549.300000	1.93575e-07
1549.250000	1.93659e-07
1549.200000	1.93742e-07
1549.150000	1.93825e-07
1549.100000	1.93909e-07
1549.050000	1.93992e-07
1549.000000	1.94076e-07
1548.950000	1.94159e-07
1548.900000	1.94243e-07
1548.850000	1.94326e-07
1548.800000	1.9441e-07
1548.750000	1.94494e-07
1548.700000	1.94577e-07
1548.650000	1.94661e-07
1548.600000	1.94745e-07
1548.550000	1.94829e-07
1548.500000	1.94912e-07
1548.450000	1.94996e-07
1548.400000	1.9508e-07
1548.350000	1.95164e-07
1548.300000	1.95248e-07
1548.250000	1.95332e-07
1548.200000	1.95416e-07
1548.150000	1.955e-07
1548.100000	1.95584e-07
1548.050000	1.95669e-07
1548.000000	1.95753e-07
1547.950000	1.95837e-07
1547.900000	1.95921e-07
1547.850000	1.96006e-07
1547.800000	1.9609e-07
1547.750000	1.96174e-07
1547.700000	1.96259e-07
1547.650000	1.96343e-07
1547.600000	1.96428e-07
1547.550000	1.96512e-07
1547.500000	1.96597e-07
1547.450000	1.96681e-07
1547.400000	1.96766e-07
1547.350000	1.96851e-07
1547.300000	1.96935e-07
1547.250000	1.9702e-07
1547.200000	1.97105e-07
1547.150000	1.9719e-07
1547.100000	1.97275e-07
1547.050000	1.9736e-07
1547.000000	1.97444e-07
1546.950000	1.97529e-07
1546.900000	1.97614e-07
1546.850000	1.97699e-07
1546.800000	1.97785e-07
1546.750000	1.9787e-07
1546.700000	1.97955e-07
1546.650000	1.9804e-07
1546.600000	1.98125e-07
1546.550000	1.9821e-07
1546.500000	1.98296e-07
1546.450000	1.98381e-07
1546.400000	1.98466e-07
1546.350000	1.98552e-07
1546.300000	1.98637e-07
1546.250000	1.98723e-07
1546.200000	1.98808e-07
1546.150000	1.98894e-07
1546.100000	1.98979e-07
1546.050000	1.99065e-07
1546.000000	1.99151e-07
1545.950000	1.99236e-07
1545.900000	1.99322e-07
1545.850000	1.99408e-07
1545.800000	1.99494e-07
1545.750000	1.9958e-07
1545.700000	1.99665e-07
1545.650000	1.99751e-07
1545.600000	1.99837e-07
1545.550000	1.99923e-07
1545.500000	2.00009e-07
1545.450000	2.00095e-07
1545.400000	2.00182e-07
1545.350000	2.00268e-07
1545.300000	2.00354e-07
1545.250000	2.0044e-07
1545.200000	2.00526e-07
1545.150000	2.00613e-07
1545.100000	2.00699e-07
1545.050000	2.00785e-07
1545.000000	2.00872e-07
1544.950000	2.00958e-07
1544.900000	2.01045e-07
1544.850000	2.01131e-07
1544.800000	2.01218e-07
1544.750000	2.01304e-07
1544.700000	2.01391e-07
1544.650000	2.01478e-07
1544.600000	2.01564e-07
1544.550000	2.01651e-07
1544.500000	2.01738e-07
1544.450000	2.01825e-07
1544.400000	2.01911e-07
1544.350000	2.01998e-07
1544.300000	2.02085e-07
1544.250000	2.02172e-07
1544.200000	2.02259e-07
1544.150000	2.02346e-07
1544.100000	2.02433e-07
1544.050000	2.0252e-07
1544.000000	2.02608e-07
1543.950000	2.02695e-07
1543.900000	2.02782e-07
1543.850000	2.02869e-07
1543.800000	2.02957e-07
1543.750000	2.03044e-07
1543.700000	2.03131e-07
1543.650000	2.03219e-07
1543.600000	2.03306e-07
1543.550000	2.03394e-07
1543.500000	2.03481e-07
1543.450000	2.03569e-07
1543.400000	2.03656e-07
1543.350000	2.03744e-07
1543.300000	2.03832e-07
1543.250000	2.03919e-07
1543.200000	2.04007e-07
1543.150000	2.04095e-07
1543.100000	2.04183e-07
1543.050000	2.0427e-07
1543.000000	2.04358e-07
1542.950000	2.04446e-07
1542.900000	2.04534e-07
1542.850000	2.04622e-07
1542.800000	2.0471e-07
1542.750000	2.04798e-07
1542.700000	2.04887e-07
1542.650000	2.04975e-07
1542.600000	2.05063e-07
1542.550000	2.05151e-07
1542.500000	2.05239e-07
1542.450000	2.05328e-07
1542.400000	2.05416e-07
1542.350000	2.05505e-07
1542.300000	2.05593e-07
1542.250000	2.05681e-07
1542.200000	2.0577e-07
1542.150000	2.05859e-07
1542.100000	2.05947e-07
1542.050000	2.06036e-07
1542.000000	2.06124e-07
1541.950000	2.06213e-07
1541.900000	2.06302e-07
1541.850000	2.06391e-07
1541.800000	2.06479e-07
1541.750000	2.06568e-07
1541.700000	2.06657e-07
1541.650000	2.06746e-07
1541.600000	2.06835e-07
1541.550000	2.06924e-07
1541.500000	2.07013e-07
1541.450000	2.07102e-07
1541.400000	2.07191e-07
1541.350000	2.0728e-07
1541.300000	2.0737e-07
1541.250000	2.07459e-07
1541.200000	2.07548e-07
1541.150000	2.07637e-07
1541.100000	2.07727e-07
1541.050000	2.07816e-07
1541.000000	2.07906e-07
1540.950000	2.07995e-07
1540.900000	2.08085e-07
1540.850000	2.08174e-07
1540.800000	2.08264e-07
1540.750000	2.08353e-07
1540.700000	2.08443e-07
1540.650000	2.08533e-07
1540.600000	2.08622e-07
1540.550000	2.08712e-07
1540.500000	2.08802e-07
1540.450000	2.08892e-07
1540.400000	2.08982e-07
1540.350000	2.09072e-07
1540.300000	2.09162e-07
1540.250000	2.09252e-07
1540.200000	2.09342e-07
1540.150000	2.09432e-07
1540.100000	2.09522e-07
1540.050000	2.09612e-07
1540.000000	2.09702e-07
1539.950000	2.09793e-07
1539.900000	2.09883e-07
1539.850000	2.09973e-07
1539.800000	2.10063e-07
1539.750000	2.10154e-07
1539.700000	2.10244e-07
1539.650000	2.10335e-07
1539.600000	2.10425e-07
1539.550000	2.10516e-07
1539.500000	2.10606e-07
1539.450000	2.10697e-07
1539.400000	2.10788e-07
1539.350000	2.10878e-07
1539.300000	2.10969e-07
1539.250000	2.1106e-07
1539.200000	2.11151e-07
1539.150000	2.11242e-07
1539.100000	2.11333e-07
1539.050000	2.11423e-07
1539.000000	2.11514e-07
1538.950000	2.11605e-07
1538.900000	2.11696e-07
1538.850000	2.11788e-07
1538.800000	2.11879e-07
1538.750000	2.1197e-07
1538.700000	2.12061e-07
1538.650000	2.12152e-07
1538.600000	2.12244e-07
1538.550000	2.12335e-07
1538.500000	2.12426e-07
1538.450000	2.12518e-07
1538.400000	2.12609e-07
1538.350000	2.12701e-07
1538.300000	2.12792e-07
1538.250000	2.12884e-07
1538.200000	2.12975e-07
1538.150000	2.13067e-07
1538.100000	2.13159e-07
1538.050000	2.1325e-07
1538.000000	2.13342e-07
1537.950000	2.13434e-07
1537.900000	2.13526e-07
1537.850000	2.13618e-07
1537.800000	2.1371e-07
1537.750000	2.13802e-07
1537.700000	2.13894e-07
1537.650000	2.13986e-07
1537.600000	2.14078e-07
1537.550000	2.1417e-07
1537.500000	2.14262e-07
1537.450000	2.14354e-07
1537.400000	2.14447e-07
1537.350000	2.14539e-07
1537.300000	2.14631e-07
1537.250000	2.14723e-07
1537.200000	2.14816e-07
1537.150000	2.14908e-07
1537.100000	2.15001e-07
1537.050000	2.15093e-07
1537.000000	2.15186e-07
1536.950000	2.15278e-07
1536.900000	2.15371e-07
1536.850000	2.15464e-07
1536.800000	2.15556e-07
1536.750000	2.15649e-07
1536.700000	2.15742e-07
1536.650000	2.15835e-07
1536.600000	2.15928e-07
1536.550000	2.16021e-07
1536.500000	2.16114e-07
1536.450000	2.16207e-07
1536.400000	2.163e-07
1536.350000	2.16393e-07
1536.300000	2.16486e-07
1536.250000	2.16579e-07
1536.200000	2.16672e-07
1536.150000	2.16765e-07
1536.100000	2.16859e-07
1536.050000	2.16952e-07
1536.000000	2.17045e-07
1535.950000	2.17139e-07
1535.900000	2.17232e-07
1535.850000	2.17326e-07
1535.800000	2.17419e-07
1535.750000	2.17513e-07
1535.700000	2.17606e-07
1535.650000	2.177e-07
1535.600000	2.17794e-07
1535.550000	2.17887e-07
1535.500000	2.17981e-07
1535.450000	2.18075e-07
1535.400000	2.18169e-07
1535.350000	2.18263e-07
1535.300000	2.18357e-07
1535.250000	2.18451e-07
1535.200000	2.18545e-07
1535.150000	2.18639e-07
1535.100000	2.18733e-07
1535.050000	2.18827e-07
1535.000000	2.18921e-07
1534.950000	2.19015e-07
1534.900000	2.19109e-07
1534.850000	2.19204e-07
1534.800000	2.19298e-07
1534.750000	2.19392e-07
1534.700000	2.19487e-07
1534.650000	2.19581e-07
1534.600000	2.19676e-07
1534.550000	2.1977e-07
1534.500000	2.19865e-07
1534.450000	2.19959e-07
1534.400000	2.20054e-07
1534.350000	2.20149e-07
1534.300000	2.20244e-07
1534.250000	2.20338e-07
1534.200000	2.20433e-07
1534.150000	2.20528e-07
1534.100000	2.20623e-07
1534.050000	2.20718e-07
1534.000000	2.20813e-07
1533.950000	2.20908e-07
1533.900000	2.21003e-07
1533.850000	2.21098e-07
1533.800000	2.21193e-07
1533.750000	2.21288e-07
1533.700000	2.21384e-07
1533.650000	2.21479e-07
1533.600000	2.21574e-07
1533.550000	2.21669e-07
1533.500000	2.21765e-07
1533.450000	2.2186e-07
1533.400000	2.21956e-07
1533.350000	2.22051e-07
1533.300000	2.22147e-07
1533.250000	2.22242e-07
1533.200000	2.22338e-07
1533.150000	2.22434e-07
1533.100000	2.22529e-07
1533.050000	2.22625e-07
1533.000000	2.22721e-07
1532.950000	2.22817e-07
1532.900000	2.22913e-07
1532.850000	2.23009e-07
1532.800000	2.23105e-07
1532.750000	2.23201e-07
1532.700000	2.23297e-07
1532.650000	2.23393e-07
1532.600000	2.23489e-07
1532.550000	2.23585e-07
1532.500000	2.23681e-07
1532.450000	2.23777e-07
1532.400000	2.23874e-07
1532.350000	2.2397e-07
1532.300000	2.24066e-07
1532.250000	2.24163e-07
1532.200000	2.24259e-07
1532.150000	2.24356e-07
1532.100000	2.24452e-07
1532.050000	2.24549e-07
1532.000000	2.24646e-07
1531.950000	2.24742e-07
1531.900000	2.24839e-07
1531.850000	2.24936e-07
1531.800000	2.25033e-07
1531.750000	2.25129e-07
1531.700000	2.25226e-07
1531.650000	2.25323e-07
1531.600000	2.2542e-07
1531.550000	2.25517e-07
1531.500000	2.25614e-07
1531.450000	2.25711e-07
1531.400000	2.25808e-07
1531.350000	2.25906e-07
1531.300000	2.26003e-07
1531.250000	2.261e-07
1531.200000	2.26197e-07
1531.150000	2.26295e-07
1531.100000	2.26392e-07
1531.050000	2.26489e-07
1531.000000	2.26587e-07
1530.950000	2.26684e-07
1530.900000	2.26782e-07
1530.850000	2.2688e-07
1530.800000	2.26977e-07
1530.750000	2.27075e-07
1530.700000	2.27173e-07
1530.650000	2.2727e-07
1530.600000	2.27368e-07
1530.550000	2.27466e-07
1530.500000	2.27564e-07
1530.450000	2.27662e-07
1530.400000	2.2776e-07
1530.350000	2.27858e-07
1530.300000	2.27956e-07
1530.250000	2.28054e-07
1530.200000	2.28152e-07
1530.150000	2.2825e-07
1530.100000	2.28348e-07
1530.050000	2.28447e-07
1530.000000	2.28545e-07
1529.950000	2.28643e-07
1529.900000	2.28742e-07
1529.850000	2.2884e-07
1529.800000	2.28939e-07
1529.750000	2.29037e-07
1529.700000	2.29136e-07
1529.650000	2.29234e-07
1529.600000	2.29333e-07
1529.550000	2.29432e-07
1529.500000	2.2953e-07
1529.450000	2.29629e-07
1529.400000	2.29728e-07
1529.350000	2.29827e-07
1529.300000	2.29926e-07
1529.250000	2.30025e-07
1529.200000	2.30124e-07
1529.150000	2.30223e-07
1529.100000	2.30322e-07
1529.050000	2.30421e-07
1529.000000	2.3052e-07
1528.950000	2.30619e-07
1528.900000	2.30718e-07
1528.850000	2.30818e-07
1528.800000	2.30917e-07
1528.750000	2.31016e-07
1528.700000	2.31116e-07
1528.650000	2.31215e-07
1528.600000	2.31315e-07
1528.550000	2.31414e-07
1528.500000	2.31514e-07
1528.450000	2.31613e-07
1528.400000	2.31713e-07
1528.350000	2.31813e-07
1528.300000	2.31913e-07
1528.250000	2.32012e-07
1528.200000	2.32112e-07
1528.150000	2.32212e-07
1528.100000	2.32312e-07
1528.050000	2.32412e-07
1528.000000	2.32512e-07
1527.950000	2.32612e-07
1527.900000	2.32712e-07
1527.850000	2.32812e-07
1527.800000	2.32912e-07
1527.750000	2.33013e-07
1527.700000	2.33113e-07
1527.650000	2.33213e-07
1527.600000	2.33314e-07
1527.550000	2.33414e-07
1527.500000	2.33514e-07
1527.450000	2.33615e-07
1527.400000	2.33715e-07
1527.350000	2.33816e-07
1527.300000	2.33917e-07
1527.250000	2.34017e-07
1527.200000	2.34118e-07
1527.150000	2.34219e-07
1527.100000	2.34319e-07
1527.050000	2.3442e-07
1527.000000	2.34521e-07
1526.950000	2.34622e-07
1526.900000	2.34723e-07
1526.850000	2.34824e-07
1526.800000	2.34925e-07
1526.750000	2.35026e-07
1526.700000	2.35127e-07
1526.650000	2.35229e-07
1526.600000	2.3533e-07
1526.550000	2.35431e-07
1526.500000	2.35532e-07
1526.450000	2.35634e-07
1526.400000	2.35735e-07
1526.350000	2.35837e-07
1526.300000	2.35938e-07
1526.250000	2.3604e-07
1526.200000	2.36141e-07
1526.150000	2.36243e-07
1526.100000	2.36344e-07
1526.050000	2.36446e-07
1526.000000	2.36548e-07
1525.950000	2.3665e-07
1525.900000	2.36751e-07
1525.850000	2.36853e-07
1525.800000	2.36955e-07
1525.750000	2.37057e-07
1525.700000	2.37159e-07
1525.650000	2.37261e-07
1525.600000	2.37363e-07
1525.550000	2.37465e-07
1525.500000	2.37568e-07
1525.450000	2.3767e-07
1525.400000	2.37772e-07
1525.350000	2.37874e-07
1525.300000	2.37977e-07
1525.250000	2.38079e-07
1525.200000	2.38182e-07
1525.150000	2.38284e-07
1525.100000	2.38387e-07
1525.050000	2.38489e-07
1525.000000	2.38592e-07
1524.950000	2.38695e-07
1524.900000	2.38797e-07
1524.850000	2.389e-07
1524.800000	2.39003e-07
1524.750000	2.39106e-07
1524.700000	2.39209e-07
1524.650000	2.39312e-07
1524.600000	2.39414e-07
1524.550000	2.39518e-07
1524.500000	2.39621e-07
1524.450000	2.39724e-07
1524.400000	2.39827e-07
1524.350000	2.3993e-07
1524.300000	2.40033e-07
1524.250000	2.40137e-07
1524.200000	2.4024e-07
1524.150000	2.40343e-07
1524.100000	2.40447e-07
1524.050000	2.4055e-07
1524.000000	2.40654e-07
1523.950000	2.40757e-07
1523.900000	2.40861e-07
1523.850000	2.40964e-07
1523.800000	2.41068e-07
1523.750000	2.41172e-07
1523.700000	2.41276e-07
1523.650000	2.4138e-07
1523.600000	2.41483e-07
1523.550000	2.41587e-07
1523.500000	2.41691e-07
1523.450000	2.41795e-07
1523.400000	2.41899e-07
1523.350000	2.42003e-07
1523.300000	2.42108e-07
1523.250000	2.42212e-07
1523.200000	2.42316e-07
1523.150000	2.4242e-07
1523.100000	2.42525e-07
1523.050000	2.42629e-07
1523.000000	2.42733e-07
1522.950000	2.42838e-07
1522.900000	2.42942e-07
1522.850000	2.43047e-07
1522.800000	2.43151e-07
1522.750000	2.43256e-07
1522.700000	2.43361e-07
1522.650000	2.43465e-07
1522.600000	2.4357e-07
1522.550000	2.43675e-07
1522.500000	2.4378e-07
1522.450000	2.43885e-07
1522.400000	2.4399e-07
1522.350000	2.44095e-07
1522.300000	2.442e-07
1522.250000	2.44305e-07
1522.200000	2.4441e-07
1522.150000	2.44515e-07
1522.100000	2.4462e-07
1522.050000	2.44726e-07
1522.000000	2.44831e-07
1521.950000	2.44936e-07
1521.900000	2.45042e-07
1521.850000	2.45147e-07
1521.800000	2.45253e-07
1521.750000	2.45358e-07
1521.700000	2.45464e-07
1521.650000	2.45569e-07
1521.600000	2.45675e-07
1521.550000	2.45781e-07
1521.500000	2.45886e-07
1521.450000	2.45992e-07
1521.400000	2.46098e-07
1521.350000	2.46204e-07
1521.300000	2.4631e-07
1521.250000	2.46416e-07
1521.200000	2.46522e-07
1521.150000	2.46628e-07
1521.100000	2.46734e-07
1521.050000	2.4684e-07
1521.000000	2.46947e-07
1520.950000	2.47053e-07
1520.900000	2.47159e-07
1520.850000	2.47265e-07
1520.800000	2.47372e-07
1520.750000	2.47478e-07
1520.700000	2.47585e-07
1520.650000	2.47691e-07
1520.600000	2.47798e-07
1520.550000	2.47905e-07
1520.500000	2.48011e-07
1520.450000	2.48118e-07
1520.400000	2.48225e-07
1520.350000	2.48332e-07
1520.300000	2.48438e-07
1520.250000	2.48545e-07
1520.200000	2.48652e-07
1520.150000	2.48759e-07
1520.100000	2.48866e-07
1520.050000	2.48973e-07
1520.000000	2.4908e-07
1519.950000	2.49188e-07
1519.900000	2.49295e-07
1519.850000	2.49402e-07
1519.800000	2.49509e-07
1519.750000	2.49617e-07
1519.700000	2.49724e-07
1519.650000	2.49832e-07
1519.600000	2.49939e-07
1519.550000	2.50047e-07
1519.500000	2.50154e-07
1519.450000	2.50262e-07
1519.400000	2.5037e-07
1519.350000	2.50477e-07
1519.300000	2.50585e-07
1519.250000	2.50693e-07
1519.200000	2.50801e-07
1519.150000	2.50909e-07
1519.100000	2.51017e-07
1519.050000	2.51125e-07
1519.000000	2.51233e-07
1518.950000	2.51341e-07
1518.900000	2.51449e-07
1518.850000	2.51557e-07
1518.800000	2.51666e-07
1518.750000	2.51774e-07
1518.700000	2.51882e-07
1518.650000	2.51991e-07
1518.600000	2.52099e-07
1518.550000	2.52208e-07
1518.500000	2.52316e-07
1518.450000	2.52425e-07
1518.400000	2.52533e-07
1518.350000	2.52642e-07
1518.300000	2.52751e-07
1518.250000	2.52859e-07
1518.200000	2.52968e-07
1518.150000	2.53077e-07
1518.100000	2.53186e-07
1518.050000	2.53295e-07
1518.000000	2.53404e-07
1517.950000	2.53513e-07
1517.900000	2.53622e-07
1517.850000	2.53731e-07
1517.800000	2.5384e-07
1517.750000	2.5395e-07
1517.700000	2.54059e-07
1517.650000	2.54168e-07
1517.600000	2.54278e-07
1517.550000	2.54387e-07
1517.500000	2.54496e-07
1517.450000	2.54606e-07
1517.400000	2.54715e-07
1517.350000	2.54825e-07
1517.300000	2.54935e-07
1517.250000	2.55044e-07
1517.200000	2.55154e-07
1517.150000	2.55264e-07
1517.100000	2.55374e-07
1517.050000	2.55484e-07
1517.000000	2.55594e-07
1516.950000	2.55704e-07
1516.900000	2.55814e-07
1516.850000	2.55924e-07
1516.800000	2.56034e-07
1516.750000	2.56144e-07
1516.700000	2.56254e-07
1516.650000	2.56365e-07
1516.600000	2.56475e-07
1516.550000	2.56585e-07
1516.500000	2.56696e-07
1516.450000	2.56806e-07
1516.400000	2.56917e-07
1516.350000	2.57027e-07
1516.300000	2.57138e-07
1516.250000	2.57248e-07
1516.200000	2.57359e-07
1516.150000	2.5747e-07
1516.100000	2.57581e-07
1516.050000	2.57691e-07
1516.000000	2.57802e-07
1515.950000	2.57913e-07
1515.900000	2.58024e-07
1515.850000	2.58135e-07
1515.800000	2.58246e-07
1515.750000	2.58357e-07
1515.700000	2.58469e-07
1515.650000	2.5858e-07
1515.600000	2.58691e-07
1515.550000	2.58802e-07
1515.500000	2.58914e-07
1515.450000	2.59025e-07
1515.400000	2.59137e-07
1515.350000	2.59248e-07
1515.300000	2.5936e-07
1515.250000	2.59471e-07
1515.200000	2.59583e-07
1515.150000	2.59695e-07
1515.100000	2.59806e-07
1515.050000	2.59918e-07
1515.000000	2.6003e-07
1514.950000	2.60142e-07
1514.900000	2.60254e-07
1514.850000	2.60366e-07
1514.800000	2.60478e-07
1514.750000	2.6059e-07
1514.700000	2.60702e-07
1514.650000	2.60814e-07
1514.600000	2.60927e-07
1514.550000	2.61039e-07
1514.500000	2.61151e-07
1514.450000	2.61264e-07
1514.400000	2.61376e-07
1514.350000	2.61488e-07
1514.300000	2.61601e-07
1514.250000	2.61714e-07
1514.200000	2.61826e-07
1514.150000	2.61939e-07
1514.100000	2.62052e-07
1514.050000	2.62164e-07
1514.000000	2.62277e-07
1513.950000	2.6239e-07
1513.900000	2.62503e-07
1513.850000	2.62616e-07
1513.800000	2.62729e-07
1513.750000	2.62842e-07
1513.700000	2.62955e-07
1513.650000	2.63068e-07
1513.600000	2.63181e-07
1513.550000	2.63295e-07
1513.500000	2.63408e-07
1513.450000	2.63521e-07
1513.400000	2.63635e-07
1513.350000	2.63748e-07
1513.300000	2.63862e-07
1513.250000	2.63975e-07
1513.200000	2.64089e-07
1513.150000	2.64202e-07
1513.100000	2.64316e-07
1513.050000	2.6443e-07
1513.000000	2.64544e-07
1512.950000	2.64657e-07
1512.900000	2.64771e-07
1512.850000	2.64885e-07
1512.800000	2.64999e-07
1512.750000	2.65113e-07
1512.700000	2.65227e-07
1512.650000	2.65341e-07
1512.600000	2.65456e-07
1512.550000	2.6557e-07
1512.500000	2.65684e-07
1512.450000	2.65798e-07
1512.400000	2.65913e-07
1512.350000	2.66027e-07
1512.300000	2.66142e-07
1512.250000	2.66256e-07
1512.200000	2.66371e-07
1512.150000	2.66485e-07
1512.100000	2.666e-07
1512.050000	2.66715e-07
1512.000000	2.6683e-07
1511.950000	2.66944e-07
1511.900000	2.67059e-07
1511.850000	2.67174e-07
1511.800000	2.67289e-07
1511.750000	2.67404e-07
1511.700000	2.67519e-07
1511.650000	2.67634e-07
1511.600000	2.67749e-07
1511.550000	2.67865e-07
1511.500000	2.6798e-07
1511.450000	2.68095e-07
1511.400000	2.68211e-07
1511.350000	2.68326e-07
1511.300000	2.68441e-07
1511.250000	2.68557e-07
1511.200000	2.68673e-07
1511.150000	2.68788e-07
1511.100000	2.68904e-07
1511.050000	2.6902e-07
1511.000000	2.69135e-07
1510.950000	2.69251e-07
1510.900000	2.69367e-07
1510.850000	2.69483e-07
1510.800000	2.69599e-07
1510.750000	2.69715e-07
1510.700000	2.69831e-07
1510.650000	2.69947e-07
1510.600000	2.70063e-07
1510.550000	2.70179e-07
1510.500000	2.70296e-07
1510.450000	2.70412e-07
1510.400000	2.70528e-07
1510.350000	2.70645e-07
1510.300000	2.70761e-07
1510.250000	2.70878e-07
1510.200000	2.70994e-07
1510.150000	2.71111e-07
1510.100000	2.71227e-07
1510.050000	2.71344e-07
1510.000000	2.71461e-07
1509.950000	2.71578e-07
1509.900000	2.71695e-07
1509.850000	2.71812e-07
1509.800000	2.71928e-07
1509.750000	2.72046e-07
1509.700000	2.72163e-07
1509.650000	2.7228e-07
1509.600000	2.72397e-07
1509.550000	2.72514e-07
1509.500000	2.72631e-07
1509.450000	2.72749e-07
1509.400000	2.72866e-07
1509.350000	2.72983e-07
1509.300000	2.73101e-07
1509.250000	2.73218e-07
1509.200000	2.73336e-07
1509.150000	2.73454e-07
1509.100000	2.73571e-07
1509.050000	2.73689e-07
1509.000000	2.73807e-07
1508.950000	2.73925e-07
1508.900000	2.74042e-07
1508.850000	2.7416e-07
1508.800000	2.74278e-07
1508.750000	2.74396e-07
1508.700000	2.74514e-07
1508.650000	2.74633e-07
1508.600000	2.74751e-07
1508.550000	2.74869e-07
1508.500000	2.74987e-07
1508.450000	2.75106e-07
1508.400000	2.75224e-07
1508.350000	2.75342e-07
1508.300000	2.75461e-07
1508.250000	2.75579e-07
1508.200000	2.75698e-07
1508.150000	2.75817e-07
1508.100000	2.75935e-07
1508.050000	2.76054e-07
1508.000000	2.76173e-07
1507.950000	2.76292e-07
1507.900000	2.7641e-07
1507.850000	2.76529e-07
1507.800000	2.76648e-07
1507.750000	2.76767e-07
1507.700000	2.76887e-07
1507.650000	2.77006e-07
1507.600000	2.77125e-07
1507.550000	2.77244e-07
1507.500000	2.77363e-07
1507.450000	2.77483e-07
1507.400000	2.77602e-07
1507.350000	2.77722e-07
1507.300000	2.77841e-07
1507.250000	2.77961e-07
1507.200000	2.7808e-07
1507.150000	2.782e-07
1507.100000	2.7832e-07
1507.050000	2.78439e-07
1507.000000	2.78559e-07
1506.950000	2.78679e-07
1506.900000	2.78799e-07
1506.850000	2.78919e-07
1506.800000	2.79039e-07
1506.750000	2.79159e-07
1506.700000	2.79279e-07
1506.650000	2.79399e-07
1506.600000	2.7952e-07
1506.550000	2.7964e-07
1506.500000	2.7976e-07
1506.450000	2.79881e-07
1506.400000	2.80001e-07
1506.350000	2.80122e-07
1506.300000	2.80242e-07
1506.250000	2.80363e-07
1506.200000	2.80483e-07
1506.150000	2.80604e-07
1506.100000	2.80725e-07
1506.050000	2.80845e-07
1506.000000	2.80966e-07
1505.950000	2.81087e-07
1505.900000	2.81208e-07
1505.850000	2.81329e-07
1505.800000	2.8145e-07
1505.750000	2.81571e-07
1505.700000	2.81693e-07
1505.650000	2.81814e-07
1505.600000	2.81935e-07
1505.550000	2.82056e-07
1505.500000	2.82178e-07
1505.450000	2.82299e-07
1505.400000	2.82421e-07
1505.350000	2.82542e-07
1505.300000	2.82664e-07
1505.250000	2.82785e-07
1505.200000	2.82907e-07
1505.150000	2.83029e-07
1505.100000	2.83151e-07
1505.050000	2.83272e-07
1505.000000	2.83394e-07
1504.950000	2.83516e-07
1504.900000	2.83638e-07
1504.850000	2.8376e-07
1504.800000	2.83882e-07
1504.750000	2.84004e-07
1504.700000	2.84127e-07
1504.650000	2.84249e-07
1504.600000	2.84371e-07
1504.550000	2.84494e-07
1504.500000	2.84616e-07
1504.450000	2.84739e-07
1504.400000	2.84861e-07
1504.350000	2.84984e-07
1504.300000	2.85106e-07
1504.250000	2.85229e-07
1504.200000	2.85352e-07
1504.150000	2.85474e-07
1504.100000	2.85597e-07
1504.050000	2.8572e-07
1504.000000	2.85843e-07
1503.950000	2.85966e-07
1503.900000	2.86089e-07
1503.850000	2.86212e-07
1503.800000	2.86335e-07
1503.750000	2.86459e-07
1503.700000	2.86582e-07
1503.650000	2.86705e-07
1503.600000	2.86829e-07
1503.550000	2.86952e-07
1503.500000	2.87075e-07
1503.450000	2.87199e-07
1503.400000	2.87323e-07
1503.350000	2.87446e-07
1503.300000	2.8757e-07
1503.250000	2.87694e-07
1503.200000	2.87817e-07
1503.150000	2.87941e-07
1503.100000	2.88065e-07
1503.050000	2.88189e-07
1503.000000	2.88313e-07
1502.950000	2.88437e-07
1502.900000	2.88561e-07
1502.850000	2.88685e-07
1502.800000	2.8881e-07
1502.750000	2.88934e-07
1502.700000	2.89058e-07
1502.650000	2.89183e-07
1502.600000	2.89307e-07
1502.550000	2.89432e-07
1502.500000	2.89556e-07
1502.450000	2.89681e-07
1502.400000	2.89805e-07
1502.350000	2.8993e-07
1502.300000	2.90055e-07
1502.250000	2.9018e-07
1502.200000	2.90305e-07
1502.150000	2.90429e-07
1502.100000	2.90554e-07
1502.050000	2.90679e-07
1502.000000	2.90805e-07
1501.950000	2.9093e-07
1501.900000	2.91055e-07
1501.850000	2.9118e-07
1501.800000	2.91305e-07
1501.750000	2.91431e-07
1501.700000	2.91556e-07
1501.650000	2.91682e-07
1501.600000	2.91807e-07
1501.550000	2.91933e-07
1501.500000	2.92058e-07
1501.450000	2.92184e-07
1501.400000	2.9231e-07
1501.350000	2.92435e-07
1501.300000	2.92561e-07
1501.250000	2.92687e-07
1501.200000	2.92813e-07
1501.150000	2.92939e-07
1501.100000	2.93065e-07
1501.050000	2.93191e-07
1501.000000	2.93317e-07
1500.950000	2.93444e-07
1500.900000	2.9357e-07
1500.850000	2.93696e-07
1500.800000	2.93823e-07
1500.750000	2.93949e-07
1500.700000	2.94076e-07
1500.650000	2.94202e-07
1500.600000	2.94329e-07
1500.550000	2.94455e-07
1500.500000	2.94582e-07
1500.450000	2.94709e-07
1500.400000	2.94836e-07
1500.350000	2.94962e-07
1500.300000	2.95089e-07
1500.250000	2.95216e-07
1500.200000	2.95343e-07
1500.150000	2.9547e-07
1500.100000	2.95598e-07
1500.050000	2.95725e-07
1500.000000	2.95852e-07
1499.950000	2.95979e-07
1499.900000	2.96107e-07
1499.850000	2.96234e-07
1499.800000	2.96362e-07
1499.750000	2.96489e-07
1499.700000	2.96617e-07
1499.650000	2.96744e-07
1499.600000	2.96872e-07
1499.550000	2.97e-07
1499.500000	2.97128e-07
1499.450000	2.97255e-07
1499.400000	2.97383e-07
1499.350000	2.97511e-07
1499.300000	2.97639e-07
1499.250000	2.97767e-07
1499.200000	2.97895e-07
1499.150000	2.98024e-07
1499.100000	2.98152e-07
1499.050000	2.9828e-07
1499.000000	2.98409e-07
1498.950000	2.98537e-07
1498.900000	2.98665e-07
1498.850000	2.98794e-07
1498.800000	2.98923e-07
1498.750000	2.99051e-07
1498.700000	2.9918e-07
1498.650000	2.99309e-07
1498.600000	2.99437e-07
1498.550000	2.99566e-07
1498.500000	2.99695e-07
1498.450000	2.99824e-07
1498.400000	2.99953e-07
1498.350000	3.00082e-07
1498.300000	3.00211e-07
1498.250000	3.0034e-07
1498.200000	3.0047e-07
1498.150000	3.00599e-07
1498.100000	3.00728e-07
1498.050000	3.00858e-07
1498.000000	3.00987e-07
1497.950000	3.01117e-07
1497.900000	3.01246e-07
1497.850000	3.01376e-07
1497.800000	3.01506e-07
1497.750000	3.01635e-07
1497.700000	3.01765e-07
1497.650000	3.01895e-07
1497.600000	3.02025e-07
1497.550000	3.02155e-07
1497.500000	3.02285e-07
1497.450000	3.02415e-07
1497.400000	3.02545e-07
1497.350000	3.02675e-07
1497.300000	3.02805e-07
1497.250000	3.02936e-07
1497.200000	3.03066e-07
1497.150000	3.03196e-07
1497.100000	3.03327e-07
1497.050000	3.03457e-07
1497.000000	3.03588e-07
1496.950000	3.03719e-07
1496.900000	3.03849e-07
1496.850000	3.0398e-07
1496.800000	3.04111e-07
1496.750000	3.04242e-07
1496.700000	3.04373e-07
1496.650000	3.04504e-07
1496.600000	3.04635e-07
1496.550000	3.04766e-07
1496.500000	3.04897e-07
1496.450000	3.05028e-07
1496.400000	3.05159e-07
1496.350000	3.05291e-07
1496.300000	3.05422e-07
1496.250000	3.05553e-07
1496.200000	3.05685e-07
1496.150000	3.05816e-07
1496.100000	3.05948e-07
1496.050000	3.0608e-07
1496.000000	3.06211e-07
1495.950000	3.06343e-07
1495.900000	3.06475e-07
1495.850000	3.06607e-07
1495.800000	3.06739e-07
1495.750000	3.06871e-07
1495.700000	3.07003e-07
1495.650000	3.07135e-07
1495.600000	3.07267e-07
1495.550000	3.07399e-07
1495.500000	3.07532e-07
1495.450000	3.07664e-07
1495.400000	3.07796e-07
1495.350000	3.07929e-07
1495.300000	3.08061e-07
1495.250000	3.08194e-07
1495.200000	3.08326e-07
1495.150000	3.08459e-07
1495.100000	3.08592e-07
1495.050000	3.08725e-07
1495.000000	3.08857e-07
1494.950000	3.0899e-07
1494.900000	3.09123e-07
1494.850000	3.09256e-07
1494.800000	3.09389e-07
1494.750000	3.09522e-07
1494.700000	3.09656e-07
1494.650000	3.09789e-07
1494.600000	3.09922e-07
1494.550000	3.10056e-07
1494.500000	3.10189e-07
1494.450000	3.10322e-07
1494.400000	3.10456e-07
1494.350000	3.1059e-07
1494.300000	3.10723e-07
1494.250000	3.10857e-07
1494.200000	3.10991e-07
1494.150000	3.11124e-07
1494.100000	3.11258e-07
1494.050000	3.11392e-07
1494.000000	3.11526e-07
1493.950000	3.1166e-07
1493.900000	3.11794e-07
1493.850000	3.11929e-07
1493.800000	3.12063e-07
1493.750000	3.12197e-07
1493.700000	3.12331e-07
1493.650000	3.12466e-07
1493.600000	3.126e-07
1493.550000	3.12735e-07
1493.500000	3.12869e-07
1493.450000	3.13004e-07
1493.400000	3.13139e-07
1493.350000	3.13273e-07
1493.300000	3.13408e-07
1493.250000	3.13543e-07
1493.200000	3.13678e-07
1493.150000	3.13813e-07
1493.100000	3.13948e-07
1493.050000	3.14083e-07
1493.000000	3.14218e-07
1492.950000	3.14353e-07
1492.900000	3.14489e-07
1492.850000	3.14624e-07
1492.800000	3.14759e-07
1492.750000	3.14895e-07
1492.700000	3.1503e-07
1492.650000	3.15166e-07
1492.600000	3.15301e-07
1492.550000	3.15437e-07
1492.500000	3.15573e-07
1492.450000	3.15709e-07
1492.400000	3.15845e-07
1492.350000	3.1598e-07
1492.300000	3.16116e-07
1492.250000	3.16252e-07
1492.200000	3.16388e-07
1492.150000	3.16525e-07
1492.100000	3.16661e-07
1492.050000	3.16797e-07
1492.000000	3.16933e-07
1491.950000	3.1707e-07
1491.900000	3.17206e-07
1491.850000	3.17343e-07
1491.800000	3.17479e-07
1491.750000	3.17616e-07
1491.700000	3.17753e-07
1491.650000	3.17889e-07
1491.600000	3.18026e-07
1491.550000	3.18163e-07
1491.500000	3.183e-07
1491.450000	3.18437e-07
1491.400000	3.18574e-07
1491.350000	3.18711e-07
1491.300000	3.18848e-07
1491.250000	3.18985e-07
1491.200000	3.19122e-07
1491.150000	3.1926e-07
1491.100000	3.19397e-07
1491.050000	3.19535e-07
1491.000000	3.19672e-07
1490.950000	3.1981e-07
1490.900000	3.19947e-07
1490.850000	3.20085e-07
1490.800000	3.20223e-07
1490.750000	3.2036e-07
1490.700000	3.20498e-07
1490.650000	3.20636e-07
1490.600000	3.20774e-07
1490.550000	3.20912e-07
1490.500000	3.2105e-07
1490.450000	3.21188e-07
1490.400000	3.21327e-07
1490.350000	3.21465e-07
1490.300000	3.21603e-07
1490.250000	3.21742e-07
1490.200000	3.2188e-07
1490.150000	3.22019e-07
1490.100000	3.22157e-07
1490.050000	3.22296e-07
1490.000000	3.22434e-07
1489.950000	3.22573e-07
1489.900000	3.22712e-07
1489.850000	3.22851e-07
1489.800000	3.2299e-07
1489.750000	3.23129e-07
1489.700000	3.23268e-07
1489.650000	3.23407e-07
1489.600000	3.23546e-07
1489.550000	3.23685e-07
1489.500000	3.23824e-07
1489.450000	3.23964e-07
1489.400000	3.24103e-07
1489.350000	3.24243e-07
1489.300000	3.24382e-07
1489.250000	3.24522e-07
1489.200000	3.24661e-07
1489.150000	3.24801e-07
1489.100000	3.24941e-07
1489.050000	3.25081e-07
1489.000000	3.25221e-07
1488.950000	3.2536e-07
1488.900000	3.255e-07
1488.850000	3.25641e-07
1488.800000	3.25781e-07
1488.750000	3.25921e-07
1488.700000	3.26061e-07
1488.650000	3.26201e-07
1488.600000	3.26342e-07
1488.550000	3.26482e-07
1488.500000	3.26623e-07
1488.450000	3.26763e-07
1488.400000	3.26904e-07
1488.350000	3.27044e-07
1488.300000	3.27185e-07
1488.250000	3.27326e-07
1488.200000	3.27467e-07
1488.150000	3.27608e-07
1488.100000	3.27749e-07
1488.050000	3.2789e-07
1488.000000	3.28031e-07
1487.950000	3.28172e-07
1487.900000	3.28313e-07
1487.850000	3.28454e-07
1487.800000	3.28596e-07
1487.750000	3.28737e-07
1487.700000	3.28879e-07
1487.650000	3.2902e-07
1487.600000	3.29162e-07
1487.550000	3.29303e-07
1487.500000	3.29445e-07
1487.450000	3.29587e-07
1487.400000	3.29729e-07
1487.350000	3.2987e-07
1487.300000	3.30012e-07
1487.250000	3.30154e-07
1487.200000	3.30296e-07
1487.150000	3.30439e-07
1487.100000	3.30581e-07
1487.050000	3.30723e-07
1487.000000	3.30865e-07
1486.950000	3.31008e-07
1486.900000	3.3115e-07
1486.850000	3.31293e-07
1486.800000	3.31435e-07
1486.750000	3.31578e-07
1486.700000	3.3172e-07
1486.650000	3.31863e-07
1486.600000	3.32006e-07
1486.550000	3.32149e-07
1486.500000	3.32292e-07
1486.450000	3.32435e-07
1486.400000	3.32578e-07
1486.350000	3.32721e-07
1486.300000	3.32864e-07
1486.250000	3.33007e-07
1486.200000	3.33151e-07
1486.150000	3.33294e-07
1486.100000	3.33437e-07
1486.050000	3.33581e-07
1486.000000	3.33724e-07
1485.950000	3.33868e-07
1485.900000	3.34012e-07
1485.850000	3.34155e-07
1485.800000	3.34299e-07
1485.750000	3.34443e-07
1485.700000	3.34587e-07
1485.650000	3.34731e-07
1485.600000	3.34875e-07
1485.550000	3.35019e-07
1485.500000	3.35163e-07
1485.450000	3.35307e-07
1485.400000	3.35452e-07
1485.350000	3.35596e-07
1485.300000	3.3574e-07
1485.250000	3.35885e-07
1485.200000	3.36029e-07
1485.150000	3.36174e-07
1485.100000	3.36319e-07
1485.050000	3.36463e-07
1485.000000	3.36608e-07
1484.950000	3.36753e-07
1484.900000	3.36898e-07
1484.850000	3.37043e-07
1484.800000	3.37188e-07
1484.750000	3.37333e-07
1484.700000	3.37478e-07
1484.650000	3.37623e-07
1484.600000	3.37769e-07
1484.550000	3.37914e-07
1484.500000	3.38059e-07
1484.450000	3.38205e-07
1484.400000	3.3835e-07
1484.350000	3.38496e-07
1484.300000	3.38642e-07
1484.250000	3.38787e-07
1484.200000	3.38933e-07
1484.150000	3.39079e-07
1484.100000	3.39225e-07
1484.050000	3.39371e-07
1484.000000	3.39517e-07
1483.950000	3.39663e-07
1483.900000	3.39809e-07
1483.850000	3.39955e-07
1483.800000	3.40101e-07
1483.750000	3.40248e-07
1483.700000	3.40394e-07
1483.650000	3.40541e-07
1483.600000	3.40687e-07
1483.550000	3.40834e-07
1483.500000	3.4098e-07
1483.450000	3.41127e-07
1483.400000	3.41274e-07
1483.350000	3.41421e-07
1483.300000	3.41568e-07
1483.250000	3.41715e-07
1483.200000	3.41862e-07
1483.150000	3.42009e-07
1483.100000	3.42156e-07
1483.050000	3.42303e-07
1483.000000	3.4245e-07
1482.950000	3.42598e-07
1482.900000	3.42745e-07
1482.850000	3.42893e-07
1482.800000	3.4304e-07
1482.750000	3.43188e-07
1482.700000	3.43336e-07
1482.650000	3.43483e-07
1482.600000	3.43631e-07
1482.550000	3.43779e-07
1482.500000	3.43927e-07
1482.450000	3.44075e-07
1482.400000	3.44223e-07
1482.350000	3.44371e-07
1482.300000	3.44519e-07
1482.250000	3.44667e-07
1482.200000	3.44816e-07
1482.150000	3.44964e-07
1482.100000	3.45113e-07
1482.050000	3.45261e-07
1482.000000	3.4541e-07
1481.950000	3.45558e-07
1481.900000	3.45707e-07
1481.850000	3.45856e-07
1481.800000	3.46004e-07
1481.750000	3.46153e-07
1481.700000	3.46302e-07
1481.650000	3.46451e-07
1481.600000	3.466e-07
1481.550000	3.4675e-07
1481.500000	3.46899e-07
1481.450000	3.47048e-07
1481.400000	3.47197e-07
1481.350000	3.47347e-07
1481.300000	3.47496e-07
1481.250000	3.47646e-07
1481.200000	3.47795e-07
1481.150000	3.47945e-07
1481.100000	3.48095e-07
1481.050000	3.48244e-07
1481.000000	3.48394e-07
1480.950000	3.48544e-07
1480.900000	3.48694e-07
1480.850000	3.48844e-07
1480.800000	3.48994e-07
1480.750000	3.49144e-07
1480.700000	3.49295e-07
1480.650000	3.49445e-07
1480.600000	3.49595e-07
1480.550000	3.49746e-07
1480.500000	3.49896e-07
1480.450000	3.50047e-07
1480.400000	3.50197e-07
1480.350000	3.50348e-07
1480.300000	3.50499e-07
1480.250000	3.5065e-07
1480.200000	3.50801e-07
1480.150000	3.50952e-07
1480.100000	3.51103e-07
1480.050000	3.51254e-07
1480.000000	3.51405e-07
1479.950000	3.51556e-07
1479.900000	3.51707e-07
1479.850000	3.51859e-07
1479.800000	3.5201e-07
1479.750000	3.52161e-07
1479.700000	3.52313e-07
1479.650000	3.52465e-07
1479.600000	3.52616e-07
1479.550000	3.52768e-07
1479.500000	3.5292e-07
1479.450000	3.53072e-07
1479.400000	3.53224e-07
1479.350000	3.53375e-07
1479.300000	3.53528e-07
1479.250000	3.5368e-07
1479.200000	3.53832e-07
1479.150000	3.53984e-07
1479.100000	3.54136e-07
1479.050000	3.54289e-07
1479.000000	3.54441e-07
1478.950000	3.54594e-07
1478.900000	3.54746e-07
1478.850000	3.54899e-07
1478.800000	3.55052e-07
1478.750000	3.55204e-07
1478.700000	3.55357e-07
1478.650000	3.5551e-07
1478.600000	3.55663e-07
1478.550000	3.55816e-07
1478.500000	3.55969e-07
1478.450000	3.56122e-07
1478.400000	3.56276e-07
1478.350000	3.56429e-07
1478.300000	3.56582e-07
1478.250000	3.56736e-07
1478.200000	3.56889e-07
1478.150000	3.57043e-07
1478.100000	3.57196e-07
1478.050000	3.5735e-07
1478.000000	3.57504e-07
1477.950000	3.57658e-07
1477.900000	3.57812e-07
1477.850000	3.57966e-07
1477.800000	3.5812e-07
1477.750000	3.58274e-07
1477.700000	3.58428e-07
1477.650000	3.58582e-07
1477.600000	3.58736e-07
1477.550000	3.58891e-07
1477.500000	3.59045e-07
1477.450000	3.592e-07
1477.400000	3.59354e-07
1477.350000	3.59509e-07
1477.300000	3.59664e-07
1477.250000	3.59818e-07
1477.200000	3.59973e-07
1477.150000	3.60128e-07
1477.100000	3.60283e-07
1477.050000	3.60438e-07
1477.000000	3.60593e-07
1476.950000	3.60748e-07
1476.900000	3.60903e-07
1476.850000	3.61059e-07
1476.800000	3.61214e-07
1476.750000	3.6137e-07
1476.700000	3.61525e-07
1476.650000	3.61681e-07
1476.600000	3.61836e-07
1476.550000	3.61992e-07
1476.500000	3.62148e-07
1476.450000	3.62304e-07
1476.400000	3.62459e-07
1476.350000	3.62615e-07
1476.300000	3.62771e-07
1476.250000	3.62927e-07
1476.200000	3.63084e-07
1476.150000	3.6324e-07
1476.100000	3.63396e-07
1476.050000	3.63553e-07
1476.000000	3.63709e-07
1475.950000	3.63865e-07
1475.900000	3.64022e-07
1475.850000	3.64179e-07
1475.800000	3.64335e-07
1475.750000	3.64492e-07
1475.700000	3.64649e-07
1475.650000	3.64806e-07
1475.600000	3.64963e-07
1475.550000	3.6512e-07
1475.500000	3.65277e-07
1475.450000	3.65434e-07
1475.400000	3.65591e-07
1475.350000	3.65749e-07
1475.300000	3.65906e-07
1475.250000	3.66064e-07
1475.200000	3.66221e-07
1475.150000	3.66379e-07
1475.100000	3.66536e-07
1475.050000	3.66694e-07
1475.000000	3.66852e-07
1474.950000	3.6701e-07
1474.900000	3.67168e-07
1474.850000	3.67326e-07
1474.800000	3.67484e-07
1474.750000	3.67642e-07
1474.700000	3.678e-07
1474.650000	3.67958e-07
1474.600000	3.68116e-07
1474.550000	3.68275e-07
1474.500000	3.68433e-07
1474.450000	3.68592e-07
1474.400000	3.6875e-07
1474.350000	3.68909e-07
1474.300000	3.69068e-07
1474.250000	3.69227e-07
1474.200000	3.69386e-07
1474.150000	3.69544e-07
1474.100000	3.69703e-07
1474.050000	3.69863e-07
1474.000000	3.70022e-07
1473.950000	3.70181e-07
1473.900000	3.7034e-07
1473.850000	3.705e-07
1473.800000	3.70659e-07
1473.750000	3.70818e-07
1473.700000	3.70978e-07
1473.650000	3.71138e-07
1473.600000	3.71297e-07
1473.550000	3.71457e-07
1473.500000	3.71617e-07
1473.450000	3.71777e-07
1473.400000	3.71937e-07
1473.350000	3.72097e-07
1473.300000	3.72257e-07
1473.250000	3.72417e-07
1473.200000	3.72577e-07
1473.150000	3.72738e-07
1473.100000	3.72898e-07
1473.050000	3.73058e-07
1473.000000	3.73219e-07
1472.950000	3.7338e-07
1472.900000	3.7354e-07
1472.850000	3.73701e-07
1472.800000	3.73862e-07
1472.750000	3.74023e-07
1472.700000	3.74184e-07
1472.650000	3.74345e-07
1472.600000	3.74506e-07
1472.550000	3.74667e-07
1472.500000	3.74828e-07
1472.450000	3.74989e-07
1472.400000	3.75151e-07
1472.350000	3.75312e-07
1472.300000	3.75474e-07
1472.250000	3.75635e-07
1472.200000	3.75797e-07
1472.150000	3.75958e-07
1472.100000	3.7612e-07
1472.050000	3.76282e-07
1472.000000	3.76444e-07
1471.950000	3.76606e-07
1471.900000	3.76768e-07
1471.850000	3.7693e-07
1471.800000	3.77092e-07
1471.750000	3.77255e-07
1471.700000	3.77417e-07
1471.650000	3.77579e-07
1471.600000	3.77742e-07
1471.550000	3.77904e-07
1471.500000	3.78067e-07
1471.450000	3.7823e-07
1471.400000	3.78392e-07
1471.350000	3.78555e-07
1471.300000	3.78718e-07
1471.250000	3.78881e-07
1471.200000	3.79044e-07
1471.150000	3.79207e-07
1471.100000	3.7937e-07
1471.050000	3.79533e-07
1471.000000	3.79697e-07
1470.950000	3.7986e-07
1470.900000	3.80024e-07
1470.850000	3.80187e-07
1470.800000	3.80351e-07
1470.750000	3.80514e-07
1470.700000	3.80678e-07
1470.650000	3.80842e-07
1470.600000	3.81006e-07
1470.550000	3.8117e-07
1470.500000	3.81334e-07
1470.450000	3.81498e-07
1470.400000	3.81662e-07
1470.350000	3.81826e-07
1470.300000	3.8199e-07
1470.250000	3.82155e-07
1470.200000	3.82319e-07
1470.150000	3.82484e-07
1470.100000	3.82648e-07
1470.050000	3.82813e-07
1470.000000	3.82978e-07
1469.950000	3.83142e-07
1469.900000	3.83307e-07
1469.850000	3.83472e-07
1469.800000	3.83637e-07
1469.750000	3.83802e-07
1469.700000	3.83967e-07
1469.650000	3.84133e-07
1469.600000	3.84298e-07
1469.550000	3.84463e-07
1469.500000	3.84629e-07
1469.450000	3.84794e-07
1469.400000	3.8496e-07
1469.350000	3.85125e-07
1469.300000	3.85291e-07
1469.250000	3.85457e-07
1469.200000	3.85623e-07
1469.150000	3.85789e-07
1469.100000	3.85955e-07
1469.050000	3.86121e-07
1469.000000	3.86287e-07
1468.950000	3.86453e-07
1468.900000	3.86619e-07
1468.850000	3.86786e-07
1468.800000	3.86952e-07
1468.750000	3.87119e-07
1468.700000	3.87285e-07
1468.650000	3.87452e-07
1468.600000	3.87619e-07
1468.550000	3.87785e-07
1468.500000	3.87952e-07
1468.450000	3.88119e-07
1468.400000	3.88286e-07
1468.350000	3.88453e-07
1468.300000	3.8862e-07
1468.250000	3.88788e-07
1468.200000	3.88955e-07
1468.150000	3.89122e-07
1468.100000	3.8929e-07
1468.050000	3.89457e-07
1468.000000	3.89625e-07
1467.950000	3.89792e-07
1467.900000	3.8996e-07
1467.850000	3.90128e-07
1467.800000	3.90296e-07
1467.750000	3.90464e-07
1467.700000	3.90632e-07
1467.650000	3.908e-07
1467.600000	3.90968e-07
1467.550000	3.91136e-07
1467.500000	3.91305e-07
1467.450000	3.91473e-07
1467.400000	3.91641e-07
1467.350000	3.9181e-07
1467.300000	3.91978e-07
1467.250000	3.92147e-07
1467.200000	3.92316e-07
1467.150000	3.92485e-07
1467.100000	3.92653e-07
1467.050000	3.92822e-07
1467.000000	3.92991e-07
1466.950000	3.93161e-07
1466.900000	3.9333e-07
1466.850000	3.93499e-07
1466.800000	3.93668e-07
1466.750000	3.93838e-07
1466.700000	3.94007e-07
1466.650000	3.94177e-07
1466.600000	3.94346e-07
1466.550000	3.94516e-07
1466.500000	3.94686e-07
1466.450000	3.94856e-07
1466.400000	3.95025e-07
1466.350000	3.95195e-07
1466.300000	3.95365e-07
1466.250000	3.95536e-07
1466.200000	3.95706e-07
1466.150000	3.95876e-07
1466.100000	3.96046e-07
1466.050000	3.96217e-07
1466.000000	3.96387e-07
1465.950000	3.96558e-07
1465.900000	3.96728e-07
1465.850000	3.96899e-07
1465.800000	3.9707e-07
1465.750000	3.97241e-07
1465.700000	3.97412e-07
1465.650000	3.97583e-07
1465.600000	3.97754e-07
1465.550000	3.97925e-07
1465.500000	3.98096e-07
1465.450000	3.98267e-07
1465.400000	3.98439e-07
1465.350000	3.9861e-07
1465.300000	3.98782e-07
1465.250000	3.98953e-07
1465.200000	3.99125e-07
1465.150000	3.99297e-07
1465.100000	3.99469e-07
1465.050000	3.9964e-07
1465.000000	3.99812e-07
1464.950000	3.99984e-07
1464.900000	4.00156e-07
1464.850000	4.00329e-07
1464.800000	4.00501e-07
1464.750000	4.00673e-07
1464.700000	4.00846e-07
1464.650000	4.01018e-07
1464.600000	4.01191e-07
1464.550000	4.01363e-07
1464.500000	4.01536e-07
1464.450000	4.01709e-07
1464.400000	4.01882e-07
1464.350000	4.02055e-07
1464.300000	4.02228e-07
1464.250000	4.02401e-07
1464.200000	4.02574e-07
1464.150000	4.02747e-07
1464.100000	4.0292e-07
1464.050000	4.03094e-07
1464.000000	4.03267e-07
1463.950000	4.03441e-07
1463.900000	4.03614e-07
1463.850000	4.03788e-07
1463.800000	4.03962e-07
1463.750000	4.04135e-07
1463.700000	4.04309e-07
1463.650000	4.04483e-07
1463.600000	4.04657e-07
1463.550000	4.04831e-07
1463.500000	4.05006e-07
1463.450000	4.0518e-07
1463.400000	4.05354e-07
1463.350000	4.05529e-07
1463.300000	4.05703e-07
1463.250000	4.05878e-07
1463.200000	4.06052e-07
1463.150000	4.06227e-07
1463.100000	4.06402e-07
1463.050000	4.06577e-07
1463.000000	4.06752e-07
1462.950000	4.06927e-07
1462.900000	4.07102e-07
1462.850000	4.07277e-07
1462.800000	4.07452e-07
1462.750000	4.07627e-07
1462.700000	4.07803e-07
1462.650000	4.07978e-07
1462.600000	4.08154e-07
1462.550000	4.08329e-07
1462.500000	4.08505e-07
1462.450000	4.08681e-07
1462.400000	4.08857e-07
1462.350000	4.09033e-07
1462.300000	4.09209e-07
1462.250000	4.09385e-07
1462.200000	4.09561e-07
1462.150000	4.09737e-07
1462.100000	4.09913e-07
1462.050000	4.1009e-07
1462.000000	4.10266e-07
1461.950000	4.10443e-07
1461.900000	4.10619e-07
1461.850000	4.10796e-07
1461.800000	4.10973e-07
1461.750000	4.1115e-07
1461.700000	4.11327e-07
1461.650000	4.11504e-07
1461.600000	4.11681e-07
1461.550000	4.11858e-07
1461.500000	4.12035e-07
1461.450000	4.12212e-07
1461.400000	4.1239e-07
1461.350000	4.12567e-07
1461.300000	4.12745e-07
1461.250000	4.12922e-07
1461.200000	4.131e-07
1461.150000	4.13278e-07
1461.100000	4.13455e-07
1461.050000	4.13633e-07
1461.000000	4.13811e-07
1460.950000	4.13989e-07
1460.900000	4.14167e-07
1460.850000	4.14346e-07
1460.800000	4.14524e-07
1460.750000	4.14702e-07
1460.700000	4.14881e-07
1460.650000	4.15059e-07
1460.600000	4.15238e-07
1460.550000	4.15416e-07
1460.500000	4.15595e-07
1460.450000	4.15774e-07
1460.400000	4.15953e-07
1460.350000	4.16132e-07
1460.300000	4.16311e-07
1460.250000	4.1649e-07
1460.200000	4.16669e-07
1460.150000	4.16849e-07
1460.100000	4.17028e-07
1460.050000	4.17207e-07
1460.000000	4.17387e-07
1459.950000	4.17566e-07
1459.900000	4.17746e-07
1459.850000	4.17926e-07
1459.800000	4.18106e-07
1459.750000	4.18286e-07
1459.700000	4.18466e-07
1459.650000	4.18646e-07
1459.600000	4.18826e-07
1459.550000	4.19006e-07
1459.500000	4.19186e-07
1459.450000	4.19367e-07
1459.400000	4.19547e-07
1459.350000	4.19728e-07
1459.300000	4.19908e-07
1459.250000	4.20089e-07
1459.200000	4.2027e-07
1459.150000	4.2045e-07
1459.100000	4.20631e-07
1459.050000	4.20812e-07
1459.000000	4.20993e-07
1458.950000	4.21175e-07
1458.900000	4.21356e-07
1458.850000	4.21537e-07
1458.800000	4.21718e-07
1458.750000	4.219e-07
1458.700000	4.22081e-07
1458.650000	4.22263e-07
1458.600000	4.22445e-07
1458.550000	4.22627e-07
1458.500000	4.22808e-07
1458.450000	4.2299e-07
1458.400000	4.23172e-07
1458.350000	4.23354e-07
1458.300000	4.23537e-07
1458.250000	4.23719e-07
1458.200000	4.23901e-07
1458.150000	4.24083e-07
1458.100000	4.24266e-07
1458.050000	4.24448e-07
1458.000000	4.24631e-07
1457.950000	4.24814e-07
1457.900000	4.24997e-07
1457.850000	4.25179e-07
1457.800000	4.25362e-07
1457.750000	4.25545e-07
1457.700000	4.25729e-07
1457.650000	4.25912e-07
1457.600000	4.26095e-07
1457.550000	4.26278e-07
1457.500000	4.26462e-07
1457.450000	4.26645e-07
1457.400000	4.26829e-07
1457.350000	4.27012e-07
1457.300000	4.27196e-07
1457.250000	4.2738e-07
1457.200000	4.27564e-07
1457.150000	4.27748e-07
1457.100000	4.27932e-07
1457.050000	4.28116e-07
1457.000000	4.283e-07
1456.950000	4.28485e-07
1456.900000	4.28669e-07
1456.850000	4.28853e-07
1456.800000	4.29038e-07
1456.750000	4.29222e-07
1456.700000	4.29407e-07
1456.650000	4.29592e-07
1456.600000	4.29777e-07
1456.550000	4.29962e-07
1456.500000	4.30147e-07
1456.450000	4.30332e-07
1456.400000	4.30517e-07
1456.350000	4.30702e-07
1456.300000	4.30887e-07
1456.250000	4.31073e-07
1456.200000	4.31258e-07
1456.150000	4.31444e-07
1456.100000	4.3163e-07
1456.050000	4.31815e-07
1456.000000	4.32001e-07
1455.950000	4.32187e-07
1455.900000	4.32373e-07
1455.850000	4.32559e-07
1455.800000	4.32745e-07
1455.750000	4.32931e-07
1455.700000	4.33118e-07
1455.650000	4.33304e-07
1455.600000	4.3349e-07
1455.550000	4.33677e-07
1455.500000	4.33863e-07
1455.450000	4.3405e-07
1455.400000	4.34237e-07
1455.350000	4.34424e-07
1455.300000	4.34611e-07
1455.250000	4.34798e-07
1455.200000	4.34985e-07
1455.150000	4.35172e-07
1455.100000	4.35359e-07
1455.050000	4.35546e-07
1455.000000	4.35734e-07
1454.950000	4.35921e-07
1454.900000	4.36109e-07
1454.850000	4.36297e-07
1454.800000	4.36484e-07
1454.750000	4.36672e-07
1454.700000	4.3686e-07
1454.650000	4.37048e-07
1454.600000	4.37236e-07
1454.550000	4.37424e-07
1454.500000	4.37612e-07
1454.450000	4.37801e-07
1454.400000	4.37989e-07
1454.350000	4.38177e-07
1454.300000	4.38366e-07
1454.250000	4.38555e-07
1454.200000	4.38743e-07
1454.150000	4.38932e-07
1454.100000	4.39121e-07
1454.050000	4.3931e-07
1454.000000	4.39499e-07
1453.950000	4.39688e-07
1453.900000	4.39877e-07
1453.850000	4.40066e-07
1453.800000	4.40256e-07
1453.750000	4.40445e-07
1453.700000	4.40635e-07
1453.650000	4.40824e-07
1453.600000	4.41014e-07
1453.550000	4.41204e-07
1453.500000	4.41394e-07
1453.450000	4.41584e-07
1453.400000	4.41774e-07
1453.350000	4.41964e-07
1453.300000	4.42154e-07
1453.250000	4.42344e-07
1453.200000	4.42534e-07
1453.150000	4.42725e-07
1453.100000	4.42915e-07
1453.050000	4.43106e-07
1453.000000	4.43296e-07
1452.950000	4.43487e-07
1452.900000	4.43678e-07
1452.850000	4.43869e-07
1452.800000	4.4406e-07
1452.750000	4.44251e-07
1452.700000	4.44442e-07
1452.650000	4.44633e-07
1452.600000	4.44825e-07
1452.550000	4.45016e-07
1452.500000	4.45208e-07
1452.450000	4.45399e-07
1452.400000	4.45591e-07
1452.350000	4.45782e-07
1452.300000	4.45974e-07
1452.250000	4.46166e-07
1452.200000	4.46358e-07
1452.150000	4.4655e-07
1452.100000	4.46742e-07
1452.050000	4.46935e-07
1452.000000	4.47127e-07
1451.950000	4.47319e-07
1451.900000	4.47512e-07
1451.850000	4.47704e-07
1451.800000	4.47897e-07
1451.750000	4.4809e-07
1451.700000	4.48282e-07
1451.650000	4.48475e-07
1451.600000	4.48668e-07
1451.550000	4.48861e-07
1451.500000	4.49054e-07
1451.450000	4.49248e-07
1451.400000	4.49441e-07
1451.350000	4.49634e-07
1451.300000	4.49828e-07
1451.250000	4.50021e-07
1451.200000	4.50215e-07
1451.150000	4.50409e-07
1451.100000	4.50602e-07
1451.050000	4.50796e-07
1451.000000	4.5099e-07
1450.950000	4.51184e-07
1450.900000	4.51378e-07
1450.850000	4.51573e-07
1450.800000	4.51767e-07
1450.750000	4.51961e-07
1450.700000	4.52156e-07
1450.650000	4.5235e-07
1450.600000	4.52545e-07
1450.550000	4.5274e-07
1450.500000	4.52935e-07
1450.450000	4.53129e-07
1450.400000	4.53324e-07
1450.350000	4.53519e-07
1450.300000	4.53715e-07
1450.250000	4.5391e-07
1450.200000	4.54105e-07
1450.150000	4.543e-07
1450.100000	4.54496e-07
1450.050000	4.54692e-07
1450.000000	4.54887e-07
1449.950000	4.55083e-07
1449.900000	4.55279e-07
1449.850000	4.55475e-07
1449.800000	4.55671e-07
1449.750000	4.55867e-07
1449.700000	4.56063e-07
1449.650000	4.56259e-07
1449.600000	4.56455e-07
1449.550000	4.56652e-07
1449.500000	4.56848e-07
1449.450000	4.57045e-07
1449.400000	4.57241e-07
1449.350000	4.57438e-07
1449.300000	4.57635e-07
1449.250000	4.57832e-07
1449.200000	4.58029e-07
1449.150000	4.58226e-07
1449.100000	4.58423e-07
1449.050000	4.5862e-07
1449.000000	4.58818e-07
1448.950000	4.59015e-07
1448.900000	4.59213e-07
1448.850000	4.5941e-07
1448.800000	4.59608e-07
1448.750000	4.59806e-07
1448.700000	4.60003e-07
1448.650000	4.60201e-07
1448.600000	4.60399e-07
1448.550000	4.60597e-07
1448.500000	4.60796e-07
1448.450000	4.60994e-07
1448.400000	4.61192e-07
1448.350000	4.61391e-07
1448.300000	4.61589e-07
1448.250000	4.61788e-07
1448.200000	4.61987e-07
1448.150000	4.62185e-07
1448.100000	4.62384e-07
1448.050000	4.62583e-07
1448.000000	4.62782e-07
1447.950000	4.62981e-07
1447.900000	4.6318e-07
1447.850000	4.6338e-07
1447.800000	4.63579e-07
1447.750000	4.63779e-07
1447.700000	4.63978e-07
1447.650000	4.64178e-07
1447.600000	4.64377e-07
1447.550000	4.64577e-07
1447.500000	4.64777e-07
1447.450000	4.64977e-07
1447.400000	4.65177e-07
1447.350000	4.65377e-07
1447.300000	4.65578e-07
1447.250000	4.65778e-07
1447.200000	4.65978e-07
1447.150000	4.66179e-07
1447.100000	4.66379e-07
1447.050000	4.6658e-07
1447.000000	4.66781e-07
1446.950000	4.66982e-07
1446.900000	4.67183e-07
1446.850000	4.67384e-07
1446.800000	4.67585e-07
1446.750000	4.67786e-07
1446.700000	4.67987e-07
1446.650000	4.68189e-07
1446.600000	4.6839e-07
1446.550000	4.68592e-07
1446.500000	4.68793e-07
1446.450000	4.68995e-07
1446.400000	4.69197e-07
1446.350000	4.69399e-07
1446.300000	4.696e-07
1446.250000	4.69803e-07
1446.200000	4.70005e-07
1446.150000	4.70207e-07
1446.100000	4.70409e-07
1446.050000	4.70612e-07
1446.000000	4.70814e-07
1445.950000	4.71017e-07
1445.900000	4.71219e-07
1445.850000	4.71422e-07
1445.800000	4.71625e-07
1445.750000	4.71828e-07
1445.700000	4.72031e-07
1445.650000	4.72234e-07
1445.600000	4.72437e-07
1445.550000	4.7264e-07
1445.500000	4.72844e-07
1445.450000	4.73047e-07
1445.400000	4.73251e-07
1445.350000	4.73454e-07
1445.300000	4.73658e-07
1445.250000	4.73862e-07
1445.200000	4.74066e-07
1445.150000	4.7427e-07
1445.100000	4.74474e-07
1445.050000	4.74678e-07
1445.000000	4.74882e-07
1444.950000	4.75087e-07
1444.900000	4.75291e-07
1444.850000	4.75495e-07
1444.800000	4.757e-07
1444.750000	4.75905e-07
1444.700000	4.76109e-07
1444.650000	4.76314e-07
1444.600000	4.76519e-07
1444.550000	4.76724e-07
1444.500000	4.76929e-07
1444.450000	4.77135e-07
1444.400000	4.7734e-07
1444.350000	4.77545e-07
1444.300000	4.77751e-07
1444.250000	4.77956e-07
1444.200000	4.78162e-07
1444.150000	4.78368e-07
1444.100000	4.78574e-07
1444.050000	4.78779e-07
1444.000000	4.78985e-07
1443.950000	4.79192e-07
1443.900000	4.79398e-07
1443.850000	4.79604e-07
1443.800000	4.7981e-07
1443.750000	4.80017e-07
1443.700000	4.80223e-07
1443.650000	4.8043e-07
1443.600000	4.80637e-07
1443.550000	4.80843e-07
1443.500000	4.8105e-07
1443.450000	4.81257e-07
1443.400000	4.81464e-07
1443.350000	4.81672e-07
1443.300000	4.81879e-07
1443.250000	4.82086e-07
1443.200000	4.82294e-07
1443.150000	4.82501e-07
1443.100000	4.82709e-07
1443.050000	4.82916e-07
1443.000000	4.83124e-07
1442.950000	4.83332e-07
1442.900000	4.8354e-07
1442.850000	4.83748e-07
1442.800000	4.83956e-07
1442.750000	4.84164e-07
1442.700000	4.84373e-07
1442.650000	4.84581e-07
1442.600000	4.8479e-07
1442.550000	4.84998e-07
1442.500000	4.85207e-07
1442.450000	4.85416e-07
1442.400000	4.85625e-07
1442.350000	4.85833e-07
1442.300000	4.86043e-07
1442.250000	4.86252e-07
1442.200000	4.86461e-07
1442.150000	4.8667e-07
1442.100000	4.8688e-07
1442.050000	4.87089e-07
1442.000000	4.87299e-07
1441.950000	4.87508e-07
1441.900000	4.87718e-07
1441.850000	4.87928e-07
1441.800000	4.88138e-07
1441.750000	4.88348e-07
1441.700000	4.88558e-07
1441.650000	4.88768e-07
1441.600000	4.88979e-07
1441.550000	4.89189e-07
1441.500000	4.89399e-07
1441.450000	4.8961e-07
1441.400000	4.89821e-07
1441.350000	4.90031e-07
1441.300000	4.90242e-07
1441.250000	4.90453e-07
1441.200000	4.90664e-07
1441.150000	4.90875e-07
1441.100000	4.91086e-07
1441.050000	4.91298e-07
1441.000000	4.91509e-07
1440.950000	4.91721e-07
1440.900000	4.91932e-07
1440.850000	4.92144e-07
1440.800000	4.92356e-07
1440.750000	4.92567e-07
1440.700000	4.92779e-07
1440.650000	4.92991e-07
1440.600000	4.93204e-07
1440.550000	4.93416e-07
1440.500000	4.93628e-07
1440.450000	4.9384e-07
1440.400000	4.94053e-07
1440.350000	4.94265e-07
1440.300000	4.94478e-07
1440.250000	4.94691e-07
1440.200000	4.94904e-07
1440.150000	4.95117e-07
1440.100000	4.9533e-07
1440.050000	4.95543e-07
1440.000000	4.95756e-07
1439.950000	4.95969e-07
1439.900000	4.96183e-07
1439.850000	4.96396e-07
1439.800000	4.9661e-07
1439.750000	4.96824e-07
1439.700000	4.97037e-07
1439.650000	4.97251e-07
1439.600000	4.97465e-07
1439.550000	4.97679e-07
1439.500000	4.97893e-07
1439.450000	4.98107e-07
1439.400000	4.98322e-07
1439.350000	4.98536e-07
1439.300000	4.98751e-07
1439.250000	4.98965e-07
1439.200000	4.9918e-07
1439.150000	4.99395e-07
1439.100000	4.9961e-07
1439.050000	4.99825e-07
1439.000000	5.0004e-07
1438.950000	5.00255e-07
1438.900000	5.0047e-07
1438.850000	5.00685e-07
1438.800000	5.00901e-07
1438.750000	5.01116e-07
1438.700000	5.01332e-07
1438.650000	5.01548e-07
1438.600000	5.01763e-07
1438.550000	5.01979e-07
1438.500000	5.02195e-07
1438.450000	5.02411e-07
1438.400000	5.02628e-07
1438.350000	5.02844e-07
1438.300000	5.0306e-07
1438.250000	5.03277e-07
1438.200000	5.03493e-07
1438.150000	5.0371e-07
1438.100000	5.03927e-07
1438.050000	5.04143e-07
1438.000000	5.0436e-07
1437.950000	5.04577e-07
1437.900000	5.04794e-07
1437.850000	5.05012e-07
1437.800000	5.05229e-07
1437.750000	5.05446e-07
1437.700000	5.05664e-07
1437.650000	5.05881e-07
1437.600000	5.06099e-07
1437.550000	5.06317e-07
1437.500000	5.06535e-07
1437.450000	5.06752e-07
1437.400000	5.0697e-07
1437.350000	5.07189e-07
1437.300000	5.07407e-07
1437.250000	5.07625e-07
1437.200000	5.07844e-07
1437.150000	5.08062e-07
1437.100000	5.08281e-07
1437.050000	5.08499e-07
1437.000000	5.08718e-07
1436.950000	5.08937e-07
1436.900000	5.09156e-07
1436.850000	5.09375e-07
1436.800000	5.09594e-07
1436.750000	5.09814e-07
1436.700000	5.10033e-07
1436.650000	5.10252e-07
1436.600000	5.10472e-07
1436.550000	5.10691e-07
1436.500000	5.10911e-07
1436.450000	5.11131e-07
1436.400000	5.11351e-07
1436.350000	5.11571e-07
1436.300000	5.11791e-07
1436.250000	5.12011e-07
1436.200000	5.12232e-07
1436.150000	5.12452e-07
1436.100000	5.12672e-07
1436.050000	5.12893e-07
1436.000000	5.13114e-07
1435.950000	5.13334e-07
1435.900000	5.13555e-07
1435.850000	5.13776e-07
1435.800000	5.13997e-07
1435.750000	5.14219e-07
1435.700000	5.1444e-07
1435.650000	5.14661e-07
1435.600000	5.14883e-07
1435.550000	5.15104e-07
1435.500000	5.15326e-07
1435.450000	5.15547e-07
1435.400000	5.15769e-07
1435.350000	5.15991e-07
1435.300000	5.16213e-07
1435.250000	5.16435e-07
1435.200000	5.16658e-07
1435.150000	5.1688e-07
1435.100000	5.17102e-07
1435.050000	5.17325e-07
1435.000000	5.17547e-07
1434.950000	5.1777e-07
1434.900000	5.17993e-07
1434.850000	5.18216e-07
1434.800000	5.18439e-07
1434.750000	5.18662e-07
1434.700000	5.18885e-07
1434.650000	5.19108e-07
1434.600000	5.19331e-07
1434.550000	5.19555e-07
1434.500000	5.19778e-07
1434.450000	5.20002e-07
1434.400000	5.20226e-07
1434.350000	5.2045e-07
1434.300000	5.20674e-07
1434.250000	5.20898e-07
1434.200000	5.21122e-07
1434.150000	5.21346e-07
1434.100000	5.2157e-07
1434.050000	5.21795e-07
1434.000000	5.22019e-07
1433.950000	5.22244e-07
1433.900000	5.22468e-07
1433.850000	5.22693e-07
1433.800000	5.22918e-07
1433.750000	5.23143e-07
1433.700000	5.23368e-07
1433.650000	5.23593e-07
1433.600000	5.23819e-07
1433.550000	5.24044e-07
1433.500000	5.24269e-07
1433.450000	5.24495e-07
1433.400000	5.24721e-07
1433.350000	5.24946e-07
1433.300000	5.25172e-07
1433.250000	5.25398e-07
1433.200000	5.25624e-07
1433.150000	5.25851e-07
1433.100000	5.26077e-07
1433.050000	5.26303e-07
1433.000000	5.2653e-07
1432.950000	5.26756e-07
1432.900000	5.26983e-07
1432.850000	5.2721e-07
1432.800000	5.27436e-07
1432.750000	5.27663e-07
1432.700000	5.2789e-07
1432.650000	5.28117e-07
1432.600000	5.28345e-07
1432.550000	5.28572e-07
1432.500000	5.28799e-07
1432.450000	5.29027e-07
1432.400000	5.29255e-07
1432.350000	5.29482e-07
1432.300000	5.2971e-07
1432.250000	5.29938e-07
1432.200000	5.30166e-07
1432.150000	5.30394e-07
1432.100000	5.30622e-07
1432.050000	5.30851e-07
1432.000000	5.31079e-07
1431.950000	5.31308e-07
1431.900000	5.31536e-07
1431.850000	5.31765e-07
1431.800000	5.31994e-07
1431.750000	5.32223e-07
1431.700000	5.32452e-07
1431.650000	5.32681e-07
1431.600000	5.3291e-07
1431.550000	5.33139e-07
1431.500000	5.33368e-07
1431.450000	5.33598e-07
1431.400000	5.33828e-07
1431.350000	5.34057e-07
1431.300000	5.34287e-07
1431.250000	5.34517e-07
1431.200000	5.34747e-07
1431.150000	5.34977e-07
1431.100000	5.35207e-07
1431.050000	5.35437e-07
1431.000000	5.35668e-07
1430.950000	5.35898e-07
1430.900000	5.36129e-07
1430.850000	5.36359e-07
1430.800000	5.3659e-07
1430.750000	5.36821e-07
1430.700000	5.37052e-07
1430.650000	5.37283e-07
1430.600000	5.37514e-07
1430.550000	5.37746e-07
1430.500000	5.37977e-07
1430.450000	5.38208e-07
1430.400000	5.3844e-07
1430.350000	5.38672e-07
1430.300000	5.38903e-07
1430.250000	5.39135e-07
1430.200000	5.39367e-07
1430.150000	5.39599e-07
1430.100000	5.39832e-07
1430.050000	5.40064e-07
1430.000000	5.40296e-07
1429.950000	5.40529e-07
1429.900000	5.40761e-07
1429.850000	5.40994e-07
1429.800000	5.41227e-07
1429.750000	5.41459e-07
1429.700000	5.41692e-07
1429.650000	5.41926e-07
1429.600000	5.42159e-07
1429.550000	5.42392e-07
1429.500000	5.42625e-07
1429.450000	5.42859e-07
1429.400000	5.43092e-07
1429.350000	5.43326e-07
1429.300000	5.4356e-07
1429.250000	5.43794e-07
1429.200000	5.44028e-07
1429.150000	5.44262e-07
1429.100000	5.44496e-07
1429.050000	5.4473e-07
1429.000000	5.44965e-07
1428.950000	5.45199e-07
1428.900000	5.45434e-07
1428.850000	5.45668e-07
1428.800000	5.45903e-07
1428.750000	5.46138e-07
1428.700000	5.46373e-07
1428.650000	5.46608e-07
1428.600000	5.46843e-07
1428.550000	5.47078e-07
1428.500000	5.47314e-07
1428.450000	5.47549e-07
1428.400000	5.47785e-07
1428.350000	5.48021e-07
1428.300000	5.48256e-07
1428.250000	5.48492e-07
1428.200000	5.48728e-07
1428.150000	5.48964e-07
1428.100000	5.49201e-07
1428.050000	5.49437e-07
1428.000000	5.49673e-07
1427.950000	5.4991e-07
1427.900000	5.50146e-07
1427.850000	5.50383e-07
1427.800000	5.5062e-07
1427.750000	5.50857e-07
1427.700000	5.51094e-07
1427.650000	5.51331e-07
1427.600000	5.51568e-07
1427.550000	5.51805e-07
1427.500000	5.52043e-07
1427.450000	5.5228e-07
1427.400000	5.52518e-07
1427.350000	5.52756e-07
1427.300000	5.52993e-07
1427.250000	5.53231e-07
1427.200000	5.53469e-07
1427.150000	5.53708e-07
1427.100000	5.53946e-07
1427.050000	5.54184e-07
1427.000000	5.54423e-07
1426.950000	5.54661e-07
1426.900000	5.549e-07
1426.850000	5.55139e-07
1426.800000	5.55377e-07
1426.750000	5.55616e-07
1426.700000	5.55855e-07
1426.650000	5.56095e-07
1426.600000	5.56334e-07
1426.550000	5.56573e-07
1426.500000	5.56813e-07
1426.450000	5.57052e-07
1426.400000	5.57292e-07
1426.350000	5.57532e-07
1426.300000	5.57772e-07
1426.250000	5.58012e-07
1426.200000	5.58252e-07
1426.150000	5.58492e-07
1426.100000	5.58732e-07
1426.050000	5.58973e-07
1426.000000	5.59213e-07
1425.950000	5.59454e-07
1425.900000	5.59694e-07
1425.850000	5.59935e-07
1425.800000	5.60176e-07
1425.750000	5.60417e-07
1425.700000	5.60658e-07
1425.650000	5.60899e-07
1425.600000	5.61141e-07
1425.550000	5.61382e-07
1425.500000	5.61624e-07
1425.450000	5.61865e-07
1425.400000	5.62107e-07
1425.350000	5.62349e-07
1425.300000	5.62591e-07
1425.250000	5.62833e-07
1425.200000	5.63075e-07
1425.150000	5.63317e-07
1425.100000	5.6356e-07
1425.050000	5.63802e-07
1425.000000	5.64045e-07
1424.950000	5.64287e-07
1424.900000	5.6453e-07
1424.850000	5.64773e-07
1424.800000	5.65016e-07
1424.750000	5.65259e-07
1424.700000	5.65502e-07
1424.650000	5.65746e-07
1424.600000	5.65989e-07
1424.550000	5.66233e-07
1424.500000	5.66476e-07
1424.450000	5.6672e-07
1424.400000	5.66964e-07
1424.350000	5.67208e-07
1424.300000	5.67452e-07
1424.250000	5.67696e-07
1424.200000	5.6794e-07
1424.150000	5.68185e-07
1424.100000	5.68429e-07
1424.050000	5.68674e-07
1424.000000	5.68918e-07
1423.950000	5.69163e-07
1423.900000	5.69408e-07
1423.850000	5.69653e-07
1423.800000	5.69898e-07
1423.750000	5.70143e-07
1423.700000	5.70389e-07
1423.650000	5.70634e-07
1423.600000	5.7088e-07
1423.550000	5.71125e-07
1423.500000	5.71371e-07
1423.450000	5.71617e-07
1423.400000	5.71863e-07
1423.350000	5.72109e-07
1423.300000	5.72355e-07
1423.250000	5.72601e-07
1423.200000	5.72847e-07
1423.150000	5.73094e-07
1423.100000	5.7334e-07
1423.050000	5.73587e-07
1423.000000	5.73834e-07
1422.950000	5.74081e-07
1422.900000	5.74328e-07
1422.850000	5.74575e-07
1422.800000	5.74822e-07
1422.750000	5.75069e-07
1422.700000	5.75317e-07
1422.650000	5.75564e-07
1422.600000	5.75812e-07
1422.550000	5.7606e-07
1422.500000	5.76308e-07
1422.450000	5.76556e-07
1422.400000	5.76804e-07
1422.350000	5.77052e-07
1422.300000	5.773e-07
1422.250000	5.77549e-07
1422.200000	5.77797e-07
1422.150000	5.78046e-07
1422.100000	5.78294e-07
1422.050000	5.78543e-07
1422.000000	5.78792e-07
1421.950000	5.79041e-07
1421.900000	5.7929e-07
1421.850000	5.79539e-07
1421.800000	5.79789e-07
1421.750000	5.80038e-07
1421.700000	5.80288e-07
1421.650000	5.80538e-07
1421.600000	5.80787e-07
1421.550000	5.81037e-07
1421.500000	5.81287e-07
1421.450000	5.81537e-07
1421.400000	5.81787e-07
1421.350000	5.82038e-07
1421.300000	5.82288e-07
1421.250000	5.82539e-07
1421.200000	5.82789e-07
1421.150000	5.8304e-07
1421.100000	5.83291e-07
1421.050000	5.83542e-07
1421.000000	5.83793e-07
1420.950000	5.84044e-07
1420.900000	5.84295e-07
1420.850000	5.84547e-07
1420.800000	5.84798e-07
1420.750000	5.8505e-07
1420.700000	5.85302e-07
1420.650000	5.85554e-07
1420.600000	5.85805e-07
1420.550000	5.86057e-07
1420.500000	5.8631e-07
1420.450000	5.86562e-07
1420.400000	5.86814e-07
1420.350000	5.87067e-07
1420.300000	5.87319e-07
1420.250000	5.87572e-07
1420.200000	5.87825e-07
1420.150000	5.88078e-07
1420.100000	5.88331e-07
1420.050000	5.88584e-07
1420.000000	5.88837e-07
1419.950000	5.8909e-07
1419.900000	5.89344e-07
1419.850000	5.89598e-07
1419.800000	5.89851e-07
1419.750000	5.90105e-07
1419.700000	5.90359e-07
1419.650000	5.90613e-07
1419.600000	5.90867e-07
1419.550000	5.91121e-07
1419.500000	5.91376e-07
1419.450000	5.9163e-07
1419.400000	5.91885e-07
1419.350000	5.92139e-07
1419.300000	5.92394e-07
1419.250000	5.92649e-07
1419.200000	5.92904e-07
1419.150000	5.93159e-07
1419.100000	5.93414e-07
1419.050000	5.93669e-07
1419.000000	5.93925e-07
1418.950000	5.9418e-07
1418.900000	5.94436e-07
1418.850000	5.94692e-07
1418.800000	5.94948e-07
1418.750000	5.95204e-07
1418.700000	5.9546e-07
1418.650000	5.95716e-07
1418.600000	5.95972e-07
1418.550000	5.96229e-07
1418.500000	5.96485e-07
1418.450000	5.96742e-07
1418.400000	5.96999e-07
1418.350000	5.97255e-07
1418.300000	5.97512e-07
1418.250000	5.97769e-07
1418.200000	5.98027e-07
1418.150000	5.98284e-07
1418.100000	5.98541e-07
1418.050000	5.98799e-07
1418.000000	5.99057e-07
1417.950000	5.99314e-07
1417.900000	5.99572e-07
1417.850000	5.9983e-07
1417.800000	6.00088e-07
1417.750000	6.00346e-07
1417.700000	6.00605e-07
1417.650000	6.00863e-07
1417.600000	6.01122e-07
1417.550000	6.0138e-07
1417.500000	6.01639e-07
1417.450000	6.01898e-07
1417.400000	6.02157e-07
1417.350000	6.02416e-07
1417.300000	6.02675e-07
1417.250000	6.02934e-07
1417.200000	6.03194e-07
1417.150000	6.03453e-07
1417.100000	6.03713e-07
1417.050000	6.03973e-07
1417.000000	6.04233e-07
1416.950000	6.04492e-07
1416.900000	6.04753e-07
1416.850000	6.05013e-07
1416.800000	6.05273e-07
1416.750000	6.05533e-07
1416.700000	6.05794e-07
1416.650000	6.06055e-07
1416.600000	6.06315e-07
1416.550000	6.06576e-07
1416.500000	6.06837e-07
1416.450000	6.07098e-07
1416.400000	6.0736e-07
1416.350000	6.07621e-07
1416.300000	6.07882e-07
1416.250000	6.08144e-07
1416.200000	6.08405e-07
1416.150000	6.08667e-07
1416.100000	6.08929e-07
1416.050000	6.09191e-07
1416.000000	6.09453e-07
1415.950000	6.09715e-07
1415.900000	6.09978e-07
1415.850000	6.1024e-07
1415.800000	6.10503e-07
1415.750000	6.10765e-07
1415.700000	6.11028e-07
1415.650000	6.11291e-07
1415.600000	6.11554e-07
1415.550000	6.11817e-07
1415.500000	6.1208e-07
1415.450000	6.12344e-07
1415.400000	6.12607e-07
1415.350000	6.12871e-07
1415.300000	6.13135e-07
1415.250000	6.13398e-07
1415.200000	6.13662e-07
1415.150000	6.13926e-07
1415.100000	6.1419e-07
1415.050000	6.14455e-07
1415.000000	6.14719e-07
1414.950000	6.14984e-07
1414.900000	6.15248e-07
1414.850000	6.15513e-07
1414.800000	6.15778e-07
1414.750000	6.16043e-07
1414.700000	6.16308e-07
1414.650000	6.16573e-07
1414.600000	6.16838e-07
1414.550000	6.17103e-07
1414.500000	6.17369e-07
1414.450000	6.17635e-07
1414.400000	6.179e-07
1414.350000	6.18166e-07
1414.300000	6.18432e-07
1414.250000	6.18698e-07
1414.200000	6.18964e-07
1414.150000	6.19231e-07
1414.100000	6.19497e-07
1414.050000	6.19764e-07
1414.000000	6.2003e-07
1413.950000	6.20297e-07
1413.900000	6.20564e-07
1413.850000	6.20831e-07
1413.800000	6.21098e-07
1413.750000	6.21365e-07
1413.700000	6.21633e-07
1413.650000	6.219e-07
1413.600000	6.22168e-07
1413.550000	6.22435e-07
1413.500000	6.22703e-07
1413.450000	6.22971e-07
1413.400000	6.23239e-07
1413.350000	6.23507e-07
1413.300000	6.23776e-07
1413.250000	6.24044e-07
1413.200000	6.24312e-07
1413.150000	6.24581e-07
1413.100000	6.2485e-07
1413.050000	6.25119e-07
1413.000000	6.25388e-07
1412.950000	6.25657e-07
1412.900000	6.25926e-07
1412.850000	6.26195e-07
1412.800000	6.26464e-07
1412.750000	6.26734e-07
1412.700000	6.27004e-07
1412.650000	6.27273e-07
1412.600000	6.27543e-07
1412.550000	6.27813e-07
1412.500000	6.28083e-07
1412.450000	6.28354e-07
1412.400000	6.28624e-07
1412.350000	6.28894e-07
1412.300000	6.29165e-07
1412.250000	6.29436e-07
1412.200000	6.29707e-07
1412.150000	6.29977e-07
1412.100000	6.30249e-07
1412.050000	6.3052e-07
1412.000000	6.30791e-07
1411.950000	6.31062e-07
1411.900000	6.31334e-07
1411.850000	6.31605e-07
1411.800000	6.31877e-07
1411.750000	6.32149e-07
1411.700000	6.32421e-07
1411.650000	6.32693e-07
1411.600000	6.32965e-07
1411.550000	6.33238e-07
1411.500000	6.3351e-07
1411.450000	6.33783e-07
1411.400000	6.34055e-07
1411.350000	6.34328e-07
1411.300000	6.34601e-07
1411.250000	6.34874e-07
1411.200000	6.35147e-07
1411.150000	6.35421e-07
1411.100000	6.35694e-07
1411.050000	6.35967e-07
1411.000000	6.36241e-07
1410.950000	6.36515e-07
1410.900000	6.36789e-07
1410.850000	6.37063e-07
1410.800000	6.37337e-07
1410.750000	6.37611e-07
1410.700000	6.37885e-07
1410.650000	6.3816e-07
1410.600000	6.38434e-07
1410.550000	6.38709e-07
1410.500000	6.38984e-07
1410.450000	6.39259e-07
1410.400000	6.39534e-07
1410.350000	6.39809e-07
1410.300000	6.40084e-07
1410.250000	6.4036e-07
1410.200000	6.40635e-07
1410.150000	6.40911e-07
1410.100000	6.41186e-07
1410.050000	6.41462e-07
1410.000000	6.41738e-07
1409.950000	6.42014e-07
1409.900000	6.42291e-07
1409.850000	6.42567e-07
1409.800000	6.42843e-07
1409.750000	6.4312e-07
1409.700000	6.43397e-07
1409.650000	6.43674e-07
1409.600000	6.4395e-07
1409.550000	6.44228e-07
1409.500000	6.44505e-07
1409.450000	6.44782e-07
1409.400000	6.45059e-07
1409.350000	6.45337e-07
1409.300000	6.45615e-07
1409.250000	6.45892e-07
1409.200000	6.4617e-07
1409.150000	6.46448e-07
1409.100000	6.46726e-07
1409.050000	6.47005e-07
1409.000000	6.47283e-07
1408.950000	6.47562e-07
1408.900000	6.4784e-07
1408.850000	6.48119e-07
1408.800000	6.48398e-07
1408.750000	6.48677e-07
1408.700000	6.48956e-07
1408.650000	6.49235e-07
1408.600000	6.49514e-07
1408.550000	6.49794e-07
1408.500000	6.50073e-07
1408.450000	6.50353e-07
1408.400000	6.50633e-07
1408.350000	6.50913e-07
1408.300000	6.51193e-07
1408.250000	6.51473e-07
1408.200000	6.51753e-07
1408.150000	6.52034e-07
1408.100000	6.52314e-07
1408.050000	6.52595e-07
1408.000000	6.52876e-07
1407.950000	6.53157e-07
1407.900000	6.53438e-07
1407.850000	6.53719e-07
1407.800000	6.54e-07
1407.750000	6.54281e-07
1407.700000	6.54563e-07
1407.650000	6.54844e-07
1407.600000	6.55126e-07
1407.550000	6.55408e-07
1407.500000	6.5569e-07
1407.450000	6.55972e-07
1407.400000	6.56254e-07
1407.350000	6.56537e-07
1407.300000	6.56819e-07
1407.250000	6.57102e-07
1407.200000	6.57384e-07
1407.150000	6.57667e-07
1407.100000	6.5795e-07
1407.050000	6.58233e-07
1407.000000	6.58517e-07
1406.950000	6.588e-07
1406.900000	6.59083e-07
1406.850000	6.59367e-07
1406.800000	6.59651e-07
1406.750000	6.59934e-07
1406.700000	6.60218e-07
1406.650000	6.60502e-07
1406.600000	6.60787e-07
1406.550000	6.61071e-07
1406.500000	6.61355e-07
1406.450000	6.6164e-07
1406.400000	6.61924e-07
1406.350000	6.62209e-07
1406.300000	6.62494e-07
1406.250000	6.62779e-07
1406.200000	6.63064e-07
1406.150000	6.6335e-07
1406.100000	6.63635e-07
1406.050000	6.63921e-07
1406.000000	6.64206e-07
1405.950000	6.64492e-07
1405.900000	6.64778e-07
1405.850000	6.65064e-07
1405.800000	6.6535e-07
1405.750000	6.65636e-07
1405.700000	6.65923e-07
1405.650000	6.66209e-07
1405.600000	6.66496e-07
1405.550000	6.66783e-07
1405.500000	6.67069e-07
1405.450000	6.67356e-07
1405.400000	6.67644e-07
1405.350000	6.67931e-07
1405.300000	6.68218e-07
1405.250000	6.68506e-07
1405.200000	6.68793e-07
1405.150000	6.69081e-07
1405.100000	6.69369e-07
1405.050000	6.69657e-07
1405.000000	6.69945e-07
1404.950000	6.70233e-07
1404.900000	6.70522e-07
1404.850000	6.7081e-07
1404.800000	6.71099e-07
1404.750000	6.71387e-07
1404.700000	6.71676e-07
1404.650000	6.71965e-07
1404.600000	6.72254e-07
1404.550000	6.72544e-07
1404.500000	6.72833e-07
1404.450000	6.73122e-07
1404.400000	6.73412e-07
1404.350000	6.73702e-07
1404.300000	6.73992e-07
1404.250000	6.74282e-07
1404.200000	6.74572e-07
1404.150000	6.74862e-07
1404.100000	6.75152e-07
1404.050000	6.75443e-07
1404.000000	6.75733e-07
1403.950000	6.76024e-07
1403.900000	6.76315e-07
1403.850000	6.76606e-07
1403.800000	6.76897e-07
1403.750000	6.77188e-07
1403.700000	6.7748e-07
1403.650000	6.77771e-07
1403.600000	6.78063e-07
1403.550000	6.78354e-07
1403.500000	6.78646e-07
1403.450000	6.78938e-07
1403.400000	6.7923e-07
1403.350000	6.79523e-07
1403.300000	6.79815e-07
1403.250000	6.80107e-07
1403.200000	6.804e-07
1403.150000	6.80693e-07
1403.100000	6.80986e-07
1403.050000	6.81279e-07
1403.000000	6.81572e-07
1402.950000	6.81865e-07
1402.900000	6.82158e-07
1402.850000	6.82452e-07
1402.800000	6.82745e-07
1402.750000	6.83039e-07
1402.700000	6.83333e-07
1402.650000	6.83627e-07
1402.600000	6.83921e-07
1402.550000	6.84215e-07
1402.500000	6.8451e-07
1402.450000	6.84804e-07
1402.400000	6.85099e-07
1402.350000	6.85394e-07
1402.300000	6.85689e-07
1402.250000	6.85984e-07
1402.200000	6.86279e-07
1402.150000	6.86574e-07
1402.100000	6.86869e-07
1402.050000	6.87165e-07
1402.000000	6.87461e-07
1401.950000	6.87756e-07
1401.900000	6.88052e-07
1401.850000	6.88348e-07
1401.800000	6.88644e-07
1401.750000	6.88941e-07
1401.700000	6.89237e-07
1401.650000	6.89534e-07
1401.600000	6.8983e-07
1401.550000	6.90127e-07
1401.500000	6.90424e-07
1401.450000	6.90721e-07
1401.400000	6.91018e-07
1401.350000	6.91316e-07
1401.300000	6.91613e-07
1401.250000	6.91911e-07
1401.200000	6.92208e-07
1401.150000	6.92506e-07
1401.100000	6.92804e-07
1401.050000	6.93102e-07
1401.000000	6.934e-07
1400.950000	6.93699e-07
1400.900000	6.93997e-07
1400.850000	6.94296e-07
1400.800000	6.94594e-07
1400.750000	6.94893e-07
1400.700000	6.95192e-07
1400.650000	6.95491e-07
1400.600000	6.9579e-07
1400.550000	6.9609e-07
1400.500000	6.96389e-07
1400.450000	6.96689e-07
1400.400000	6.96989e-07
1400.350000	6.97289e-07
1400.300000	6.97589e-07
1400.250000	6.97889e-07
1400.200000	6.98189e-07
1400.150000	6.98489e-07
1400.100000	6.9879e-07
1400.050000	6.9909e-07
1400.000000	6.99391e-07
1399.950000	6.99692e-07
1399.900000	6.99993e-07
1399.850000	7.00294e-07
1399.800000	7.00596e-07
1399.750000	7.00897e-07
1399.700000	7.01199e-07
1399.650000	7.015e-07
1399.600000	7.01802e-07
1399.550000	7.02104e-07
1399.500000	7.02406e-07
1399.450000	7.02708e-07
1399.400000	7.03011e-07
1399.350000	7.03313e-07
1399.300000	7.03616e-07
1399.250000	7.03918e-07
1399.200000	7.04221e-07
1399.150000	7.04524e-07
1399.100000	7.04827e-07
1399.050000	7.05131e-07
1399.000000	7.05434e-07
1398.950000	7.05738e-07
1398.900000	7.06041e-07
1398.850000	7.06345e-07
1398.800000	7.06649e-07
1398.750000	7.06953e-07
1398.700000	7.07257e-07
1398.650000	7.07561e-07
1398.600000	7.07866e-07
1398.550000	7.0817e-07
1398.500000	7.08475e-07
1398.450000	7.0878e-07
1398.400000	7.09085e-07
1398.350000	7.0939e-07
1398.300000	7.09695e-07
1398.250000	7.1e-07
1398.200000	7.10306e-07
1398.150000	7.10611e-07
1398.100000	7.10917e-07
1398.050000	7.11223e-07
1398.000000	7.11529e-07
1397.950000	7.11835e-07
1397.900000	7.12141e-07
1397.850000	7.12448e-07
1397.800000	7.12754e-07
1397.750000	7.13061e-07
1397.700000	7.13368e-07
1397.650000	7.13675e-07
1397.600000	7.13982e-07
1397.550000	7.14289e-07
1397.500000	7.14596e-07
1397.450000	7.14904e-07
1397.400000	7.15211e-07
1397.350000	7.15519e-07
1397.300000	7.15827e-07
1397.250000	7.16135e-07
1397.200000	7.16443e-07
1397.150000	7.16751e-07
1397.100000	7.17059e-07
1397.050000	7.17368e-07
1397.000000	7.17677e-07
1396.950000	7.17985e-07
1396.900000	7.18294e-07
1396.850000	7.18603e-07
1396.800000	7.18912e-07
1396.750000	7.19222e-07
1396.700000	7.19531e-07
1396.650000	7.19841e-07
1396.600000	7.2015e-07
1396.550000	7.2046e-07
1396.500000	7.2077e-07
1396.450000	7.2108e-07
1396.400000	7.21391e-07
1396.350000	7.21701e-07
1396.300000	7.22011e-07
1396.250000	7.22322e-07
1396.200000	7.22633e-07
1396.150000	7.22944e-07
1396.100000	7.23255e-07
1396.050000	7.23566e-07
1396.000000	7.23877e-07
1395.950000	7.24189e-07
1395.900000	7.245e-07
1395.850000	7.24812e-07
1395.800000	7.25124e-07
1395.750000	7.25436e-07
1395.700000	7.25748e-07
1395.650000	7.2606e-07
1395.600000	7.26373e-07
1395.550000	7.26685e-07
1395.500000	7.26998e-07
1395.450000	7.2731e-07
1395.400000	7.27623e-07
1395.350000	7.27936e-07
1395.300000	7.2825e-07
1395.250000	7.28563e-07
1395.200000	7.28876e-07
1395.150000	7.2919e-07
1395.100000	7.29504e-07
1395.050000	7.29818e-07
1395.000000	7.30132e-07
1394.950000	7.30446e-07
1394.900000	7.3076e-07
1394.850000	7.31074e-07
1394.800000	7.31389e-07
1394.750000	7.31704e-07
1394.700000	7.32018e-07
1394.650000	7.32333e-07
1394.600000	7.32648e-07
1394.550000	7.32964e-07
1394.500000	7.33279e-07
1394.450000	7.33594e-07
1394.400000	7.3391e-07
1394.350000	7.34226e-07
1394.300000	7.34542e-07
1394.250000	7.34858e-07
1394.200000	7.35174e-07
1394.150000	7.3549e-07
1394.100000	7.35807e-07
1394.050000	7.36123e-07
1394.000000	7.3644e-07
1393.950000	7.36757e-07
1393.900000	7.37074e-07
1393.850000	7.37391e-07
1393.800000	7.37708e-07
1393.750000	7.38025e-07
1393.700000	7.38343e-07
1393.650000	7.38661e-07
1393.600000	7.38978e-07
1393.550000	7.39296e-07
1393.500000	7.39614e-07
1393.450000	7.39933e-07
1393.400000	7.40251e-07
1393.350000	7.40569e-07
1393.300000	7.40888e-07
1393.250000	7.41207e-07
1393.200000	7.41526e-07
1393.150000	7.41845e-07
1393.100000	7.42164e-07
1393.050000	7.42483e-07
1393.000000	7.42803e-07
1392.950000	7.43122e-07
1392.900000	7.43442e-07
1392.850000	7.43762e-07
1392.800000	7.44082e-07
1392.750000	7.44402e-07
1392.700000	7.44722e-07
1392.650000	7.45043e-07
1392.600000	7.45363e-07
1392.550000	7.45684e-07
1392.500000	7.46005e-07
1392.450000	7.46326e-07
1392.400000	7.46647e-07
1392.350000	7.46968e-07
1392.300000	7.47289e-07
1392.250000	7.47611e-07
1392.200000	7.47932e-07
1392.150000	7.48254e-07
1392.100000	7.48576e-07
1392.050000	7.48898e-07
1392.000000	7.4922e-07
1391.950000	7.49543e-07
1391.900000	7.49865e-07
1391.850000	7.50188e-07
1391.800000	7.50511e-07
1391.750000	7.50833e-07
1391.700000	7.51157e-07
1391.650000	7.5148e-07
1391.600000	7.51803e-07
1391.550000	7.52126e-07
1391.500000	7.5245e-07
1391.450000	7.52774e-07
1391.400000	7.53098e-07
1391.350000	7.53422e-07
1391.300000	7.53746e-07
1391.250000	7.5407e-07
1391.200000	7.54394e-07
1391.150000	7.54719e-07
1391.100000	7.55044e-07
1391.050000	7.55369e-07
1391.000000	7.55694e-07
1390.950000	7.56019e-07
1390.900000	7.56344e-07
1390.850000	7.56669e-07
1390.800000	7.56995e-07
1390.750000	7.57321e-07
1390.700000	7.57646e-07
1390.650000	7.57972e-07
1390.600000	7.58299e-07
1390.550000	7.58625e-07
1390.500000	7.58951e-07
1390.450000	7.59278e-07
1390.400000	7.59604e-07
1390.350000	7.59931e-07
1390.300000	7.60258e-07
1390.250000	7.60585e-07
1390.200000	7.60912e-07
1390.150000	7.6124e-07
1390.100000	7.61567e-07
1390.050000	7.61895e-07
1390.000000	7.62223e-07
1389.950000	7.62551e-07
1389.900000	7.62879e-07
1389.850000	7.63207e-07
1389.800000	7.63535e-07
1389.750000	7.63864e-07
1389.700000	7.64192e-07
1389.650000	7.64521e-07
1389.600000	7.6485e-07
1389.550000	7.65179e-07
1389.500000	7.65508e-07
1389.450000	7.65838e-07
1389.400000	7.66167e-07
1389.350000	7.66497e-07
1389.300000	7.66827e-07
1389.250000	7.67157e-07
1389.200000	7.67487e-07
1389.150000	7.67817e-07
1389.100000	7.68147e-07
1389.050000	7.68478e-07
1389.000000	7.68808e-07
1388.950000	7.69139e-07
1388.900000	7.6947e-07
1388.850000	7.69801e-07
1388.800000	7.70132e-07
1388.750000	7.70463e-07
1388.700000	7.70795e-07
1388.650000	7.71127e-07
1388.600000	7.71458e-07
1388.550000	7.7179e-07
1388.500000	7.72122e-07
1388.450000	7.72454e-07
1388.400000	7.72787e-07
1388.350000	7.73119e-07
1388.300000	7.73452e-07
1388.250000	7.73785e-07
1388.200000	7.74118e-07
1388.150000	7.74451e-07
1388.100000	7.74784e-07
1388.050000	7.75117e-07
1388.000000	7.75451e-07
1387.950000	7.75784e-07
1387.900000	7.76118e-07
1387.850000	7.76452e-07
1387.800000	7.76786e-07
1387.750000	7.7712e-07
1387.700000	7.77455e-07
1387.650000	7.77789e-07
1387.600000	7.78124e-07
1387.550000	7.78458e-07
1387.500000	7.78793e-07
1387.450000	7.79128e-07
1387.400000	7.79464e-07
1387.350000	7.79799e-07
1387.300000	7.80134e-07
1387.250000	7.8047e-07
1387.200000	7.80806e-07
1387.150000	7.81142e-07
1387.100000	7.81478e-07
1387.050000	7.81814e-07
1387.000000	7.8215e-07
1386.950000	7.82487e-07
1386.900000	7.82824e-07
1386.850000	7.8316e-07
1386.800000	7.83497e-07
1386.750000	7.83834e-07
1386.700000	7.84172e-07
1386.650000	7.84509e-07
1386.600000	7.84846e-07
1386.550000	7.85184e-07
1386.500000	7.85522e-07
1386.450000	7.8586e-07
1386.400000	7.86198e-07
1386.350000	7.86536e-07
1386.300000	7.86875e-07
1386.250000	7.87213e-07
1386.200000	7.87552e-07
1386.150000	7.87891e-07
1386.100000	7.8823e-07
1386.050000	7.88569e-07
1386.000000	7.88908e-07
1385.950000	7.89247e-07
1385.900000	7.89587e-07
1385.850000	7.89927e-07
1385.800000	7.90267e-07
1385.750000	7.90607e-07
1385.700000	7.90947e-07
1385.650000	7.91287e-07
1385.600000	7.91627e-07
1385.550000	7.91968e-07
1385.500000	7.92309e-07
1385.450000	7.9265e-07
1385.400000	7.92991e-07
1385.350000	7.93332e-07
1385.300000	7.93673e-07
1385.250000	7.94015e-07
1385.200000	7.94356e-07
1385.150000	7.94698e-07
1385.100000	7.9504e-07
1385.050000	7.95382e-07
1385.000000	7.95724e-07
1384.950000	7.96066e-07
1384.900000	7.96409e-07
1384.850000	7.96752e-07
1384.800000	7.97094e-07
1384.750000	7.97437e-07
1384.700000	7.9778e-07
1384.650000	7.98124e-07
1384.600000	7.98467e-07
1384.550000	7.9881e-07
1384.500000	7.99154e-07
1384.450000	7.99498e-07
1384.400000	7.99842e-07
1384.350000	8.00186e-07
1384.300000	8.0053e-07
1384.250000	8.00875e-07
1384.200000	8.01219e-07
1384.150000	8.01564e-07
1384.100000	8.01909e-07
1384.050000	8.02254e-07
1384.000000	8.02599e-07
1383.950000	8.02944e-07
1383.900000	8.0329e-07
1383.850000	8.03635e-07
1383.800000	8.03981e-07
1383.750000	8.04327e-07
1383.700000	8.04673e-07
1383.650000	8.05019e-07
1383.600000	8.05366e-07
1383.550000	8.05712e-07
1383.500000	8.06059e-07
1383.450000	8.06405e-07
1383.400000	8.06752e-07
1383.350000	8.07099e-07
1383.300000	8.07447e-07
1383.250000	8.07794e-07
1383.200000	8.08142e-07
1383.150000	8.08489e-07
1383.100000	8.08837e-07
1383.050000	8.09185e-07
1383.000000	8.09533e-07
1382.950000	8.09882e-07
1382.900000	8.1023e-07
1382.850000	8.10579e-07
1382.800000	8.10927e-07
1382.750000	8.11276e-07
1382.700000	8.11625e-07
1382.650000	8.11974e-07
1382.600000	8.12324e-07
1382.550000	8.12673e-07
1382.500000	8.13023e-07
1382.450000	8.13373e-07
1382.400000	8.13723e-07
1382.350000	8.14073e-07
1382.300000	8.14423e-07
1382.250000	8.14773e-07
1382.200000	8.15124e-07
1382.150000	8.15475e-07
1382.100000	8.15825e-07
1382.050000	8.16176e-07
1382.000000	8.16527e-07
1381.950000	8.16879e-07
1381.900000	8.1723e-07
1381.850000	8.17582e-07
1381.800000	8.17934e-07
1381.750000	8.18285e-07
1381.700000	8.18637e-07
1381.650000	8.1899e-07
1381.600000	8.19342e-07
1381.550000	8.19695e-07
1381.500000	8.20047e-07
1381.450000	8.204e-07
1381.400000	8.20753e-07
1381.350000	8.21106e-07
1381.300000	8.21459e-07
1381.250000	8.21813e-07
1381.200000	8.22166e-07
1381.150000	8.2252e-07
1381.100000	8.22874e-07
1381.050000	8.23228e-07
1381.000000	8.23582e-07
1380.950000	8.23936e-07
1380.900000	8.24291e-07
1380.850000	8.24646e-07
1380.800000	8.25e-07
1380.750000	8.25355e-07
1380.700000	8.2571e-07
1380.650000	8.26066e-07
1380.600000	8.26421e-07
1380.550000	8.26777e-07
1380.500000	8.27132e-07
1380.450000	8.27488e-07
1380.400000	8.27844e-07
1380.350000	8.282e-07
1380.300000	8.28557e-07
1380.250000	8.28913e-07
1380.200000	8.2927e-07
1380.150000	8.29626e-07
1380.100000	8.29983e-07
1380.050000	8.3034e-07
1380.000000	8.30698e-07
1379.950000	8.31055e-07
1379.900000	8.31413e-07
1379.850000	8.3177e-07
1379.800000	8.32128e-07
1379.750000	8.32486e-07
1379.700000	8.32844e-07
1379.650000	8.33203e-07
1379.600000	8.33561e-07
1379.550000	8.3392e-07
1379.500000	8.34278e-07
1379.450000	8.34637e-07
1379.400000	8.34996e-07
1379.350000	8.35356e-07
1379.300000	8.35715e-07
1379.250000	8.36075e-07
1379.200000	8.36434e-07
1379.150000	8.36794e-07
1379.100000	8.37154e-07
1379.050000	8.37514e-07
1379.000000	8.37875e-07
1378.950000	8.38235e-07
1378.900000	8.38596e-07
1378.850000	8.38957e-07
1378.800000	8.39317e-07
1378.750000	8.39679e-07
1378.700000	8.4004e-07
1378.650000	8.40401e-07
1378.600000	8.40763e-07
1378.550000	8.41125e-07
1378.500000	8.41486e-07
1378.450000	8.41848e-07
1378.400000	8.42211e-07
1378.350000	8.42573e-07
1378.300000	8.42935e-07
1378.250000	8.43298e-07
1378.200000	8.43661e-07
1378.150000	8.44024e-07
1378.100000	8.44387e-07
1378.050000	8.4475e-07
1378.000000	8.45114e-07
1377.950000	8.45477e-07
1377.900000	8.45841e-07
1377.850000	8.46205e-07
1377.800000	8.46569e-07
1377.750000	8.46933e-07
1377.700000	8.47298e-07
1377.650000	8.47662e-07
1377.600000	8.48027e-07
1377.550000	8.48392e-07
1377.500000	8.48757e-07
1377.450000	8.49122e-07
1377.400000	8.49487e-07
1377.350000	8.49853e-07
1377.300000	8.50218e-07
1377.250000	8.50584e-07
1377.200000	8.5095e-07
1377.150000	8.51316e-07
1377.100000	8.51682e-07
1377.050000	8.52049e-07
1377.000000	8.52415e-07
1376.950000	8.52782e-07
1376.900000	8.53149e-07
1376.850000	8.53516e-07
1376.800000	8.53883e-07
1376.750000	8.5425e-07
1376.700000	8.54618e-07
1376.650000	8.54986e-07
1376.600000	8.55353e-07
1376.550000	8.55721e-07
1376.500000	8.5609e-07
1376.450000	8.56458e-07
1376.400000	8.56826e-07
1376.350000	8.57195e-07
1376.300000	8.57564e-07
1376.250000	8.57933e-07
1376.200000	8.58302e-07
1376.150000	8.58671e-07
1376.100000	8.59041e-07
1376.050000	8.5941e-07
1376.000000	8.5978e-07
1375.950000	8.6015e-07
1375.900000	8.6052e-07
1375.850000	8.6089e-07
1375.800000	8.6126e-07
1375.750000	8.61631e-07
1375.700000	8.62002e-07
1375.650000	8.62372e-07
1375.600000	8.62743e-07
1375.550000	8.63115e-07
1375.500000	8.63486e-07
1375.450000	8.63857e-07
1375.400000	8.64229e-07
1375.350000	8.64601e-07
1375.300000	8.64973e-07
1375.250000	8.65345e-07
1375.200000	8.65717e-07
1375.150000	8.6609e-07
1375.100000	8.66462e-07
1375.050000	8.66835e-07
1375.000000	8.67208e-07
1374.950000	8.67581e-07
1374.900000	8.67954e-07
1374.850000	8.68328e-07
1374.800000	8.68701e-07
1374.750000	8.69075e-07
1374.700000	8.69449e-07
1374.650000	8.69823e-07
1374.600000	8.70197e-07
1374.550000	8.70572e-07
1374.500000	8.70946e-07
1374.450000	8.71321e-07
1374.400000	8.71696e-07
1374.350000	8.72071e-07
1374.300000	8.72446e-07
1374.250000	8.72821e-07
1374.200000	8.73197e-07
1374.150000	8.73572e-07
1374.100000	8.73948e-07
1374.050000	8.74324e-07
1374.000000	8.747e-07
1373.950000	8.75077e-07
1373.900000	8.75453e-07
1373.850000	8.7583e-07
1373.800000	8.76207e-07
1373.750000	8.76584e-07
1373.700000	8.76961e-07
1373.650000	8.77338e-07
1373.600000	8.77716e-07
1373.550000	8.78093e-07
1373.500000	8.78471e-07
1373.450000	8.78849e-07
1373.400000	8.79227e-07
1373.350000	8.79605e-07
1373.300000	8.79984e-07
1373.250000	8.80362e-07
1373.200000	8.80741e-07
1373.150000	8.8112e-07
1373.100000	8.81499e-07
1373.050000	8.81878e-07
1373.000000	8.82258e-07
1372.950000	8.82637e-07
1372.900000	8.83017e-07
1372.850000	8.83397e-07
1372.800000	8.83777e-07
1372.750000	8.84157e-07
1372.700000	8.84537e-07
1372.650000	8.84918e-07
1372.600000	8.85299e-07
1372.550000	8.8568e-07
1372.500000	8.86061e-07
1372.450000	8.86442e-07
1372.400000	8.86823e-07
1372.350000	8.87205e-07
1372.300000	8.87586e-07
1372.250000	8.87968e-07
1372.200000	8.8835e-07
1372.150000	8.88732e-07
1372.100000	8.89115e-07
1372.050000	8.89497e-07
1372.000000	8.8988e-07
1371.950000	8.90263e-07
1371.900000	8.90646e-07
1371.850000	8.91029e-07
1371.800000	8.91412e-07
1371.750000	8.91796e-07
1371.700000	8.92179e-07
1371.650000	8.92563e-07
1371.600000	8.92947e-07
1371.550000	8.93331e-07
1371.500000	8.93716e-07
1371.450000	8.941e-07
1371.400000	8.94485e-07
1371.350000	8.9487e-07
1371.300000	8.95255e-07
1371.250000	8.9564e-07
1371.200000	8.96025e-07
1371.150000	8.96411e-07
1371.100000	8.96796e-07
1371.050000	8.97182e-07
1371.000000	8.97568e-07
1370.950000	8.97954e-07
1370.900000	8.98341e-07
1370.850000	8.98727e-07
1370.800000	8.99114e-07
1370.750000	8.99501e-07
1370.700000	8.99888e-07
1370.650000	9.00275e-07
1370.600000	9.00662e-07
1370.550000	9.0105e-07
1370.500000	9.01437e-07
1370.450000	9.01825e-07
1370.400000	9.02213e-07
1370.350000	9.02601e-07
1370.300000	9.02989e-07
1370.250000	9.03378e-07
1370.200000	9.03767e-07
1370.150000	9.04155e-07
1370.100000	9.04544e-07
1370.050000	9.04934e-07
1370.000000	9.05323e-07
1369.950000	9.05712e-07
1369.900000	9.06102e-07
1369.850000	9.06492e-07
1369.800000	9.06882e-07
1369.750000	9.07272e-07
1369.700000	9.07662e-07
1369.650000	9.08053e-07
1369.600000	9.08443e-07
1369.550000	9.08834e-07
1369.500000	9.09225e-07
1369.450000	9.09616e-07
1369.400000	9.10008e-07
1369.350000	9.10399e-07
1369.300000	9.10791e-07
1369.250000	9.11183e-07
1369.200000	9.11575e-07
1369.150000	9.11967e-07
1369.100000	9.12359e-07
1369.050000	9.12752e-07
1369.000000	9.13144e-07
1368.950000	9.13537e-07
1368.900000	9.1393e-07
1368.850000	9.14324e-07
1368.800000	9.14717e-07
1368.750000	9.1511e-07
1368.700000	9.15504e-07
1368.650000	9.15898e-07
1368.600000	9.16292e-07
1368.550000	9.16686e-07
1368.500000	9.17081e-07
1368.450000	9.17475e-07
1368.400000	9.1787e-07
1368.350000	9.18265e-07
1368.300000	9.1866e-07
1368.250000	9.19055e-07
1368.200000	9.1945e-07
1368.150000	9.19846e-07
1368.100000	9.20242e-07
1368.050000	9.20638e-07
1368.000000	9.21034e-07
1367.950000	9.2143e-07
1367.900000	9.21826e-07
1367.850000	9.22223e-07
1367.800000	9.2262e-07
1367.750000	9.23017e-07
1367.700000	9.23414e-07
1367.650000	9.23811e-07
1367.600000	9.24208e-07
1367.550000	9.24606e-07
1367.500000	9.25004e-07
1367.450000	9.25402e-07
1367.400000	9.258e-07
1367.350000	9.26198e-07
1367.300000	9.26597e-07
1367.250000	9.26995e-07
1367.200000	9.27394e-07
1367.150000	9.27793e-07
1367.100000	9.28192e-07
1367.050000	9.28592e-07
1367.000000	9.28991e-07
1366.950000	9.29391e-07
1366.900000	9.29791e-07
1366.850000	9.30191e-07
1366.800000	9.30591e-07
1366.750000	9.30991e-07
1366.700000	9.31392e-07
1366.650000	9.31792e-07
1366.600000	9.32193e-07
1366.550000	9.32594e-07
1366.500000	9.32995e-07
1366.450000	9.33397e-07
1366.400000	9.33798e-07
1366.350000	9.342e-07
1366.300000	9.34602e-07
1366.250000	9.35004e-07
1366.200000	9.35406e-07
1366.150000	9.35809e-07
1366.100000	9.36211e-07
1366.050000	9.36614e-07
1366.000000	9.37017e-07
1365.950000	9.3742e-07
1365.900000	9.37824e-07
1365.850000	9.38227e-07
1365.800000	9.38631e-07
1365.750000	9.39034e-07
1365.700000	9.39438e-07
1365.650000	9.39843e-07
1365.600000	9.40247e-07
1365.550000	9.40651e-07
1365.500000	9.41056e-07
1365.450000	9.41461e-07
1365.400000	9.41866e-07
1365.350000	9.42271e-07
1365.300000	9.42677e-07
1365.250000	9.43082e-07
1365.200000	9.43488e-07
1365.150000	9.43894e-07
1365.100000	9.443e-07
1365.050000	9.44706e-07
1365.000000	9.45113e-07
1364.950000	9.45519e-07
1364.900000	9.45926e-07
1364.850000	9.46333e-07
1364.800000	9.4674e-07
1364.750000	9.47147e-07
1364.700000	9.47555e-07
1364.650000	9.47962e-07
1364.600000	9.4837e-07
1364.550000	9.48778e-07
1364.500000	9.49186e-07
1364.450000	9.49595e-07
1364.400000	9.50003e-07
1364.350000	9.50412e-07
1364.300000	9.50821e-07
1364.250000	9.5123e-07
1364.200000	9.51639e-07
1364.150000	9.52049e-07
1364.100000	9.52458e-07
1364.050000	9.52868e-07
1364.000000	9.53278e-07
1363.950000	9.53688e-07
1363.900000	9.54098e-07
1363.850000	9.54509e-07
1363.800000	9.54919e-07
1363.750000	9.5533e-07
1363.700000	9.55741e-07
1363.650000	9.56152e-07
1363.600000	9.56564e-07
1363.550000	9.56975e-07
1363.500000	9.57387e-07
1363.450000	9.57799e-07
1363.400000	9.58211e-07
1363.350000	9.58623e-07
1363.300000	9.59036e-07
1363.250000	9.59448e-07
1363.200000	9.59861e-07
1363.150000	9.60274e-07
1363.100000	9.60687e-07
1363.050000	9.611e-07
1363.000000	9.61514e-07
1362.950000	9.61927e-07
1362.900000	9.62341e-07
1362.850000	9.62755e-07
1362.800000	9.63169e-07
1362.750000	9.63584e-07
1362.700000	9.63998e-07
1362.650000	9.64413e-07
1362.600000	9.64828e-07
1362.550000	9.65243e-07
1362.500000	9.65658e-07
1362.450000	9.66074e-07
1362.400000	9.66489e-07
1362.350000	9.66905e-07
1362.300000	9.67321e-07
1362.250000	9.67737e-07
1362.200000	9.68154e-07
1362.150000	9.6857e-07
1362.100000	9.68987e-07
1362.050000	9.69404e-07
1362.000000	9.69821e-07
1361.950000	9.70238e-07
1361.900000	9.70655e-07
1361.850000	9.71073e-07
1361.800000	9.71491e-07
1361.750000	9.71909e-07
1361.700000	9.72327e-07
1361.650000	9.72745e-07
1361.600000	9.73164e-07
1361.550000	9.73582e-07
1361.500000	9.74001e-07
1361.450000	9.7442e-07
1361.400000	9.74839e-07
1361.350000	9.75259e-07
1361.300000	9.75678e-07
1361.250000	9.76098e-07
1361.200000	9.76518e-07
1361.150000	9.76938e-07
1361.100000	9.77358e-07
1361.050000	9.77779e-07
1361.000000	9.78199e-07
1360.950000	9.7862e-07
1360.900000	9.79041e-07
1360.850000	9.79463e-07
1360.800000	9.79884e-07
1360.750000	9.80305e-07
1360.700000	9.80727e-07
1360.650000	9.81149e-07
1360.600000	9.81571e-07
1360.550000	9.81993e-07
1360.500000	9.82416e-07
1360.450000	9.82839e-07
1360.400000	9.83261e-07
1360.350000	9.83684e-07
1360.300000	9.84108e-07
1360.250000	9.84531e-07
1360.200000	9.84955e-07
1360.150000	9.85378e-07
1360.100000	9.85802e-07
1360.050000	9.86226e-07
1360.000000	9.86651e-07
1359.950000	9.87075e-07
1359.900000	9.875e-07
1359.850000	9.87925e-07
1359.800000	9.8835e-07
1359.750000	9.88775e-07
1359.700000	9.892e-07
1359.650000	9.89626e-07
1359.600000	9.90051e-07
1359.550000	9.90477e-07
1359.500000	9.90904e-07
1359.450000	9.9133e-07
1359.400000	9.91756e-07
1359.350000	9.92183e-07
1359.300000	9.9261e-07
1359.250000	9.93037e-07
1359.200000	9.93464e-07
1359.150000	9.93891e-07
1359.100000	9.94319e-07
1359.050000	9.94747e-07
1359.000000	9.95175e-07
1358.950000	9.95603e-07
1358.900000	9.96031e-07
1358.850000	9.9646e-07
1358.800000	9.96888e-07
1358.750000	9.97317e-07
1358.700000	9.97746e-07
1358.650000	9.98176e-07
1358.600000	9.98605e-07
1358.550000	9.99035e-07
1358.500000	9.99464e-07
1358.450000	9.99894e-07
1358.400000	1.00032e-06
1358.350000	1.00075e-06
1358.300000	1.00119e-06
1358.250000	1.00162e-06
1358.200000	1.00205e-06
1358.150000	1.00248e-06
1358.100000	1.00291e-06
1358.050000	1.00334e-06
1358.000000	1.00377e-06
1357.950000	1.0042e-06
1357.900000	1.00464e-06
1357.850000	1.00507e-06
1357.800000	1.0055e-06
1357.750000	1.00593e-06
1357.700000	1.00637e-06
1357.650000	1.0068e-06
1357.600000	1.00723e-06
1357.550000	1.00767e-06
1357.500000	1.0081e-06
1357.450000	1.00853e-06
1357.400000	1.00897e-06
1357.350000	1.0094e-06
1357.300000	1.00984e-06
1357.250000	1.01027e-06
1357.200000	1.0107e-06
1357.150000	1.01114e-06
1357.100000	1.01157e-06
1357.050000	1.01201e-06
1357.000000	1.01244e-06
1356.950000	1.01288e-06
1356.900000	1.01332e-06
1356.850000	1.01375e-06
1356.800000	1.01419e-06
1356.750000	1.01462e-06
1356.700000	1.01506e-06
1356.650000	1.0155e-06
1356.600000	1.01593e-06
1356.550000	1.01637e-06
1356.500000	1.01681e-06
1356.450000	1.01725e-06
1356.400000	1.01768e-06
1356.350000	1.01812e-06
1356.300000	1.01856e-06
1356.250000	1.019e-06
1356.200000	1.01944e-06
1356.150000	1.01987e-06
1356.100000	1.02031e-06
1356.050000	1.02075e-06
1356.000000	1.02119e-06
1355.950000	1.02163e-06
1355.900000	1.02207e-06
1355.850000	1.02251e-06
1355.800000	1.02295e-06
1355.750000	1.02339e-06
1355.700000	1.02383e-06
1355.650000	1.02427e-06
1355.600000	1.02471e-06
1355.550000	1.02515e-06
1355.500000	1.02559e-06
1355.450000	1.02603e-06
1355.400000	1.02648e-06
1355.350000	1.02692e-06
1355.300000	1.02736e-06
1355.250000	1.0278e-06
1355.200000	1.02824e-06
1355.150000	1.02869e-06
1355.100000	1.02913e-06
1355.050000	1.02957e-06
1355.000000	1.03001e-06
1354.950000	1.03046e-06
1354.900000	1.0309e-06
1354.850000	1.03134e-06
1354.800000	1.03179e-06
1354.750000	1.03223e-06
1354.700000	1.03268e-06
1354.650000	1.03312e-06
1354.600000	1.03356e-06
1354.550000	1.03401e-06
1354.500000	1.03445e-06
1354.450000	1.0349e-06
1354.400000	1.03534e-06
1354.350000	1.03579e-06
1354.300000	1.03623e-06
1354.250000	1.03668e-06
1354.200000	1.03713e-06
1354.150000	1.03757e-06
1354.100000	1.03802e-06
1354.050000	1.03847e-06
1354.000000	1.03891e-06
1353.950000	1.03936e-06
1353.900000	1.03981e-06
1353.850000	1.04025e-06
1353.800000	1.0407e-06
1353.750000	1.04115e-06
1353.700000	1.0416e-06
1353.650000	1.04205e-06
1353.600000	1.04249e-06
1353.550000	1.04294e-06
1353.500000	1.04339e-06
1353.450000	1.04384e-06
1353.400000	1.04429e-06
1353.350000	1.04474e-06
1353.300000	1.04519e-06
1353.250000	1.04564e-06
1353.200000	1.04609e-06
1353.150000	1.04654e-06
1353.100000	1.04699e-06
1353.050000	1.04744e-06
1353.000000	1.04789e-06
1352.950000	1.04834e-06
1352.900000	1.04879e-06
1352.850000	1.04924e-06
1352.800000	1.04969e-06
1352.750000	1.05014e-06
1352.700000	1.0506e-06
1352.650000	1.05105e-06
1352.600000	1.0515e-06
1352.550000	1.05195e-06
1352.500000	1.05241e-06
1352.450000	1.05286e-06
1352.400000	1.05331e-06
1352.350000	1.05376e-06
1352.300000	1.05422e-06
1352.250000	1.05467e-06
1352.200000	1.05512e-06
1352.150000	1.05558e-06
1352.100000	1.05603e-06
1352.050000	1.05649e-06
1352.000000	1.05694e-06
1351.950000	1.0574e-06
1351.900000	1.05785e-06
1351.850000	1.05831e-06
1351.800000	1.05876e-06
1351.750000	1.05922e-06
1351.700000	1.05967e-06
1351.650000	1.06013e-06
1351.600000	1.06058e-06
1351.550000	1.06104e-06
1351.500000	1.0615e-06
1351.450000	1.06195e-06
1351.400000	1.06241e-06
1351.350000	1.06287e-06
1351.300000	1.06332e-06
1351.250000	1.06378e-06
1351.200000	1.06424e-06
1351.150000	1.0647e-06
1351.100000	1.06516e-06
1351.050000	1.06561e-06
1351.000000	1.06607e-06
1350.950000	1.06653e-06
1350.900000	1.06699e-06
1350.850000	1.06745e-06
1350.800000	1.06791e-06
1350.750000	1.06837e-06
1350.700000	1.06883e-06
1350.650000	1.06929e-06
1350.600000	1.06975e-06
1350.550000	1.07021e-06
1350.500000	1.07067e-06
1350.450000	1.07113e-06
1350.400000	1.07159e-06
1350.350000	1.07205e-06
1350.300000	1.07251e-06
1350.250000	1.07297e-06
1350.200000	1.07343e-06
1350.150000	1.0739e-06
1350.100000	1.07436e-06
1350.050000	1.07482e-06
1350.000000	1.07528e-06
1349.950000	1.07575e-06
1349.900000	1.07621e-06
1349.850000	1.07667e-06
1349.800000	1.07713e-06
1349.750000	1.0776e-06
1349.700000	1.07806e-06
1349.650000	1.07853e-06
1349.600000	1.07899e-06
1349.550000	1.07945e-06
1349.500000	1.07992e-06
1349.450000	1.08038e-06
1349.400000	1.08085e-06
1349.350000	1.08131e-06
1349.300000	1.08178e-06
1349.250000	1.08224e-06
1349.200000	1.08271e-06
1349.150000	1.08317e-06
1349.100000	1.08364e-06
1349.050000	1.08411e-06
1349.000000	1.08457e-06
1348.950000	1.08504e-06
1348.900000	1.08551e-06
1348.850000	1.08597e-06
1348.800000	1.08644e-06
1348.750000	1.08691e-06
1348.700000	1.08737e-06
1348.650000	1.08784e-06
1348.600000	1.08831e-06
1348.550000	1.08878e-06
1348.500000	1.08925e-06
1348.450000	1.08972e-06
1348.400000	1.09018e-06
1348.350000	1.09065e-06
1348.300000	1.09112e-06
1348.250000	1.09159e-06
1348.200000	1.09206e-06
1348.150000	1.09253e-06
1348.100000	1.093e-06
1348.050000	1.09347e-06
1348.000000	1.09394e-06
1347.950000	1.09441e-06
1347.900000	1.09488e-06
1347.850000	1.09535e-06
1347.800000	1.09583e-06
1347.750000	1.0963e-06
1347.700000	1.09677e-06
1347.650000	1.09724e-06
1347.600000	1.09771e-06
1347.550000	1.09819e-06
1347.500000	1.09866e-06
1347.450000	1.09913e-06
1347.400000	1.0996e-06
1347.350000	1.10008e-06
1347.300000	1.10055e-06
1347.250000	1.10102e-06
1347.200000	1.1015e-06
1347.150000	1.10197e-06
1347.100000	1.10244e-06
1347.050000	1.10292e-06
1347.000000	1.10339e-06
1346.950000	1.10387e-06
1346.900000	1.10434e-06
1346.850000	1.10482e-06
1346.800000	1.10529e-06
1346.750000	1.10577e-06
1346.700000	1.10624e-06
1346.650000	1.10672e-06
1346.600000	1.1072e-06
1346.550000	1.10767e-06
1346.500000	1.10815e-06
1346.450000	1.10863e-06
1346.400000	1.1091e-06
1346.350000	1.10958e-06
1346.300000	1.11006e-06
1346.250000	1.11053e-06
1346.200000	1.11101e-06
1346.150000	1.11149e-06
1346.100000	1.11197e-06
1346.050000	1.11245e-06
1346.000000	1.11293e-06
1345.950000	1.1134e-06
1345.900000	1.11388e-06
1345.850000	1.11436e-06
1345.800000	1.11484e-06
1345.750000	1.11532e-06
1345.700000	1.1158e-06
1345.650000	1.11628e-06
1345.600000	1.11676e-06
1345.550000	1.11724e-06
1345.500000	1.11772e-06
1345.450000	1.1182e-06
1345.400000	1.11868e-06
1345.350000	1.11917e-06
1345.300000	1.11965e-06
1345.250000	1.12013e-06
1345.200000	1.12061e-06
1345.150000	1.12109e-06
1345.100000	1.12158e-06
1345.050000	1.12206e-06
1345.000000	1.12254e-06
1344.950000	1.12302e-06
1344.900000	1.12351e-06
1344.850000	1.12399e-06
1344.800000	1.12447e-06
1344.750000	1.12496e-06
1344.700000	1.12544e-06
1344.650000	1.12593e-06
1344.600000	1.12641e-06
1344.550000	1.12689e-06
1344.500000	1.12738e-06
1344.450000	1.12786e-06
1344.400000	1.12835e-06
1344.350000	1.12883e-06
1344.300000	1.12932e-06
1344.250000	1.12981e-06
1344.200000	1.13029e-06
1344.150000	1.13078e-06
1344.100000	1.13126e-06
1344.050000	1.13175e-06
1344.000000	1.13224e-06
1343.950000	1.13273e-06
1343.900000	1.13321e-06
1343.850000	1.1337e-06
1343.800000	1.13419e-06
1343.750000	1.13468e-06
1343.700000	1.13516e-06
1343.650000	1.13565e-06
1343.600000	1.13614e-06
1343.550000	1.13663e-06
1343.500000	1.13712e-06
1343.450000	1.13761e-06
1343.400000	1.1381e-06
1343.350000	1.13859e-06
1343.300000	1.13908e-06
1343.250000	1.13957e-06
1343.200000	1.14006e-06
1343.150000	1.14055e-06
1343.100000	1.14104e-06
1343.050000	1.14153e-06
1343.000000	1.14202e-06
1342.950000	1.14251e-06
1342.900000	1.143e-06
1342.850000	1.14349e-06
1342.800000	1.14399e-06
1342.750000	1.14448e-06
1342.700000	1.14497e-06
1342.650000	1.14546e-06
1342.600000	1.14596e-06
1342.550000	1.14645e-06
1342.500000	1.14694e-06
1342.450000	1.14744e-06
1342.400000	1.14793e-06
1342.350000	1.14842e-06
1342.300000	1.14892e-06
1342.250000	1.14941e-06
1342.200000	1.14991e-06
1342.150000	1.1504e-06
1342.100000	1.1509e-06
1342.050000	1.15139e-06
1342.000000	1.15189e-06
1341.950000	1.15238e-06
1341.900000	1.15288e-06
1341.850000	1.15337e-06
1341.800000	1.15387e-06
1341.750000	1.15437e-06
1341.700000	1.15486e-06
1341.650000	1.15536e-06
1341.600000	1.15586e-06
1341.550000	1.15635e-06
1341.500000	1.15685e-06
1341.450000	1.15735e-06
1341.400000	1.15785e-06
1341.350000	1.15835e-06
1341.300000	1.15884e-06
1341.250000	1.15934e-06
1341.200000	1.15984e-06
1341.150000	1.16034e-06
1341.100000	1.16084e-06
1341.050000	1.16134e-06
1341.000000	1.16184e-06
1340.950000	1.16234e-06
1340.900000	1.16284e-06
1340.850000	1.16334e-06
1340.800000	1.16384e-06
1340.750000	1.16434e-06
1340.700000	1.16484e-06
1340.650000	1.16534e-06
1340.600000	1.16584e-06
1340.550000	1.16634e-06
1340.500000	1.16685e-06
1340.450000	1.16735e-06
1340.400000	1.16785e-06
1340.350000	1.16835e-06
1340.300000	1.16885e-06
1340.250000	1.16936e-06
1340.200000	1.16986e-06
1340.150000	1.17036e-06
1340.100000	1.17087e-06
1340.050000	1.17137e-06
1340.000000	1.17188e-06
1339.950000	1.17238e-06
1339.900000	1.17288e-06
1339.850000	1.17339e-06
1339.800000	1.17389e-06
1339.750000	1.1744e-06
1339.700000	1.1749e-06
1339.650000	1.17541e-06
1339.600000	1.17591e-06
1339.550000	1.17642e-06
1339.500000	1.17693e-06
1339.450000	1.17743e-06
1339.400000	1.17794e-06
1339.350000	1.17845e-06
1339.300000	1.17895e-06
1339.250000	1.17946e-06
1339.200000	1.17997e-06
1339.150000	1.18047e-06
1339.100000	1.18098e-06
1339.050000	1.18149e-06
1339.000000	1.182e-06
1338.950000	1.18251e-06
1338.900000	1.18302e-06
1338.850000	1.18353e-06
1338.800000	1.18403e-06
1338.750000	1.18454e-06
1338.700000	1.18505e-06
1338.650000	1.18556e-06
1338.600000	1.18607e-06
1338.550000	1.18658e-06
1338.500000	1.18709e-06
1338.450000	1.1876e-06
1338.400000	1.18812e-06
1338.350000	1.18863e-06
1338.300000	1.18914e-06
1338.250000	1.18965e-06
1338.200000	1.19016e-06
1338.150000	1.19067e-06
1338.100000	1.19119e-06
1338.050000	1.1917e-06
1338.000000	1.19221e-06
1337.950000	1.19272e-06
1337.900000	1.19324e-06
1337.850000	1.19375e-06
1337.800000	1.19426e-06
1337.750000	1.19478e-06
1337.700000	1.19529e-06
1337.650000	1.19581e-06
1337.600000	1.19632e-06
1337.550000	1.19683e-06
1337.500000	1.19735e-06
1337.450000	1.19786e-06
1337.400000	1.19838e-06
1337.350000	1.1989e-06
1337.300000	1.19941e-06
1337.250000	1.19993e-06
1337.200000	1.20044e-06
1337.150000	1.20096e-06
1337.100000	1.20148e-06
1337.050000	1.20199e-06
1337.000000	1.20251e-06
1336.950000	1.20303e-06
1336.900000	1.20355e-06
1336.850000	1.20406e-06
1336.800000	1.20458e-06
1336.750000	1.2051e-06
1336.700000	1.20562e-06
1336.650000	1.20614e-06
1336.600000	1.20665e-06
1336.550000	1.20717e-06
1336.500000	1.20769e-06
1336.450000	1.20821e-06
1336.400000	1.20873e-06
1336.350000	1.20925e-06
1336.300000	1.20977e-06
1336.250000	1.21029e-06
1336.200000	1.21081e-06
1336.150000	1.21133e-06
1336.100000	1.21186e-06
1336.050000	1.21238e-06
1336.000000	1.2129e-06
1335.950000	1.21342e-06
1335.900000	1.21394e-06
1335.850000	1.21446e-06
1335.800000	1.21499e-06
1335.750000	1.21551e-06
1335.700000	1.21603e-06
1335.650000	1.21656e-06
1335.600000	1.21708e-06
1335.550000	1.2176e-06
1335.500000	1.21813e-06
1335.450000	1.21865e-06
1335.400000	1.21918e-06
1335.350000	1.2197e-06
1335.300000	1.22022e-06
1335.250000	1.22075e-06
1335.200000	1.22127e-06
1335.150000	1.2218e-06
1335.100000	1.22233e-06
1335.050000	1.22285e-06
1335.000000	1.22338e-06
1334.950000	1.2239e-06
1334.900000	1.22443e-06
1334.850000	1.22496e-06
1334.800000	1.22548e-06
1334.750000	1.22601e-06
1334.700000	1.22654e-06
1334.650000	1.22707e-06
1334.600000	1.22759e-06
1334.550000	1.22812e-06
1334.500000	1.22865e-06
1334.450000	1.22918e-06
1334.400000	1.22971e-06
1334.350000	1.23024e-06
1334.300000	1.23077e-06
1334.250000	1.2313e-06
1334.200000	1.23183e-06
1334.150000	1.23235e-06
1334.100000	1.23289e-06
1334.050000	1.23342e-06
1334.000000	1.23395e-06
1333.950000	1.23448e-06
1333.900000	1.23501e-06
1333.850000	1.23554e-06
1333.800000	1.23607e-06
1333.750000	1.2366e-06
1333.700000	1.23713e-06
1333.650000	1.23767e-06
1333.600000	1.2382e-06
1333.550000	1.23873e-06
1333.500000	1.23926e-06
1333.450000	1.2398e-06
1333.400000	1.24033e-06
1333.350000	1.24086e-06
1333.300000	1.2414e-06
1333.250000	1.24193e-06
1333.200000	1.24247e-06
1333.150000	1.243e-06
1333.100000	1.24354e-06
1333.050000	1.24407e-06
1333.000000	1.24461e-06
1332.950000	1.24514e-06
1332.900000	1.24568e-06
1332.850000	1.24621e-06
1332.800000	1.24675e-06
1332.750000	1.24729e-06
1332.700000	1.24782e-06
1332.650000	1.24836e-06
1332.600000	1.2489e-06
1332.550000	1.24943e-06
1332.500000	1.24997e-06
1332.450000	1.25051e-06
1332.400000	1.25105e-06
1332.350000	1.25158e-06
1332.300000	1.25212e-06
1332.250000	1.25266e-06
1332.200000	1.2532e-06
1332.150000	1.25374e-06
1332.100000	1.25428e-06
1332.050000	1.25482e-06
1332.000000	1.25536e-06
1331.950000	1.2559e-06
1331.900000	1.25644e-06
1331.850000	1.25698e-06
1331.800000	1.25752e-06
1331.750000	1.25806e-06
1331.700000	1.2586e-06
1331.650000	1.25914e-06
1331.600000	1.25969e-06
1331.550000	1.26023e-06
1331.500000	1.26077e-06
1331.450000	1.26131e-06
1331.400000	1.26185e-06
1331.350000	1.2624e-06
1331.300000	1.26294e-06
1331.250000	1.26348e-06
1331.200000	1.26403e-06
1331.150000	1.26457e-06
1331.100000	1.26511e-06
1331.050000	1.26566e-06
1331.000000	1.2662e-06
1330.950000	1.26675e-06
1330.900000	1.26729e-06
1330.850000	1.26784e-06
1330.800000	1.26838e-06
1330.750000	1.26893e-06
1330.700000	1.26948e-06
1330.650000	1.27002e-06
1330.600000	1.27057e-06
1330.550000	1.27111e-06
1330.500000	1.27166e-06
1330.450000	1.27221e-06
1330.400000	1.27276e-06
1330.350000	1.2733e-06
1330.300000	1.27385e-06
1330.250000	1.2744e-06
1330.200000	1.27495e-06
1330.150000	1.2755e-06
1330.100000	1.27604e-06
1330.050000	1.27659e-06
1330.000000	1.27714e-06
1329.950000	1.27769e-06
1329.900000	1.27824e-06
1329.850000	1.27879e-06
1329.800000	1.27934e-06
1329.750000	1.27989e-06
1329.700000	1.28044e-06
1329.650000	1.28099e-06
1329.600000	1.28154e-06
1329.550000	1.2821e-06
1329.500000	1.28265e-06
1329.450000	1.2832e-06
1329.400000	1.28375e-06
1329.350000	1.2843e-06
1329.300000	1.28486e-06
1329.250000	1.28541e-06
1329.200000	1.28596e-06
1329.150000	1.28651e-06
1329.100000	1.28707e-06
1329.050000	1.28762e-06
1329.000000	1.28818e-06
1328.950000	1.28873e-06
1328.900000	1.28928e-06
1328.850000	1.28984e-06
1328.800000	1.29039e-06
1328.750000	1.29095e-06
1328.700000	1.2915e-06
1328.650000	1.29206e-06
1328.600000	1.29262e-06
1328.550000	1.29317e-06
1328.500000	1.29373e-06
1328.450000	1.29428e-06
1328.400000	1.29484e-06
1328.350000	1.2954e-06
1328.300000	1.29596e-06
1328.250000	1.29651e-06
1328.200000	1.29707e-06
1328.150000	1.29763e-06
1328.100000	1.29819e-06
1328.050000	1.29875e-06
1328.000000	1.2993e-06
1327.950000	1.29986e-06
1327.900000	1.30042e-06
1327.850000	1.30098e-06
1327.800000	1.30154e-06
1327.750000	1.3021e-06
1327.700000	1.30266e-06
1327.650000	1.30322e-06
1327.600000	1.30378e-06
1327.550000	1.30434e-06
1327.500000	1.3049e-06
1327.450000	1.30547e-06
1327.400000	1.30603e-06
1327.350000	1.30659e-06
1327.300000	1.30715e-06
1327.250000	1.30771e-06
1327.200000	1.30828e-06
1327.150000	1.30884e-06
1327.100000	1.3094e-06
1327.050000	1.30997e-06
1327.000000	1.31053e-06
1326.950000	1.31109e-06
1326.900000	1.31166e-06
1326.850000	1.31222e-06
1326.800000	1.31279e-06
1326.750000	1.31335e-06
1326.700000	1.31392e-06
1326.650000	1.31448e-06
1326.600000	1.31505e-06
1326.550000	1.31561e-06
1326.500000	1.31618e-06
1326.450000	1.31674e-06
1326.400000	1.31731e-06
1326.350000	1.31788e-06
1326.300000	1.31844e-06
1326.250000	1.31901e-06
1326.200000	1.31958e-06
1326.150000	1.32015e-06
1326.100000	1.32071e-06
1326.050000	1.32128e-06
1326.000000	1.32185e-06
1325.950000	1.32242e-06
1325.900000	1.32299e-06
1325.850000	1.32356e-06
1325.800000	1.32413e-06
1325.750000	1.3247e-06
1325.700000	1.32527e-06
1325.650000	1.32584e-06
1325.600000	1.32641e-06
1325.550000	1.32698e-06
1325.500000	1.32755e-06
1325.450000	1.32812e-06
1325.400000	1.32869e-06
1325.350000	1.32926e-06
1325.300000	1.32983e-06
1325.250000	1.33041e-06
1325.200000	1.33098e-06
1325.150000	1.33155e-06
1325.100000	1.33212e-06
1325.050000	1.3327e-06
1325.000000	1.33327e-06
1324.950000	1.33384e-06
1324.900000	1.33442e-06
1324.850000	1.33499e-06
1324.800000	1.33557e-06
1324.750000	1.33614e-06
1324.700000	1.33671e-06
1324.650000	1.33729e-06
1324.600000	1.33787e-06
1324.550000	1.33844e-06
1324.500000	1.33902e-06
1324.450000	1.33959e-06
1324.400000	1.34017e-06
1324.350000	1.34075e-06
1324.300000	1.34132e-06
1324.250000	1.3419e-06
1324.200000	1.34248e-06
1324.150000	1.34305e-06
1324.100000	1.34363e-06
1324.050000	1.34421e-06
1324.000000	1.34479e-06
1323.950000	1.34537e-06
1323.900000	1.34595e-06
1323.850000	1.34652e-06
1323.800000	1.3471e-06
1323.750000	1.34768e-06
1323.700000	1.34826e-06
1323.650000	1.34884e-06
1323.600000	1.34942e-06
1323.550000	1.35e-06
1323.500000	1.35058e-06
1323.450000	1.35117e-06
1323.400000	1.35175e-06
1323.350000	1.35233e-06
1323.300000	1.35291e-06
1323.250000	1.35349e-06
1323.200000	1.35407e-06
1323.150000	1.35466e-06
1323.100000	1.35524e-06
1323.050000	1.35582e-06
1323.000000	1.35641e-06
1322.950000	1.35699e-06
1322.900000	1.35757e-06
1322.850000	1.35816e-06
1322.800000	1.35874e-06
1322.750000	1.35933e-06
1322.700000	1.35991e-06
1322.650000	1.3605e-06
1322.600000	1.36108e-06
1322.550000	1.36167e-06
1322.500000	1.36225e-06
1322.450000	1.36284e-06
1322.400000	1.36342e-06
1322.350000	1.36401e-06
1322.300000	1.3646e-06
1322.250000	1.36518e-06
1322.200000	1.36577e-06
1322.150000	1.36636e-06
1322.100000	1.36695e-06
1322.050000	1.36753e-06
1322.000000	1.36812e-06
1321.950000	1.36871e-06
1321.900000	1.3693e-06
1321.850000	1.36989e-06
1321.800000	1.37048e-06
1321.750000	1.37107e-06
1321.700000	1.37166e-06
1321.650000	1.37225e-06
1321.600000	1.37284e-06
1321.550000	1.37343e-06
1321.500000	1.37402e-06
1321.450000	1.37461e-06
1321.400000	1.3752e-06
1321.350000	1.37579e-06
1321.300000	1.37639e-06
1321.250000	1.37698e-06
1321.200000	1.37757e-06
1321.150000	1.37816e-06
1321.100000	1.37876e-06
1321.050000	1.37935e-06
1321.000000	1.37994e-06
1320.950000	1.38054e-06
1320.900000	1.38113e-06
1320.850000	1.38172e-06
1320.800000	1.38232e-06
1320.750000	1.38291e-06
1320.700000	1.38351e-06
1320.650000	1.3841e-06
1320.600000	1.3847e-06
1320.550000	1.38529e-06
1320.500000	1.38589e-06
1320.450000	1.38649e-06
1320.400000	1.38708e-06
1320.350000	1.38768e-06
1320.300000	1.38828e-06
1320.250000	1.38887e-06
1320.200000	1.38947e-06
1320.150000	1.39007e-06
1320.100000	1.39067e-06
1320.050000	1.39126e-06
1320.000000	1.39186e-06
1319.950000	1.39246e-06
1319.900000	1.39306e-06
1319.850000	1.39366e-06
1319.800000	1.39426e-06
1319.750000	1.39486e-06
1319.700000	1.39546e-06
1319.650000	1.39606e-06
1319.600000	1.39666e-06
1319.550000	1.39726e-06
1319.500000	1.39786e-06
1319.450000	1.39846e-06
1319.400000	1.39907e-06
1319.350000	1.39967e-06
1319.300000	1.40027e-06
1319.250000	1.40087e-06
1319.200000	1.40147e-06
1319.150000	1.40208e-06
1319.100000	1.40268e-06
1319.050000	1.40328e-06
1319.000000	1.40389e-06
1318.950000	1.40449e-06
1318.900000	1.4051e-06
1318.850000	1.4057e-06
1318.800000	1.4063e-06
1318.750000	1.40691e-06
1318.700000	1.40752e-06
1318.650000	1.40812e-06
1318.600000	1.40873e-06
1318.550000	1.40933e-06
1318.500000	1.40994e-06
1318.450000	1.41055e-06
1318.400000	1.41115e-06
1318.350000	1.41176e-06
1318.300000	1.41237e-06
1318.250000	1.41297e-06
1318.200000	1.41358e-06
1318.150000	1.41419e-06
1318.100000	1.4148e-06
1318.050000	1.41541e-06
1318.000000	1.41602e-06
1317.950000	1.41662e-06
1317.900000	1.41723e-06
1317.850000	1.41784e-06
1317.800000	1.41845e-06
1317.750000	1.41906e-06
1317.700000	1.41967e-06
1317.650000	1.42029e-06
1317.600000	1.4209e-06
1317.550000	1.42151e-06
1317.500000	1.42212e-06
1317.450000	1.42273e-06
1317.400000	1.42334e-06
1317.350000	1.42395e-06
1317.300000	1.42457e-06
1317.250000	1.42518e-06
1317.200000	1.42579e-06
1317.150000	1.42641e-06
1317.100000	1.42702e-06
1317.050000	1.42763e-06
1317.000000	1.42825e-06
1316.950000	1.42886e-06
1316.900000	1.42948e-06
1316.850000	1.43009e-06
1316.800000	1.43071e-06
1316.750000	1.43132e-06
1316.700000	1.43194e-06
1316.650000	1.43255e-06
1316.600000	1.43317e-06
1316.550000	1.43379e-06
1316.500000	1.4344e-06
1316.450000	1.43502e-06
1316.400000	1.43564e-06
1316.350000	1.43626e-06
1316.300000	1.43687e-06
1316.250000	1.43749e-06
1316.200000	1.43811e-06
1316.150000	1.43873e-06
1316.100000	1.43935e-06
1316.050000	1.43997e-06
1316.000000	1.44059e-06
1315.950000	1.44121e-06
1315.900000	1.44183e-06
1315.850000	1.44245e-06
1315.800000	1.44307e-06
1315.750000	1.44369e-06
1315.700000	1.44431e-06
1315.650000	1.44493e-06
1315.600000	1.44555e-06
1315.550000	1.44617e-06
1315.500000	1.4468e-06
1315.450000	1.44742e-06
1315.400000	1.44804e-06
1315.350000	1.44866e-06
1315.300000	1.44929e-06
1315.250000	1.44991e-06
1315.200000	1.45053e-06
1315.150000	1.45116e-06
1315.100000	1.45178e-06
1315.050000	1.45241e-06
1315.000000	1.45303e-06
1314.950000	1.45366e-06
1314.900000	1.45428e-06
1314.850000	1.45491e-06
1314.800000	1.45553e-06
1314.750000	1.45616e-06
1314.700000	1.45679e-06
1314.650000	1.45741e-06
1314.600000	1.45804e-06
1314.550000	1.45867e-06
1314.500000	1.45929e-06
1314.450000	1.45992e-06
1314.400000	1.46055e-06
1314.350000	1.46118e-06
1314.300000	1.46181e-06
1314.250000	1.46244e-06
1314.200000	1.46306e-06
1314.150000	1.46369e-06
1314.100000	1.46432e-06
1314.050000	1.46495e-06
1314.000000	1.46558e-06
1313.950000	1.46621e-06
1313.900000	1.46685e-06
1313.850000	1.46748e-06
1313.800000	1.46811e-06
1313.750000	1.46874e-06
1313.700000	1.46937e-06
1313.650000	1.47e-06
1313.600000	1.47064e-06
1313.550000	1.47127e-06
1313.500000	1.4719e-06
1313.450000	1.47253e-06
1313.400000	1.47317e-06
1313.350000	1.4738e-06
1313.300000	1.47444e-06
1313.250000	1.47507e-06
1313.200000	1.4757e-06
1313.150000	1.47634e-06
1313.100000	1.47697e-06
1313.050000	1.47761e-06
1313.000000	1.47824e-06
1312.950000	1.47888e-06
1312.900000	1.47952e-06
1312.850000	1.48015e-06
1312.800000	1.48079e-06
1312.750000	1.48143e-06
1312.700000	1.48206e-06
1312.650000	1.4827e-06
1312.600000	1.48334e-06
1312.550000	1.48398e-06
1312.500000	1.48462e-06
1312.450000	1.48525e-06
1312.400000	1.48589e-06
1312.350000	1.48653e-06
1312.300000	1.48717e-06
1312.250000	1.48781e-06
1312.200000	1.48845e-06
1312.150000	1.48909e-06
1312.100000	1.48973e-06
1312.050000	1.49037e-06
1312.000000	1.49101e-06
1311.950000	1.49166e-06
1311.900000	1.4923e-06
1311.850000	1.49294e-06
1311.800000	1.49358e-06
1311.750000	1.49422e-06
1311.700000	1.49487e-06
1311.650000	1.49551e-06
1311.600000	1.49615e-06
1311.550000	1.4968e-06
1311.500000	1.49744e-06
1311.450000	1.49809e-06
1311.400000	1.49873e-06
1311.350000	1.49937e-06
1311.300000	1.50002e-06
1311.250000	1.50066e-06
1311.200000	1.50131e-06
1311.150000	1.50196e-06
1311.100000	1.5026e-06
1311.050000	1.50325e-06
1311.000000	1.5039e-06
1310.950000	1.50454e-06
1310.900000	1.50519e-06
1310.850000	1.50584e-06
1310.800000	1.50648e-06
1310.750000	1.50713e-06
1310.700000	1.50778e-06
1310.650000	1.50843e-06
1310.600000	1.50908e-06
1310.550000	1.50973e-06
1310.500000	1.51038e-06
1310.450000	1.51103e-06
1310.400000	1.51168e-06
1310.350000	1.51233e-06
1310.300000	1.51298e-06
1310.250000	1.51363e-06
1310.200000	1.51428e-06
1310.150000	1.51493e-06
1310.100000	1.51558e-06
1310.050000	1.51623e-06
1310.000000	1.51689e-06
1309.950000	1.51754e-06
1309.900000	1.51819e-06
1309.850000	1.51885e-06
1309.800000	1.5195e-06
1309.750000	1.52015e-06
1309.700000	1.52081e-06
1309.650000	1.52146e-06
1309.600000	1.52212e-06
1309.550000	1.52277e-06
1309.500000	1.52343e-06
1309.450000	1.52408e-06
1309.400000	1.52474e-06
1309.350000	1.52539e-06
1309.300000	1.52605e-06
1309.250000	1.5267e-06
1309.200000	1.52736e-06
1309.150000	1.52802e-06
1309.100000	1.52868e-06
1309.050000	1.52933e-06
1309.000000	1.52999e-06
1308.950000	1.53065e-06
1308.900000	1.53131e-06
1308.850000	1.53197e-06
1308.800000	1.53263e-06
1308.750000	1.53328e-06
1308.700000	1.53394e-06
1308.650000	1.5346e-06
1308.600000	1.53526e-06
1308.550000	1.53592e-06
1308.500000	1.53659e-06
1308.450000	1.53725e-06
1308.400000	1.53791e-06
1308.350000	1.53857e-06
1308.300000	1.53923e-06
1308.250000	1.53989e-06
1308.200000	1.54056e-06
1308.150000	1.54122e-06
1308.100000	1.54188e-06
1308.050000	1.54254e-06
1308.000000	1.54321e-06
1307.950000	1.54387e-06
1307.900000	1.54454e-06
1307.850000	1.5452e-06
1307.800000	1.54587e-06
1307.750000	1.54653e-06
1307.700000	1.5472e-06
1307.650000	1.54786e-06
1307.600000	1.54853e-06
1307.550000	1.54919e-06
1307.500000	1.54986e-06
1307.450000	1.55053e-06
1307.400000	1.55119e-06
1307.350000	1.55186e-06
1307.300000	1.55253e-06
1307.250000	1.5532e-06
1307.200000	1.55386e-06
1307.150000	1.55453e-06
1307.100000	1.5552e-06
1307.050000	1.55587e-06
1307.000000	1.55654e-06
1306.950000	1.55721e-06
1306.900000	1.55788e-06
1306.850000	1.55855e-06
1306.800000	1.55922e-06
1306.750000	1.55989e-06
1306.700000	1.56056e-06
1306.650000	1.56123e-06
1306.600000	1.5619e-06
1306.550000	1.56258e-06
1306.500000	1.56325e-06
1306.450000	1.56392e-06
1306.400000	1.56459e-06
1306.350000	1.56527e-06
1306.300000	1.56594e-06
1306.250000	1.56661e-06
1306.200000	1.56729e-06
1306.150000	1.56796e-06
1306.100000	1.56864e-06
1306.050000	1.56931e-06
1306.000000	1.56999e-06
1305.950000	1.57066e-06
1305.900000	1.57134e-06
1305.850000	1.57201e-06
1305.800000	1.57269e-06
1305.750000	1.57337e-06
1305.700000	1.57404e-06
1305.650000	1.57472e-06
1305.600000	1.5754e-06
1305.550000	1.57607e-06
1305.500000	1.57675e-06
1305.450000	1.57743e-06
1305.400000	1.57811e-06
1305.350000	1.57879e-06
1305.300000	1.57947e-06
1305.250000	1.58015e-06
1305.200000	1.58083e-06
1305.150000	1.58151e-06
1305.100000	1.58219e-06
1305.050000	1.58287e-06
1305.000000	1.58355e-06
1304.950000	1.58423e-06
1304.900000	1.58491e-06
1304.850000	1.58559e-06
1304.800000	1.58627e-06
1304.750000	1.58696e-06
1304.700000	1.58764e-06
1304.650000	1.58832e-06
1304.600000	1.58901e-06
1304.550000	1.58969e-06
1304.500000	1.59037e-06
1304.450000	1.59106e-06
1304.400000	1.59174e-06
1304.350000	1.59243e-06
1304.300000	1.59311e-06
1304.250000	1.5938e-06
1304.200000	1.59448e-06
1304.150000	1.59517e-06
1304.100000	1.59585e-06
1304.050000	1.59654e-06
1304.000000	1.59723e-06
1303.950000	1.59792e-06
1303.900000	1.5986e-06
1303.850000	1.59929e-06
1303.800000	1.59998e-06
1303.750000	1.60067e-06
1303.700000	1.60135e-06
1303.650000	1.60204e-06
1303.600000	1.60273e-06
1303.550000	1.60342e-06
1303.500000	1.60411e-06
1303.450000	1.6048e-06
1303.400000	1.60549e-06
1303.350000	1.60618e-06
1303.300000	1.60687e-06
1303.250000	1.60757e-06
1303.200000	1.60826e-06
1303.150000	1.60895e-06
1303.100000	1.60964e-06
1303.050000	1.61033e-06
1303.000000	1.61103e-06
1302.950000	1.61172e-06
1302.900000	1.61241e-06
1302.850000	1.61311e-06
1302.800000	1.6138e-06
1302.750000	1.61449e-06
1302.700000	1.61519e-06
1302.650000	1.61588e-06
1302.600000	1.61658e-06
1302.550000	1.61727e-06
1302.500000	1.61797e-06
1302.450000	1.61867e-06
1302.400000	1.61936e-06
1302.350000	1.62006e-06
1302.300000	1.62076e-06
1302.250000	1.62145e-06
1302.200000	1.62215e-06
1302.150000	1.62285e-06
1302.100000	1.62355e-06
1302.050000	1.62424e-06
1302.000000	1.62494e-06
1301.950000	1.62564e-06
1301.900000	1.62634e-06
1301.850000	1.62704e-06
1301.800000	1.62774e-06
1301.750000	1.62844e-06
1301.700000	1.62914e-06
1301.650000	1.62984e-06
1301.600000	1.63054e-06
1301.550000	1.63124e-06
1301.500000	1.63195e-06
1301.450000	1.63265e-06
1301.400000	1.63335e-06
1301.350000	1.63405e-06
1301.300000	1.63476e-06
1301.250000	1.63546e-06
1301.200000	1.63616e-06
1301.150000	1.63687e-06
1301.100000	1.63757e-06
1301.050000	1.63828e-06
1301.000000	1.63898e-06
1300.950000	1.63969e-06
1300.900000	1.64039e-06
1300.850000	1.6411e-06
1300.800000	1.6418e-06
1300.750000	1.64251e-06
1300.700000	1.64321e-06
1300.650000	1.64392e-06
1300.600000	1.64463e-06
1300.550000	1.64534e-06
1300.500000	1.64604e-06
1300.450000	1.64675e-06
1300.400000	1.64746e-06
1300.350000	1.64817e-06
1300.300000	1.64888e-06
1300.250000	1.64959e-06
1300.200000	1.6503e-06
1300.150000	1.65101e-06
1300.100000	1.65172e-06
1300.050000	1.65243e-06
1300.000000	1.65314e-06
1299.950000	1.65385e-06
1299.900000	1.65456e-06
1299.850000	1.65527e-06
1299.800000	1.65598e-06
1299.750000	1.6567e-06
1299.700000	1.65741e-06
1299.650000	1.65812e-06
1299.600000	1.65884e-06
1299.550000	1.65955e-06
1299.500000	1.66026e-06
1299.450000	1.66098e-06
1299.400000	1.66169e-06
1299.350000	1.66241e-06
1299.300000	1.66312e-06
1299.250000	1.66384e-06
1299.200000	1.66455e-06
1299.150000	1.66527e-06
1299.100000	1.66599e-06
1299.050000	1.6667e-06
1299.000000	1.66742e-06
1298.950000	1.66814e-06
1298.900000	1.66885e-06
1298.850000	1.66957e-06
1298.800000	1.67029e-06
1298.750000	1.67101e-06
1298.700000	1.67173e-06
1298.650000	1.67245e-06
1298.600000	1.67317e-06
1298.550000	1.67389e-06
1298.500000	1.67461e-06
1298.450000	1.67533e-06
1298.400000	1.67605e-06
1298.350000	1.67677e-06
1298.300000	1.67749e-06
1298.250000	1.67821e-06
1298.200000	1.67893e-06
1298.150000	1.67965e-06
1298.100000	1.68038e-06
1298.050000	1.6811e-06
1298.000000	1.68182e-06
1297.950000	1.68255e-06
1297.900000	1.68327e-06
1297.850000	1.68399e-06
1297.800000	1.68472e-06
1297.750000	1.68544e-06
1297.700000	1.68617e-06
1297.650000	1.68689e-06
1297.600000	1.68762e-06
1297.550000	1.68835e-06
1297.500000	1.68907e-06
1297.450000	1.6898e-06
1297.400000	1.69053e-06
1297.350000	1.69125e-06
1297.300000	1.69198e-06
1297.250000	1.69271e-06
1297.200000	1.69344e-06
1297.150000	1.69416e-06
1297.100000	1.69489e-06
1297.050000	1.69562e-06
1297.000000	1.69635e-06
1296.950000	1.69708e-06
1296.900000	1.69781e-06
1296.850000	1.69854e-06
1296.800000	1.69927e-06
1296.750000	1.7e-06
1296.700000	1.70073e-06
1296.650000	1.70147e-06
1296.600000	1.7022e-06
1296.550000	1.70293e-06
1296.500000	1.70366e-06
1296.450000	1.7044e-06
1296.400000	1.70513e-06
1296.350000	1.70586e-06
1296.300000	1.7066e-06
1296.250000	1.70733e-06
1296.200000	1.70806e-06
1296.150000	1.7088e-06
1296.100000	1.70953e-06
1296.050000	1.71027e-06
1296.000000	1.71101e-06
1295.950000	1.71174e-06
1295.900000	1.71248e-06
1295.850000	1.71321e-06
1295.800000	1.71395e-06
1295.750000	1.71469e-06
1295.700000	1.71543e-06
1295.650000	1.71616e-06
1295.600000	1.7169e-06
1295.550000	1.71764e-06
1295.500000	1.71838e-06
1295.450000	1.71912e-06
1295.400000	1.71986e-06
1295.350000	1.7206e-06
1295.300000	1.72134e-06
1295.250000	1.72208e-06
1295.200000	1.72282e-06
1295.150000	1.72356e-06
1295.100000	1.7243e-06
1295.050000	1.72504e-06
1295.000000	1.72579e-06
1294.950000	1.72653e-06
1294.900000	1.72727e-06
1294.850000	1.72801e-06
1294.800000	1.72876e-06
1294.750000	1.7295e-06
1294.700000	1.73024e-06
1294.650000	1.73099e-06
1294.600000	1.73173e-06
1294.550000	1.73248e-06
1294.500000	1.73322e-06
1294.450000	1.73397e-06
1294.400000	1.73472e-06
1294.350000	1.73546e-06
1294.300000	1.73621e-06
1294.250000	1.73695e-06
1294.200000	1.7377e-06
1294.150000	1.73845e-06
1294.100000	1.7392e-06
1294.050000	1.73995e-06
1294.000000	1.74069e-06
1293.950000	1.74144e-06
1293.900000	1.74219e-06
1293.850000	1.74294e-06
1293.800000	1.74369e-06
1293.750000	1.74444e-06
1293.700000	1.74519e-06
1293.650000	1.74594e-06
1293.600000	1.74669e-06
1293.550000	1.74744e-06
1293.500000	1.7482e-06
1293.450000	1.74895e-06
1293.400000	1.7497e-06
1293.350000	1.75045e-06
1293.300000	1.75121e-06
1293.250000	1.75196e-06
1293.200000	1.75271e-06
1293.150000	1.75347e-06
1293.100000	1.75422e-06
1293.050000	1.75498e-06
1293.000000	1.75573e-06
1292.950000	1.75649e-06
1292.900000	1.75724e-06
1292.850000	1.758e-06
1292.800000	1.75875e-06
1292.750000	1.75951e-06
1292.700000	1.76027e-06
1292.650000	1.76102e-06
1292.600000	1.76178e-06
1292.550000	1.76254e-06
1292.500000	1.7633e-06
1292.450000	1.76406e-06
1292.400000	1.76482e-06
1292.350000	1.76557e-06
1292.300000	1.76633e-06
1292.250000	1.76709e-06
1292.200000	1.76785e-06
1292.150000	1.76861e-06
1292.100000	1.76938e-06
1292.050000	1.77014e-06
1292.000000	1.7709e-06
1291.950000	1.77166e-06
1291.900000	1.77242e-06
1291.850000	1.77318e-06
1291.800000	1.77395e-06
1291.750000	1.77471e-06
1291.700000	1.77547e-06
1291.650000	1.77624e-06
1291.600000	1.777e-06
1291.550000	1.77777e-06
1291.500000	1.77853e-06
1291.450000	1.7793e-06
1291.400000	1.78006e-06
1291.350000	1.78083e-06
1291.300000	1.78159e-06
1291.250000	1.78236e-06
1291.200000	1.78313e-06
1291.150000	1.78389e-06
1291.100000	1.78466e-06
1291.050000	1.78543e-06
1291.000000	1.7862e-06
1290.950000	1.78696e-06
1290.900000	1.78773e-06
1290.850000	1.7885e-06
1290.800000	1.78927e-06
1290.750000	1.79004e-06
1290.700000	1.79081e-06
1290.650000	1.79158e-06
1290.600000	1.79235e-06
1290.550000	1.79312e-06
1290.500000	1.79389e-06
1290.450000	1.79467e-06
1290.400000	1.79544e-06
1290.350000	1.79621e-06
1290.300000	1.79698e-06
1290.250000	1.79776e-06
1290.200000	1.79853e-06
1290.150000	1.7993e-06
1290.100000	1.80008e-06
1290.050000	1.80085e-06
1290.000000	1.80163e-06
1289.950000	1.8024e-06
1289.900000	1.80318e-06
1289.850000	1.80395e-06
1289.800000	1.80473e-06
1289.750000	1.8055e-06
1289.700000	1.80628e-06
1289.650000	1.80706e-06
1289.600000	1.80783e-06
1289.550000	1.80861e-06
1289.500000	1.80939e-06
1289.450000	1.81017e-06
1289.400000	1.81095e-06
1289.350000	1.81173e-06
1289.300000	1.81251e-06
1289.250000	1.81328e-06
1289.200000	1.81406e-06
1289.150000	1.81485e-06
1289.100000	1.81563e-06
1289.050000	1.81641e-06
1289.000000	1.81719e-06
1288.950000	1.81797e-06
1288.900000	1.81875e-06
1288.850000	1.81953e-06
1288.800000	1.82032e-06
1288.750000	1.8211e-06
1288.700000	1.82188e-06
1288.650000	1.82267e-06
1288.600000	1.82345e-06
1288.550000	1.82424e-06
1288.500000	1.82502e-06
1288.450000	1.82581e-06
1288.400000	1.82659e-06
1288.350000	1.82738e-06
1288.300000	1.82816e-06
1288.250000	1.82895e-06
1288.200000	1.82974e-06
1288.150000	1.83052e-06
1288.100000	1.83131e-06
1288.050000	1.8321e-06
1288.000000	1.83289e-06
1287.950000	1.83367e-06
1287.900000	1.83446e-06
1287.850000	1.83525e-06
1287.800000	1.83604e-06
1287.750000	1.83683e-06
1287.700000	1.83762e-06
1287.650000	1.83841e-06
1287.600000	1.8392e-06
1287.550000	1.83999e-06
1287.500000	1.84079e-06
1287.450000	1.84158e-06
1287.400000	1.84237e-06
1287.350000	1.84316e-06
1287.300000	1.84395e-06
1287.250000	1.84475e-06
1287.200000	1.84554e-06
1287.150000	1.84634e-06
1287.100000	1.84713e-06
1287.050000	1.84792e-06
1287.000000	1.84872e-06
1286.950000	1.84951e-06
1286.900000	1.85031e-06
1286.850000	1.85111e-06
1286.800000	1.8519e-06
1286.750000	1.8527e-06
1286.700000	1.8535e-06
1286.650000	1.85429e-06
1286.600000	1.85509e-06
1286.550000	1.85589e-06
1286.500000	1.85669e-06
1286.450000	1.85749e-06
1286.400000	1.85828e-06
1286.350000	1.85908e-06
1286.300000	1.85988e-06
1286.250000	1.86068e-06
1286.200000	1.86148e-06
1286.150000	1.86228e-06
1286.100000	1.86309e-06
1286.050000	1.86389e-06
1286.000000	1.86469e-06
1285.950000	1.86549e-06
1285.900000	1.86629e-06
1285.850000	1.8671e-06
1285.800000	1.8679e-06
1285.750000	1.8687e-06
1285.700000	1.86951e-06
1285.650000	1.87031e-06
1285.600000	1.87112e-06
1285.550000	1.87192e-06
1285.500000	1.87273e-06
1285.450000	1.87353e-06
1285.400000	1.87434e-06
1285.350000	1.87514e-06
1285.300000	1.87595e-06
1285.250000	1.87676e-06
1285.200000	1.87756e-06
1285.150000	1.87837e-06
1285.100000	1.87918e-06
1285.050000	1.87999e-06
1285.000000	1.8808e-06
1284.950000	1.88161e-06
1284.900000	1.88241e-06
1284.850000	1.88322e-06
1284.800000	1.88403e-06
1284.750000	1.88484e-06
1284.700000	1.88566e-06
1284.650000	1.88647e-06
1284.600000	1.88728e-06
1284.550000	1.88809e-06
1284.500000	1.8889e-06
1284.450000	1.88971e-06
1284.400000	1.89053e-06
1284.350000	1.89134e-06
1284.300000	1.89215e-06
1284.250000	1.89297e-06
1284.200000	1.89378e-06
1284.150000	1.8946e-06
1284.100000	1.89541e-06
1284.050000	1.89623e-06
1284.000000	1.89704e-06
1283.950000	1.89786e-06
1283.900000	1.89868e-06
1283.850000	1.89949e-06
1283.800000	1.90031e-06
1283.750000	1.90113e-06
1283.700000	1.90194e-06
1283.650000	1.90276e-06
1283.600000	1.90358e-06
1283.550000	1.9044e-06
1283.500000	1.90522e-06
1283.450000	1.90604e-06
1283.400000	1.90686e-06
1283.350000	1.90768e-06
1283.300000	1.9085e-06
1283.250000	1.90932e-06
1283.200000	1.91014e-06
1283.150000	1.91096e-06
1283.100000	1.91179e-06
1283.050000	1.91261e-06
1283.000000	1.91343e-06
1282.950000	1.91425e-06
1282.900000	1.91508e-06
1282.850000	1.9159e-06
1282.800000	1.91672e-06
1282.750000	1.91755e-06
1282.700000	1.91837e-06
1282.650000	1.9192e-06
1282.600000	1.92002e-06
1282.550000	1.92085e-06
1282.500000	1.92168e-06
1282.450000	1.9225e-06
1282.400000	1.92333e-06
1282.350000	1.92416e-06
1282.300000	1.92499e-06
1282.250000	1.92581e-06
1282.200000	1.92664e-06
1282.150000	1.92747e-06
1282.100000	1.9283e-06
1282.050000	1.92913e-06
1282.000000	1.92996e-06
1281.950000	1.93079e-06
1281.900000	1.93162e-06
1281.850000	1.93245e-06
1281.800000	1.93328e-06
1281.750000	1.93411e-06
1281.700000	1.93495e-06
1281.650000	1.93578e-06
1281.600000	1.93661e-06
1281.550000	1.93744e-06
1281.500000	1.93828e-06
1281.450000	1.93911e-06
1281.400000	1.93994e-06
1281.350000	1.94078e-06
1281.300000	1.94161e-06
1281.250000	1.94245e-06
1281.200000	1.94328e-06
1281.150000	1.94412e-06
1281.100000	1.94496e-06
1281.050000	1.94579e-06
1281.000000	1.94663e-06
1280.950000	1.94747e-06
1280.900000	1.94831e-06
1280.850000	1.94914e-06
1280.800000	1.94998e-06
1280.750000	1.95082e-06
1280.700000	1.95166e-06
1280.650000	1.9525e-06
1280.600000	1.95334e-06
1280.550000	1.95418e-06
1280.500000	1.95502e-06
1280.450000	1.95586e-06
1280.400000	1.9567e-06
1280.350000	1.95754e-06
1280.300000	1.95839e-06
1280.250000	1.95923e-06
1280.200000	1.96007e-06
1280.150000	1.96091e-06
1280.100000	1.96176e-06
1280.050000	1.9626e-06
1280.000000	1.96345e-06
1279.950000	1.96429e-06
1279.900000	1.96514e-06
1279.850000	1.96598e-06
1279.800000	1.96683e-06
1279.750000	1.96767e-06
1279.700000	1.96852e-06
1279.650000	1.96937e-06
1279.600000	1.97021e-06
1279.550000	1.97106e-06
1279.500000	1.97191e-06
1279.450000	1.97276e-06
1279.400000	1.9736e-06
1279.350000	1.97445e-06
1279.300000	1.9753e-06
1279.250000	1.97615e-06
1279.200000	1.977e-06
1279.150000	1.97785e-06
1279.100000	1.9787e-06
1279.050000	1.97955e-06
1279.000000	1.98041e-06
1278.950000	1.98126e-06
1278.900000	1.98211e-06
1278.850000	1.98296e-06
1278.800000	1.98382e-06
1278.750000	1.98467e-06
1278.700000	1.98552e-06
1278.650000	1.98638e-06
1278.600000	1.98723e-06
1278.550000	1.98809e-06
1278.500000	1.98894e-06
1278.450000	1.9898e-06
1278.400000	1.99065e-06
1278.350000	1.99151e-06
1278.300000	1.99237e-06
1278.250000	1.99322e-06
1278.200000	1.99408e-06
1278.150000	1.99494e-06
1278.100000	1.9958e-06
1278.050000	1.99665e-06
1278.000000	1.99751e-06
1277.950000	1.99837e-06
1277.900000	1.99923e-06
1277.850000	2.00009e-06
1277.800000	2.00095e-06
1277.750000	2.00181e-06
1277.700000	2.00267e-06
1277.650000	2.00354e-06
1277.600000	2.0044e-06
1277.550000	2.00526e-06
1277.500000	2.00612e-06
1277.450000	2.00699e-06
1277.400000	2.00785e-06
1277.350000	2.00871e-06
1277.300000	2.00958e-06
1277.250000	2.01044e-06
1277.200000	2.01131e-06
1277.150000	2.01217e-06
1277.100000	2.01304e-06
1277.050000	2.0139e-06
1277.000000	2.01477e-06
1276.950000	2.01563e-06
1276.900000	2.0165e-06
1276.850000	2.01737e-06
1276.800000	2.01824e-06
1276.750000	2.01911e-06
1276.700000	2.01997e-06
1276.650000	2.02084e-06
1276.600000	2.02171e-06
1276.550000	2.02258e-06
1276.500000	2.02345e-06
1276.450000	2.02432e-06
1276.400000	2.02519e-06
1276.350000	2.02606e-06
1276.300000	2.02694e-06
1276.250000	2.02781e-06
1276.200000	2.02868e-06
1276.150000	2.02955e-06
1276.100000	2.03043e-06
1276.050000	2.0313e-06
1276.000000	2.03217e-06
1275.950000	2.03305e-06
1275.900000	2.03392e-06
1275.850000	2.0348e-06
1275.800000	2.03567e-06
1275.750000	2.03655e-06
1275.700000	2.03742e-06
1275.650000	2.0383e-06
1275.600000	2.03918e-06
1275.550000	2.04005e-06
1275.500000	2.04093e-06
1275.450000	2.04181e-06
1275.400000	2.04269e-06
1275.350000	2.04357e-06
1275.300000	2.04444e-06
1275.250000	2.04532e-06
1275.200000	2.0462e-06
1275.150000	2.04708e-06
1275.100000	2.04796e-06
1275.050000	2.04884e-06
1275.000000	2.04973e-06
1274.950000	2.05061e-06
1274.900000	2.05149e-06
1274.850000	2.05237e-06
1274.800000	2.05326e-06
1274.750000	2.05414e-06
1274.700000	2.05502e-06
1274.650000	2.05591e-06
1274.600000	2.05679e-06
1274.550000	2.05768e-06
1274.500000	2.05856e-06
1274.450000	2.05945e-06
1274.400000	2.06033e-06
1274.350000	2.06122e-06
1274.300000	2.0621e-06
1274.250000	2.06299e-06
1274.200000	2.06388e-06
1274.150000	2.06477e-06
1274.100000	2.06565e-06
1274.050000	2.06654e-06
1274.000000	2.06743e-06
1273.950000	2.06832e-06
1273.900000	2.06921e-06
1273.850000	2.0701e-06
1273.800000	2.07099e-06
1273.750000	2.07188e-06
1273.700000	2.07277e-06
1273.650000	2.07367e-06
1273.600000	2.07456e-06
1273.550000	2.07545e-06
1273.500000	2.07634e-06
1273.450000	2.07724e-06
1273.400000	2.07813e-06
1273.350000	2.07902e-06
1273.300000	2.07992e-06
1273.250000	2.08081e-06
1273.200000	2.08171e-06
1273.150000	2.0826e-06
1273.100000	2.0835e-06
1273.050000	2.08439e-06
1273.000000	2.08529e-06
1272.950000	2.08619e-06
1272.900000	2.08708e-06
1272.850000	2.08798e-06
1272.800000	2.08888e-06
1272.750000	2.08978e-06
1272.700000	2.09068e-06
1272.650000	2.09158e-06
1272.600000	2.09248e-06
1272.550000	2.09338e-06
1272.500000	2.09428e-06
1272.450000	2.09518e-06
1272.400000	2.09608e-06
1272.350000	2.09698e-06
1272.300000	2.09788e-06
1272.250000	2.09879e-06
1272.200000	2.09969e-06
1272.150000	2.10059e-06
1272.100000	2.1015e-06
1272.050000	2.1024e-06
1272.000000	2.1033e-06
1271.950000	2.10421e-06
1271.900000	2.10511e-06
1271.850000	2.10602e-06
1271.800000	2.10692e-06
1271.750000	2.10783e-06
1271.700000	2.10874e-06
1271.650000	2.10964e-06
1271.600000	2.11055e-06
1271.550000	2.11146e-06
1271.500000	2.11237e-06
1271.450000	2.11328e-06
1271.400000	2.11419e-06
1271.350000	2.1151e-06
1271.300000	2.11601e-06
1271.250000	2.11692e-06
1271.200000	2.11783e-06
1271.150000	2.11874e-06
1271.100000	2.11965e-06
1271.050000	2.12056e-06
1271.000000	2.12147e-06
1270.950000	2.12238e-06
1270.900000	2.1233e-06
1270.850000	2.12421e-06
1270.800000	2.12512e-06
1270.750000	2.12604e-06
1270.700000	2.12695e-06
1270.650000	2.12787e-06
1270.600000	2.12878e-06
1270.550000	2.1297e-06
1270.500000	2.13061e-06
1270.450000	2.13153e-06
1270.400000	2.13245e-06
1270.350000	2.13337e-06
1270.300000	2.13428e-06
1270.250000	2.1352e-06
1270.200000	2.13612e-06
1270.150000	2.13704e-06
1270.100000	2.13796e-06
1270.050000	2.13888e-06
1270.000000	2.1398e-06
1269.950000	2.14072e-06
1269.900000	2.14164e-06
1269.850000	2.14256e-06
1269.800000	2.14348e-06
1269.750000	2.1444e-06
1269.700000	2.14533e-06
1269.650000	2.14625e-06
1269.600000	2.14717e-06
1269.550000	2.1481e-06
1269.500000	2.14902e-06
1269.450000	2.14994e-06
1269.400000	2.15087e-06
1269.350000	2.15179e-06
1269.300000	2.15272e-06
1269.250000	2.15365e-06
1269.200000	2.15457e-06
1269.150000	2.1555e-06
1269.100000	2.15643e-06
1269.050000	2.15735e-06
1269.000000	2.15828e-06
1268.950000	2.15921e-06
1268.900000	2.16014e-06
1268.850000	2.16107e-06
1268.800000	2.162e-06
1268.750000	2.16293e-06
1268.700000	2.16386e-06
1268.650000	2.16479e-06
1268.600000	2.16572e-06
1268.550000	2.16665e-06
1268.500000	2.16758e-06
1268.450000	2.16851e-06
1268.400000	2.16945e-06
1268.350000	2.17038e-06
1268.300000	2.17131e-06
1268.250000	2.17225e-06
1268.200000	2.17318e-06
1268.150000	2.17412e-06
1268.100000	2.17505e-06
1268.050000	2.17599e-06
1268.000000	2.17692e-06
1267.950000	2.17786e-06
1267.900000	2.1788e-06
1267.850000	2.17973e-06
1267.800000	2.18067e-06
1267.750000	2.18161e-06
1267.700000	2.18255e-06
1267.650000	2.18349e-06
1267.600000	2.18443e-06
1267.550000	2.18537e-06
1267.500000	2.18631e-06
1267.450000	2.18725e-06
1267.400000	2.18819e-06
1267.350000	2.18913e-06
1267.300000	2.19007e-06
1267.250000	2.19101e-06
1267.200000	2.19195e-06
1267.150000	2.1929e-06
1267.100000	2.19384e-06
1267.050000	2.19478e-06
1267.000000	2.19573e-06
1266.950000	2.19667e-06
1266.900000	2.19762e-06
1266.850000	2.19856e-06
1266.800000	2.19951e-06
1266.750000	2.20045e-06
1266.700000	2.2014e-06
1266.650000	2.20235e-06
1266.600000	2.2033e-06
1266.550000	2.20424e-06
1266.500000	2.20519e-06
1266.450000	2.20614e-06
1266.400000	2.20709e-06
1266.350000	2.20804e-06
1266.300000	2.20899e-06
1266.250000	2.20994e-06
1266.200000	2.21089e-06
1266.150000	2.21184e-06
1266.100000	2.21279e-06
1266.050000	2.21374e-06
1266.000000	2.21469e-06
1265.950000	2.21565e-06
1265.900000	2.2166e-06
1265.850000	2.21755e-06
1265.800000	2.21851e-06
1265.750000	2.21946e-06
1265.700000	2.22042e-06
1265.650000	2.22137e-06
1265.600000	2.22233e-06
1265.550000	2.22328e-06
1265.500000	2.22424e-06
1265.450000	2.2252e-06
1265.400000	2.22615e-06
1265.350000	2.22711e-06
1265.300000	2.22807e-06
1265.250000	2.22903e-06
1265.200000	2.22999e-06
1265.150000	2.23095e-06
1265.100000	2.2319e-06
1265.050000	2.23286e-06
1265.000000	2.23383e-06
1264.950000	2.23479e-06
1264.900000	2.23575e-06
1264.850000	2.23671e-06
1264.800000	2.23767e-06
1264.750000	2.23863e-06
1264.700000	2.2396e-06
1264.650000	2.24056e-06
1264.600000	2.24152e-06
1264.550000	2.24249e-06
1264.500000	2.24345e-06
1264.450000	2.24442e-06
1264.400000	2.24538e-06
1264.350000	2.24635e-06
1264.300000	2.24731e-06
1264.250000	2.24828e-06
1264.200000	2.24925e-06
1264.150000	2.25022e-06
1264.100000	2.25118e-06
1264.050000	2.25215e-06
1264.000000	2.25312e-06
1263.950000	2.25409e-06
1263.900000	2.25506e-06
1263.850000	2.25603e-06
1263.800000	2.257e-06
1263.750000	2.25797e-06
1263.700000	2.25894e-06
1263.650000	2.25991e-06
1263.600000	2.26089e-06
1263.550000	2.26186e-06
1263.500000	2.26283e-06
1263.450000	2.2638e-06
1263.400000	2.26478e-06
1263.350000	2.26575e-06
1263.300000	2.26673e-06
1263.250000	2.2677e-06
1263.200000	2.26868e-06
1263.150000	2.26965e-06
1263.100000	2.27063e-06
1263.050000	2.27161e-06
1263.000000	2.27258e-06
1262.950000	2.27356e-06
1262.900000	2.27454e-06
1262.850000	2.27552e-06
1262.800000	2.2765e-06
1262.750000	2.27747e-06
1262.700000	2.27845e-06
1262.650000	2.27943e-06
1262.600000	2.28041e-06
1262.550000	2.2814e-06
1262.500000	2.28238e-06
1262.450000	2.28336e-06
1262.400000	2.28434e-06
1262.350000	2.28532e-06
1262.300000	2.28631e-06
1262.250000	2.28729e-06
1262.200000	2.28827e-06
1262.150000	2.28926e-06
1262.100000	2.29024e-06
1262.050000	2.29123e-06
1262.000000	2.29221e-06
1261.950000	2.2932e-06
1261.900000	2.29419e-06
1261.850000	2.29517e-06
1261.800000	2.29616e-06
1261.750000	2.29715e-06
1261.700000	2.29814e-06
1261.650000	2.29912e-06
1261.600000	2.30011e-06
1261.550000	2.3011e-06
1261.500000	2.30209e-06
1261.450000	2.30308e-06
1261.400000	2.30407e-06
1261.350000	2.30506e-06
1261.300000	2.30606e-06
1261.250000	2.30705e-06
1261.200000	2.30804e-06
1261.150000	2.30903e-06
1261.100000	2.31003e-06
1261.050000	2.31102e-06
1261.000000	2.31201e-06
1260.950000	2.31301e-06
1260.900000	2.314e-06
1260.850000	2.315e-06
1260.800000	2.31599e-06
1260.750000	2.31699e-06
1260.700000	2.31799e-06
1260.650000	2.31898e-06
1260.600000	2.31998e-06
1260.550000	2.32098e-06
1260.500000	2.32198e-06
1260.450000	2.32298e-06
1260.400000	2.32398e-06
1260.350000	2.32497e-06
1260.300000	2.32597e-06
1260.250000	2.32698e-06
1260.200000	2.32798e-06
1260.150000	2.32898e-06
1260.100000	2.32998e-06
1260.050000	2.33098e-06
1260.000000	2.33198e-06
1259.950000	2.33299e-06
1259.900000	2.33399e-06
1259.850000	2.33499e-06
1259.800000	2.336e-06
1259.750000	2.337e-06
1259.700000	2.33801e-06
1259.650000	2.33901e-06
1259.600000	2.34002e-06
1259.550000	2.34103e-06
1259.500000	2.34203e-06
1259.450000	2.34304e-06
1259.400000	2.34405e-06
1259.350000	2.34506e-06
1259.300000	2.34607e-06
1259.250000	2.34708e-06
1259.200000	2.34808e-06
1259.150000	2.34909e-06
1259.100000	2.35011e-06
1259.050000	2.35112e-06
1259.000000	2.35213e-06
1258.950000	2.35314e-06
1258.900000	2.35415e-06
1258.850000	2.35516e-06
1258.800000	2.35618e-06
1258.750000	2.35719e-06
1258.700000	2.3582e-06
1258.650000	2.35922e-06
1258.600000	2.36023e-06
1258.550000	2.36125e-06
1258.500000	2.36226e-06
1258.450000	2.36328e-06
1258.400000	2.3643e-06
1258.350000	2.36531e-06
1258.300000	2.36633e-06
1258.250000	2.36735e-06
1258.200000	2.36837e-06
1258.150000	2.36939e-06
1258.100000	2.3704e-06
1258.050000	2.37142e-06
1258.000000	2.37244e-06
1257.950000	2.37346e-06
1257.900000	2.37449e-06
1257.850000	2.37551e-06
1257.800000	2.37653e-06
1257.750000	2.37755e-06
1257.700000	2.37857e-06
1257.650000	2.3796e-06
1257.600000	2.38062e-06
1257.550000	2.38164e-06
1257.500000	2.38267e-06
1257.450000	2.38369e-06
1257.400000	2.38472e-06
1257.350000	2.38574e-06
1257.300000	2.38677e-06
1257.250000	2.3878e-06
1257.200000	2.38882e-06
1257.150000	2.38985e-06
1257.100000	2.39088e-06
1257.050000	2.39191e-06
1257.000000	2.39294e-06
1256.950000	2.39397e-06
1256.900000	2.395e-06
1256.850000	2.39603e-06
1256.800000	2.39706e-06
1256.750000	2.39809e-06
1256.700000	2.39912e-06
1256.650000	2.40015e-06
1256.600000	2.40118e-06
1256.550000	2.40222e-06
1256.500000	2.40325e-06
1256.450000	2.40428e-06
1256.400000	2.40532e-06
1256.350000	2.40635e-06
1256.300000	2.40739e-06
1256.250000	2.40842e-06
1256.200000	2.40946e-06
1256.150000	2.41049e-06
1256.100000	2.41153e-06
1256.050000	2.41257e-06
1256.000000	2.41361e-06
1255.950000	2.41464e-06
1255.900000	2.41568e-06
1255.850000	2.41672e-06
1255.800000	2.41776e-06
1255.750000	2.4188e-06
1255.700000	2.41984e-06
1255.650000	2.42088e-06
1255.600000	2.42192e-06
1255.550000	2.42297e-06
1255.500000	2.42401e-06
1255.450000	2.42505e-06
1255.400000	2.42609e-06
1255.350000	2.42714e-06
1255.300000	2.42818e-06
1255.250000	2.42923e-06
1255.200000	2.43027e-06
1255.150000	2.43132e-06
1255.100000	2.43236e-06
1255.050000	2.43341e-06
1255.000000	2.43445e-06
1254.950000	2.4355e-06
1254.900000	2.43655e-06
1254.850000	2.4376e-06
1254.800000	2.43865e-06
1254.750000	2.43969e-06
1254.700000	2.44074e-06
1254.650000	2.44179e-06
1254.600000	2.44284e-06
1254.550000	2.4439e-06
1254.500000	2.44495e-06
1254.450000	2.446e-06
1254.400000	2.44705e-06
1254.350000	2.4481e-06
1254.300000	2.44916e-06
1254.250000	2.45021e-06
1254.200000	2.45126e-06
1254.150000	2.45232e-06
1254.100000	2.45337e-06
1254.050000	2.45443e-06
1254.000000	2.45548e-06
1253.950000	2.45654e-06
1253.900000	2.4576e-06
1253.850000	2.45865e-06
1253.800000	2.45971e-06
1253.750000	2.46077e-06
1253.700000	2.46183e-06
1253.650000	2.46289e-06
1253.600000	2.46395e-06
1253.550000	2.465e-06
1253.500000	2.46607e-06
1253.450000	2.46713e-06
1253.400000	2.46819e-06
1253.350000	2.46925e-06
1253.300000	2.47031e-06
1253.250000	2.47137e-06
1253.200000	2.47244e-06
1253.150000	2.4735e-06
1253.100000	2.47456e-06
1253.050000	2.47563e-06
1253.000000	2.47669e-06
1252.950000	2.47776e-06
1252.900000	2.47882e-06
1252.850000	2.47989e-06
1252.800000	2.48096e-06
1252.750000	2.48202e-06
1252.700000	2.48309e-06
1252.650000	2.48416e-06
1252.600000	2.48523e-06
1252.550000	2.4863e-06
1252.500000	2.48737e-06
1252.450000	2.48844e-06
1252.400000	2.48951e-06
1252.350000	2.49058e-06
1252.300000	2.49165e-06
1252.250000	2.49272e-06
1252.200000	2.49379e-06
1252.150000	2.49487e-06
1252.100000	2.49594e-06
1252.050000	2.49701e-06
1252.000000	2.49809e-06
1251.950000	2.49916e-06
1251.900000	2.50024e-06
1251.850000	2.50131e-06
1251.800000	2.50239e-06
1251.750000	2.50346e-06
1251.700000	2.50454e-06
1251.650000	2.50562e-06
1251.600000	2.50669e-06
1251.550000	2.50777e-06
1251.500000	2.50885e-06
1251.450000	2.50993e-06
1251.400000	2.51101e-06
1251.350000	2.51209e-06
1251.300000	2.51317e-06
1251.250000	2.51425e-06
1251.200000	2.51533e-06
1251.150000	2.51641e-06
1251.100000	2.5175e-06
1251.050000	2.51858e-06
1251.000000	2.51966e-06
1250.950000	2.52075e-06
1250.900000	2.52183e-06
1250.850000	2.52292e-06
1250.800000	2.524e-06
1250.750000	2.52509e-06
1250.700000	2.52617e-06
1250.650000	2.52726e-06
1250.600000	2.52835e-06
1250.550000	2.52943e-06
1250.500000	2.53052e-06
1250.450000	2.53161e-06
1250.400000	2.5327e-06
1250.350000	2.53379e-06
1250.300000	2.53488e-06
1250.250000	2.53597e-06
1250.200000	2.53706e-06
1250.150000	2.53815e-06
1250.100000	2.53924e-06
1250.050000	2.54033e-06
1250.000000	2.54143e-06
1249.950000	2.54252e-06
1249.900000	2.54361e-06
1249.850000	2.54471e-06
1249.800000	2.5458e-06
1249.750000	2.5469e-06
1249.700000	2.54799e-06
1249.650000	2.54909e-06
1249.600000	2.55019e-06
1249.550000	2.55128e-06
1249.500000	2.55238e-06
1249.450000	2.55348e-06
1249.400000	2.55458e-06
1249.350000	2.55567e-06
1249.300000	2.55677e-06
1249.250000	2.55787e-06
1249.200000	2.55897e-06
1249.150000	2.56007e-06
1249.100000	2.56118e-06
1249.050000	2.56228e-06
1249.000000	2.56338e-06
1248.950000	2.56448e-06
1248.900000	2.56558e-06
1248.850000	2.56669e-06
1248.800000	2.56779e-06
1248.750000	2.5689e-06
1248.700000	2.57e-06
1248.650000	2.57111e-06
1248.600000	2.57221e-06
1248.550000	2.57332e-06
1248.500000	2.57443e-06
1248.450000	2.57553e-06
1248.400000	2.57664e-06
1248.350000	2.57775e-06
1248.300000	2.57886e-06
1248.250000	2.57997e-06
1248.200000	2.58108e-06
1248.150000	2.58219e-06
1248.100000	2.5833e-06
1248.050000	2.58441e-06
1248.000000	2.58552e-06
1247.950000	2.58663e-06
1247.900000	2.58775e-06
1247.850000	2.58886e-06
1247.800000	2.58997e-06
1247.750000	2.59109e-06
1247.700000	2.5922e-06
1247.650000	2.59332e-06
1247.600000	2.59443e-06
1247.550000	2.59555e-06
1247.500000	2.59666e-06
1247.450000	2.59778e-06
1247.400000	2.5989e-06
1247.350000	2.60002e-06
1247.300000	2.60113e-06
1247.250000	2.60225e-06
1247.200000	2.60337e-06
1247.150000	2.60449e-06
1247.100000	2.60561e-06
1247.050000	2.60673e-06
1247.000000	2.60785e-06
1246.950000	2.60898e-06
1246.900000	2.6101e-06
1246.850000	2.61122e-06
1246.800000	2.61234e-06
1246.750000	2.61347e-06
1246.700000	2.61459e-06
1246.650000	2.61572e-06
1246.600000	2.61684e-06
1246.550000	2.61797e-06
1246.500000	2.61909e-06
1246.450000	2.62022e-06
1246.400000	2.62135e-06
1246.350000	2.62247e-06
1246.300000	2.6236e-06
1246.250000	2.62473e-06
1246.200000	2.62586e-06
1246.150000	2.62699e-06
1246.100000	2.62812e-06
1246.050000	2.62925e-06
1246.000000	2.63038e-06
1245.950000	2.63151e-06
1245.900000	2.63264e-06
1245.850000	2.63377e-06
1245.800000	2.63491e-06
1245.750000	2.63604e-06
1245.700000	2.63717e-06
1245.650000	2.63831e-06
1245.600000	2.63944e-06
1245.550000	2.64058e-06
1245.500000	2.64171e-06
1245.450000	2.64285e-06
1245.400000	2.64399e-06
1245.350000	2.64512e-06
1245.300000	2.64626e-06
1245.250000	2.6474e-06
1245.200000	2.64854e-06
1245.150000	2.64968e-06
1245.100000	2.65082e-06
1245.050000	2.65196e-06
1245.000000	2.6531e-06
1244.950000	2.65424e-06
1244.900000	2.65538e-06
1244.850000	2.65652e-06
1244.800000	2.65767e-06
1244.750000	2.65881e-06
1244.700000	2.65995e-06
1244.650000	2.6611e-06
1244.600000	2.66224e-06
1244.550000	2.66339e-06
1244.500000	2.66453e-06
1244.450000	2.66568e-06
1244.400000	2.66682e-06
1244.350000	2.66797e-06
1244.300000	2.66912e-06
1244.250000	2.67027e-06
1244.200000	2.67142e-06
1244.150000	2.67257e-06
1244.100000	2.67371e-06
1244.050000	2.67486e-06
1244.000000	2.67602e-06
1243.950000	2.67717e-06
1243.900000	2.67832e-06
1243.850000	2.67947e-06
1243.800000	2.68062e-06
1243.750000	2.68178e-06
1243.700000	2.68293e-06
1243.650000	2.68408e-06
1243.600000	2.68524e-06
1243.550000	2.68639e-06
1243.500000	2.68755e-06
1243.450000	2.6887e-06
1243.400000	2.68986e-06
1243.350000	2.69102e-06
1243.300000	2.69217e-06
1243.250000	2.69333e-06
1243.200000	2.69449e-06
1243.150000	2.69565e-06
1243.100000	2.69681e-06
1243.050000	2.69797e-06
1243.000000	2.69913e-06
1242.950000	2.70029e-06
1242.900000	2.70145e-06
1242.850000	2.70261e-06
1242.800000	2.70378e-06
1242.750000	2.70494e-06
1242.700000	2.7061e-06
1242.650000	2.70727e-06
1242.600000	2.70843e-06
1242.550000	2.7096e-06
1242.500000	2.71076e-06
1242.450000	2.71193e-06
1242.400000	2.71309e-06
1242.350000	2.71426e-06
1242.300000	2.71543e-06
1242.250000	2.7166e-06
1242.200000	2.71776e-06
1242.150000	2.71893e-06
1242.100000	2.7201e-06
1242.050000	2.72127e-06
1242.000000	2.72244e-06
1241.950000	2.72361e-06
1241.900000	2.72479e-06
1241.850000	2.72596e-06
1241.800000	2.72713e-06
1241.750000	2.7283e-06
1241.700000	2.72948e-06
1241.650000	2.73065e-06
1241.600000	2.73182e-06
1241.550000	2.733e-06
1241.500000	2.73418e-06
1241.450000	2.73535e-06
1241.400000	2.73653e-06
1241.350000	2.7377e-06
1241.300000	2.73888e-06
1241.250000	2.74006e-06
1241.200000	2.74124e-06
1241.150000	2.74242e-06
1241.100000	2.7436e-06
1241.050000	2.74478e-06
1241.000000	2.74596e-06
1240.950000	2.74714e-06
1240.900000	2.74832e-06
1240.850000	2.7495e-06
1240.800000	2.75069e-06
1240.750000	2.75187e-06
1240.700000	2.75305e-06
1240.650000	2.75424e-06
1240.600000	2.75542e-06
1240.550000	2.75661e-06
1240.500000	2.75779e-06
1240.450000	2.75898e-06
1240.400000	2.76016e-06
1240.350000	2.76135e-06
1240.300000	2.76254e-06
1240.250000	2.76373e-06
1240.200000	2.76492e-06
1240.150000	2.76611e-06
1240.100000	2.7673e-06
1240.050000	2.76849e-06
1240.000000	2.76968e-06
1239.950000	2.77087e-06
1239.900000	2.77206e-06
1239.850000	2.77325e-06
1239.800000	2.77444e-06
1239.750000	2.77564e-06
1239.700000	2.77683e-06
1239.650000	2.77803e-06
1239.600000	2.77922e-06
1239.550000	2.78042e-06
1239.500000	2.78161e-06
1239.450000	2.78281e-06
1239.400000	2.78401e-06
1239.350000	2.7852e-06
1239.300000	2.7864e-06
1239.250000	2.7876e-06
1239.200000	2.7888e-06
1239.150000	2.79e-06
1239.100000	2.7912e-06
1239.050000	2.7924e-06
1239.000000	2.7936e-06
1238.950000	2.7948e-06
1238.900000	2.796e-06
1238.850000	2.79721e-06
1238.800000	2.79841e-06
1238.750000	2.79961e-06
1238.700000	2.80082e-06
1238.650000	2.80202e-06
1238.600000	2.80323e-06
1238.550000	2.80443e-06
1238.500000	2.80564e-06
1238.450000	2.80684e-06
1238.400000	2.80805e-06
1238.350000	2.80926e-06
1238.300000	2.81047e-06
1238.250000	2.81168e-06
1238.200000	2.81289e-06
1238.150000	2.8141e-06
1238.100000	2.81531e-06
1238.050000	2.81652e-06
1238.000000	2.81773e-06
1237.950000	2.81894e-06
1237.900000	2.82015e-06
1237.850000	2.82137e-06
1237.800000	2.82258e-06
1237.750000	2.82379e-06
1237.700000	2.82501e-06
1237.650000	2.82622e-06
1237.600000	2.82744e-06
1237.550000	2.82865e-06
1237.500000	2.82987e-06
1237.450000	2.83109e-06
1237.400000	2.83231e-06
1237.350000	2.83352e-06
1237.300000	2.83474e-06
1237.250000	2.83596e-06
1237.200000	2.83718e-06
1237.150000	2.8384e-06
1237.100000	2.83962e-06
1237.050000	2.84084e-06
1237.000000	2.84207e-06
1236.950000	2.84329e-06
1236.900000	2.84451e-06
1236.850000	2.84574e-06
1236.800000	2.84696e-06
1236.750000	2.84818e-06
1236.700000	2.84941e-06
1236.650000	2.85063e-06
1236.600000	2.85186e-06
1236.550000	2.85309e-06
1236.500000	2.85431e-06
1236.450000	2.85554e-06
1236.400000	2.85677e-06
1236.350000	2.858e-06
1236.300000	2.85923e-06
1236.250000	2.86046e-06
1236.200000	2.86169e-06
1236.150000	2.86292e-06
1236.100000	2.86415e-06
1236.050000	2.86538e-06
1236.000000	2.86661e-06
1235.950000	2.86785e-06
1235.900000	2.86908e-06
1235.850000	2.87031e-06
1235.800000	2.87155e-06
1235.750000	2.87278e-06
1235.700000	2.87402e-06
1235.650000	2.87526e-06
1235.600000	2.87649e-06
1235.550000	2.87773e-06
1235.500000	2.87897e-06
1235.450000	2.88021e-06
1235.400000	2.88144e-06
1235.350000	2.88268e-06
1235.300000	2.88392e-06
1235.250000	2.88516e-06
1235.200000	2.88641e-06
1235.150000	2.88765e-06
1235.100000	2.88889e-06
1235.050000	2.89013e-06
1235.000000	2.89137e-06
1234.950000	2.89262e-06
1234.900000	2.89386e-06
1234.850000	2.89511e-06
1234.800000	2.89635e-06
1234.750000	2.8976e-06
1234.700000	2.89884e-06
1234.650000	2.90009e-06
1234.600000	2.90134e-06
1234.550000	2.90259e-06
1234.500000	2.90383e-06
1234.450000	2.90508e-06
1234.400000	2.90633e-06
1234.350000	2.90758e-06
1234.300000	2.90883e-06
1234.250000	2.91008e-06
1234.200000	2.91134e-06
1234.150000	2.91259e-06
1234.100000	2.91384e-06
1234.050000	2.91509e-06
1234.000000	2.91635e-06
1233.950000	2.9176e-06
1233.900000	2.91886e-06
1233.850000	2.92011e-06
1233.800000	2.92137e-06
1233.750000	2.92263e-06
1233.700000	2.92388e-06
1233.650000	2.92514e-06
1233.600000	2.9264e-06
1233.550000	2.92766e-06
1233.500000	2.92892e-06
1233.450000	2.93018e-06
1233.400000	2.93144e-06
1233.350000	2.9327e-06
1233.300000	2.93396e-06
1233.250000	2.93522e-06
1233.200000	2.93648e-06
1233.150000	2.93775e-06
1233.100000	2.93901e-06
1233.050000	2.94027e-06
1233.000000	2.94154e-06
1232.950000	2.9428e-06
1232.900000	2.94407e-06
1232.850000	2.94533e-06
1232.800000	2.9466e-06
1232.750000	2.94787e-06
1232.700000	2.94914e-06
1232.650000	2.95041e-06
1232.600000	2.95167e-06
1232.550000	2.95294e-06
1232.500000	2.95421e-06
1232.450000	2.95548e-06
1232.400000	2.95676e-06
1232.350000	2.95803e-06
1232.300000	2.9593e-06
1232.250000	2.96057e-06
1232.200000	2.96185e-06
1232.150000	2.96312e-06
1232.100000	2.96439e-06
1232.050000	2.96567e-06
1232.000000	2.96694e-06
1231.950000	2.96822e-06
1231.900000	2.9695e-06
1231.850000	2.97077e-06
1231.800000	2.97205e-06
1231.750000	2.97333e-06
1231.700000	2.97461e-06
1231.650000	2.97589e-06
1231.600000	2.97717e-06
1231.550000	2.97845e-06
1231.500000	2.97973e-06
1231.450000	2.98101e-06
1231.400000	2.98229e-06
1231.350000	2.98358e-06
1231.300000	2.98486e-06
1231.250000	2.98614e-06
1231.200000	2.98743e-06
1231.150000	2.98871e-06
1231.100000	2.99e-06
1231.050000	2.99128e-06
1231.000000	2.99257e-06
1230.950000	2.99386e-06
1230.900000	2.99515e-06
1230.850000	2.99643e-06
1230.800000	2.99772e-06
1230.750000	2.99901e-06
1230.700000	3.0003e-06
1230.650000	3.00159e-06
1230.600000	3.00288e-06
1230.550000	3.00417e-06
1230.500000	3.00547e-06
1230.450000	3.00676e-06
1230.400000	3.00805e-06
1230.350000	3.00935e-06
1230.300000	3.01064e-06
1230.250000	3.01194e-06
1230.200000	3.01323e-06
1230.150000	3.01453e-06
1230.100000	3.01582e-06
1230.050000	3.01712e-06
1230.000000	3.01842e-06
1229.950000	3.01972e-06
1229.900000	3.02102e-06
1229.850000	3.02231e-06
1229.800000	3.02361e-06
1229.750000	3.02491e-06
1229.700000	3.02622e-06
1229.650000	3.02752e-06
1229.600000	3.02882e-06
1229.550000	3.03012e-06
1229.500000	3.03143e-06
1229.450000	3.03273e-06
1229.400000	3.03403e-06
1229.350000	3.03534e-06
1229.300000	3.03664e-06
1229.250000	3.03795e-06
1229.200000	3.03926e-06
1229.150000	3.04056e-06
1229.100000	3.04187e-06
1229.050000	3.04318e-06
1229.000000	3.04449e-06
1228.950000	3.0458e-06
1228.900000	3.04711e-06
1228.850000	3.04842e-06
1228.800000	3.04973e-06
1228.750000	3.05104e-06
1228.700000	3.05235e-06
1228.650000	3.05367e-06
1228.600000	3.05498e-06
1228.550000	3.05629e-06
1228.500000	3.05761e-06
1228.450000	3.05892e-06
1228.400000	3.06024e-06
1228.350000	3.06156e-06
1228.300000	3.06287e-06
1228.250000	3.06419e-06
1228.200000	3.06551e-06
1228.150000	3.06683e-06
1228.100000	3.06815e-06
1228.050000	3.06946e-06
1228.000000	3.07078e-06
1227.950000	3.07211e-06
1227.900000	3.07343e-06
1227.850000	3.07475e-06
1227.800000	3.07607e-06
1227.750000	3.07739e-06
1227.700000	3.07872e-06
1227.650000	3.08004e-06
1227.600000	3.08137e-06
1227.550000	3.08269e-06
1227.500000	3.08402e-06
1227.450000	3.08534e-06
1227.400000	3.08667e-06
1227.350000	3.088e-06
1227.300000	3.08933e-06
1227.250000	3.09066e-06
1227.200000	3.09199e-06
1227.150000	3.09331e-06
1227.100000	3.09465e-06
1227.050000	3.09598e-06
1227.000000	3.09731e-06
1226.950000	3.09864e-06
1226.900000	3.09997e-06
1226.850000	3.10131e-06
1226.800000	3.10264e-06
1226.750000	3.10397e-06
1226.700000	3.10531e-06
1226.650000	3.10664e-06
1226.600000	3.10798e-06
1226.550000	3.10932e-06
1226.500000	3.11066e-06
1226.450000	3.11199e-06
1226.400000	3.11333e-06
1226.350000	3.11467e-06
1226.300000	3.11601e-06
1226.250000	3.11735e-06
1226.200000	3.11869e-06
1226.150000	3.12003e-06
1226.100000	3.12137e-06
1226.050000	3.12272e-06
1226.000000	3.12406e-06
1225.950000	3.1254e-06
1225.900000	3.12675e-06
1225.850000	3.12809e-06
1225.800000	3.12944e-06
1225.750000	3.13078e-06
1225.700000	3.13213e-06
1225.650000	3.13348e-06
1225.600000	3.13483e-06
1225.550000	3.13617e-06
1225.500000	3.13752e-06
1225.450000	3.13887e-06
1225.400000	3.14022e-06
1225.350000	3.14157e-06
1225.300000	3.14292e-06
1225.250000	3.14428e-06
1225.200000	3.14563e-06
1225.150000	3.14698e-06
1225.100000	3.14833e-06
1225.050000	3.14969e-06
1225.000000	3.15104e-06
1224.950000	3.1524e-06
1224.900000	3.15375e-06
1224.850000	3.15511e-06
1224.800000	3.15647e-06
1224.750000	3.15782e-06
1224.700000	3.15918e-06
1224.650000	3.16054e-06
1224.600000	3.1619e-06
1224.550000	3.16326e-06
1224.500000	3.16462e-06
1224.450000	3.16598e-06
1224.400000	3.16734e-06
1224.350000	3.16871e-06
1224.300000	3.17007e-06
1224.250000	3.17143e-06
1224.200000	3.1728e-06
1224.150000	3.17416e-06
1224.100000	3.17553e-06
1224.050000	3.17689e-06
1224.000000	3.17826e-06
1223.950000	3.17963e-06
1223.900000	3.18099e-06
1223.850000	3.18236e-06
1223.800000	3.18373e-06
1223.750000	3.1851e-06
1223.700000	3.18647e-06
1223.650000	3.18784e-06
1223.600000	3.18921e-06
1223.550000	3.19058e-06
1223.500000	3.19195e-06
1223.450000	3.19333e-06
1223.400000	3.1947e-06
1223.350000	3.19608e-06
1223.300000	3.19745e-06
1223.250000	3.19882e-06
1223.200000	3.2002e-06
1223.150000	3.20158e-06
1223.100000	3.20295e-06
1223.050000	3.20433e-06
1223.000000	3.20571e-06
1222.950000	3.20709e-06
1222.900000	3.20847e-06
1222.850000	3.20985e-06
1222.800000	3.21123e-06
1222.750000	3.21261e-06
1222.700000	3.21399e-06
1222.650000	3.21537e-06
1222.600000	3.21676e-06
1222.550000	3.21814e-06
1222.500000	3.21952e-06
1222.450000	3.22091e-06
1222.400000	3.22229e-06
1222.350000	3.22368e-06
1222.300000	3.22507e-06
1222.250000	3.22645e-06
1222.200000	3.22784e-06
1222.150000	3.22923e-06
1222.100000	3.23062e-06
1222.050000	3.23201e-06
1222.000000	3.2334e-06
1221.950000	3.23479e-06
1221.900000	3.23618e-06
1221.850000	3.23757e-06
1221.800000	3.23896e-06
1221.750000	3.24036e-06
1221.700000	3.24175e-06
1221.650000	3.24314e-06
1221.600000	3.24454e-06
1221.550000	3.24594e-06
1221.500000	3.24733e-06
1221.450000	3.24873e-06
1221.400000	3.25013e-06
1221.350000	3.25152e-06
1221.300000	3.25292e-06
1221.250000	3.25432e-06
1221.200000	3.25572e-06
1221.150000	3.25712e-06
1221.100000	3.25852e-06
1221.050000	3.25992e-06
1221.000000	3.26132e-06
1220.950000	3.26273e-06
1220.900000	3.26413e-06
1220.850000	3.26553e-06
1220.800000	3.26694e-06
1220.750000	3.26834e-06
1220.700000	3.26975e-06
1220.650000	3.27116e-06
1220.600000	3.27256e-06
1220.550000	3.27397e-06
1220.500000	3.27538e-06
1220.450000	3.27679e-06
1220.400000	3.2782e-06
1220.350000	3.27961e-06
1220.300000	3.28102e-06
1220.250000	3.28243e-06
1220.200000	3.28384e-06
1220.150000	3.28525e-06
1220.100000	3.28667e-06
1220.050000	3.28808e-06
1220.000000	3.28949e-06
1219.950000	3.29091e-06
1219.900000	3.29232e-06
1219.850000	3.29374e-06
1219.800000	3.29516e-06
1219.750000	3.29657e-06
1219.700000	3.29799e-06
1219.650000	3.29941e-06
1219.600000	3.30083e-06
1219.550000	3.30225e-06
1219.500000	3.30367e-06
1219.450000	3.30509e-06
1219.400000	3.30651e-06
1219.350000	3.30793e-06
1219.300000	3.30936e-06
1219.250000	3.31078e-06
1219.200000	3.3122e-06
1219.150000	3.31363e-06
1219.100000	3.31505e-06
1219.050000	3.31648e-06
1219.000000	3.3179e-06
1218.950000	3.31933e-06
1218.900000	3.32076e-06
1218.850000	3.32219e-06
1218.800000	3.32362e-06
1218.750000	3.32505e-06
1218.700000	3.32648e-06
1218.650000	3.32791e-06
1218.600000	3.32934e-06
1218.550000	3.33077e-06
1218.500000	3.3322e-06
1218.450000	3.33364e-06
1218.400000	3.33507e-06
1218.350000	3.3365e-06
1218.300000	3.33794e-06
1218.250000	3.33937e-06
1218.200000	3.34081e-06
1218.150000	3.34225e-06
1218.100000	3.34368e-06
1218.050000	3.34512e-06
1218.000000	3.34656e-06
1217.950000	3.348e-06
1217.900000	3.34944e-06
1217.850000	3.35088e-06
1217.800000	3.35232e-06
1217.750000	3.35376e-06
1217.700000	3.35521e-06
1217.650000	3.35665e-06
1217.600000	3.35809e-06
1217.550000	3.35954e-06
1217.500000	3.36098e-06
1217.450000	3.36243e-06
1217.400000	3.36387e-06
1217.350000	3.36532e-06
1217.300000	3.36677e-06
1217.250000	3.36822e-06
1217.200000	3.36966e-06
1217.150000	3.37111e-06
1217.100000	3.37256e-06
1217.050000	3.37401e-06
1217.000000	3.37547e-06
1216.950000	3.37692e-06
1216.900000	3.37837e-06
1216.850000	3.37982e-06
1216.800000	3.38128e-06
1216.750000	3.38273e-06
1216.700000	3.38419e-06
1216.650000	3.38564e-06
1216.600000	3.3871e-06
1216.550000	3.38855e-06
1216.500000	3.39001e-06
```
