## Supplementary material for "RNA covariation at helix-level resolution for the identification of evolutionarily conserved RNA structure": 00README

```
cd supplemental_material/ncRNAs/CyranoRNA_Jones20


../../src/rscape_v2.0.0.p/bin/R-scape -s --lancaster --outdir R-scape Figure3_100vert.infernal.nhmmer.sto.withss.sto > R-scape/Figure3_100vert.infernal.nhmmer.sto.withss.rscape


open R-scape/Figure3_100vert.infernal.nhmmer.sto.withss.R2R.sto.pdf 
more R-scape/Figure3_100vert.infernal.nhmmer.sto.withss.rscape
```
