## Supplementary material for "RNA covariation at helix-level resolution for the identification of evolutionarily conserved RNA structure": Figure3_100vert.infernal.nhmmer.sto.withss.helixcov

```
# RMs = 6 L = 134

# RM 23-28 36-45, nbp = 6 nbp_cov = 0
# pvals: 1,1,0.492703,1,0.47113,0.322785
# aggregated LANCASTER        E-value: 5.93854 P-value: 0.989757

# RM 57-63 72-79, nbp = 7 nbp_cov = 0
# pvals: 0.175176,0.756634,0.734627,1,0.234971,0.322785,0.283112
# aggregated LANCASTER        E-value: 3.84106 P-value: 0.640177

# RM 46-51 85-89, nbp = 5 nbp_cov = 0
# pvals: 0.267846,0.47113,0.864218,0.620066,0.791597
# aggregated LANCASTER        E-value: 4.73689 P-value: 0.789482

# RM 91-103 108-113, nbp = 6 nbp_cov = 0
# pvals: 0.140532,0.56561,0.152523,0.675545,0.224005,0.0394267
# aggregated LANCASTER        E-value: 0.410564 P-value: 0.0684273

# RM 5-20 114-127, nbp = 11 nbp_cov = 0
# pvals: 0.58869,0.573767,0.202695,1,0.0968632,0.890188,1,0.492703,1,1,0.654685
# aggregated LANCASTER        E-value: 5.99643 P-value: 0.999405

# RM 2-4 132-134, nbp = 3 nbp_cov = 0
# pvals: 0.577772,0.844955,0.61715
# aggregated LANCASTER        E-value: 5.13119 P-value: 0.855198
```
