## Supplementary material for "RNA covariation at helix-level resolution for the identification of evolutionarily conserved RNA structure": Figure3_100vert.infernal.nhmmer.sto.withss.power

```
# Power analysis of given structure 
#
# Powertype = SINGLE SUBSTITUTIONS
# covary  left_pos      right_pos    substitutions      power
#----------------------------------------------------------------
          2		134		3		0.02
          3		133		3		0.02
          4		132		4		0.07
          5		127		2		0.00
          6		126		3		0.02
          7		125		5		0.11
          9		123		9		0.28
          14		120		8		0.24
          15		119		5		0.11
          16		118		6		0.16
          17		117		4		0.07
          18		116		6		0.16
          19		115		8		0.24
          20		114		7		0.20
          23		45		3		0.02
          24		44		4		0.07
          25		43		3		0.02
          26		38		2		0.00
          27		37		4		0.07
          28		36		1		0.00
          46		89		4		0.07
          48		88		2		0.00
          49		87		3		0.02
          50		86		3		0.02
          51		85		2		0.00
          57		79		5		0.11
          58		78		8		0.24
          59		77		3		0.02
          60		76		4		0.07
          61		74		6		0.16
          62		73		1		0.00
          63		72		3		0.02
          91		113		9		0.28
          92		112		4		0.07
          96		111		2		0.00
          101		110		7		0.20
          102		109		4		0.07
          103		108		7		0.20
#
# BPAIRS 38
# avg substitutions per BP  4.4
# BPAIRS expected to covary 3.4 +/- 1.7
# BPAIRS observed to covary 0
#
```
