## Supplementary material for "RNA covariation at helix-level resolution for the identification of evolutionarily conserved RNA structure": Figure3_100vert.infernal.nhmmer.sto.withss.rscape

```
# R-scape :: RNA Structural Covariation Above Phylogenetic Expectation
# R-scape 2.0.0.p elenarivas@fas.harvard.edu (January 2023)
# Copyright (C) 2016-2019 Howard Hughes Medical Institute.
# Freely distributed under the GNU General Public License (GPLv3).
#-------------------------------------------------------------------------------------------------------
# MSA Figure3_100vert.infernal.nhmmer.sto.withss nseq 111 (111) alen 111 (134) avgid 91.40 (91.16) nbpairs 38 (38)
# Two-set statistical test (one test for annotated basepairs, another for all other pairs)
#
#
# Method Target_E-val [cov_min,cov_max] [FP | TP True Found | Sen PPV F] 
# GTp    0.05         [-9.95,85.85]     [0 | 0 38 0 | 0.00 0.00 0.00] 
#
#       left_pos       right_pos        score          E-value           pvalue       substitutions      power
#--------------------------------------------------------------------------------------------------------------
no significant pairs

# The given structure
# SS_cons :((((((-(----(((((((,,<<<<<<_______>>>---->>><-<<<<-----<<<<
#
# SS_cons <<<________>>>->>>>----->>>>>,<<---<----<<<____>>>>>>)))))))
#
# SS_cons --)-)))----)))
#

# Power analysis of given structure 
#
# Powertype = SINGLE SUBSTITUTIONS
# covary  left_pos      right_pos    substitutions      power
#----------------------------------------------------------------
          2		134		3		0.02
          3		133		3		0.02
          4		132		4		0.07
          5		127		2		0.00
          6		126		3		0.02
          7		125		5		0.11
          9		123		9		0.28
          14		120		8		0.24
          15		119		5		0.11
          16		118		6		0.16
          17		117		4		0.07
          18		116		6		0.16
          19		115		8		0.24
          20		114		7		0.20
          23		45		3		0.02
          24		44		4		0.07
          25		43		3		0.02
          26		38		2		0.00
          27		37		4		0.07
          28		36		1		0.00
          46		89		4		0.07
          48		88		2		0.00
          49		87		3		0.02
          50		86		3		0.02
          51		85		2		0.00
          57		79		5		0.11
          58		78		8		0.24
          59		77		3		0.02
          60		76		4		0.07
          61		74		6		0.16
          62		73		1		0.00
          63		72		3		0.02
          91		113		9		0.28
          92		112		4		0.07
          96		111		2		0.00
          101		110		7		0.20
          102		109		4		0.07
          103		108		7		0.20
#
# BPAIRS 38
# avg substitutions per BP  4.4
# BPAIRS expected to covary 3.4 +/- 1.7
# BPAIRS observed to covary 0
#
# RMs = 6 L = 134

# RM 23-28 36-45, nbp = 6 nbp_cov = 0
# aggregated LANCASTER        E-value: 5.93854
NESTED  ::::::::::::::::::<<<<<<____>>>>>>:::::::::::::::::::::::::::::::::::::::::::::::::::::::::::::::::::::::::::::
        :::::::::::::::::::::::::::::::::::::::::::::::::::::::::::::::::::::::::::::::::::::::::::::::::::::::::::::::

# RM 57-63 72-79, nbp = 7 nbp_cov = 0
# aggregated LANCASTER        E-value: 3.84106
NESTED  ::::::::::::::::::::::::::::::::::::::::::::<<<<<<<_______>>>>>>>::::::::::::::::::::::::::::::::::::::::::::::
        :::::::::::::::::::::::::::::::::::::::::::::::::::::::::::::::::::::::::::::::::::::::::::::::::::::::::::::::

# RM 46-51 85-89, nbp = 5 nbp_cov = 0
# aggregated LANCASTER        E-value: 4.73689
NESTED  ::::::::::::::::::::::::::::::::::<<<<<_______________________________>>>>>::::::::::::::::::::::::::::::::::::
        :::::::::::::::::::::::::::::::::::::::::::::::::::::::::::::::::::::::::::::::::::::::::::::::::::::::::::::::

# RM 91-103 108-113, nbp = 6 nbp_cov = 0
# aggregated LANCASTER        E-value: 0.410564
NESTED  ::::::::::::::::::::::::::::::::::::::::::::::::::::::::::::::::::::::::::::<<<<<<____>>>>>>:::::::::::::::::::
        :::::::::::::::::::::::::::::::::::::::::::::::::::::::::::::::::::::::::::::::::::::::::::::::::::::::::::::::

# RM 5-20 114-127, nbp = 11 nbp_cov = 0
# aggregated LANCASTER        E-value: 5.99643
NESTED  ::::<<<<-<<<<<<<____________________________________________________________________________>>>>>>>->>>>:::::::
        :::::::::::::::::::::::::::::::::::::::::::::::::::::::::::::::::::::::::::::::::::::::::::::::::::::::::::::::

# RM 2-4 132-134, nbp = 3 nbp_cov = 0
# aggregated LANCASTER        E-value: 5.13119
NESTED  :<<<________________________________________________________________________________________________________>>>
        :::::::::::::::::::::::::::::::::::::::::::::::::::::::::::::::::::::::::::::::::::::::::::::::::::::::::::::::
# Number of covarying pairs = 0
```
