## Supplementary material for "RNA covariation at helix-level resolution for the identification of evolutionarily conserved RNA structure": Figure3_100vert.infernal.nhmmer.sto.withss.surv

```
27.550000	0.0263158
13.100000	0.0526316
7.150000	0.0789474
5.950000	0.105263
3.900000	0.131579
2.000000	0.157895
0.850000	0.184211
0.450000	0.210526
0.050000	0.236842
0.000000	0.263158
-0.050000	0.315789
-0.600000	0.368421
-0.800000	0.421053
-1.550000	0.447368
-1.650000	0.473684
-1.700000	0.5
-1.850000	0.526316
-2.300000	0.552632
-2.350000	0.578947
-3.000000	0.605263
-3.450000	0.631579
-4.800000	0.657895
-5.350000	0.684211
-6.300000	0.710526
-7.950000	0.736842
-8.650000	0.763158
-9.800000	0.789474
-9.950000	1
&
85.850000	0.000164826
84.200000	0.000329652
77.300000	0.000494478
74.500000	0.000659304
74.150000	0.000824131
70.850000	0.000988957
70.000000	0.00115378
66.700000	0.00131861
63.750000	0.00148343
63.150000	0.00164826
61.950000	0.00197791
61.050000	0.00214274
56.750000	0.00247239
55.850000	0.00263722
54.400000	0.00280204
53.450000	0.00296687
52.200000	0.0031317
51.900000	0.00329652
51.600000	0.00346135
51.100000	0.00362617
50.750000	0.003791
50.650000	0.00395583
49.550000	0.00412065
48.550000	0.00428548
47.550000	0.0044503
47.450000	0.00461513
46.450000	0.00477996
45.800000	0.00494478
45.000000	0.00510961
44.500000	0.00527444
44.400000	0.00560409
44.200000	0.00576891
44.050000	0.00626339
43.500000	0.00642822
43.450000	0.00659304
43.050000	0.00708752
43.000000	0.00725235
42.800000	0.00741717
42.700000	0.007582
42.200000	0.00774683
42.100000	0.00791165
41.800000	0.00840613
41.500000	0.00857096
41.250000	0.00873578
41.050000	0.00890061
41.000000	0.00906544
40.950000	0.00939509
40.900000	0.00955991
40.750000	0.00972474
40.550000	0.0100544
39.950000	0.0102192
39.350000	0.010384
39.200000	0.0105489
39.000000	0.0107137
38.950000	0.0108785
38.800000	0.0110433
38.600000	0.011373
38.550000	0.0117027
38.450000	0.0120323
38.350000	0.0121971
37.450000	0.0126916
37.400000	0.0130213
37.350000	0.0131861
37.300000	0.0133509
37.150000	0.0135157
37.100000	0.0136806
36.850000	0.0138454
36.800000	0.0140102
36.700000	0.0145047
36.600000	0.0146695
36.550000	0.0149992
36.450000	0.0153288
36.350000	0.0154937
36.150000	0.0159881
36.100000	0.0163178
35.950000	0.0164826
35.850000	0.0166474
35.750000	0.0168123
35.600000	0.0169771
35.550000	0.0171419
35.500000	0.0173067
35.400000	0.0174716
35.200000	0.0178012
35.050000	0.017966
35.000000	0.0184605
34.850000	0.0186254
34.500000	0.0187902
34.450000	0.018955
34.350000	0.0192847
34.200000	0.0196143
34.050000	0.0201088
33.900000	0.0204384
33.700000	0.0210977
33.500000	0.0212626
33.450000	0.0215922
33.400000	0.021757
33.300000	0.0219219
33.100000	0.0224164
32.850000	0.0225812
32.800000	0.022746
32.650000	0.0229108
32.550000	0.0230757
32.500000	0.0232405
32.450000	0.0238998
32.400000	0.0240646
32.150000	0.0242294
32.050000	0.0243943
32.000000	0.0245591
31.950000	0.0247239
31.900000	0.0248887
31.750000	0.0250536
31.650000	0.0252184
31.600000	0.025548
31.450000	0.0257129
31.400000	0.0260425
31.300000	0.0262074
31.200000	0.0263722
31.150000	0.0267018
30.900000	0.0273611
30.850000	0.0276908
30.800000	0.0278556
30.750000	0.0280204
30.700000	0.0283501
30.650000	0.0285149
30.550000	0.0286797
30.500000	0.0288446
30.450000	0.0290094
30.350000	0.029339
30.250000	0.0296687
29.900000	0.0301632
29.600000	0.030328
29.550000	0.0306577
29.500000	0.0308225
29.450000	0.0309873
29.400000	0.0311521
29.350000	0.031317
29.300000	0.0316466
29.200000	0.0321411
29.100000	0.0323059
29.000000	0.0324707
28.950000	0.0326356
28.900000	0.0328004
28.500000	0.03313
28.450000	0.0336245
28.400000	0.0342838
28.350000	0.0346135
28.250000	0.0347783
28.100000	0.0352728
28.050000	0.0356024
28.000000	0.0357673
27.950000	0.0359321
27.900000	0.0362617
27.850000	0.0364266
27.800000	0.036921
27.750000	0.0370859
27.700000	0.0375804
27.650000	0.0377452
27.600000	0.0380748
27.500000	0.0382397
27.400000	0.0384045
27.300000	0.0385693
27.250000	0.038899
27.150000	0.0390638
27.000000	0.0392286
26.900000	0.0393934
26.700000	0.0395583
26.650000	0.0397231
26.600000	0.0398879
26.550000	0.0402176
26.400000	0.0403824
26.350000	0.0410417
26.200000	0.0413714
26.150000	0.0415362
26.100000	0.041701
26.050000	0.0420307
25.900000	0.0421955
25.850000	0.0425251
25.800000	0.0431844
25.750000	0.0433493
25.700000	0.0435141
25.650000	0.0438437
25.550000	0.0440086
25.500000	0.0441734
25.450000	0.0446679
25.400000	0.0448327
25.300000	0.0449975
25.150000	0.0451624
25.100000	0.0453272
25.050000	0.045492
24.950000	0.0456568
24.900000	0.0458217
24.850000	0.0459865
24.800000	0.0461513
24.750000	0.046481
24.700000	0.0466458
24.650000	0.0471403
24.550000	0.0474699
24.500000	0.0476347
24.450000	0.0477996
24.350000	0.0481292
24.300000	0.048294
24.150000	0.0484589
24.100000	0.0486237
24.050000	0.0487885
24.000000	0.0489534
23.950000	0.0491182
23.800000	0.0494478
23.750000	0.0496127
23.550000	0.0497775
23.500000	0.0504368
23.400000	0.0506016
23.350000	0.0507664
23.250000	0.0509313
23.200000	0.0512609
23.100000	0.0514257
22.950000	0.0517554
22.900000	0.0520851
22.850000	0.0522499
22.800000	0.0525795
22.750000	0.0527444
22.650000	0.0529092
22.550000	0.0534037
22.400000	0.0535685
22.350000	0.054063
22.300000	0.0542278
22.250000	0.0543926
22.200000	0.0545574
22.150000	0.0548871
22.050000	0.0550519
22.000000	0.0552167
21.900000	0.0555464
21.850000	0.0557112
21.750000	0.0562057
21.700000	0.0567002
21.600000	0.0573595
21.550000	0.0575243
21.500000	0.0576891
21.450000	0.0580188
21.400000	0.0585133
21.350000	0.0586781
21.300000	0.0588429
21.250000	0.0593374
21.200000	0.0596671
21.150000	0.0599967
21.100000	0.0603264
21.050000	0.060656
21.000000	0.0608208
20.950000	0.0611505
20.850000	0.061645
20.800000	0.0618098
20.650000	0.0621394
20.550000	0.0624691
20.350000	0.0629636
20.300000	0.0631284
20.250000	0.0632932
20.200000	0.0634581
20.100000	0.0637877
20.000000	0.0641174
19.900000	0.0642822
19.800000	0.064447
19.750000	0.0646118
19.700000	0.0649415
19.650000	0.0651063
19.600000	0.0656008
19.550000	0.0657656
19.500000	0.0659304
19.450000	0.0664249
19.400000	0.0665897
19.250000	0.0667546
19.200000	0.0674139
19.150000	0.0677435
19.100000	0.0679084
19.050000	0.068238
19.000000	0.0687325
18.850000	0.0690621
18.800000	0.069227
18.750000	0.0697214
18.600000	0.0698863
18.550000	0.0700511
18.500000	0.0703807
18.450000	0.0707104
18.400000	0.0710401
18.350000	0.0712049
18.300000	0.0713697
18.250000	0.0716994
18.200000	0.0723587
18.150000	0.0726883
18.100000	0.0728531
18.050000	0.073018
18.000000	0.0731828
17.950000	0.0733476
17.850000	0.0738421
17.800000	0.0743366
17.700000	0.0751607
17.650000	0.0753255
17.550000	0.0759848
17.400000	0.0763145
17.350000	0.0764793
17.200000	0.0776331
17.100000	0.0779627
17.000000	0.0781276
16.750000	0.0782924
16.700000	0.0784572
16.650000	0.0789517
16.600000	0.0797758
16.450000	0.0799407
16.350000	0.0802703
16.300000	0.0806
16.250000	0.0810944
16.200000	0.0812593
16.150000	0.0814241
16.100000	0.0815889
16.050000	0.0820834
16.000000	0.0825779
15.950000	0.0829075
15.800000	0.083402
15.750000	0.0835668
15.700000	0.0845558
15.650000	0.0848854
15.600000	0.0853799
15.550000	0.0857096
15.500000	0.0860392
15.350000	0.0865337
15.300000	0.0866985
15.250000	0.0868634
15.200000	0.087193
15.150000	0.0875227
15.100000	0.0878523
15.050000	0.0880171
15.000000	0.088182
14.950000	0.0886764
14.850000	0.0890061
14.700000	0.0891709
14.650000	0.0893358
14.600000	0.0895006
14.550000	0.0896654
14.450000	0.0898302
14.400000	0.0903247
14.350000	0.0906544
14.300000	0.0913137
14.250000	0.0914785
14.200000	0.0916433
14.150000	0.091973
14.100000	0.0921378
14.050000	0.0923026
13.900000	0.0929619
13.800000	0.0931268
13.700000	0.0934564
13.600000	0.0937861
13.550000	0.0941157
13.500000	0.0942805
13.450000	0.0946102
13.400000	0.0949398
13.350000	0.0951047
13.300000	0.0954343
13.250000	0.0955991
13.200000	0.0959288
13.150000	0.0960936
13.050000	0.0967529
13.000000	0.0969178
12.950000	0.0972474
12.700000	0.0975771
12.650000	0.0980715
12.600000	0.0984012
12.550000	0.0987308
12.500000	0.0990605
12.450000	0.0992253
12.400000	0.099555
12.350000	0.100049
12.300000	0.100379
12.250000	0.100709
12.150000	0.100874
12.100000	0.101203
12.000000	0.101368
11.950000	0.101863
11.900000	0.102357
11.850000	0.102522
11.800000	0.103016
11.650000	0.103181
11.600000	0.103346
11.550000	0.103511
11.500000	0.104005
11.400000	0.104335
11.350000	0.104665
11.300000	0.104994
11.250000	0.105489
11.200000	0.105654
11.150000	0.106478
11.100000	0.106807
11.050000	0.107137
11.000000	0.107796
10.950000	0.107961
10.900000	0.108456
10.800000	0.10862
10.750000	0.10895
10.700000	0.109445
10.650000	0.109939
10.600000	0.110433
10.550000	0.110928
10.500000	0.111258
10.450000	0.111587
10.400000	0.111752
10.350000	0.111917
10.300000	0.112741
10.250000	0.113071
10.100000	0.113565
10.000000	0.114224
9.950000	0.114719
9.850000	0.114884
9.800000	0.115873
9.750000	0.116038
9.700000	0.117027
9.550000	0.117191
9.500000	0.117356
9.450000	0.118015
9.400000	0.118675
9.350000	0.11884
9.300000	0.119499
9.250000	0.120653
9.200000	0.121312
9.150000	0.121806
9.100000	0.122301
9.050000	0.122795
9.000000	0.12329
8.950000	0.123784
8.900000	0.124279
8.850000	0.125268
8.800000	0.125597
8.750000	0.125762
8.700000	0.125927
8.650000	0.126257
8.600000	0.126422
8.550000	0.127246
8.500000	0.127575
8.450000	0.127905
8.400000	0.128729
8.350000	0.129224
8.300000	0.129388
8.200000	0.129718
8.150000	0.130213
8.100000	0.130377
8.050000	0.130707
8.000000	0.131037
7.950000	0.131202
7.900000	0.131366
7.800000	0.131861
7.750000	0.132026
7.700000	0.133344
7.650000	0.133674
7.600000	0.134168
7.550000	0.134828
7.500000	0.135157
7.450000	0.135982
7.400000	0.136311
7.350000	0.136806
7.300000	0.137135
7.250000	0.13763
7.200000	0.138948
7.150000	0.139443
7.100000	0.139773
7.050000	0.140102
7.000000	0.140926
6.950000	0.141586
6.900000	0.142739
6.850000	0.143234
6.800000	0.143399
6.750000	0.143564
6.650000	0.143728
6.600000	0.144058
6.550000	0.144223
6.500000	0.144882
6.450000	0.145047
6.350000	0.145377
6.300000	0.145541
6.250000	0.145871
6.200000	0.14653
6.150000	0.14719
6.100000	0.147519
6.050000	0.147849
6.000000	0.148014
5.950000	0.148838
5.900000	0.149332
5.850000	0.150157
5.800000	0.150816
5.750000	0.151146
5.700000	0.15197
5.650000	0.152464
5.600000	0.152959
5.550000	0.153783
5.500000	0.154772
5.450000	0.155266
5.400000	0.156255
5.350000	0.15675
5.300000	0.157079
5.250000	0.157409
5.200000	0.158233
5.150000	0.158892
5.100000	0.159222
5.050000	0.160211
5.000000	0.1612
4.950000	0.161859
4.900000	0.162683
4.850000	0.163837
4.800000	0.164496
4.750000	0.165156
4.700000	0.166145
4.650000	0.166474
4.600000	0.167134
4.550000	0.167299
4.500000	0.167793
4.450000	0.167958
4.400000	0.168287
4.350000	0.168782
4.300000	0.168947
4.250000	0.169606
4.200000	0.170101
4.150000	0.170595
4.100000	0.172573
4.050000	0.173067
3.950000	0.173397
3.900000	0.173892
3.850000	0.174881
3.800000	0.17521
3.750000	0.176199
3.700000	0.177518
3.650000	0.178177
3.600000	0.178836
3.550000	0.179331
3.500000	0.179825
3.450000	0.18032
3.400000	0.180979
3.350000	0.181803
3.300000	0.182792
3.250000	0.183616
3.200000	0.18444
3.150000	0.186089
3.100000	0.186583
3.050000	0.187407
3.000000	0.187902
2.950000	0.188396
2.900000	0.18955
2.850000	0.190045
2.750000	0.190539
2.700000	0.191858
2.650000	0.192352
2.600000	0.193671
2.550000	0.194495
2.500000	0.194824
2.450000	0.195484
2.400000	0.196308
2.350000	0.197627
2.300000	0.198615
2.250000	0.19911
2.200000	0.201088
2.150000	0.201747
2.100000	0.202571
2.050000	0.203725
2.000000	0.20422
1.950000	0.205209
1.900000	0.205868
1.850000	0.207516
1.800000	0.208011
1.750000	0.20867
1.700000	0.209988
1.650000	0.210813
1.600000	0.212131
1.550000	0.21345
1.500000	0.214274
1.450000	0.215593
1.400000	0.216252
1.350000	0.216911
1.300000	0.2179
1.250000	0.218559
1.200000	0.219548
1.150000	0.219713
1.100000	0.220702
1.050000	0.221361
1.000000	0.222021
0.950000	0.223339
0.900000	0.223999
0.850000	0.224493
0.800000	0.225317
0.750000	0.225482
0.700000	0.226636
0.650000	0.22746
0.600000	0.228284
0.550000	0.231086
0.500000	0.231581
0.450000	0.233394
0.400000	0.235537
0.350000	0.239657
0.300000	0.241305
0.250000	0.243448
0.200000	0.245756
0.150000	0.246745
0.100000	0.249876
0.050000	0.253173
0.000000	0.267018
-0.050000	0.309708
-0.100000	0.349926
-0.150000	0.360145
-0.200000	0.366079
-0.250000	0.371024
-0.300000	0.377781
-0.350000	0.38355
-0.400000	0.389979
-0.450000	0.396077
-0.500000	0.400198
-0.550000	0.405472
-0.600000	0.411406
-0.650000	0.41668
-0.700000	0.422449
-0.750000	0.429702
-0.800000	0.438108
-0.850000	0.445855
-0.900000	0.452777
-0.950000	0.460689
-1.000000	0.468106
-1.050000	0.475194
-1.100000	0.480303
-1.150000	0.487885
-1.200000	0.495138
-1.250000	0.500907
-1.300000	0.506511
-1.350000	0.513433
-1.400000	0.518378
-1.450000	0.524806
-1.500000	0.531235
-1.550000	0.536674
-1.600000	0.54063
-1.650000	0.543761
-1.700000	0.54986
-1.750000	0.555299
-1.800000	0.560903
-1.850000	0.567496
-1.900000	0.570958
-1.950000	0.575408
-2.000000	0.579199
-2.050000	0.58332
-2.100000	0.58777
-2.150000	0.591396
-2.200000	0.594363
-2.250000	0.595352
-2.300000	0.599637
-2.350000	0.605077
-2.400000	0.607714
-2.450000	0.612659
-2.500000	0.615626
-2.550000	0.618592
-2.600000	0.622383
-2.650000	0.626174
-2.700000	0.628482
-2.750000	0.633097
-2.800000	0.636558
-2.850000	0.638536
-2.900000	0.640679
-2.950000	0.642492
-3.000000	0.645129
-3.050000	0.648261
-3.100000	0.650404
-3.150000	0.654195
-3.200000	0.657491
-3.250000	0.660129
-3.300000	0.664084
-3.350000	0.665897
-3.400000	0.669029
-3.450000	0.671337
-3.500000	0.672491
-3.550000	0.674798
-3.600000	0.676941
-3.650000	0.681226
-3.700000	0.683039
-3.750000	0.685182
-3.800000	0.687655
-3.850000	0.689468
-3.900000	0.692929
-3.950000	0.69672
-4.000000	0.698533
-4.050000	0.70117
-4.100000	0.703972
-4.150000	0.70661
-4.200000	0.708093
-4.250000	0.71073
-4.300000	0.712378
-4.350000	0.713862
-4.400000	0.716829
-4.450000	0.719466
-4.500000	0.721774
-4.550000	0.724905
-4.600000	0.727048
-4.650000	0.728861
-4.700000	0.731169
-4.750000	0.733476
-4.800000	0.735619
-4.850000	0.737597
-4.900000	0.738421
-4.950000	0.740399
-5.000000	0.742871
-5.050000	0.74452
-5.100000	0.746168
-5.150000	0.747981
-5.200000	0.749299
-5.250000	0.751113
-5.300000	0.754244
-5.350000	0.757211
-5.400000	0.759519
-5.450000	0.76265
-5.500000	0.765617
-5.550000	0.76809
-5.600000	0.770562
-5.650000	0.77221
-5.700000	0.773364
-5.750000	0.774188
-5.800000	0.776001
-5.850000	0.778144
-5.900000	0.781605
-5.950000	0.7821
-6.000000	0.783418
-6.050000	0.784407
-6.100000	0.785726
-6.150000	0.788363
-6.200000	0.790176
-6.250000	0.792484
-6.300000	0.793803
-6.350000	0.79644
-6.400000	0.797758
-6.450000	0.799407
-6.500000	0.800066
-6.550000	0.801055
-6.600000	0.803692
-6.650000	0.80534
-6.700000	0.807153
-6.750000	0.809131
-6.800000	0.812593
-6.850000	0.816384
-6.900000	0.817867
-6.950000	0.819845
-7.000000	0.820834
-7.050000	0.821988
-7.100000	0.823306
-7.150000	0.826108
-7.200000	0.828086
-7.250000	0.829075
-7.300000	0.829405
-7.350000	0.831548
-7.400000	0.833196
-7.450000	0.834515
-7.500000	0.836328
-7.550000	0.838141
-7.600000	0.841272
-7.650000	0.843415
-7.700000	0.845063
-7.750000	0.847041
-7.800000	0.84869
-7.850000	0.850832
-7.900000	0.851821
-7.950000	0.853799
-8.000000	0.855118
-8.050000	0.856601
-8.100000	0.85825
-8.150000	0.859403
-8.200000	0.860557
-8.250000	0.862205
-8.300000	0.863689
-8.350000	0.865667
-8.400000	0.866821
-8.450000	0.868139
-8.500000	0.869293
-8.550000	0.870941
-8.600000	0.872425
-8.650000	0.874732
-8.700000	0.875886
-8.750000	0.878029
-8.800000	0.879347
-8.850000	0.88149
-8.900000	0.883303
-8.950000	0.884787
-9.000000	0.885611
-9.050000	0.886105
-9.100000	0.888413
-9.150000	0.889072
-9.200000	0.890226
-9.250000	0.89105
-9.300000	0.891709
-9.350000	0.893193
-9.400000	0.894017
-9.450000	0.895006
-9.500000	0.895665
-9.550000	0.89616
-9.600000	0.897478
-9.650000	0.898962
-9.700000	0.900445
-9.750000	0.901434
-9.800000	0.902423
-9.850000	0.903577
-9.900000	0.905884
-9.950000	1
&
110.700000	8.19001e-06
100.300000	1.638e-05
99.350000	2.457e-05
97.300000	3.276e-05
96.450000	4.095e-05
95.500000	4.914e-05
95.350000	5.73301e-05
94.050000	6.55201e-05
93.250000	7.37101e-05
92.800000	8.19001e-05
92.500000	9.00901e-05
89.800000	9.82801e-05
89.250000	0.00010647
88.300000	0.00011466
88.150000	0.00012285
88.000000	0.00013104
87.000000	0.00013923
86.850000	0.00014742
86.400000	0.00015561
85.300000	0.0001638
84.450000	0.00017199
83.300000	0.00018018
83.100000	0.00018837
82.450000	0.00020475
82.100000	0.00022113
81.800000	0.00022932
81.650000	0.00023751
81.400000	0.00025389
81.050000	0.00026208
80.700000	0.00027027
80.500000	0.00027846
80.400000	0.00028665
80.150000	0.00029484
80.100000	0.00031122
79.700000	0.00031941
79.350000	0.00033579
79.000000	0.00034398
78.750000	0.00035217
78.400000	0.00036036
78.050000	0.00036855
77.950000	0.00037674
77.850000	0.00038493
77.800000	0.00039312
77.750000	0.00040131
77.650000	0.0004095
76.950000	0.00041769
76.800000	0.00042588
76.350000	0.00043407
76.150000	0.00044226
76.100000	0.00045864
75.700000	0.00046683
75.250000	0.00047502
75.050000	0.00048321
74.800000	0.0004914
74.600000	0.00049959
74.500000	0.000507781
74.100000	0.000524161
74.000000	0.000532351
73.700000	0.000540541
73.450000	0.000548731
73.400000	0.000556921
72.450000	0.000565111
72.400000	0.000573301
72.350000	0.000581491
72.150000	0.000589681
72.050000	0.000597871
72.000000	0.000606061
71.850000	0.000622441
71.650000	0.000638821
71.500000	0.000647011
71.400000	0.000655201
71.350000	0.000663391
71.250000	0.000671581
71.150000	0.000679771
71.100000	0.000687961
71.050000	0.000696151
71.000000	0.000712531
70.750000	0.000720721
70.400000	0.000737101
70.250000	0.000745291
70.200000	0.000753481
70.150000	0.000761671
70.000000	0.000769861
69.850000	0.000778051
69.800000	0.000786241
69.700000	0.000802621
69.450000	0.000827191
69.400000	0.000851761
69.100000	0.000859951
69.050000	0.000868141
69.000000	0.000876331
68.950000	0.000884521
68.900000	0.000892711
68.750000	0.000909091
68.500000	0.000925471
68.400000	0.000933661
68.350000	0.000941851
68.150000	0.000950041
68.050000	0.000958231
68.000000	0.000966421
67.800000	0.000982801
67.750000	0.000990991
67.700000	0.000999181
67.600000	0.00100737
67.550000	0.00102375
67.300000	0.00104013
67.250000	0.00104832
66.700000	0.00105651
66.600000	0.00107289
66.500000	0.00108108
66.450000	0.00108927
66.350000	0.00110565
66.300000	0.00111384
66.250000	0.00112203
66.200000	0.00113841
66.150000	0.0011466
66.100000	0.00116298
66.050000	0.00117936
66.000000	0.00120393
65.900000	0.00121212
65.800000	0.00123669
65.700000	0.00125307
65.650000	0.00126126
65.600000	0.00126945
65.550000	0.00128583
65.400000	0.00130221
65.300000	0.0013104
65.100000	0.00132678
65.050000	0.00133497
64.950000	0.00134316
64.850000	0.00135135
64.800000	0.00136773
64.750000	0.00137592
64.700000	0.00138411
64.600000	0.0013923
64.550000	0.00140868
64.400000	0.00141687
64.350000	0.00142506
64.250000	0.00143325
64.200000	0.00145782
64.150000	0.0014742
64.000000	0.00148239
63.950000	0.00149058
63.900000	0.00149877
63.750000	0.00150696
63.650000	0.00152334
63.600000	0.00154791
63.500000	0.0015561
63.450000	0.00157248
63.400000	0.00158886
63.350000	0.00160524
63.300000	0.00161343
63.250000	0.00162162
63.200000	0.00162981
63.050000	0.001638
62.950000	0.00164619
62.900000	0.00165438
62.800000	0.00167076
62.700000	0.00168714
62.500000	0.00170352
62.450000	0.00171171
62.350000	0.00172809
62.300000	0.00173628
62.250000	0.00175266
62.050000	0.00176085
61.950000	0.00176904
61.900000	0.00177723
61.850000	0.00178542
61.800000	0.0018018
61.750000	0.00182637
61.600000	0.00184275
61.500000	0.00187551
61.400000	0.00190008
61.300000	0.00193284
61.200000	0.00194103
61.150000	0.0019656
61.100000	0.00199017
61.050000	0.00200655
61.000000	0.00202293
60.950000	0.00203931
60.850000	0.00206388
60.800000	0.00208026
60.700000	0.00210483
60.650000	0.00212121
60.600000	0.00214578
60.550000	0.00215397
60.350000	0.00216216
60.300000	0.00217854
60.150000	0.00219492
60.100000	0.00221949
60.050000	0.00222768
60.000000	0.00223587
59.850000	0.00226863
59.700000	0.0022932
59.650000	0.00230958
59.600000	0.00232596
59.550000	0.00233415
59.450000	0.00235053
59.350000	0.00235872
59.300000	0.00236691
59.250000	0.00239148
59.000000	0.00239967
58.950000	0.00240786
58.900000	0.00242424
58.850000	0.00244062
58.800000	0.00244881
58.750000	0.00247338
58.700000	0.00249795
58.600000	0.00250614
58.550000	0.0025389
58.450000	0.00254709
58.400000	0.00255528
58.350000	0.00256347
58.300000	0.00257166
58.250000	0.00257985
58.200000	0.00259623
58.100000	0.00260442
58.050000	0.00261261
58.000000	0.00262899
57.950000	0.00264537
57.900000	0.00265356
57.850000	0.00266175
57.800000	0.00267813
57.750000	0.00268632
57.650000	0.00269451
57.600000	0.0027027
57.550000	0.00271908
57.500000	0.00272727
57.450000	0.00276822
57.350000	0.0027846
57.250000	0.00280098
57.200000	0.00283374
57.150000	0.00285012
57.000000	0.00287469
56.950000	0.00289107
56.900000	0.00289926
56.850000	0.00291564
56.800000	0.00293202
56.750000	0.0029484
56.700000	0.00295659
56.500000	0.00297297
56.400000	0.00298935
56.350000	0.00301392
56.250000	0.00302211
56.200000	0.0030303
56.050000	0.00305487
56.000000	0.00307944
55.950000	0.00309582
55.850000	0.00310401
55.800000	0.00312039
55.700000	0.00313677
55.650000	0.00315315
55.600000	0.00316134
55.500000	0.00316953
55.450000	0.00318591
55.300000	0.0031941
55.200000	0.00325962
55.150000	0.00328419
55.100000	0.00329238
54.950000	0.00330057
54.900000	0.00330876
54.850000	0.00333333
54.800000	0.00336609
54.750000	0.00339066
54.700000	0.00340704
54.600000	0.00343161
54.500000	0.00346437
54.450000	0.00347256
54.400000	0.00349713
54.300000	0.00350532
54.250000	0.0035217
54.200000	0.00353808
54.100000	0.00354627
54.050000	0.00355446
54.000000	0.00357903
53.950000	0.00359541
53.900000	0.0036036
53.850000	0.00362817
53.750000	0.00366912
53.650000	0.00370188
53.600000	0.00371826
53.550000	0.00374283
53.500000	0.00375921
53.450000	0.00378378
53.350000	0.00380835
53.300000	0.00381654
53.250000	0.00382473
53.200000	0.00383292
53.100000	0.00385749
53.050000	0.00389844
52.950000	0.00390663
52.900000	0.00391482
52.850000	0.0039312
52.800000	0.00393939
52.750000	0.00397215
52.650000	0.00400491
52.600000	0.00404586
52.550000	0.00405405
52.500000	0.00406224
52.450000	0.00407862
52.400000	0.00411138
52.350000	0.00413595
52.300000	0.00415233
52.200000	0.00416871
52.150000	0.00418509
52.100000	0.00420147
52.050000	0.00422604
52.000000	0.00423423
51.800000	0.00424242
51.750000	0.00426699
51.700000	0.00428337
51.650000	0.00429156
51.600000	0.00429975
51.550000	0.00430794
51.500000	0.00433251
51.450000	0.0043407
51.400000	0.00437346
51.300000	0.00439803
51.250000	0.00440622
51.200000	0.00441441
51.100000	0.0044226
51.050000	0.00443079
51.000000	0.00444717
50.950000	0.00449631
50.850000	0.00452907
50.800000	0.00453726
50.750000	0.00455364
50.700000	0.00457002
50.600000	0.0045864
50.550000	0.00460278
50.500000	0.00461097
50.450000	0.00463554
50.400000	0.00465192
50.350000	0.00467649
50.300000	0.00470925
50.250000	0.00471744
50.200000	0.00472563
50.150000	0.00473382
50.100000	0.00474201
50.050000	0.0047502
50.000000	0.00477477
49.950000	0.00478296
49.900000	0.00479934
49.850000	0.00482391
49.800000	0.0048321
49.750000	0.00484029
49.650000	0.00486486
49.600000	0.00488124
49.550000	0.004914
49.500000	0.00494676
49.400000	0.00497133
49.300000	0.0049959
49.250000	0.00501229
49.200000	0.00502867
49.150000	0.00505324
49.050000	0.00507781
49.000000	0.005086
48.950000	0.00511057
48.900000	0.00515152
48.850000	0.00515971
48.800000	0.0051679
48.750000	0.00517609
48.700000	0.00518428
48.650000	0.00520885
48.600000	0.0052498
48.500000	0.00526618
48.450000	0.00527437
48.350000	0.00532351
48.300000	0.00534808
48.250000	0.00536446
48.200000	0.0054136
48.150000	0.00544636
48.100000	0.00546274
48.050000	0.00548731
47.950000	0.00550369
47.900000	0.00551188
47.800000	0.00554464
47.750000	0.00556102
47.700000	0.00558559
47.650000	0.00561016
47.600000	0.00564292
47.550000	0.00568387
47.500000	0.00570025
47.450000	0.00573301
47.400000	0.0057412
47.350000	0.00577396
47.300000	0.00579853
47.250000	0.00583129
47.200000	0.00583948
47.100000	0.00584767
47.050000	0.00585586
47.000000	0.00588862
46.900000	0.00591319
46.850000	0.00592138
46.800000	0.00594595
46.750000	0.00597052
46.700000	0.00597871
46.650000	0.00599509
46.600000	0.00600328
46.550000	0.00602785
46.500000	0.00606061
46.450000	0.0060688
46.400000	0.00609337
46.350000	0.00611794
46.300000	0.00615889
46.250000	0.00617527
46.200000	0.00621622
46.150000	0.00626536
46.100000	0.00628993
46.050000	0.0063145
46.000000	0.00635545
45.950000	0.00637183
45.900000	0.00638821
45.850000	0.00642097
45.800000	0.00642916
45.750000	0.00644554
45.700000	0.00647011
45.650000	0.00652744
45.600000	0.00653563
45.550000	0.00656839
45.500000	0.00662572
45.450000	0.0066421
45.400000	0.00666667
45.350000	0.00669124
45.300000	0.00670762
45.250000	0.00674038
45.200000	0.00678133
45.150000	0.00682228
45.100000	0.00683866
45.050000	0.00684685
45.000000	0.00687961
44.950000	0.00694513
44.900000	0.00699427
44.850000	0.00701065
44.800000	0.00702703
44.750000	0.00710074
44.700000	0.00712531
44.650000	0.00715807
44.600000	0.00719083
44.550000	0.00723178
44.500000	0.00728092
44.450000	0.00734644
44.400000	0.00737101
44.350000	0.0073792
44.300000	0.00739558
44.250000	0.00742015
44.200000	0.00747748
44.150000	0.00750205
44.100000	0.00751843
44.050000	0.00757576
44.000000	0.0076249
43.950000	0.0077068
43.900000	0.00773137
43.850000	0.00775594
43.800000	0.00782146
43.750000	0.00786241
43.700000	0.00788698
43.650000	0.00793612
43.600000	0.00801802
43.550000	0.00804259
43.500000	0.0081163
43.450000	0.00814087
43.400000	0.00816544
43.350000	0.0081982
43.300000	0.00827191
43.250000	0.00837838
43.200000	0.00843571
43.150000	0.0084439
43.100000	0.00848485
43.050000	0.00859132
43.000000	0.00867322
42.950000	0.00871417
42.900000	0.00873874
42.850000	0.00879607
42.800000	0.0088534
42.750000	0.00887797
42.700000	0.00890254
42.650000	0.00891073
42.600000	0.00895168
42.550000	0.00904996
42.500000	0.0090991
42.450000	0.00916462
42.400000	0.00920557
42.350000	0.00929566
42.300000	0.00937756
42.250000	0.00944308
42.200000	0.00948403
42.150000	0.00956593
42.100000	0.0095905
42.050000	0.00963145
42.000000	0.00969697
41.950000	0.00973792
41.900000	0.00982801
41.850000	0.00986077
41.800000	0.00989353
41.750000	0.00998362
41.700000	0.010041
41.650000	0.0101147
41.600000	0.0101474
41.550000	0.0102457
41.500000	0.010344
41.450000	0.0103931
41.400000	0.0104668
41.350000	0.0105078
41.300000	0.0105487
41.250000	0.0105897
41.200000	0.0106552
41.150000	0.0107453
41.100000	0.0108436
41.050000	0.0108763
41.000000	0.0109419
40.950000	0.0110565
40.900000	0.0110893
40.850000	0.0111876
40.800000	0.0112203
40.750000	0.0113186
40.700000	0.0114005
40.650000	0.0115152
40.600000	0.0115643
40.550000	0.0116052
40.500000	0.0117609
40.450000	0.0118591
40.400000	0.0118755
40.350000	0.0119165
40.300000	0.0119656
40.250000	0.0120066
40.200000	0.0120557
40.150000	0.0121212
40.100000	0.0122031
40.050000	0.0122686
40.000000	0.012326
39.950000	0.0123915
39.900000	0.0124242
39.850000	0.0125225
39.800000	0.0125962
39.750000	0.0126618
39.700000	0.0127682
39.650000	0.0128583
39.600000	0.0128911
39.550000	0.0129484
39.500000	0.012973
39.450000	0.0130303
39.400000	0.0131368
39.350000	0.0132023
39.300000	0.0132269
39.250000	0.0132924
39.200000	0.0133825
39.150000	0.013448
39.100000	0.013579
39.050000	0.0136446
39.000000	0.0136773
38.950000	0.0137346
38.900000	0.013792
38.850000	0.0138247
38.800000	0.0138903
38.750000	0.0139967
38.700000	0.0140459
38.650000	0.0141933
38.600000	0.0142916
38.550000	0.0143817
38.500000	0.0144636
38.450000	0.0145455
38.400000	0.0146683
38.350000	0.014742
38.300000	0.0147993
38.250000	0.0148976
38.200000	0.0149468
38.150000	0.0150205
38.100000	0.0151024
38.050000	0.0151843
38.000000	0.0152744
37.950000	0.015389
37.900000	0.0154709
37.850000	0.0155364
37.800000	0.0156347
37.750000	0.0157248
37.700000	0.0158231
37.650000	0.0158804
37.600000	0.0159951
37.550000	0.0160688
37.500000	0.016208
37.450000	0.0162981
37.400000	0.0163473
37.350000	0.0163964
37.300000	0.0164947
37.250000	0.0166585
37.200000	0.0167076
37.150000	0.0168141
37.100000	0.0169287
37.050000	0.0169533
37.000000	0.0170352
36.950000	0.0171417
36.900000	0.0172809
36.850000	0.017371
36.800000	0.0175266
36.750000	0.017674
36.700000	0.0177641
36.650000	0.0178788
36.600000	0.0179771
36.550000	0.0181163
36.500000	0.0182801
36.450000	0.0183702
36.400000	0.0184685
36.350000	0.0185012
36.300000	0.0186486
36.250000	0.0187305
36.200000	0.0188043
36.150000	0.0189107
36.100000	0.0190418
36.050000	0.0191155
36.000000	0.0192056
35.950000	0.019312
35.900000	0.0194595
35.850000	0.0195741
35.800000	0.019656
35.750000	0.0197215
35.700000	0.0198444
35.650000	0.0199345
35.600000	0.02
35.550000	0.0201147
35.500000	0.0202785
35.450000	0.0203686
35.400000	0.0204505
35.350000	0.0205324
35.300000	0.0206716
35.250000	0.0207617
35.200000	0.0209091
35.150000	0.0209828
35.100000	0.0210975
35.050000	0.021163
35.000000	0.0212367
34.950000	0.0212613
34.900000	0.0213432
34.850000	0.0214251
34.800000	0.0215315
34.750000	0.0216052
34.700000	0.0216626
34.650000	0.0217609
34.600000	0.0218837
34.550000	0.0219738
34.500000	0.0220966
34.450000	0.0222441
34.400000	0.0223833
34.350000	0.0225717
34.300000	0.0227027
34.250000	0.0228092
34.200000	0.0229075
34.150000	0.0230549
34.100000	0.0232596
34.050000	0.0233989
34.000000	0.0235627
33.950000	0.0236855
33.900000	0.0237674
33.850000	0.0238247
33.800000	0.0239394
33.750000	0.0240213
33.700000	0.024095
33.650000	0.0242015
33.600000	0.0243407
33.550000	0.0244308
33.500000	0.0245455
33.450000	0.0246355
33.400000	0.024783
33.350000	0.0248894
33.300000	0.0250123
33.250000	0.0251188
33.200000	0.0252252
33.150000	0.0253153
33.100000	0.0254709
33.050000	0.025602
33.000000	0.0257166
32.950000	0.0258395
32.900000	0.0260033
32.850000	0.0261097
32.800000	0.026249
32.750000	0.0263718
32.700000	0.0265111
32.650000	0.0266421
32.600000	0.0267977
32.550000	0.0268714
32.500000	0.0270025
32.450000	0.0271171
32.400000	0.0272072
32.350000	0.0273792
32.300000	0.0274693
32.250000	0.0275758
32.200000	0.0276658
32.150000	0.0277805
32.100000	0.0278788
32.050000	0.028018
32.000000	0.0281163
31.950000	0.028231
31.900000	0.0282883
31.850000	0.0283538
31.800000	0.0284275
31.750000	0.028534
31.700000	0.0286159
31.650000	0.0287715
31.600000	0.0288452
31.550000	0.0289353
31.500000	0.0290745
31.450000	0.0292138
31.400000	0.0294349
31.350000	0.0295741
31.300000	0.0297052
31.250000	0.0298362
31.200000	0.0299181
31.150000	0.0300737
31.100000	0.0302048
31.050000	0.0303604
31.000000	0.030516
30.950000	0.0305897
30.900000	0.0307125
30.850000	0.0308763
30.800000	0.0309992
30.750000	0.031122
30.700000	0.0312858
30.650000	0.0313677
30.600000	0.0314742
30.550000	0.0315725
30.500000	0.0317035
30.450000	0.0317936
30.400000	0.0319328
30.350000	0.0320557
30.300000	0.0321622
30.250000	0.032285
30.200000	0.0324242
30.150000	0.0325553
30.100000	0.0327109
30.050000	0.0328583
30.000000	0.0329566
29.950000	0.0330631
29.900000	0.0332351
29.850000	0.0333907
29.800000	0.0335381
29.750000	0.0336691
29.700000	0.0337838
29.650000	0.033964
29.600000	0.0340868
29.550000	0.034226
29.500000	0.0343325
29.450000	0.0344799
29.400000	0.03457
29.350000	0.0346437
29.300000	0.0347912
29.250000	0.0348976
29.200000	0.0350287
29.150000	0.0351188
29.100000	0.0352744
29.050000	0.0354054
29.000000	0.0355201
28.950000	0.0356675
28.900000	0.035774
28.850000	0.0359378
28.800000	0.0360442
28.750000	0.0361998
28.700000	0.0363473
28.650000	0.0364865
28.600000	0.0366011
28.550000	0.0366912
28.500000	0.0369124
28.450000	0.0370516
28.400000	0.0371908
28.350000	0.0373137
28.300000	0.0374038
28.250000	0.0375348
28.200000	0.0376822
28.150000	0.0378215
28.100000	0.0379525
28.050000	0.0381163
28.000000	0.0382883
27.950000	0.0384521
27.900000	0.0385749
27.850000	0.0386486
27.800000	0.0387797
27.750000	0.0389517
27.700000	0.0391073
27.650000	0.0392138
27.600000	0.0392875
27.550000	0.0394267
27.500000	0.0395905
27.450000	0.0397133
27.400000	0.0399017
27.350000	0.0400573
27.300000	0.0401802
27.250000	0.0403358
27.200000	0.0405324
27.150000	0.0406634
27.100000	0.0408272
27.050000	0.0409828
27.000000	0.0410729
26.950000	0.0411712
26.900000	0.0413432
26.850000	0.0415233
26.800000	0.041638
26.750000	0.04181
26.700000	0.0419738
26.650000	0.0420639
26.600000	0.0421785
26.550000	0.042285
26.500000	0.0424242
26.450000	0.0425962
26.400000	0.0426945
26.350000	0.0429075
26.300000	0.0430385
26.250000	0.043145
26.200000	0.0432432
26.150000	0.0433989
26.100000	0.0435299
26.050000	0.0436446
26.000000	0.0438493
25.950000	0.0440377
25.900000	0.0441605
25.850000	0.0443407
25.800000	0.044439
25.750000	0.0445373
25.700000	0.0446601
25.650000	0.0447666
25.600000	0.0448894
25.550000	0.0450942
25.500000	0.045258
25.450000	0.0454382
25.400000	0.0455856
25.350000	0.0457084
25.300000	0.0458231
25.250000	0.0459705
25.200000	0.0461671
25.150000	0.0462654
25.100000	0.0464373
25.050000	0.0466093
25.000000	0.0467404
24.950000	0.0469042
24.900000	0.047027
24.850000	0.0472154
24.800000	0.0473301
24.750000	0.047502
24.700000	0.0477232
24.650000	0.0478624
24.600000	0.0479853
24.550000	0.0481409
24.500000	0.0482965
24.450000	0.0484848
24.400000	0.0486241
24.350000	0.0487633
24.300000	0.0489517
24.250000	0.0491482
24.200000	0.0492629
24.150000	0.0494431
24.100000	0.0496151
24.050000	0.0497952
24.000000	0.0499918
23.950000	0.0501147
23.900000	0.0502867
23.850000	0.0505242
23.800000	0.0507289
23.750000	0.0509173
23.700000	0.0510565
23.650000	0.051335
23.600000	0.0515233
23.550000	0.0516462
23.500000	0.0518591
23.450000	0.0519656
23.400000	0.0521458
23.350000	0.0523587
23.300000	0.0525389
23.250000	0.0526536
23.200000	0.05276
23.150000	0.0528829
23.100000	0.0530794
23.050000	0.0533579
23.000000	0.0535545
22.950000	0.0537346
22.900000	0.053964
22.850000	0.0541441
22.800000	0.0543161
22.750000	0.0545045
22.700000	0.054611
22.650000	0.0548567
22.600000	0.0550123
22.550000	0.0551925
22.500000	0.0553563
22.450000	0.0555446
22.400000	0.0557658
22.350000	0.0559214
22.300000	0.0560688
22.250000	0.0563145
22.200000	0.0564865
22.150000	0.0566011
22.100000	0.0567731
22.050000	0.0569042
22.000000	0.0571499
21.950000	0.0573464
21.900000	0.0575102
21.850000	0.0577068
21.800000	0.0578624
21.750000	0.0581163
21.700000	0.0583538
21.650000	0.0585012
21.600000	0.058665
21.550000	0.0588616
21.500000	0.0589844
21.450000	0.0591892
21.400000	0.0593366
21.350000	0.0595004
21.300000	0.059656
21.250000	0.0598116
21.200000	0.0599509
21.150000	0.0602539
21.100000	0.0604341
21.050000	0.0606224
21.000000	0.0607944
20.950000	0.0609664
20.900000	0.0611138
20.850000	0.0613022
20.800000	0.0614251
20.750000	0.0616134
20.700000	0.0617936
20.650000	0.0619738
20.600000	0.0621376
20.550000	0.0622932
20.500000	0.0624242
20.450000	0.0626781
20.400000	0.0629075
20.350000	0.0630467
20.300000	0.0632924
20.250000	0.0635545
20.200000	0.0637019
20.150000	0.0639722
20.100000	0.0640868
20.050000	0.0642998
20.000000	0.0644308
19.950000	0.0646519
19.900000	0.0649304
19.850000	0.0650942
19.800000	0.0652662
19.750000	0.0654464
19.700000	0.0656757
19.650000	0.0658804
19.600000	0.0660934
19.550000	0.0662981
19.500000	0.0665274
19.450000	0.0667813
19.400000	0.0669779
19.350000	0.0671581
19.300000	0.067412
19.250000	0.0676413
19.200000	0.0678378
19.150000	0.0680999
19.100000	0.0682228
19.050000	0.0684275
19.000000	0.0685995
18.950000	0.068878
18.900000	0.0690581
18.850000	0.0692547
18.800000	0.0694758
18.750000	0.0697052
18.700000	0.0698526
18.650000	0.0700164
18.600000	0.0702211
18.550000	0.0705487
18.500000	0.0708354
18.450000	0.071122
18.400000	0.0713841
18.350000	0.071638
18.300000	0.0718509
18.250000	0.0720721
18.200000	0.0722932
18.150000	0.0724816
18.100000	0.0725962
18.050000	0.0728501
18.000000	0.0730303
17.950000	0.073276
17.900000	0.0735135
17.850000	0.073751
17.800000	0.073964
17.750000	0.0742097
17.700000	0.0743653
17.650000	0.0747011
17.600000	0.0749304
17.550000	0.0751679
17.500000	0.0753317
17.450000	0.0754791
17.400000	0.0756593
17.350000	0.0758477
17.300000	0.076077
17.250000	0.0763473
17.200000	0.0766175
17.150000	0.0768468
17.100000	0.0770106
17.050000	0.07724
17.000000	0.0774447
16.950000	0.0776904
16.900000	0.0778296
16.850000	0.0780672
16.800000	0.0783047
16.750000	0.0785258
16.700000	0.0787224
16.650000	0.0789271
16.600000	0.0791237
16.550000	0.0792711
16.500000	0.0795004
16.450000	0.0797543
16.400000	0.0800246
16.350000	0.0802539
16.300000	0.0804996
16.250000	0.0807289
16.200000	0.0809337
16.150000	0.0812367
16.100000	0.081507
16.050000	0.0817117
16.000000	0.0818919
15.950000	0.0820885
15.900000	0.0822768
15.850000	0.0825225
15.800000	0.0826781
15.750000	0.0828829
15.700000	0.0830876
15.650000	0.0834234
15.600000	0.0837101
15.550000	0.0839803
15.500000	0.0842506
15.450000	0.0844472
15.400000	0.0847748
15.350000	0.085086
15.300000	0.0854054
15.250000	0.0856839
15.200000	0.0859378
15.150000	0.0861425
15.100000	0.086421
15.050000	0.0867158
15.000000	0.0869206
14.950000	0.0872072
14.900000	0.0874038
14.850000	0.0876822
14.800000	0.0879361
14.750000	0.0882064
14.700000	0.0885012
14.650000	0.0887879
14.600000	0.0891319
14.550000	0.0893776
14.500000	0.0896478
14.450000	0.089869
14.400000	0.0901884
14.350000	0.0904832
14.300000	0.0906716
14.250000	0.0909255
14.200000	0.0911712
14.150000	0.0914414
14.100000	0.0917035
14.050000	0.0919656
14.000000	0.0921949
13.950000	0.0924652
13.900000	0.0927109
13.850000	0.0929648
13.800000	0.0931859
13.750000	0.0934316
13.700000	0.0936691
13.650000	0.0939066
13.600000	0.0942015
13.550000	0.0944554
13.500000	0.0946929
13.450000	0.0950205
13.400000	0.0952498
13.350000	0.095561
13.300000	0.0958477
13.250000	0.0961589
13.200000	0.09638
13.150000	0.0966585
13.100000	0.0968632
13.050000	0.0972154
13.000000	0.0975102
12.950000	0.0977969
12.900000	0.0980753
12.850000	0.0983702
12.800000	0.0985913
12.750000	0.0989599
12.700000	0.0991974
12.650000	0.0994676
12.600000	0.0997215
12.550000	0.0999427
12.500000	0.100254
12.450000	0.100581
12.400000	0.100819
12.350000	0.101147
12.300000	0.101433
12.250000	0.101777
12.200000	0.102113
12.150000	0.102334
12.100000	0.102719
12.050000	0.103079
12.000000	0.103366
11.950000	0.103726
11.900000	0.10407
11.850000	0.104431
11.800000	0.104906
11.750000	0.105274
11.700000	0.105627
11.650000	0.105954
11.600000	0.106306
11.550000	0.106699
11.500000	0.107002
11.450000	0.107396
11.400000	0.107699
11.350000	0.107985
11.300000	0.108321
11.250000	0.108731
11.200000	0.109025
11.150000	0.109402
11.100000	0.10982
11.050000	0.110074
11.000000	0.1105
10.950000	0.110876
10.900000	0.111106
10.850000	0.111343
10.800000	0.111671
10.750000	0.111998
10.700000	0.112334
10.650000	0.112834
10.600000	0.113194
10.550000	0.113612
10.500000	0.113833
10.450000	0.114275
10.400000	0.114586
10.350000	0.114971
10.300000	0.115348
10.250000	0.115708
10.200000	0.116036
10.150000	0.116339
10.100000	0.116658
10.050000	0.117093
10.000000	0.117379
9.950000	0.117715
9.900000	0.118067
9.850000	0.118608
9.800000	0.119034
9.750000	0.119443
9.700000	0.119754
9.650000	0.120221
9.600000	0.120639
9.550000	0.120966
9.500000	0.121376
9.450000	0.121785
9.400000	0.122236
9.350000	0.122596
9.300000	0.122883
9.250000	0.123333
9.200000	0.123661
9.150000	0.124046
9.100000	0.124513
9.050000	0.124873
9.000000	0.125152
8.950000	0.125512
8.900000	0.125848
8.850000	0.126249
8.800000	0.126577
8.750000	0.126847
8.700000	0.127273
8.650000	0.127731
8.600000	0.128043
8.550000	0.128395
8.500000	0.128821
8.450000	0.129181
8.400000	0.129599
8.350000	0.130016
8.300000	0.130377
8.250000	0.130794
8.200000	0.131335
8.150000	0.131638
8.100000	0.132113
8.050000	0.132604
8.000000	0.133112
7.950000	0.133554
7.900000	0.13398
7.850000	0.134373
7.800000	0.134709
7.750000	0.13516
7.700000	0.135651
7.650000	0.136069
7.600000	0.136486
7.550000	0.136921
7.500000	0.137346
7.450000	0.13783
7.400000	0.138247
7.350000	0.13878
7.300000	0.139214
7.250000	0.139681
7.200000	0.140139
7.150000	0.140532
7.100000	0.140917
7.050000	0.141261
7.000000	0.141835
6.950000	0.142179
6.900000	0.142695
6.850000	0.14317
6.800000	0.143694
6.750000	0.144201
6.700000	0.144701
6.650000	0.145135
6.600000	0.145799
6.550000	0.146372
6.500000	0.146773
6.450000	0.147289
6.400000	0.147846
6.350000	0.148403
6.300000	0.148837
6.250000	0.149247
6.200000	0.149836
6.150000	0.15036
6.100000	0.150942
6.050000	0.15136
6.000000	0.151892
5.950000	0.152523
5.900000	0.153055
5.850000	0.153587
5.800000	0.154021
5.750000	0.154554
5.700000	0.155029
5.650000	0.155504
5.600000	0.155979
5.550000	0.156323
5.500000	0.15683
5.450000	0.157363
5.400000	0.157805
5.350000	0.158362
5.300000	0.159066
5.250000	0.159509
5.200000	0.159951
5.150000	0.160573
5.100000	0.161122
5.050000	0.161704
5.000000	0.162301
4.950000	0.162785
4.900000	0.163333
4.850000	0.163882
4.800000	0.164464
4.750000	0.165094
4.700000	0.165725
4.650000	0.166364
4.600000	0.167052
4.550000	0.167576
4.500000	0.168059
4.450000	0.168755
4.400000	0.169402
4.350000	0.169918
4.300000	0.170516
4.250000	0.171106
4.200000	0.171843
4.150000	0.172383
4.100000	0.173063
4.050000	0.173571
4.000000	0.174128
3.950000	0.174717
3.900000	0.175176
3.850000	0.175839
3.800000	0.176437
3.750000	0.177117
3.700000	0.177756
3.650000	0.178419
3.600000	0.179058
3.550000	0.179762
3.500000	0.180524
3.450000	0.181057
3.400000	0.181843
3.350000	0.18267
3.300000	0.183342
3.250000	0.184038
3.200000	0.184906
3.150000	0.185725
3.100000	0.186413
3.050000	0.187142
3.000000	0.187756
2.950000	0.188411
2.900000	0.189255
2.850000	0.19
2.800000	0.190811
2.750000	0.19172
2.700000	0.192424
2.650000	0.193219
2.600000	0.194013
2.550000	0.194717
2.500000	0.195201
2.450000	0.195971
2.400000	0.196691
2.350000	0.197477
2.300000	0.19828
2.250000	0.198984
2.200000	0.199779
2.150000	0.200352
2.100000	0.201073
2.050000	0.201892
2.000000	0.202695
1.950000	0.203382
1.900000	0.204152
1.850000	0.204775
1.800000	0.205561
1.750000	0.206274
1.700000	0.207043
1.650000	0.20792
1.600000	0.208845
1.550000	0.209689
1.500000	0.210532
1.450000	0.21154
1.400000	0.212482
1.350000	0.213358
1.300000	0.214226
1.250000	0.215242
1.200000	0.216118
1.150000	0.216921
1.100000	0.217952
1.050000	0.218927
1.000000	0.220098
0.950000	0.221343
0.900000	0.22276
0.850000	0.224005
0.800000	0.225315
0.750000	0.226372
0.700000	0.227584
0.650000	0.228714
0.600000	0.230074
0.550000	0.231884
0.500000	0.233407
0.450000	0.234971
0.400000	0.237371
0.350000	0.240852
0.300000	0.246437
0.250000	0.251253
0.200000	0.256028
0.150000	0.260082
0.100000	0.2638
0.050000	0.267846
0.000000	0.283112
-0.050000	0.322785
-0.100000	0.366355
-0.150000	0.391261
-0.200000	0.4081
-0.250000	0.419419
-0.300000	0.429296
-0.350000	0.438075
-0.400000	0.445872
-0.450000	0.45335
-0.500000	0.45964
-0.550000	0.465356
-0.600000	0.47113
-0.650000	0.476699
-0.700000	0.482007
-0.750000	0.48724
-0.800000	0.492703
-0.850000	0.498575
-0.900000	0.503759
-0.950000	0.509263
-1.000000	0.514292
-1.050000	0.519378
-1.100000	0.524578
-1.150000	0.529337
-1.200000	0.533997
-1.250000	0.538853
-1.300000	0.543817
-1.350000	0.54828
-1.400000	0.552842
-1.450000	0.557461
-1.500000	0.561654
-1.550000	0.56561
-1.600000	0.569664
-1.650000	0.573767
-1.700000	0.577772
-1.750000	0.581179
-1.800000	0.585061
-1.850000	0.58869
-1.900000	0.592236
-1.950000	0.595291
-2.000000	0.598559
-2.050000	0.601949
-2.100000	0.605217
-2.150000	0.607944
-2.200000	0.611032
-2.250000	0.614218
-2.300000	0.61715
-2.350000	0.620066
-2.400000	0.622858
-2.450000	0.625643
-2.500000	0.628624
-2.550000	0.631433
-2.600000	0.634161
-2.650000	0.636699
-2.700000	0.639492
-2.750000	0.641966
-2.800000	0.644496
-2.850000	0.647002
-2.900000	0.649795
-2.950000	0.652236
-3.000000	0.654685
-3.050000	0.657002
-3.100000	0.659517
-3.150000	0.661835
-3.200000	0.664095
-3.250000	0.666527
-3.300000	0.668903
-3.350000	0.671155
-3.400000	0.673301
-3.450000	0.675545
-3.500000	0.678067
-3.550000	0.680025
-3.600000	0.682203
-3.650000	0.684595
-3.700000	0.687011
-3.750000	0.689214
-3.800000	0.691425
-3.850000	0.693612
-3.900000	0.695749
-3.950000	0.697723
-4.000000	0.7
-4.050000	0.70231
-4.100000	0.704627
-4.150000	0.706773
-4.200000	0.708976
-4.250000	0.711073
-4.300000	0.713137
-4.350000	0.715242
-4.400000	0.717559
-4.450000	0.719787
-4.500000	0.721966
-4.550000	0.724226
-4.600000	0.726478
-4.650000	0.728591
-4.700000	0.730614
-4.750000	0.732563
-4.800000	0.734627
-4.850000	0.736413
-4.900000	0.738411
-4.950000	0.740254
-5.000000	0.742367
-5.050000	0.744398
-5.100000	0.746503
-5.150000	0.748436
-5.200000	0.750581
-5.250000	0.752711
-5.300000	0.754799
-5.350000	0.756634
-5.400000	0.758378
-5.450000	0.760483
-5.500000	0.762424
-5.550000	0.764128
-5.600000	0.765962
-5.650000	0.767764
-5.700000	0.769681
-5.750000	0.771589
-5.800000	0.773563
-5.850000	0.775651
-5.900000	0.777477
-5.950000	0.779353
-6.000000	0.781171
-6.050000	0.782776
-6.100000	0.784611
-6.150000	0.786175
-6.200000	0.787797
-6.250000	0.789746
-6.300000	0.791597
-6.350000	0.79321
-6.400000	0.794939
-6.450000	0.796495
-6.500000	0.798034
-6.550000	0.799787
-6.600000	0.801482
-6.650000	0.803112
-6.700000	0.804971
-6.750000	0.806986
-6.800000	0.808771
-6.850000	0.810631
-6.900000	0.812391
-6.950000	0.814128
-7.000000	0.815782
-7.050000	0.81742
-7.100000	0.819075
-7.150000	0.820663
-7.200000	0.822187
-7.250000	0.823776
-7.300000	0.82534
-7.350000	0.826921
-7.400000	0.828395
-7.450000	0.82991
-7.500000	0.831433
-7.550000	0.83312
-7.600000	0.834578
-7.650000	0.836249
-7.700000	0.837502
-7.750000	0.838993
-7.800000	0.840549
-7.850000	0.842072
-7.900000	0.843554
-7.950000	0.844955
-8.000000	0.846429
-8.050000	0.847617
-8.100000	0.84887
-8.150000	0.850246
-8.200000	0.851892
-8.250000	0.853456
-8.300000	0.854824
-8.350000	0.856216
-8.400000	0.857461
-8.450000	0.858796
-8.500000	0.86018
-8.550000	0.861474
-8.600000	0.862883
-8.650000	0.864218
-8.700000	0.865471
-8.750000	0.866724
-8.800000	0.867977
-8.850000	0.869132
-8.900000	0.870295
-8.950000	0.871548
-9.000000	0.872711
-9.050000	0.873817
-9.100000	0.874881
-9.150000	0.876085
-9.200000	0.877166
-9.250000	0.878436
-9.300000	0.879656
-9.350000	0.880835
-9.400000	0.881949
-9.450000	0.882998
-9.500000	0.884054
-9.550000	0.884963
-9.600000	0.885946
-9.650000	0.886945
-9.700000	0.888059
-9.750000	0.889025
-9.800000	0.890188
-9.850000	0.891278
-9.900000	0.8924
-9.950000	1
&
231.850000	2.58272e-13
231.800000	2.60098e-13
231.750000	2.61937e-13
231.700000	2.6379e-13
231.650000	2.65655e-13
231.600000	2.67534e-13
231.550000	2.69425e-13
231.500000	2.71331e-13
231.450000	2.73249e-13
231.400000	2.75182e-13
231.350000	2.77127e-13
231.300000	2.79087e-13
231.250000	2.81061e-13
231.200000	2.83048e-13
231.150000	2.8505e-13
231.100000	2.87065e-13
231.050000	2.89095e-13
231.000000	2.91139e-13
230.950000	2.93198e-13
230.900000	2.95271e-13
230.850000	2.97359e-13
230.800000	2.99462e-13
230.750000	3.01579e-13
230.700000	3.03711e-13
230.650000	3.05859e-13
230.600000	3.08022e-13
230.550000	3.102e-13
230.500000	3.12393e-13
230.450000	3.14602e-13
230.400000	3.16826e-13
230.350000	3.19067e-13
230.300000	3.21323e-13
230.250000	3.23594e-13
230.200000	3.25882e-13
230.150000	3.28187e-13
230.100000	3.30507e-13
230.050000	3.32844e-13
230.000000	3.35197e-13
229.950000	3.37567e-13
229.900000	3.39954e-13
229.850000	3.42358e-13
229.800000	3.44778e-13
229.750000	3.47216e-13
229.700000	3.49671e-13
229.650000	3.52143e-13
229.600000	3.54633e-13
229.550000	3.5714e-13
229.500000	3.59665e-13
229.450000	3.62208e-13
229.400000	3.64769e-13
229.350000	3.67348e-13
229.300000	3.69945e-13
229.250000	3.72561e-13
229.200000	3.75195e-13
229.150000	3.77847e-13
229.100000	3.80519e-13
229.050000	3.83209e-13
229.000000	3.85918e-13
228.950000	3.88647e-13
228.900000	3.91394e-13
228.850000	3.94162e-13
228.800000	3.96948e-13
228.750000	3.99754e-13
228.700000	4.02581e-13
228.650000	4.05427e-13
228.600000	4.08293e-13
228.550000	4.1118e-13
228.500000	4.14086e-13
228.450000	4.17014e-13
228.400000	4.19962e-13
228.350000	4.22931e-13
228.300000	4.25921e-13
228.250000	4.28932e-13
228.200000	4.31964e-13
228.150000	4.35018e-13
228.100000	4.38093e-13
228.050000	4.4119e-13
228.000000	4.44309e-13
227.950000	4.4745e-13
227.900000	4.50613e-13
227.850000	4.53799e-13
227.800000	4.57007e-13
227.750000	4.60237e-13
227.700000	4.63491e-13
227.650000	4.66767e-13
227.600000	4.70067e-13
227.550000	4.7339e-13
227.500000	4.76736e-13
227.450000	4.80106e-13
227.400000	4.835e-13
227.350000	4.86918e-13
227.300000	4.9036e-13
227.250000	4.93826e-13
227.200000	4.97317e-13
227.150000	5.00832e-13
227.100000	5.04373e-13
227.050000	5.07938e-13
227.000000	5.11528e-13
226.950000	5.15144e-13
226.900000	5.18786e-13
226.850000	5.22453e-13
226.800000	5.26146e-13
226.750000	5.29865e-13
226.700000	5.3361e-13
226.650000	5.37382e-13
226.600000	5.4118e-13
226.550000	5.45006e-13
226.500000	5.48858e-13
226.450000	5.52737e-13
226.400000	5.56644e-13
226.350000	5.60579e-13
226.300000	5.64541e-13
226.250000	5.68532e-13
226.200000	5.7255e-13
226.150000	5.76597e-13
226.100000	5.80672e-13
226.050000	5.84777e-13
226.000000	5.8891e-13
225.950000	5.93072e-13
225.900000	5.97264e-13
225.850000	6.01486e-13
225.800000	6.05737e-13
225.750000	6.10018e-13
225.700000	6.1433e-13
225.650000	6.18672e-13
225.600000	6.23045e-13
225.550000	6.27448e-13
225.500000	6.31883e-13
225.450000	6.36349e-13
225.400000	6.40846e-13
225.350000	6.45376e-13
225.300000	6.49937e-13
225.250000	6.54531e-13
225.200000	6.59156e-13
225.150000	6.63815e-13
225.100000	6.68507e-13
225.050000	6.73231e-13
225.000000	6.77989e-13
224.950000	6.82781e-13
224.900000	6.87607e-13
224.850000	6.92466e-13
224.800000	6.9736e-13
224.750000	7.02288e-13
224.700000	7.07252e-13
224.650000	7.1225e-13
224.600000	7.17284e-13
224.550000	7.22353e-13
224.500000	7.27458e-13
224.450000	7.32599e-13
224.400000	7.37776e-13
224.350000	7.4299e-13
224.300000	7.48241e-13
224.250000	7.53529e-13
224.200000	7.58854e-13
224.150000	7.64217e-13
224.100000	7.69617e-13
224.050000	7.75056e-13
224.000000	7.80533e-13
223.950000	7.86049e-13
223.900000	7.91604e-13
223.850000	7.97198e-13
223.800000	8.02832e-13
223.750000	8.08505e-13
223.700000	8.14218e-13
223.650000	8.19972e-13
223.600000	8.25767e-13
223.550000	8.31602e-13
223.500000	8.37478e-13
223.450000	8.43397e-13
223.400000	8.49356e-13
223.350000	8.55358e-13
223.300000	8.61403e-13
223.250000	8.6749e-13
223.200000	8.7362e-13
223.150000	8.79793e-13
223.100000	8.8601e-13
223.050000	8.9227e-13
223.000000	8.98575e-13
222.950000	9.04925e-13
222.900000	9.11319e-13
222.850000	9.17759e-13
222.800000	9.24244e-13
222.750000	9.30774e-13
222.700000	9.37351e-13
222.650000	9.43975e-13
222.600000	9.50645e-13
222.550000	9.57362e-13
222.500000	9.64126e-13
222.450000	9.70939e-13
222.400000	9.77799e-13
222.350000	9.84708e-13
222.300000	9.91666e-13
222.250000	9.98673e-13
222.200000	1.00573e-12
222.150000	1.01284e-12
222.100000	1.01999e-12
222.050000	1.0272e-12
222.000000	1.03446e-12
221.950000	1.04177e-12
221.900000	1.04913e-12
221.850000	1.05654e-12
221.800000	1.064e-12
221.750000	1.07152e-12
221.700000	1.07909e-12
221.650000	1.08672e-12
221.600000	1.09439e-12
221.550000	1.10213e-12
221.500000	1.10991e-12
221.450000	1.11775e-12
221.400000	1.12565e-12
221.350000	1.1336e-12
221.300000	1.14161e-12
221.250000	1.14968e-12
221.200000	1.1578e-12
221.150000	1.16598e-12
221.100000	1.17422e-12
221.050000	1.18251e-12
221.000000	1.19087e-12
220.950000	1.19928e-12
220.900000	1.20776e-12
220.850000	1.21629e-12
220.800000	1.22488e-12
220.750000	1.23353e-12
220.700000	1.24225e-12
220.650000	1.25102e-12
220.600000	1.25986e-12
220.550000	1.26876e-12
220.500000	1.27773e-12
220.450000	1.28675e-12
220.400000	1.29584e-12
220.350000	1.305e-12
220.300000	1.31422e-12
220.250000	1.3235e-12
220.200000	1.33285e-12
220.150000	1.34227e-12
220.100000	1.35175e-12
220.050000	1.3613e-12
220.000000	1.37091e-12
219.950000	1.3806e-12
219.900000	1.39035e-12
219.850000	1.40017e-12
219.800000	1.41006e-12
219.750000	1.42003e-12
219.700000	1.43006e-12
219.650000	1.44016e-12
219.600000	1.45033e-12
219.550000	1.46058e-12
219.500000	1.47089e-12
219.450000	1.48128e-12
219.400000	1.49175e-12
219.350000	1.50228e-12
219.300000	1.5129e-12
219.250000	1.52358e-12
219.200000	1.53435e-12
219.150000	1.54518e-12
219.100000	1.5561e-12
219.050000	1.56709e-12
219.000000	1.57816e-12
218.950000	1.58931e-12
218.900000	1.60053e-12
218.850000	1.61184e-12
218.800000	1.62322e-12
218.750000	1.63469e-12
218.700000	1.64624e-12
218.650000	1.65786e-12
218.600000	1.66957e-12
218.550000	1.68137e-12
218.500000	1.69324e-12
218.450000	1.7052e-12
218.400000	1.71725e-12
218.350000	1.72937e-12
218.300000	1.74159e-12
218.250000	1.75389e-12
218.200000	1.76628e-12
218.150000	1.77875e-12
218.100000	1.79132e-12
218.050000	1.80397e-12
218.000000	1.81671e-12
217.950000	1.82954e-12
217.900000	1.84246e-12
217.850000	1.85548e-12
217.800000	1.86858e-12
217.750000	1.88178e-12
217.700000	1.89507e-12
217.650000	1.90845e-12
217.600000	1.92193e-12
217.550000	1.9355e-12
217.500000	1.94917e-12
217.450000	1.96294e-12
217.400000	1.9768e-12
217.350000	1.99076e-12
217.300000	2.00482e-12
217.250000	2.01898e-12
217.200000	2.03324e-12
217.150000	2.0476e-12
217.100000	2.06206e-12
217.050000	2.07662e-12
217.000000	2.09129e-12
216.950000	2.10606e-12
216.900000	2.12093e-12
216.850000	2.13591e-12
216.800000	2.15099e-12
216.750000	2.16619e-12
216.700000	2.18148e-12
216.650000	2.19689e-12
216.600000	2.2124e-12
216.550000	2.22803e-12
216.500000	2.24376e-12
216.450000	2.25961e-12
216.400000	2.27556e-12
216.350000	2.29163e-12
216.300000	2.30781e-12
216.250000	2.32411e-12
216.200000	2.34052e-12
216.150000	2.35705e-12
216.100000	2.3737e-12
216.050000	2.39046e-12
216.000000	2.40734e-12
215.950000	2.42434e-12
215.900000	2.44146e-12
215.850000	2.4587e-12
215.800000	2.47606e-12
215.750000	2.49354e-12
215.700000	2.51115e-12
215.650000	2.52888e-12
215.600000	2.54674e-12
215.550000	2.56472e-12
215.500000	2.58283e-12
215.450000	2.60107e-12
215.400000	2.61944e-12
215.350000	2.63793e-12
215.300000	2.65656e-12
215.250000	2.67532e-12
215.200000	2.69421e-12
215.150000	2.71323e-12
215.100000	2.73239e-12
215.050000	2.75168e-12
215.000000	2.77111e-12
214.950000	2.79068e-12
214.900000	2.81038e-12
214.850000	2.83022e-12
214.800000	2.85021e-12
214.750000	2.87033e-12
214.700000	2.8906e-12
214.650000	2.91101e-12
214.600000	2.93156e-12
214.550000	2.95226e-12
214.500000	2.9731e-12
214.450000	2.99409e-12
214.400000	3.01523e-12
214.350000	3.03652e-12
214.300000	3.05796e-12
214.250000	3.07955e-12
214.200000	3.10129e-12
214.150000	3.12319e-12
214.100000	3.14524e-12
214.050000	3.16745e-12
214.000000	3.18981e-12
213.950000	3.21233e-12
213.900000	3.23501e-12
213.850000	3.25785e-12
213.800000	3.28085e-12
213.750000	3.30401e-12
213.700000	3.32733e-12
213.650000	3.35082e-12
213.600000	3.37448e-12
213.550000	3.3983e-12
213.500000	3.4223e-12
213.450000	3.44646e-12
213.400000	3.47079e-12
213.350000	3.49529e-12
213.300000	3.51996e-12
213.250000	3.54481e-12
213.200000	3.56984e-12
213.150000	3.59504e-12
213.100000	3.62042e-12
213.050000	3.64598e-12
213.000000	3.67171e-12
212.950000	3.69763e-12
212.900000	3.72374e-12
212.850000	3.75002e-12
212.800000	3.7765e-12
212.750000	3.80315e-12
212.700000	3.83e-12
212.650000	3.85704e-12
212.600000	3.88426e-12
212.550000	3.91168e-12
212.500000	3.9393e-12
212.450000	3.9671e-12
212.400000	3.99511e-12
212.350000	4.02331e-12
212.300000	4.05171e-12
212.250000	4.08031e-12
212.200000	4.10911e-12
212.150000	4.13812e-12
212.100000	4.16733e-12
212.050000	4.19674e-12
212.000000	4.22636e-12
211.950000	4.2562e-12
211.900000	4.28624e-12
211.850000	4.31649e-12
211.800000	4.34696e-12
211.750000	4.37764e-12
211.700000	4.40854e-12
211.650000	4.43966e-12
211.600000	4.471e-12
211.550000	4.50255e-12
211.500000	4.53433e-12
211.450000	4.56634e-12
211.400000	4.59857e-12
211.350000	4.63103e-12
211.300000	4.66371e-12
211.250000	4.69663e-12
211.200000	4.72978e-12
211.150000	4.76316e-12
211.100000	4.79678e-12
211.050000	4.83063e-12
211.000000	4.86473e-12
210.950000	4.89906e-12
210.900000	4.93364e-12
210.850000	4.96846e-12
210.800000	5.00353e-12
210.750000	5.03884e-12
210.700000	5.0744e-12
210.650000	5.11021e-12
210.600000	5.14628e-12
210.550000	5.1826e-12
210.500000	5.21918e-12
210.450000	5.25601e-12
210.400000	5.2931e-12
210.350000	5.33046e-12
210.300000	5.36808e-12
210.250000	5.40596e-12
210.200000	5.44411e-12
210.150000	5.48253e-12
210.100000	5.52123e-12
210.050000	5.56019e-12
210.000000	5.59943e-12
209.950000	5.63894e-12
209.900000	5.67874e-12
209.850000	5.71881e-12
209.800000	5.75917e-12
209.750000	5.79981e-12
209.700000	5.84074e-12
209.650000	5.88196e-12
209.600000	5.92347e-12
209.550000	5.96527e-12
209.500000	6.00736e-12
209.450000	6.04975e-12
209.400000	6.09244e-12
209.350000	6.13544e-12
209.300000	6.17873e-12
209.250000	6.22233e-12
209.200000	6.26624e-12
209.150000	6.31046e-12
209.100000	6.35499e-12
209.050000	6.39983e-12
209.000000	6.44499e-12
208.950000	6.49047e-12
208.900000	6.53627e-12
208.850000	6.58239e-12
208.800000	6.62883e-12
208.750000	6.67561e-12
208.700000	6.72271e-12
208.650000	6.77015e-12
208.600000	6.81792e-12
208.550000	6.86603e-12
208.500000	6.91447e-12
208.450000	6.96326e-12
208.400000	7.01239e-12
208.350000	7.06187e-12
208.300000	7.1117e-12
208.250000	7.16188e-12
208.200000	7.21241e-12
208.150000	7.2633e-12
208.100000	7.31454e-12
208.050000	7.36615e-12
208.000000	7.41812e-12
207.950000	7.47046e-12
207.900000	7.52317e-12
207.850000	7.57625e-12
207.800000	7.6297e-12
207.750000	7.68353e-12
207.700000	7.73774e-12
207.650000	7.79234e-12
207.600000	7.84731e-12
207.550000	7.90268e-12
207.500000	7.95843e-12
207.450000	8.01458e-12
207.400000	8.07112e-12
207.350000	8.12807e-12
207.300000	8.18541e-12
207.250000	8.24316e-12
207.200000	8.30131e-12
207.150000	8.35988e-12
207.100000	8.41885e-12
207.050000	8.47825e-12
207.000000	8.53806e-12
206.950000	8.59829e-12
206.900000	8.65895e-12
206.850000	8.72004e-12
206.800000	8.78155e-12
206.750000	8.8435e-12
206.700000	8.90589e-12
206.650000	8.96872e-12
206.600000	9.03199e-12
206.550000	9.0957e-12
206.500000	9.15987e-12
206.450000	9.22448e-12
206.400000	9.28956e-12
206.350000	9.35509e-12
206.300000	9.42108e-12
206.250000	9.48754e-12
206.200000	9.55446e-12
206.150000	9.62186e-12
206.100000	9.68973e-12
206.050000	9.75809e-12
206.000000	9.82692e-12
205.950000	9.89624e-12
205.900000	9.96604e-12
205.850000	1.00363e-11
205.800000	1.01071e-11
205.750000	1.01784e-11
205.700000	1.02502e-11
205.650000	1.03225e-11
205.600000	1.03953e-11
205.550000	1.04687e-11
205.500000	1.05425e-11
205.450000	1.06169e-11
205.400000	1.06918e-11
205.350000	1.07672e-11
205.300000	1.08431e-11
205.250000	1.09196e-11
205.200000	1.09966e-11
205.150000	1.10742e-11
205.100000	1.11523e-11
205.050000	1.12309e-11
205.000000	1.13102e-11
204.950000	1.13899e-11
204.900000	1.14703e-11
204.850000	1.15512e-11
204.800000	1.16326e-11
204.750000	1.17147e-11
204.700000	1.17973e-11
204.650000	1.18805e-11
204.600000	1.19643e-11
204.550000	1.20487e-11
204.500000	1.21337e-11
204.450000	1.22192e-11
204.400000	1.23054e-11
204.350000	1.23922e-11
204.300000	1.24796e-11
204.250000	1.25676e-11
204.200000	1.26562e-11
204.150000	1.27455e-11
204.100000	1.28354e-11
204.050000	1.29259e-11
204.000000	1.30171e-11
203.950000	1.31089e-11
203.900000	1.32013e-11
203.850000	1.32944e-11
203.800000	1.33882e-11
203.750000	1.34826e-11
203.700000	1.35777e-11
203.650000	1.36734e-11
203.600000	1.37698e-11
203.550000	1.38669e-11
203.500000	1.39647e-11
203.450000	1.40632e-11
203.400000	1.41624e-11
203.350000	1.42622e-11
203.300000	1.43628e-11
203.250000	1.44641e-11
203.200000	1.45661e-11
203.150000	1.46688e-11
203.100000	1.47722e-11
203.050000	1.48764e-11
203.000000	1.49813e-11
202.950000	1.50869e-11
202.900000	1.51933e-11
202.850000	1.53005e-11
202.800000	1.54084e-11
202.750000	1.5517e-11
202.700000	1.56264e-11
202.650000	1.57366e-11
202.600000	1.58476e-11
202.550000	1.59593e-11
202.500000	1.60718e-11
202.450000	1.61852e-11
202.400000	1.62993e-11
202.350000	1.64142e-11
202.300000	1.65299e-11
202.250000	1.66465e-11
202.200000	1.67639e-11
202.150000	1.68821e-11
202.100000	1.70011e-11
202.050000	1.7121e-11
202.000000	1.72417e-11
201.950000	1.73632e-11
201.900000	1.74857e-11
201.850000	1.76089e-11
201.800000	1.77331e-11
201.750000	1.78581e-11
201.700000	1.7984e-11
201.650000	1.81108e-11
201.600000	1.82385e-11
201.550000	1.83671e-11
201.500000	1.84966e-11
201.450000	1.8627e-11
201.400000	1.87583e-11
201.350000	1.88906e-11
201.300000	1.90237e-11
201.250000	1.91579e-11
201.200000	1.92929e-11
201.150000	1.94289e-11
201.100000	1.95659e-11
201.050000	1.97038e-11
201.000000	1.98427e-11
200.950000	1.99826e-11
200.900000	2.01235e-11
200.850000	2.02654e-11
200.800000	2.04082e-11
200.750000	2.05521e-11
200.700000	2.0697e-11
200.650000	2.08429e-11
200.600000	2.09898e-11
200.550000	2.11378e-11
200.500000	2.12868e-11
200.450000	2.14368e-11
200.400000	2.1588e-11
200.350000	2.17401e-11
200.300000	2.18934e-11
200.250000	2.20477e-11
200.200000	2.22031e-11
200.150000	2.23596e-11
200.100000	2.25172e-11
200.050000	2.2676e-11
200.000000	2.28358e-11
199.950000	2.29968e-11
199.900000	2.31589e-11
199.850000	2.33221e-11
199.800000	2.34865e-11
199.750000	2.36521e-11
199.700000	2.38188e-11
199.650000	2.39867e-11
199.600000	2.41557e-11
199.550000	2.4326e-11
199.500000	2.44975e-11
199.450000	2.46701e-11
199.400000	2.4844e-11
199.350000	2.50191e-11
199.300000	2.51955e-11
199.250000	2.5373e-11
199.200000	2.55519e-11
199.150000	2.5732e-11
199.100000	2.59133e-11
199.050000	2.6096e-11
199.000000	2.62799e-11
198.950000	2.64651e-11
198.900000	2.66516e-11
198.850000	2.68395e-11
198.800000	2.70286e-11
198.750000	2.72191e-11
198.700000	2.7411e-11
198.650000	2.76041e-11
198.600000	2.77987e-11
198.550000	2.79946e-11
198.500000	2.81919e-11
198.450000	2.83906e-11
198.400000	2.85907e-11
198.350000	2.87921e-11
198.300000	2.89951e-11
198.250000	2.91994e-11
198.200000	2.94052e-11
198.150000	2.96124e-11
198.100000	2.98211e-11
198.050000	3.00312e-11
198.000000	3.02429e-11
197.950000	3.0456e-11
197.900000	3.06706e-11
197.850000	3.08867e-11
197.800000	3.11044e-11
197.750000	3.13236e-11
197.700000	3.15443e-11
197.650000	3.17666e-11
197.600000	3.19905e-11
197.550000	3.22159e-11
197.500000	3.24429e-11
197.450000	3.26715e-11
197.400000	3.29017e-11
197.350000	3.31336e-11
197.300000	3.33671e-11
197.250000	3.36022e-11
197.200000	3.38389e-11
197.150000	3.40774e-11
197.100000	3.43175e-11
197.050000	3.45593e-11
197.000000	3.48028e-11
196.950000	3.5048e-11
196.900000	3.5295e-11
196.850000	3.55437e-11
196.800000	3.57941e-11
196.750000	3.60463e-11
196.700000	3.63003e-11
196.650000	3.65561e-11
196.600000	3.68136e-11
196.550000	3.7073e-11
196.500000	3.73342e-11
196.450000	3.75973e-11
196.400000	3.78622e-11
196.350000	3.81289e-11
196.300000	3.83976e-11
196.250000	3.86681e-11
196.200000	3.89405e-11
196.150000	3.92149e-11
196.100000	3.94912e-11
196.050000	3.97694e-11
196.000000	4.00496e-11
195.950000	4.03317e-11
195.900000	4.06159e-11
195.850000	4.0902e-11
195.800000	4.11902e-11
195.750000	4.14804e-11
195.700000	4.17726e-11
195.650000	4.20669e-11
195.600000	4.23632e-11
195.550000	4.26617e-11
195.500000	4.29622e-11
195.450000	4.32649e-11
195.400000	4.35697e-11
195.350000	4.38766e-11
195.300000	4.41857e-11
195.250000	4.4497e-11
195.200000	4.48104e-11
195.150000	4.51261e-11
195.100000	4.5444e-11
195.050000	4.57641e-11
195.000000	4.60865e-11
194.950000	4.64111e-11
194.900000	4.6738e-11
194.850000	4.70673e-11
194.800000	4.73988e-11
194.750000	4.77327e-11
194.700000	4.80689e-11
194.650000	4.84075e-11
194.600000	4.87485e-11
194.550000	4.90919e-11
194.500000	4.94377e-11
194.450000	4.97859e-11
194.400000	5.01366e-11
194.350000	5.04897e-11
194.300000	5.08454e-11
194.250000	5.12035e-11
194.200000	5.15642e-11
194.150000	5.19273e-11
194.100000	5.22931e-11
194.050000	5.26614e-11
194.000000	5.30323e-11
193.950000	5.34058e-11
193.900000	5.3782e-11
193.850000	5.41608e-11
193.800000	5.45423e-11
193.750000	5.49264e-11
193.700000	5.53132e-11
193.650000	5.57028e-11
193.600000	5.60951e-11
193.550000	5.64902e-11
193.500000	5.68881e-11
193.450000	5.72887e-11
193.400000	5.76922e-11
193.350000	5.80985e-11
193.300000	5.85077e-11
193.250000	5.89197e-11
193.200000	5.93346e-11
193.150000	5.97525e-11
193.100000	6.01733e-11
193.050000	6.05971e-11
193.000000	6.10238e-11
192.950000	6.14536e-11
192.900000	6.18864e-11
192.850000	6.23222e-11
192.800000	6.27611e-11
192.750000	6.3203e-11
192.700000	6.36481e-11
192.650000	6.40963e-11
192.600000	6.45477e-11
192.550000	6.50022e-11
192.500000	6.546e-11
192.450000	6.59209e-11
192.400000	6.63851e-11
192.350000	6.68526e-11
192.300000	6.73233e-11
192.250000	6.77974e-11
192.200000	6.82748e-11
192.150000	6.87556e-11
192.100000	6.92397e-11
192.050000	6.97272e-11
192.000000	7.02182e-11
191.950000	7.07126e-11
191.900000	7.12105e-11
191.850000	7.1712e-11
191.800000	7.22169e-11
191.750000	7.27254e-11
191.700000	7.32374e-11
191.650000	7.37531e-11
191.600000	7.42724e-11
191.550000	7.47954e-11
191.500000	7.5322e-11
191.450000	7.58523e-11
191.400000	7.63864e-11
191.350000	7.69242e-11
191.300000	7.74658e-11
191.250000	7.80112e-11
191.200000	7.85604e-11
191.150000	7.91135e-11
191.100000	7.96705e-11
191.050000	8.02314e-11
191.000000	8.07963e-11
190.950000	8.13651e-11
190.900000	8.1938e-11
190.850000	8.25148e-11
190.800000	8.30957e-11
190.750000	8.36807e-11
190.700000	8.42699e-11
190.650000	8.48631e-11
190.600000	8.54605e-11
190.550000	8.60622e-11
190.500000	8.6668e-11
190.450000	8.72782e-11
190.400000	8.78926e-11
190.350000	8.85113e-11
190.300000	8.91344e-11
190.250000	8.97619e-11
190.200000	9.03938e-11
190.150000	9.10301e-11
190.100000	9.16709e-11
190.050000	9.23162e-11
190.000000	9.2966e-11
189.950000	9.36205e-11
189.900000	9.42795e-11
189.850000	9.49431e-11
189.800000	9.56114e-11
189.750000	9.62845e-11
189.700000	9.69622e-11
189.650000	9.76447e-11
189.600000	9.8332e-11
189.550000	9.90242e-11
189.500000	9.97212e-11
189.450000	1.00423e-10
189.400000	1.0113e-10
189.350000	1.01842e-10
189.300000	1.02559e-10
189.250000	1.0328e-10
189.200000	1.04007e-10
189.150000	1.04739e-10
189.100000	1.05477e-10
189.050000	1.06219e-10
189.000000	1.06967e-10
188.950000	1.07719e-10
188.900000	1.08478e-10
188.850000	1.09241e-10
188.800000	1.1001e-10
188.750000	1.10784e-10
188.700000	1.11564e-10
188.650000	1.12349e-10
188.600000	1.1314e-10
188.550000	1.13936e-10
188.500000	1.14738e-10
188.450000	1.15545e-10
188.400000	1.16359e-10
188.350000	1.17177e-10
188.300000	1.18002e-10
188.250000	1.18833e-10
188.200000	1.19669e-10
188.150000	1.20511e-10
188.100000	1.21359e-10
188.050000	1.22213e-10
188.000000	1.23073e-10
187.950000	1.23939e-10
187.900000	1.24811e-10
187.850000	1.2569e-10
187.800000	1.26574e-10
187.750000	1.27465e-10
187.700000	1.28362e-10
187.650000	1.29265e-10
187.600000	1.30175e-10
187.550000	1.31091e-10
187.500000	1.32013e-10
187.450000	1.32942e-10
187.400000	1.33878e-10
187.350000	1.3482e-10
187.300000	1.35768e-10
187.250000	1.36724e-10
187.200000	1.37686e-10
187.150000	1.38654e-10
187.100000	1.3963e-10
187.050000	1.40612e-10
187.000000	1.41602e-10
186.950000	1.42598e-10
186.900000	1.43601e-10
186.850000	1.44612e-10
186.800000	1.45629e-10
186.750000	1.46654e-10
186.700000	1.47686e-10
186.650000	1.48725e-10
186.600000	1.49771e-10
186.550000	1.50825e-10
186.500000	1.51886e-10
186.450000	1.52955e-10
186.400000	1.54031e-10
186.350000	1.55115e-10
186.300000	1.56206e-10
186.250000	1.57305e-10
186.200000	1.58411e-10
186.150000	1.59526e-10
186.100000	1.60648e-10
186.050000	1.61778e-10
186.000000	1.62916e-10
185.950000	1.64063e-10
185.900000	1.65217e-10
185.850000	1.66379e-10
185.800000	1.6755e-10
185.750000	1.68728e-10
185.700000	1.69915e-10
185.650000	1.7111e-10
185.600000	1.72314e-10
185.550000	1.73526e-10
185.500000	1.74747e-10
185.450000	1.75976e-10
185.400000	1.77214e-10
185.350000	1.78461e-10
185.300000	1.79716e-10
185.250000	1.8098e-10
185.200000	1.82253e-10
185.150000	1.83535e-10
185.100000	1.84826e-10
185.050000	1.86126e-10
185.000000	1.87435e-10
184.950000	1.88754e-10
184.900000	1.90082e-10
184.850000	1.91419e-10
184.800000	1.92765e-10
184.750000	1.94121e-10
184.700000	1.95486e-10
184.650000	1.96861e-10
184.600000	1.98246e-10
184.550000	1.9964e-10
184.500000	2.01044e-10
184.450000	2.02458e-10
184.400000	2.03882e-10
184.350000	2.05316e-10
184.300000	2.0676e-10
184.250000	2.08214e-10
184.200000	2.09679e-10
184.150000	2.11153e-10
184.100000	2.12638e-10
184.050000	2.14134e-10
184.000000	2.1564e-10
183.950000	2.17156e-10
183.900000	2.18683e-10
183.850000	2.20221e-10
183.800000	2.2177e-10
183.750000	2.2333e-10
183.700000	2.249e-10
183.650000	2.26482e-10
183.600000	2.28075e-10
183.550000	2.29678e-10
183.500000	2.31294e-10
183.450000	2.3292e-10
183.400000	2.34558e-10
183.350000	2.36207e-10
183.300000	2.37868e-10
183.250000	2.39541e-10
183.200000	2.41226e-10
183.150000	2.42922e-10
183.100000	2.4463e-10
183.050000	2.4635e-10
183.000000	2.48082e-10
182.950000	2.49827e-10
182.900000	2.51583e-10
182.850000	2.53352e-10
182.800000	2.55134e-10
182.750000	2.56928e-10
182.700000	2.58734e-10
182.650000	2.60554e-10
182.600000	2.62386e-10
182.550000	2.6423e-10
182.500000	2.66088e-10
182.450000	2.67959e-10
182.400000	2.69843e-10
182.350000	2.7174e-10
182.300000	2.73651e-10
182.250000	2.75575e-10
182.200000	2.77512e-10
182.150000	2.79463e-10
182.100000	2.81428e-10
182.050000	2.83407e-10
182.000000	2.85399e-10
181.950000	2.87406e-10
181.900000	2.89426e-10
181.850000	2.91461e-10
181.800000	2.9351e-10
181.750000	2.95574e-10
181.700000	2.97652e-10
181.650000	2.99744e-10
181.600000	3.01851e-10
181.550000	3.03973e-10
181.500000	3.0611e-10
181.450000	3.08262e-10
181.400000	3.10429e-10
181.350000	3.12611e-10
181.300000	3.14809e-10
181.250000	3.17022e-10
181.200000	3.1925e-10
181.150000	3.21494e-10
181.100000	3.23754e-10
181.050000	3.2603e-10
181.000000	3.28322e-10
180.950000	3.3063e-10
180.900000	3.32954e-10
180.850000	3.35294e-10
180.800000	3.37651e-10
180.750000	3.40024e-10
180.700000	3.42414e-10
180.650000	3.44821e-10
180.600000	3.47245e-10
180.550000	3.49685e-10
180.500000	3.52143e-10
180.450000	3.54618e-10
180.400000	3.57111e-10
180.350000	3.59621e-10
180.300000	3.62148e-10
180.250000	3.64694e-10
180.200000	3.67257e-10
180.150000	3.69838e-10
180.100000	3.72437e-10
180.050000	3.75055e-10
180.000000	3.77691e-10
179.950000	3.80345e-10
179.900000	3.83018e-10
179.850000	3.8571e-10
179.800000	3.88421e-10
179.750000	3.9115e-10
179.700000	3.93899e-10
179.650000	3.96667e-10
179.600000	3.99455e-10
179.550000	4.02262e-10
179.500000	4.05089e-10
179.450000	4.07936e-10
179.400000	4.10802e-10
179.350000	4.13689e-10
179.300000	4.16596e-10
179.250000	4.19524e-10
179.200000	4.22472e-10
179.150000	4.25441e-10
179.100000	4.2843e-10
179.050000	4.31441e-10
179.000000	4.34472e-10
178.950000	4.37525e-10
178.900000	4.406e-10
178.850000	4.43695e-10
178.800000	4.46813e-10
178.750000	4.49953e-10
178.700000	4.53114e-10
178.650000	4.56298e-10
178.600000	4.59504e-10
178.550000	4.62733e-10
178.500000	4.65984e-10
178.450000	4.69258e-10
178.400000	4.72555e-10
178.350000	4.75875e-10
178.300000	4.79219e-10
178.250000	4.82586e-10
178.200000	4.85976e-10
178.150000	4.8939e-10
178.100000	4.92829e-10
178.050000	4.96291e-10
178.000000	4.99778e-10
177.950000	5.03289e-10
177.900000	5.06825e-10
177.850000	5.10386e-10
177.800000	5.13971e-10
177.750000	5.17582e-10
177.700000	5.21218e-10
177.650000	5.2488e-10
177.600000	5.28567e-10
177.550000	5.3228e-10
177.500000	5.36019e-10
177.450000	5.39785e-10
177.400000	5.43577e-10
177.350000	5.47395e-10
177.300000	5.5124e-10
177.250000	5.55113e-10
177.200000	5.59012e-10
177.150000	5.62939e-10
177.100000	5.66893e-10
177.050000	5.70875e-10
177.000000	5.74885e-10
176.950000	5.78923e-10
176.900000	5.8299e-10
176.850000	5.87085e-10
176.800000	5.91208e-10
176.750000	5.95361e-10
176.700000	5.99543e-10
176.650000	6.03754e-10
176.600000	6.07994e-10
176.550000	6.12265e-10
176.500000	6.16565e-10
176.450000	6.20896e-10
176.400000	6.25256e-10
176.350000	6.29648e-10
176.300000	6.3407e-10
176.250000	6.38523e-10
176.200000	6.43008e-10
176.150000	6.47524e-10
176.100000	6.52071e-10
176.050000	6.56651e-10
176.000000	6.61263e-10
175.950000	6.65907e-10
175.900000	6.70583e-10
175.850000	6.75293e-10
175.800000	6.80035e-10
175.750000	6.84811e-10
175.700000	6.8962e-10
175.650000	6.94463e-10
175.600000	6.99339e-10
175.550000	7.0425e-10
175.500000	7.09196e-10
175.450000	7.14176e-10
175.400000	7.19191e-10
175.350000	7.24241e-10
175.300000	7.29327e-10
175.250000	7.34448e-10
175.200000	7.39605e-10
175.150000	7.44799e-10
175.100000	7.50029e-10
175.050000	7.55295e-10
175.000000	7.60598e-10
174.950000	7.65939e-10
174.900000	7.71317e-10
174.850000	7.76733e-10
174.800000	7.82187e-10
174.750000	7.87679e-10
174.700000	7.93209e-10
174.650000	7.98778e-10
174.600000	8.04387e-10
174.550000	8.10034e-10
174.500000	8.15721e-10
174.450000	8.21448e-10
174.400000	8.27216e-10
174.350000	8.33023e-10
174.300000	8.38872e-10
174.250000	8.44761e-10
174.200000	8.50692e-10
174.150000	8.56664e-10
174.100000	8.62678e-10
174.050000	8.68735e-10
174.000000	8.74833e-10
173.950000	8.80975e-10
173.900000	8.87159e-10
173.850000	8.93387e-10
173.800000	8.99659e-10
173.750000	9.05974e-10
173.700000	9.12334e-10
173.650000	9.18739e-10
173.600000	9.25188e-10
173.550000	9.31682e-10
173.500000	9.38222e-10
173.450000	9.44808e-10
173.400000	9.5144e-10
173.350000	9.58119e-10
173.300000	9.64844e-10
173.250000	9.71617e-10
173.200000	9.78437e-10
173.150000	9.85304e-10
173.100000	9.9222e-10
173.050000	9.99185e-10
173.000000	1.0062e-09
172.950000	1.01326e-09
172.900000	1.02037e-09
172.850000	1.02753e-09
172.800000	1.03475e-09
172.750000	1.04201e-09
172.700000	1.04932e-09
172.650000	1.05669e-09
172.600000	1.0641e-09
172.550000	1.07157e-09
172.500000	1.07909e-09
172.450000	1.08666e-09
172.400000	1.09429e-09
172.350000	1.10197e-09
172.300000	1.1097e-09
172.250000	1.11749e-09
172.200000	1.12533e-09
172.150000	1.13323e-09
172.100000	1.14118e-09
172.050000	1.14919e-09
172.000000	1.15726e-09
171.950000	1.16538e-09
171.900000	1.17355e-09
171.850000	1.18179e-09
171.800000	1.19008e-09
171.750000	1.19843e-09
171.700000	1.20684e-09
171.650000	1.21531e-09
171.600000	1.22384e-09
171.550000	1.23243e-09
171.500000	1.24107e-09
171.450000	1.24978e-09
171.400000	1.25855e-09
171.350000	1.26738e-09
171.300000	1.27627e-09
171.250000	1.28523e-09
171.200000	1.29425e-09
171.150000	1.30333e-09
171.100000	1.31247e-09
171.050000	1.32168e-09
171.000000	1.33095e-09
170.950000	1.34029e-09
170.900000	1.34969e-09
170.850000	1.35916e-09
170.800000	1.3687e-09
170.750000	1.3783e-09
170.700000	1.38797e-09
170.650000	1.39771e-09
170.600000	1.40751e-09
170.550000	1.41739e-09
170.500000	1.42733e-09
170.450000	1.43735e-09
170.400000	1.44743e-09
170.350000	1.45758e-09
170.300000	1.46781e-09
170.250000	1.4781e-09
170.200000	1.48847e-09
170.150000	1.49891e-09
170.100000	1.50943e-09
170.050000	1.52002e-09
170.000000	1.53068e-09
169.950000	1.54142e-09
169.900000	1.55223e-09
169.850000	1.56312e-09
169.800000	1.57408e-09
169.750000	1.58512e-09
169.700000	1.59624e-09
169.650000	1.60743e-09
169.600000	1.61871e-09
169.550000	1.63006e-09
169.500000	1.6415e-09
169.450000	1.65301e-09
169.400000	1.6646e-09
169.350000	1.67628e-09
169.300000	1.68803e-09
169.250000	1.69987e-09
169.200000	1.71179e-09
169.150000	1.7238e-09
169.100000	1.73589e-09
169.050000	1.74806e-09
169.000000	1.76032e-09
168.950000	1.77267e-09
168.900000	1.7851e-09
168.850000	1.79762e-09
168.800000	1.81022e-09
168.750000	1.82292e-09
168.700000	1.8357e-09
168.650000	1.84858e-09
168.600000	1.86154e-09
168.550000	1.87459e-09
168.500000	1.88774e-09
168.450000	1.90097e-09
168.400000	1.9143e-09
168.350000	1.92773e-09
168.300000	1.94125e-09
168.250000	1.95486e-09
168.200000	1.96856e-09
168.150000	1.98237e-09
168.100000	1.99627e-09
168.050000	2.01026e-09
168.000000	2.02436e-09
167.950000	2.03855e-09
167.900000	2.05285e-09
167.850000	2.06724e-09
167.800000	2.08173e-09
167.750000	2.09633e-09
167.700000	2.11103e-09
167.650000	2.12583e-09
167.600000	2.14073e-09
167.550000	2.15574e-09
167.500000	2.17085e-09
167.450000	2.18607e-09
167.400000	2.2014e-09
167.350000	2.21683e-09
167.300000	2.23237e-09
167.250000	2.24802e-09
167.200000	2.26378e-09
167.150000	2.27965e-09
167.100000	2.29563e-09
167.050000	2.31172e-09
167.000000	2.32793e-09
166.950000	2.34425e-09
166.900000	2.36068e-09
166.850000	2.37723e-09
166.800000	2.39389e-09
166.750000	2.41067e-09
166.700000	2.42757e-09
166.650000	2.44458e-09
166.600000	2.46172e-09
166.550000	2.47897e-09
166.500000	2.49635e-09
166.450000	2.51385e-09
166.400000	2.53147e-09
166.350000	2.54921e-09
166.300000	2.56708e-09
166.250000	2.58507e-09
166.200000	2.60319e-09
166.150000	2.62143e-09
166.100000	2.6398e-09
166.050000	2.65831e-09
166.000000	2.67694e-09
165.950000	2.6957e-09
165.900000	2.71459e-09
165.850000	2.73361e-09
165.800000	2.75277e-09
165.750000	2.77206e-09
165.700000	2.79149e-09
165.650000	2.81105e-09
165.600000	2.83075e-09
165.550000	2.85059e-09
165.500000	2.87056e-09
165.450000	2.89068e-09
165.400000	2.91093e-09
165.350000	2.93133e-09
165.300000	2.95187e-09
165.250000	2.97256e-09
165.200000	2.99339e-09
165.150000	3.01436e-09
165.100000	3.03548e-09
165.050000	3.05675e-09
165.000000	3.07817e-09
164.950000	3.09974e-09
164.900000	3.12146e-09
164.850000	3.14333e-09
164.800000	3.16535e-09
164.750000	3.18753e-09
164.700000	3.20986e-09
164.650000	3.23235e-09
164.600000	3.255e-09
164.550000	3.2778e-09
164.500000	3.30076e-09
164.450000	3.32389e-09
164.400000	3.34718e-09
164.350000	3.37063e-09
164.300000	3.39424e-09
164.250000	3.41802e-09
164.200000	3.44196e-09
164.150000	3.46607e-09
164.100000	3.49036e-09
164.050000	3.51481e-09
164.000000	3.53943e-09
163.950000	3.56422e-09
163.900000	3.58919e-09
163.850000	3.61433e-09
163.800000	3.63965e-09
163.750000	3.66514e-09
163.700000	3.69082e-09
163.650000	3.71667e-09
163.600000	3.7427e-09
163.550000	3.76892e-09
163.500000	3.79532e-09
163.450000	3.8219e-09
163.400000	3.84867e-09
163.350000	3.87562e-09
163.300000	3.90277e-09
163.250000	3.9301e-09
163.200000	3.95763e-09
163.150000	3.98535e-09
163.100000	4.01326e-09
163.050000	4.04136e-09
163.000000	4.06967e-09
162.950000	4.09817e-09
162.900000	4.12687e-09
162.850000	4.15577e-09
162.800000	4.18487e-09
162.750000	4.21418e-09
162.700000	4.24369e-09
162.650000	4.27341e-09
162.600000	4.30334e-09
162.550000	4.33347e-09
162.500000	4.36382e-09
162.450000	4.39437e-09
162.400000	4.42515e-09
162.350000	4.45613e-09
162.300000	4.48733e-09
162.250000	4.51876e-09
162.200000	4.5504e-09
162.150000	4.58226e-09
162.100000	4.61434e-09
162.050000	4.64665e-09
162.000000	4.67919e-09
161.950000	4.71195e-09
161.900000	4.74494e-09
161.850000	4.77816e-09
161.800000	4.81161e-09
161.750000	4.8453e-09
161.700000	4.87922e-09
161.650000	4.91338e-09
161.600000	4.94778e-09
161.550000	4.98242e-09
161.500000	5.0173e-09
161.450000	5.05243e-09
161.400000	5.0878e-09
161.350000	5.12341e-09
161.300000	5.15928e-09
161.250000	5.1954e-09
161.200000	5.23177e-09
161.150000	5.26839e-09
161.100000	5.30527e-09
161.050000	5.34241e-09
161.000000	5.3798e-09
160.950000	5.41746e-09
160.900000	5.45538e-09
160.850000	5.49357e-09
160.800000	5.53202e-09
160.750000	5.57074e-09
160.700000	5.60973e-09
160.650000	5.649e-09
160.600000	5.68854e-09
160.550000	5.72835e-09
160.500000	5.76845e-09
160.450000	5.80882e-09
160.400000	5.84947e-09
160.350000	5.89041e-09
160.300000	5.93164e-09
160.250000	5.97315e-09
160.200000	6.01495e-09
160.150000	6.05705e-09
160.100000	6.09944e-09
160.050000	6.14212e-09
160.000000	6.18511e-09
159.950000	6.22839e-09
159.900000	6.27198e-09
159.850000	6.31587e-09
159.800000	6.36006e-09
159.750000	6.40457e-09
159.700000	6.44939e-09
159.650000	6.49452e-09
159.600000	6.53996e-09
159.550000	6.58572e-09
159.500000	6.6318e-09
159.450000	6.67821e-09
159.400000	6.72494e-09
159.350000	6.77199e-09
159.300000	6.81937e-09
159.250000	6.86709e-09
159.200000	6.91513e-09
159.150000	6.96352e-09
159.100000	7.01224e-09
159.050000	7.0613e-09
159.000000	7.1107e-09
158.950000	7.16045e-09
158.900000	7.21054e-09
158.850000	7.26099e-09
158.800000	7.31178e-09
158.750000	7.36294e-09
158.700000	7.41445e-09
158.650000	7.46631e-09
158.600000	7.51855e-09
158.550000	7.57114e-09
158.500000	7.6241e-09
158.450000	7.67744e-09
158.400000	7.73114e-09
158.350000	7.78522e-09
158.300000	7.83968e-09
158.250000	7.89452e-09
158.200000	7.94974e-09
158.150000	8.00534e-09
158.100000	8.06134e-09
158.050000	8.11772e-09
158.000000	8.1745e-09
157.950000	8.23168e-09
157.900000	8.28925e-09
157.850000	8.34723e-09
157.800000	8.40561e-09
157.750000	8.4644e-09
157.700000	8.52359e-09
157.650000	8.58321e-09
157.600000	8.64323e-09
157.550000	8.70368e-09
157.500000	8.76455e-09
157.450000	8.82584e-09
157.400000	8.88757e-09
157.350000	8.94972e-09
157.300000	9.0123e-09
157.250000	9.07533e-09
157.200000	9.13879e-09
157.150000	9.20269e-09
157.100000	9.26705e-09
157.050000	9.33185e-09
157.000000	9.3971e-09
156.950000	9.46281e-09
156.900000	9.52897e-09
156.850000	9.5956e-09
156.800000	9.6627e-09
156.750000	9.73026e-09
156.700000	9.79829e-09
156.650000	9.8668e-09
156.600000	9.93578e-09
156.550000	1.00053e-08
156.500000	1.00752e-08
156.450000	1.01456e-08
156.400000	1.02166e-08
156.350000	1.0288e-08
156.300000	1.03599e-08
156.250000	1.04324e-08
156.200000	1.05053e-08
156.150000	1.05787e-08
156.100000	1.06527e-08
156.050000	1.07271e-08
156.000000	1.08021e-08
155.950000	1.08776e-08
155.900000	1.09537e-08
155.850000	1.10303e-08
155.800000	1.11074e-08
155.750000	1.1185e-08
155.700000	1.12632e-08
155.650000	1.13419e-08
155.600000	1.14212e-08
155.550000	1.1501e-08
155.500000	1.15814e-08
155.450000	1.16623e-08
155.400000	1.17439e-08
155.350000	1.18259e-08
155.300000	1.19086e-08
155.250000	1.19918e-08
155.200000	1.20756e-08
155.150000	1.216e-08
155.100000	1.2245e-08
155.050000	1.23306e-08
155.000000	1.24168e-08
154.950000	1.25035e-08
154.900000	1.25909e-08
154.850000	1.26789e-08
154.800000	1.27675e-08
154.750000	1.28567e-08
154.700000	1.29466e-08
154.650000	1.3037e-08
154.600000	1.31281e-08
154.550000	1.32199e-08
154.500000	1.33122e-08
154.450000	1.34052e-08
154.400000	1.34989e-08
154.350000	1.35932e-08
154.300000	1.36882e-08
154.250000	1.37839e-08
154.200000	1.38802e-08
154.150000	1.39771e-08
154.100000	1.40748e-08
154.050000	1.41731e-08
154.000000	1.42721e-08
153.950000	1.43719e-08
153.900000	1.44723e-08
153.850000	1.45734e-08
153.800000	1.46752e-08
153.750000	1.47777e-08
153.700000	1.48809e-08
153.650000	1.49849e-08
153.600000	1.50896e-08
153.550000	1.5195e-08
153.500000	1.53011e-08
153.450000	1.5408e-08
153.400000	1.55156e-08
153.350000	1.5624e-08
153.300000	1.57331e-08
153.250000	1.5843e-08
153.200000	1.59537e-08
153.150000	1.60651e-08
153.100000	1.61773e-08
153.050000	1.62903e-08
153.000000	1.64041e-08
152.950000	1.65187e-08
152.900000	1.6634e-08
152.850000	1.67502e-08
152.800000	1.68672e-08
152.750000	1.6985e-08
152.700000	1.71036e-08
152.650000	1.7223e-08
152.600000	1.73433e-08
152.550000	1.74644e-08
152.500000	1.75864e-08
152.450000	1.77092e-08
152.400000	1.78329e-08
152.350000	1.79574e-08
152.300000	1.80828e-08
152.250000	1.8209e-08
152.200000	1.83362e-08
152.150000	1.84642e-08
152.100000	1.85932e-08
152.050000	1.8723e-08
152.000000	1.88537e-08
151.950000	1.89853e-08
151.900000	1.91179e-08
151.850000	1.92514e-08
151.800000	1.93858e-08
151.750000	1.95211e-08
151.700000	1.96574e-08
151.650000	1.97946e-08
151.600000	1.99328e-08
151.550000	2.0072e-08
151.500000	2.02121e-08
151.450000	2.03532e-08
151.400000	2.04953e-08
151.350000	2.06384e-08
151.300000	2.07824e-08
151.250000	2.09275e-08
151.200000	2.10736e-08
151.150000	2.12207e-08
151.100000	2.13688e-08
151.050000	2.1518e-08
151.000000	2.16682e-08
150.950000	2.18194e-08
150.900000	2.19717e-08
150.850000	2.21251e-08
150.800000	2.22795e-08
150.750000	2.2435e-08
150.700000	2.25916e-08
150.650000	2.27492e-08
150.600000	2.2908e-08
150.550000	2.30679e-08
150.500000	2.32289e-08
150.450000	2.3391e-08
150.400000	2.35542e-08
150.350000	2.37186e-08
150.300000	2.38841e-08
150.250000	2.40508e-08
150.200000	2.42186e-08
150.150000	2.43876e-08
150.100000	2.45578e-08
150.050000	2.47291e-08
150.000000	2.49017e-08
149.950000	2.50754e-08
149.900000	2.52504e-08
149.850000	2.54266e-08
149.800000	2.5604e-08
149.750000	2.57826e-08
149.700000	2.59625e-08
149.650000	2.61436e-08
149.600000	2.6326e-08
149.550000	2.65097e-08
149.500000	2.66947e-08
149.450000	2.68809e-08
149.400000	2.70684e-08
149.350000	2.72573e-08
149.300000	2.74474e-08
149.250000	2.76389e-08
149.200000	2.78317e-08
149.150000	2.80258e-08
149.100000	2.82213e-08
149.050000	2.84182e-08
149.000000	2.86164e-08
148.950000	2.8816e-08
148.900000	2.9017e-08
148.850000	2.92194e-08
148.800000	2.94232e-08
148.750000	2.96284e-08
148.700000	2.98351e-08
148.650000	3.00432e-08
148.600000	3.02527e-08
148.550000	3.04637e-08
148.500000	3.06761e-08
148.450000	3.08901e-08
148.400000	3.11055e-08
148.350000	3.13224e-08
148.300000	3.15409e-08
148.250000	3.17608e-08
148.200000	3.19823e-08
148.150000	3.22053e-08
148.100000	3.24299e-08
148.050000	3.2656e-08
148.000000	3.28837e-08
147.950000	3.3113e-08
147.900000	3.33439e-08
147.850000	3.35764e-08
147.800000	3.38105e-08
147.750000	3.40463e-08
147.700000	3.42836e-08
147.650000	3.45227e-08
147.600000	3.47634e-08
147.550000	3.50057e-08
147.500000	3.52498e-08
147.450000	3.54955e-08
147.400000	3.5743e-08
147.350000	3.59922e-08
147.300000	3.62431e-08
147.250000	3.64957e-08
147.200000	3.67502e-08
147.150000	3.70063e-08
147.100000	3.72643e-08
147.050000	3.75241e-08
147.000000	3.77856e-08
146.950000	3.8049e-08
146.900000	3.83142e-08
146.850000	3.85813e-08
146.800000	3.88502e-08
146.750000	3.9121e-08
146.700000	3.93936e-08
146.650000	3.96682e-08
146.600000	3.99447e-08
146.550000	4.02231e-08
146.500000	4.05034e-08
146.450000	4.07857e-08
146.400000	4.10699e-08
146.350000	4.13561e-08
146.300000	4.16443e-08
146.250000	4.19345e-08
146.200000	4.22267e-08
146.150000	4.2521e-08
146.100000	4.28173e-08
146.050000	4.31156e-08
146.000000	4.34161e-08
145.950000	4.37186e-08
145.900000	4.40232e-08
145.850000	4.433e-08
145.800000	4.46388e-08
145.750000	4.49498e-08
145.700000	4.5263e-08
145.650000	4.55784e-08
145.600000	4.58959e-08
145.550000	4.62157e-08
145.500000	4.65376e-08
145.450000	4.68619e-08
145.400000	4.71883e-08
145.350000	4.7517e-08
145.300000	4.78481e-08
145.250000	4.81814e-08
145.200000	4.8517e-08
145.150000	4.8855e-08
145.100000	4.91953e-08
145.050000	4.9538e-08
145.000000	4.9883e-08
144.950000	5.02305e-08
144.900000	5.05803e-08
144.850000	5.09326e-08
144.800000	5.12874e-08
144.750000	5.16446e-08
144.700000	5.20043e-08
144.650000	5.23664e-08
144.600000	5.27311e-08
144.550000	5.30984e-08
144.500000	5.34682e-08
144.450000	5.38405e-08
144.400000	5.42155e-08
144.350000	5.4593e-08
144.300000	5.49732e-08
144.250000	5.5356e-08
144.200000	5.57414e-08
144.150000	5.61296e-08
144.100000	5.65204e-08
144.050000	5.6914e-08
144.000000	5.73102e-08
143.950000	5.77093e-08
143.900000	5.81111e-08
143.850000	5.85157e-08
143.800000	5.89231e-08
143.750000	5.93333e-08
143.700000	5.97464e-08
143.650000	6.01623e-08
143.600000	6.05812e-08
143.550000	6.10029e-08
143.500000	6.14276e-08
143.450000	6.18552e-08
143.400000	6.22858e-08
143.350000	6.27194e-08
143.300000	6.3156e-08
143.250000	6.35956e-08
143.200000	6.40382e-08
143.150000	6.4484e-08
143.100000	6.49328e-08
143.050000	6.53848e-08
143.000000	6.58398e-08
142.950000	6.62981e-08
142.900000	6.67595e-08
142.850000	6.72241e-08
142.800000	6.7692e-08
142.750000	6.81631e-08
142.700000	6.86374e-08
142.650000	6.91151e-08
142.600000	6.95961e-08
142.550000	7.00804e-08
142.500000	7.05681e-08
142.450000	7.10591e-08
142.400000	7.15536e-08
142.350000	7.20515e-08
142.300000	7.25528e-08
142.250000	7.30576e-08
142.200000	7.3566e-08
142.150000	7.40778e-08
142.100000	7.45932e-08
142.050000	7.51122e-08
142.000000	7.56348e-08
141.950000	7.6161e-08
141.900000	7.66908e-08
141.850000	7.72244e-08
141.800000	7.77616e-08
141.750000	7.83026e-08
141.700000	7.88473e-08
141.650000	7.93958e-08
141.600000	7.99481e-08
141.550000	8.05042e-08
141.500000	8.10642e-08
141.450000	8.1628e-08
141.400000	8.21958e-08
141.350000	8.27675e-08
141.300000	8.33432e-08
141.250000	8.39228e-08
141.200000	8.45065e-08
141.150000	8.50943e-08
141.100000	8.56861e-08
141.050000	8.6282e-08
141.000000	8.6882e-08
140.950000	8.74862e-08
140.900000	8.80946e-08
140.850000	8.87073e-08
140.800000	8.93241e-08
140.750000	8.99452e-08
140.700000	9.05707e-08
140.650000	9.12005e-08
140.600000	9.18346e-08
140.550000	9.24732e-08
140.500000	9.31161e-08
140.450000	9.37635e-08
140.400000	9.44155e-08
140.350000	9.50719e-08
140.300000	9.57329e-08
140.250000	9.63984e-08
140.200000	9.70686e-08
140.150000	9.77434e-08
140.100000	9.84229e-08
140.050000	9.91071e-08
140.000000	9.97961e-08
139.950000	1.0049e-07
139.900000	1.01188e-07
139.850000	1.01892e-07
139.800000	1.026e-07
139.750000	1.03313e-07
139.700000	1.04031e-07
139.650000	1.04754e-07
139.600000	1.05482e-07
139.550000	1.06215e-07
139.500000	1.06954e-07
139.450000	1.07697e-07
139.400000	1.08445e-07
139.350000	1.09199e-07
139.300000	1.09958e-07
139.250000	1.10722e-07
139.200000	1.11491e-07
139.150000	1.12266e-07
139.100000	1.13046e-07
139.050000	1.13832e-07
139.000000	1.14623e-07
138.950000	1.15419e-07
138.900000	1.16221e-07
138.850000	1.17029e-07
138.800000	1.17842e-07
138.750000	1.18661e-07
138.700000	1.19485e-07
138.650000	1.20315e-07
138.600000	1.21151e-07
138.550000	1.21993e-07
138.500000	1.2284e-07
138.450000	1.23693e-07
138.400000	1.24553e-07
138.350000	1.25418e-07
138.300000	1.26289e-07
138.250000	1.27166e-07
138.200000	1.2805e-07
138.150000	1.28939e-07
138.100000	1.29835e-07
138.050000	1.30736e-07
138.000000	1.31644e-07
137.950000	1.32559e-07
137.900000	1.33479e-07
137.850000	1.34406e-07
137.800000	1.3534e-07
137.750000	1.3628e-07
137.700000	1.37226e-07
137.650000	1.38179e-07
137.600000	1.39138e-07
137.550000	1.40105e-07
137.500000	1.41077e-07
137.450000	1.42057e-07
137.400000	1.43043e-07
137.350000	1.44037e-07
137.300000	1.45037e-07
137.250000	1.46044e-07
137.200000	1.47058e-07
137.150000	1.48079e-07
137.100000	1.49107e-07
137.050000	1.50142e-07
137.000000	1.51184e-07
136.950000	1.52234e-07
136.900000	1.5329e-07
136.850000	1.54355e-07
136.800000	1.55426e-07
136.750000	1.56505e-07
136.700000	1.57591e-07
136.650000	1.58685e-07
136.600000	1.59786e-07
136.550000	1.60895e-07
136.500000	1.62012e-07
136.450000	1.63137e-07
136.400000	1.64269e-07
136.350000	1.65409e-07
136.300000	1.66557e-07
136.250000	1.67713e-07
136.200000	1.68876e-07
136.150000	1.70048e-07
136.100000	1.71228e-07
136.050000	1.72417e-07
136.000000	1.73613e-07
135.950000	1.74818e-07
135.900000	1.76031e-07
135.850000	1.77252e-07
135.800000	1.78482e-07
135.750000	1.7972e-07
135.700000	1.80967e-07
135.650000	1.82222e-07
135.600000	1.83487e-07
135.550000	1.84759e-07
135.500000	1.86041e-07
135.450000	1.87332e-07
135.400000	1.88631e-07
135.350000	1.8994e-07
135.300000	1.91257e-07
135.250000	1.92584e-07
135.200000	1.9392e-07
135.150000	1.95265e-07
135.100000	1.96619e-07
135.050000	1.97983e-07
135.000000	1.99356e-07
134.950000	2.00738e-07
134.900000	2.02131e-07
134.850000	2.03532e-07
134.800000	2.04944e-07
134.750000	2.06365e-07
134.700000	2.07796e-07
134.650000	2.09237e-07
134.600000	2.10688e-07
134.550000	2.12149e-07
134.500000	2.1362e-07
134.450000	2.15101e-07
134.400000	2.16592e-07
134.350000	2.18094e-07
134.300000	2.19606e-07
134.250000	2.21128e-07
134.200000	2.22662e-07
134.150000	2.24205e-07
134.100000	2.25759e-07
134.050000	2.27324e-07
134.000000	2.289e-07
133.950000	2.30487e-07
133.900000	2.32085e-07
133.850000	2.33693e-07
133.800000	2.35313e-07
133.750000	2.36944e-07
133.700000	2.38586e-07
133.650000	2.4024e-07
133.600000	2.41905e-07
133.550000	2.43581e-07
133.500000	2.45269e-07
133.450000	2.46969e-07
133.400000	2.48681e-07
133.350000	2.50404e-07
133.300000	2.52139e-07
133.250000	2.53886e-07
133.200000	2.55645e-07
133.150000	2.57417e-07
133.100000	2.592e-07
133.050000	2.60996e-07
133.000000	2.62804e-07
132.950000	2.64625e-07
132.900000	2.66459e-07
132.850000	2.68305e-07
132.800000	2.70163e-07
132.750000	2.72035e-07
132.700000	2.73919e-07
132.650000	2.75817e-07
132.600000	2.77727e-07
132.550000	2.79651e-07
132.500000	2.81588e-07
132.450000	2.83538e-07
132.400000	2.85502e-07
132.350000	2.8748e-07
132.300000	2.89471e-07
132.250000	2.91475e-07
132.200000	2.93494e-07
132.150000	2.95526e-07
132.100000	2.97573e-07
132.050000	2.99634e-07
132.000000	3.01709e-07
131.950000	3.03798e-07
131.900000	3.05901e-07
131.850000	3.08019e-07
131.800000	3.10152e-07
131.750000	3.12299e-07
131.700000	3.14462e-07
131.650000	3.16639e-07
131.600000	3.18831e-07
131.550000	3.21038e-07
131.500000	3.23261e-07
131.450000	3.25498e-07
131.400000	3.27752e-07
131.350000	3.3002e-07
131.300000	3.32305e-07
131.250000	3.34605e-07
131.200000	3.36921e-07
131.150000	3.39253e-07
131.100000	3.41601e-07
131.050000	3.43965e-07
131.000000	3.46346e-07
130.950000	3.48743e-07
130.900000	3.51156e-07
130.850000	3.53586e-07
130.800000	3.56033e-07
130.750000	3.58497e-07
130.700000	3.60977e-07
130.650000	3.63475e-07
130.600000	3.6599e-07
130.550000	3.68522e-07
130.500000	3.71072e-07
130.450000	3.73639e-07
130.400000	3.76224e-07
130.350000	3.78827e-07
130.300000	3.81448e-07
130.250000	3.84087e-07
130.200000	3.86744e-07
130.150000	3.89419e-07
130.100000	3.92113e-07
130.050000	3.94825e-07
130.000000	3.97556e-07
129.950000	4.00306e-07
129.900000	4.03074e-07
129.850000	4.05862e-07
129.800000	4.08669e-07
129.750000	4.11495e-07
129.700000	4.14341e-07
129.650000	4.17207e-07
129.600000	4.20092e-07
129.550000	4.22997e-07
129.500000	4.25921e-07
129.450000	4.28867e-07
129.400000	4.31832e-07
129.350000	4.34818e-07
129.300000	4.37824e-07
129.250000	4.40851e-07
129.200000	4.43899e-07
129.150000	4.46968e-07
129.100000	4.50058e-07
129.050000	4.53169e-07
129.000000	4.56302e-07
128.950000	4.59456e-07
128.900000	4.62632e-07
128.850000	4.65829e-07
128.800000	4.69049e-07
128.750000	4.72291e-07
128.700000	4.75555e-07
128.650000	4.78842e-07
128.600000	4.82151e-07
128.550000	4.85484e-07
128.500000	4.88839e-07
128.450000	4.92217e-07
128.400000	4.95618e-07
128.350000	4.99043e-07
128.300000	5.02491e-07
128.250000	5.05963e-07
128.200000	5.09459e-07
128.150000	5.12979e-07
128.100000	5.16523e-07
128.050000	5.20091e-07
128.000000	5.23684e-07
127.950000	5.27302e-07
127.900000	5.30945e-07
127.850000	5.34613e-07
127.800000	5.38305e-07
127.750000	5.42024e-07
127.700000	5.45768e-07
127.650000	5.49537e-07
127.600000	5.53333e-07
127.550000	5.57154e-07
127.500000	5.61002e-07
127.450000	5.64877e-07
127.400000	5.68778e-07
127.350000	5.72705e-07
127.300000	5.7666e-07
127.250000	5.80642e-07
127.200000	5.84652e-07
127.150000	5.88688e-07
127.100000	5.92753e-07
127.050000	5.96846e-07
127.000000	6.00966e-07
126.950000	6.05115e-07
126.900000	6.09293e-07
126.850000	6.13499e-07
126.800000	6.17734e-07
126.750000	6.21999e-07
126.700000	6.26292e-07
126.650000	6.30615e-07
126.600000	6.34968e-07
126.550000	6.3935e-07
126.500000	6.43763e-07
126.450000	6.48206e-07
126.400000	6.5268e-07
126.350000	6.57184e-07
126.300000	6.61719e-07
126.250000	6.66286e-07
126.200000	6.70883e-07
126.150000	6.75513e-07
126.100000	6.80174e-07
126.050000	6.84867e-07
126.000000	6.89592e-07
125.950000	6.9435e-07
125.900000	6.9914e-07
125.850000	7.03963e-07
125.800000	7.0882e-07
125.750000	7.1371e-07
125.700000	7.18633e-07
125.650000	7.2359e-07
125.600000	7.28581e-07
125.550000	7.33607e-07
125.500000	7.38666e-07
125.450000	7.43761e-07
125.400000	7.48891e-07
125.350000	7.54055e-07
125.300000	7.59256e-07
125.250000	7.64491e-07
125.200000	7.69763e-07
125.150000	7.75071e-07
125.100000	7.80416e-07
125.050000	7.85797e-07
125.000000	7.91215e-07
124.950000	7.9667e-07
124.900000	8.02162e-07
124.850000	8.07693e-07
124.800000	8.13261e-07
124.750000	8.18867e-07
124.700000	8.24512e-07
124.650000	8.30196e-07
124.600000	8.35918e-07
124.550000	8.4168e-07
124.500000	8.47481e-07
124.450000	8.53322e-07
124.400000	8.59203e-07
124.350000	8.65125e-07
124.300000	8.71087e-07
124.250000	8.7709e-07
124.200000	8.83134e-07
124.150000	8.89219e-07
124.100000	8.95346e-07
124.050000	9.01515e-07
124.000000	9.07727e-07
123.950000	9.13981e-07
123.900000	9.20278e-07
123.850000	9.26618e-07
123.800000	9.33001e-07
123.750000	9.39429e-07
123.700000	9.459e-07
123.650000	9.52416e-07
123.600000	9.58976e-07
123.550000	9.65581e-07
123.500000	9.72232e-07
123.450000	9.78928e-07
123.400000	9.85669e-07
123.350000	9.92458e-07
123.300000	9.99292e-07
123.250000	1.00617e-06
123.200000	1.0131e-06
123.150000	1.02008e-06
123.100000	1.0271e-06
123.050000	1.03417e-06
123.000000	1.04129e-06
122.950000	1.04846e-06
122.900000	1.05568e-06
122.850000	1.06295e-06
122.800000	1.07027e-06
122.750000	1.07763e-06
122.700000	1.08505e-06
122.650000	1.09252e-06
122.600000	1.10004e-06
122.550000	1.10761e-06
122.500000	1.11523e-06
122.450000	1.12291e-06
122.400000	1.13064e-06
122.350000	1.13842e-06
122.300000	1.14625e-06
122.250000	1.15414e-06
122.200000	1.16208e-06
122.150000	1.17008e-06
122.100000	1.17813e-06
122.050000	1.18623e-06
122.000000	1.19439e-06
121.950000	1.20261e-06
121.900000	1.21088e-06
121.850000	1.21921e-06
121.800000	1.2276e-06
121.750000	1.23604e-06
121.700000	1.24454e-06
121.650000	1.2531e-06
121.600000	1.26172e-06
121.550000	1.2704e-06
121.500000	1.27914e-06
121.450000	1.28793e-06
121.400000	1.29679e-06
121.350000	1.30571e-06
121.300000	1.31468e-06
121.250000	1.32372e-06
121.200000	1.33282e-06
121.150000	1.34199e-06
121.100000	1.35121e-06
121.050000	1.3605e-06
121.000000	1.36986e-06
120.950000	1.37927e-06
120.900000	1.38875e-06
120.850000	1.3983e-06
120.800000	1.40791e-06
120.750000	1.41759e-06
120.700000	1.42733e-06
120.650000	1.43714e-06
120.600000	1.44701e-06
120.550000	1.45696e-06
120.500000	1.46697e-06
120.450000	1.47705e-06
120.400000	1.4872e-06
120.350000	1.49741e-06
120.300000	1.5077e-06
120.250000	1.51806e-06
120.200000	1.52849e-06
120.150000	1.53899e-06
120.100000	1.54956e-06
120.050000	1.5602e-06
120.000000	1.57092e-06
119.950000	1.58171e-06
119.900000	1.59257e-06
119.850000	1.60351e-06
119.800000	1.61452e-06
119.750000	1.62561e-06
119.700000	1.63677e-06
119.650000	1.64801e-06
119.600000	1.65933e-06
119.550000	1.67072e-06
119.500000	1.68219e-06
119.450000	1.69374e-06
119.400000	1.70537e-06
119.350000	1.71708e-06
119.300000	1.72886e-06
119.250000	1.74073e-06
119.200000	1.75268e-06
119.150000	1.76471e-06
119.100000	1.77682e-06
119.050000	1.78902e-06
119.000000	1.80129e-06
118.950000	1.81365e-06
118.900000	1.8261e-06
118.850000	1.83863e-06
118.800000	1.85125e-06
118.750000	1.86395e-06
118.700000	1.87674e-06
118.650000	1.88961e-06
118.600000	1.90258e-06
118.550000	1.91563e-06
118.500000	1.92877e-06
118.450000	1.942e-06
118.400000	1.95532e-06
118.350000	1.96873e-06
118.300000	1.98223e-06
118.250000	1.99583e-06
118.200000	2.00952e-06
118.150000	2.0233e-06
118.100000	2.03717e-06
118.050000	2.05114e-06
118.000000	2.0652e-06
117.950000	2.07936e-06
117.900000	2.09362e-06
117.850000	2.10797e-06
117.800000	2.12242e-06
117.750000	2.13697e-06
117.700000	2.15162e-06
117.650000	2.16637e-06
117.600000	2.18122e-06
117.550000	2.19617e-06
117.500000	2.21122e-06
117.450000	2.22637e-06
117.400000	2.24163e-06
117.350000	2.25699e-06
117.300000	2.27246e-06
117.250000	2.28803e-06
117.200000	2.3037e-06
117.150000	2.31949e-06
117.100000	2.33538e-06
117.050000	2.35138e-06
117.000000	2.36748e-06
116.950000	2.3837e-06
116.900000	2.40003e-06
116.850000	2.41647e-06
116.800000	2.43302e-06
116.750000	2.44968e-06
116.700000	2.46646e-06
116.650000	2.48335e-06
116.600000	2.50035e-06
116.550000	2.51747e-06
116.500000	2.53471e-06
116.450000	2.55206e-06
116.400000	2.56954e-06
116.350000	2.58713e-06
116.300000	2.60484e-06
116.250000	2.62267e-06
116.200000	2.64062e-06
116.150000	2.6587e-06
116.100000	2.67689e-06
116.050000	2.69521e-06
116.000000	2.71366e-06
115.950000	2.73223e-06
115.900000	2.75093e-06
115.850000	2.76975e-06
115.800000	2.7887e-06
115.750000	2.80778e-06
115.700000	2.82699e-06
115.650000	2.84633e-06
115.600000	2.8658e-06
115.550000	2.88541e-06
115.500000	2.90514e-06
115.450000	2.92501e-06
115.400000	2.94502e-06
115.350000	2.96516e-06
115.300000	2.98544e-06
115.250000	3.00586e-06
115.200000	3.02641e-06
115.150000	3.0471e-06
115.100000	3.06794e-06
115.050000	3.08892e-06
115.000000	3.11003e-06
114.950000	3.13129e-06
114.900000	3.1527e-06
114.850000	3.17425e-06
114.800000	3.19595e-06
114.750000	3.21779e-06
114.700000	3.23978e-06
114.650000	3.26193e-06
114.600000	3.28422e-06
114.550000	3.30666e-06
114.500000	3.32926e-06
114.450000	3.352e-06
114.400000	3.37491e-06
114.350000	3.39796e-06
114.300000	3.42118e-06
114.250000	3.44455e-06
114.200000	3.46808e-06
114.150000	3.49177e-06
114.100000	3.51562e-06
114.050000	3.53963e-06
114.000000	3.5638e-06
113.950000	3.58814e-06
113.900000	3.61264e-06
113.850000	3.63731e-06
113.800000	3.66215e-06
113.750000	3.68715e-06
113.700000	3.71232e-06
113.650000	3.73767e-06
113.600000	3.76318e-06
113.550000	3.78887e-06
113.500000	3.81473e-06
113.450000	3.84077e-06
113.400000	3.86698e-06
113.350000	3.89337e-06
113.300000	3.91994e-06
113.250000	3.94669e-06
113.200000	3.97362e-06
113.150000	4.00073e-06
113.100000	4.02803e-06
113.050000	4.05551e-06
113.000000	4.08318e-06
112.950000	4.11103e-06
112.900000	4.13907e-06
112.850000	4.16731e-06
112.800000	4.19573e-06
112.750000	4.22434e-06
112.700000	4.25315e-06
112.650000	4.28215e-06
112.600000	4.31135e-06
112.550000	4.34075e-06
112.500000	4.37035e-06
112.450000	4.40014e-06
112.400000	4.43014e-06
112.350000	4.46034e-06
112.300000	4.49074e-06
112.250000	4.52135e-06
112.200000	4.55217e-06
112.150000	4.58319e-06
112.100000	4.61442e-06
112.050000	4.64587e-06
112.000000	4.67753e-06
111.950000	4.7094e-06
111.900000	4.74148e-06
111.850000	4.77379e-06
111.800000	4.80631e-06
111.750000	4.83905e-06
111.700000	4.87201e-06
111.650000	4.90519e-06
111.600000	4.9386e-06
111.550000	4.97223e-06
111.500000	5.0061e-06
111.450000	5.04018e-06
111.400000	5.0745e-06
111.350000	5.10905e-06
111.300000	5.14384e-06
111.250000	5.17886e-06
111.200000	5.21411e-06
111.150000	5.2496e-06
111.100000	5.28534e-06
111.050000	5.32131e-06
111.000000	5.35752e-06
110.950000	5.39398e-06
110.900000	5.43069e-06
110.850000	5.46764e-06
110.800000	5.50484e-06
110.750000	5.5423e-06
110.700000	5.58e-06
110.650000	5.61796e-06
110.600000	5.65618e-06
110.550000	5.69465e-06
110.500000	5.73338e-06
110.450000	5.77237e-06
110.400000	5.81163e-06
110.350000	5.85115e-06
110.300000	5.89093e-06
110.250000	5.93099e-06
110.200000	5.97131e-06
110.150000	6.01191e-06
110.100000	6.05278e-06
110.050000	6.09392e-06
110.000000	6.13534e-06
109.950000	6.17704e-06
109.900000	6.21902e-06
109.850000	6.26128e-06
109.800000	6.30383e-06
109.750000	6.34666e-06
109.700000	6.38978e-06
109.650000	6.4332e-06
109.600000	6.4769e-06
109.550000	6.5209e-06
109.500000	6.56519e-06
109.450000	6.60978e-06
109.400000	6.65467e-06
109.350000	6.69987e-06
109.300000	6.74536e-06
109.250000	6.79117e-06
109.200000	6.83728e-06
109.150000	6.8837e-06
109.100000	6.93043e-06
109.050000	6.97747e-06
109.000000	7.02484e-06
108.950000	7.07252e-06
108.900000	7.12052e-06
108.850000	7.16884e-06
108.800000	7.21749e-06
108.750000	7.26647e-06
108.700000	7.31577e-06
108.650000	7.3654e-06
108.600000	7.41537e-06
108.550000	7.46567e-06
108.500000	7.51632e-06
108.450000	7.5673e-06
108.400000	7.61862e-06
108.350000	7.67029e-06
108.300000	7.7223e-06
108.250000	7.77466e-06
108.200000	7.82738e-06
108.150000	7.88045e-06
108.100000	7.93387e-06
108.050000	7.98765e-06
108.000000	8.0418e-06
107.950000	8.0963e-06
107.900000	8.15117e-06
107.850000	8.20641e-06
107.800000	8.26202e-06
107.750000	8.318e-06
107.700000	8.37436e-06
107.650000	8.43109e-06
107.600000	8.48821e-06
107.550000	8.54571e-06
107.500000	8.60359e-06
107.450000	8.66186e-06
107.400000	8.72052e-06
107.350000	8.77958e-06
107.300000	8.83902e-06
107.250000	8.89887e-06
107.200000	8.95912e-06
107.150000	9.01977e-06
107.100000	9.08083e-06
107.050000	9.14229e-06
107.000000	9.20417e-06
106.950000	9.26646e-06
106.900000	9.32917e-06
106.850000	9.3923e-06
106.800000	9.45584e-06
106.750000	9.51982e-06
106.700000	9.58422e-06
106.650000	9.64905e-06
106.600000	9.71432e-06
106.550000	9.78002e-06
106.500000	9.84616e-06
106.450000	9.91275e-06
106.400000	9.97978e-06
106.350000	1.00473e-05
106.300000	1.01152e-05
106.250000	1.01836e-05
106.200000	1.02524e-05
106.150000	1.03217e-05
106.100000	1.03915e-05
106.050000	1.04617e-05
106.000000	1.05324e-05
105.950000	1.06035e-05
105.900000	1.06752e-05
105.850000	1.07473e-05
105.800000	1.08199e-05
105.750000	1.0893e-05
105.700000	1.09666e-05
105.650000	1.10406e-05
105.600000	1.11152e-05
105.550000	1.11903e-05
105.500000	1.12658e-05
105.450000	1.13419e-05
105.400000	1.14184e-05
105.350000	1.14955e-05
105.300000	1.15731e-05
105.250000	1.16512e-05
105.200000	1.17298e-05
105.150000	1.1809e-05
105.100000	1.18887e-05
105.050000	1.19689e-05
105.000000	1.20496e-05
104.950000	1.21309e-05
104.900000	1.22127e-05
104.850000	1.22951e-05
104.800000	1.2378e-05
104.750000	1.24615e-05
104.700000	1.25455e-05
104.650000	1.26301e-05
104.600000	1.27153e-05
104.550000	1.2801e-05
104.500000	1.28873e-05
104.450000	1.29741e-05
104.400000	1.30615e-05
104.350000	1.31496e-05
104.300000	1.32382e-05
104.250000	1.33274e-05
104.200000	1.34171e-05
104.150000	1.35075e-05
104.100000	1.35985e-05
104.050000	1.36901e-05
104.000000	1.37823e-05
103.950000	1.38751e-05
103.900000	1.39685e-05
103.850000	1.40626e-05
103.800000	1.41572e-05
103.750000	1.42525e-05
103.700000	1.43485e-05
103.650000	1.4445e-05
103.600000	1.45422e-05
103.550000	1.46401e-05
103.500000	1.47386e-05
103.450000	1.48377e-05
103.400000	1.49375e-05
103.350000	1.5038e-05
103.300000	1.51392e-05
103.250000	1.5241e-05
103.200000	1.53435e-05
103.150000	1.54466e-05
103.100000	1.55505e-05
103.050000	1.5655e-05
103.000000	1.57602e-05
102.950000	1.58662e-05
102.900000	1.59728e-05
102.850000	1.60801e-05
102.800000	1.61882e-05
102.750000	1.62969e-05
102.700000	1.64064e-05
102.650000	1.65166e-05
102.600000	1.66276e-05
102.550000	1.67392e-05
102.500000	1.68516e-05
102.450000	1.69648e-05
102.400000	1.70787e-05
102.350000	1.71933e-05
102.300000	1.73087e-05
102.250000	1.74249e-05
102.200000	1.75419e-05
102.150000	1.76596e-05
102.100000	1.77781e-05
102.050000	1.78973e-05
102.000000	1.80174e-05
101.950000	1.81383e-05
101.900000	1.82599e-05
101.850000	1.83824e-05
101.800000	1.85056e-05
101.750000	1.86297e-05
101.700000	1.87546e-05
101.650000	1.88803e-05
101.600000	1.90069e-05
101.550000	1.91343e-05
101.500000	1.92625e-05
101.450000	1.93916e-05
101.400000	1.95215e-05
101.350000	1.96523e-05
101.300000	1.97839e-05
101.250000	1.99164e-05
101.200000	2.00498e-05
101.150000	2.01841e-05
101.100000	2.03192e-05
101.050000	2.04552e-05
101.000000	2.05922e-05
100.950000	2.073e-05
100.900000	2.08687e-05
100.850000	2.10084e-05
100.800000	2.1149e-05
100.750000	2.12905e-05
100.700000	2.14329e-05
100.650000	2.15763e-05
100.600000	2.17206e-05
100.550000	2.18658e-05
100.500000	2.2012e-05
100.450000	2.21592e-05
100.400000	2.23073e-05
100.350000	2.24565e-05
100.300000	2.26066e-05
100.250000	2.27576e-05
100.200000	2.29097e-05
100.150000	2.30628e-05
100.100000	2.32168e-05
100.050000	2.33719e-05
100.000000	2.3528e-05
99.950000	2.36852e-05
99.900000	2.38433e-05
99.850000	2.40025e-05
99.800000	2.41627e-05
99.750000	2.4324e-05
99.700000	2.44864e-05
99.650000	2.46498e-05
99.600000	2.48143e-05
99.550000	2.49798e-05
99.500000	2.51465e-05
99.450000	2.53142e-05
99.400000	2.5483e-05
99.350000	2.5653e-05
99.300000	2.5824e-05
99.250000	2.59962e-05
99.200000	2.61695e-05
99.150000	2.63439e-05
99.100000	2.65195e-05
99.050000	2.66962e-05
99.000000	2.68741e-05
98.950000	2.70531e-05
98.900000	2.72333e-05
98.850000	2.74147e-05
98.800000	2.75973e-05
98.750000	2.7781e-05
98.700000	2.7966e-05
98.650000	2.81521e-05
98.600000	2.83395e-05
98.550000	2.85281e-05
98.500000	2.8718e-05
98.450000	2.8909e-05
98.400000	2.91014e-05
98.350000	2.92949e-05
98.300000	2.94898e-05
98.250000	2.96859e-05
98.200000	2.98833e-05
98.150000	3.00819e-05
98.100000	3.02819e-05
98.050000	3.04832e-05
98.000000	3.06857e-05
97.950000	3.08896e-05
97.900000	3.10949e-05
97.850000	3.13014e-05
97.800000	3.15093e-05
97.750000	3.17186e-05
97.700000	3.19292e-05
97.650000	3.21412e-05
97.600000	3.23545e-05
97.550000	3.25693e-05
97.500000	3.27854e-05
97.450000	3.3003e-05
97.400000	3.32219e-05
97.350000	3.34423e-05
97.300000	3.36641e-05
97.250000	3.38874e-05
97.200000	3.41121e-05
97.150000	3.43382e-05
97.100000	3.45659e-05
97.050000	3.4795e-05
97.000000	3.50255e-05
96.950000	3.52576e-05
96.900000	3.54912e-05
96.850000	3.57263e-05
96.800000	3.59629e-05
96.750000	3.62011e-05
96.700000	3.64408e-05
96.650000	3.6682e-05
96.600000	3.69248e-05
96.550000	3.71692e-05
96.500000	3.74151e-05
96.450000	3.76627e-05
96.400000	3.79118e-05
96.350000	3.81626e-05
96.300000	3.8415e-05
96.250000	3.8669e-05
96.200000	3.89246e-05
96.150000	3.91819e-05
96.100000	3.94409e-05
96.050000	3.97015e-05
96.000000	3.99638e-05
95.950000	4.02278e-05
95.900000	4.04935e-05
95.850000	4.07609e-05
95.800000	4.103e-05
95.750000	4.13009e-05
95.700000	4.15735e-05
95.650000	4.18479e-05
95.600000	4.2124e-05
95.550000	4.24019e-05
95.500000	4.26816e-05
95.450000	4.29631e-05
95.400000	4.32464e-05
95.350000	4.35316e-05
95.300000	4.38185e-05
95.250000	4.41073e-05
95.200000	4.4398e-05
95.150000	4.46905e-05
95.100000	4.49849e-05
95.050000	4.52812e-05
95.000000	4.55794e-05
94.950000	4.58795e-05
94.900000	4.61816e-05
94.850000	4.64855e-05
94.800000	4.67915e-05
94.750000	4.70993e-05
94.700000	4.74092e-05
94.650000	4.7721e-05
94.600000	4.80348e-05
94.550000	4.83507e-05
94.500000	4.86685e-05
94.450000	4.89884e-05
94.400000	4.93104e-05
94.350000	4.96344e-05
94.300000	4.99604e-05
94.250000	5.02886e-05
94.200000	5.06188e-05
94.150000	5.09512e-05
94.100000	5.12856e-05
94.050000	5.16222e-05
94.000000	5.1961e-05
93.950000	5.23019e-05
93.900000	5.2645e-05
93.850000	5.29902e-05
93.800000	5.33377e-05
93.750000	5.36874e-05
93.700000	5.40393e-05
93.650000	5.43934e-05
93.600000	5.47498e-05
93.550000	5.51085e-05
93.500000	5.54694e-05
93.450000	5.58327e-05
93.400000	5.61982e-05
93.350000	5.65661e-05
93.300000	5.69363e-05
93.250000	5.73088e-05
93.200000	5.76837e-05
93.150000	5.8061e-05
93.100000	5.84407e-05
93.050000	5.88228e-05
93.000000	5.92073e-05
92.950000	5.95943e-05
92.900000	5.99837e-05
92.850000	6.03755e-05
92.800000	6.07698e-05
92.750000	6.11667e-05
92.700000	6.1566e-05
92.650000	6.19679e-05
92.600000	6.23723e-05
92.550000	6.27792e-05
92.500000	6.31888e-05
92.450000	6.36009e-05
92.400000	6.40156e-05
92.350000	6.44329e-05
92.300000	6.48529e-05
92.250000	6.52754e-05
92.200000	6.57007e-05
92.150000	6.61286e-05
92.100000	6.65593e-05
92.050000	6.69926e-05
92.000000	6.74287e-05
91.950000	6.78675e-05
91.900000	6.8309e-05
91.850000	6.87534e-05
91.800000	6.92005e-05
91.750000	6.96504e-05
91.700000	7.01032e-05
91.650000	7.05588e-05
91.600000	7.10172e-05
91.550000	7.14785e-05
91.500000	7.19427e-05
91.450000	7.24098e-05
91.400000	7.28799e-05
91.350000	7.33528e-05
91.300000	7.38288e-05
91.250000	7.43077e-05
91.200000	7.47896e-05
91.150000	7.52745e-05
91.100000	7.57624e-05
91.050000	7.62534e-05
91.000000	7.67474e-05
90.950000	7.72445e-05
90.900000	7.77448e-05
90.850000	7.82481e-05
90.800000	7.87545e-05
90.750000	7.92641e-05
90.700000	7.97769e-05
90.650000	8.02929e-05
90.600000	8.08121e-05
90.550000	8.13345e-05
90.500000	8.18601e-05
90.450000	8.2389e-05
90.400000	8.29212e-05
90.350000	8.34566e-05
90.300000	8.39954e-05
90.250000	8.45375e-05
90.200000	8.5083e-05
90.150000	8.56319e-05
90.100000	8.61841e-05
90.050000	8.67398e-05
90.000000	8.72989e-05
89.950000	8.78614e-05
89.900000	8.84274e-05
89.850000	8.89969e-05
89.800000	8.95699e-05
89.750000	9.01465e-05
89.700000	9.07266e-05
89.650000	9.13102e-05
89.600000	9.18975e-05
89.550000	9.24883e-05
89.500000	9.30828e-05
89.450000	9.36809e-05
89.400000	9.42828e-05
89.350000	9.48882e-05
89.300000	9.54975e-05
89.250000	9.61104e-05
89.200000	9.67271e-05
89.150000	9.73475e-05
89.100000	9.79718e-05
89.050000	9.85999e-05
89.000000	9.92318e-05
88.950000	9.98675e-05
88.900000	0.000100507
88.850000	0.000101151
88.800000	0.000101798
88.750000	0.00010245
88.700000	0.000103105
88.650000	0.000103764
88.600000	0.000104428
88.550000	0.000105095
88.500000	0.000105767
88.450000	0.000106442
88.400000	0.000107122
88.350000	0.000107805
88.300000	0.000108493
88.250000	0.000109185
88.200000	0.000109882
88.150000	0.000110582
88.100000	0.000111287
88.050000	0.000111995
88.000000	0.000112709
87.950000	0.000113426
87.900000	0.000114148
87.850000	0.000114874
87.800000	0.000115605
87.750000	0.000116339
87.700000	0.000117079
87.650000	0.000117823
87.600000	0.000118571
87.550000	0.000119323
87.500000	0.000120081
87.450000	0.000120842
87.400000	0.000121609
87.350000	0.000122379
87.300000	0.000123155
87.250000	0.000123935
87.200000	0.00012472
87.150000	0.000125509
87.100000	0.000126303
87.050000	0.000127102
87.000000	0.000127906
86.950000	0.000128714
86.900000	0.000129527
86.850000	0.000130345
86.800000	0.000131168
86.750000	0.000131995
86.700000	0.000132828
86.650000	0.000133665
86.600000	0.000134508
86.550000	0.000135355
86.500000	0.000136207
86.450000	0.000137065
86.400000	0.000137927
86.350000	0.000138795
86.300000	0.000139667
86.250000	0.000140545
86.200000	0.000141428
86.150000	0.000142316
86.100000	0.000143209
86.050000	0.000144107
86.000000	0.000145011
85.950000	0.00014592
85.900000	0.000146834
85.850000	0.000147753
85.800000	0.000148678
85.750000	0.000149608
85.700000	0.000150544
85.650000	0.000151485
85.600000	0.000152432
85.550000	0.000153384
85.500000	0.000154341
85.450000	0.000155304
85.400000	0.000156272
85.350000	0.000157247
85.300000	0.000158226
85.250000	0.000159212
85.200000	0.000160202
85.150000	0.000161199
85.100000	0.000162201
85.050000	0.00016321
85.000000	0.000164223
84.950000	0.000165243
84.900000	0.000166268
84.850000	0.0001673
84.800000	0.000168337
84.750000	0.00016938
84.700000	0.000170429
84.650000	0.000171483
84.600000	0.000172544
84.550000	0.000173611
84.500000	0.000174684
84.450000	0.000175763
84.400000	0.000176848
84.350000	0.000177938
84.300000	0.000179036
84.250000	0.000180139
84.200000	0.000181248
84.150000	0.000182364
84.100000	0.000183486
84.050000	0.000184614
84.000000	0.000185748
83.950000	0.000186889
83.900000	0.000188036
83.850000	0.000189189
83.800000	0.000190349
83.750000	0.000191515
83.700000	0.000192687
83.650000	0.000193866
83.600000	0.000195051
83.550000	0.000196243
83.500000	0.000197442
83.450000	0.000198647
83.400000	0.000199858
83.350000	0.000201076
83.300000	0.000202301
83.250000	0.000203532
83.200000	0.00020477
83.150000	0.000206015
83.100000	0.000207266
83.050000	0.000208524
83.000000	0.000209789
82.950000	0.000211061
82.900000	0.00021234
82.850000	0.000213625
82.800000	0.000214917
82.750000	0.000216216
82.700000	0.000217522
82.650000	0.000218835
82.600000	0.000220154
82.550000	0.000221481
82.500000	0.000222815
82.450000	0.000224156
82.400000	0.000225503
82.350000	0.000226858
82.300000	0.00022822
82.250000	0.000229589
82.200000	0.000230965
82.150000	0.000232348
82.100000	0.000233738
82.050000	0.000235135
82.000000	0.00023654
81.950000	0.000237952
81.900000	0.000239371
81.850000	0.000240797
81.800000	0.00024223
81.750000	0.000243671
81.700000	0.000245119
81.650000	0.000246574
81.600000	0.000248037
81.550000	0.000249507
81.500000	0.000250984
81.450000	0.000252469
81.400000	0.000253961
81.350000	0.00025546
81.300000	0.000256967
81.250000	0.000258481
81.200000	0.000260002
81.150000	0.000261531
81.100000	0.000263068
81.050000	0.000264611
81.000000	0.000266163
80.950000	0.000267721
80.900000	0.000269288
80.850000	0.000270861
80.800000	0.000272442
80.750000	0.000274031
80.700000	0.000275627
80.650000	0.000277231
80.600000	0.000278842
80.550000	0.000280461
80.500000	0.000282087
80.450000	0.00028372
80.400000	0.000285361
80.350000	0.00028701
80.300000	0.000288666
80.250000	0.00029033
80.200000	0.000292001
80.150000	0.00029368
80.100000	0.000295366
80.050000	0.000297059
80.000000	0.00029876
79.950000	0.000300469
79.900000	0.000302185
79.850000	0.000303908
79.800000	0.000305639
79.750000	0.000307377
79.700000	0.000309123
79.650000	0.000310876
79.600000	0.000312636
79.550000	0.000314404
79.500000	0.000316179
79.450000	0.000317961
79.400000	0.000319751
79.350000	0.000321547
79.300000	0.000323351
79.250000	0.000325163
79.200000	0.000326981
79.150000	0.000328807
79.100000	0.000330639
79.050000	0.000332479
79.000000	0.000334325
78.950000	0.000336179
78.900000	0.00033804
78.850000	0.000339907
78.800000	0.000341781
78.750000	0.000343662
78.700000	0.00034555
78.650000	0.000347444
78.600000	0.000349345
78.550000	0.000351253
78.500000	0.000353167
78.450000	0.000355088
78.400000	0.000357014
78.350000	0.000358948
78.300000	0.000360887
78.250000	0.000362832
78.200000	0.000364784
78.150000	0.000366741
78.100000	0.000368705
78.050000	0.000370674
78.000000	0.000372649
77.950000	0.000374629
77.900000	0.000376615
77.850000	0.000378606
77.800000	0.000380603
77.750000	0.000382604
77.700000	0.000384611
77.650000	0.000386622
77.600000	0.000388638
77.550000	0.000390659
77.500000	0.000392684
77.450000	0.000394713
77.400000	0.000396747
77.350000	0.000398784
77.300000	0.000400825
77.250000	0.00040287
77.200000	0.000404918
77.150000	0.00040697
77.100000	0.000409024
77.050000	0.000411081
77.000000	0.000413141
76.950000	0.000415203
76.900000	0.000417267
76.850000	0.000419333
76.800000	0.0004214
76.750000	0.000423469
76.700000	0.000425538
76.650000	0.000427609
76.600000	0.000429679
76.550000	0.00043175
76.500000	0.00043382
76.450000	0.00043589
76.400000	0.000437958
76.350000	0.000440025
76.300000	0.00044209
76.250000	0.000444153
76.200000	0.000446213
76.150000	0.000448269
76.100000	0.000450322
76.050000	0.00045237
76.000000	0.000454413
75.950000	0.00045645
75.900000	0.000458481
75.850000	0.000460506
75.800000	0.000462522
75.750000	0.00046453
75.700000	0.000466529
75.650000	0.000468517
75.600000	0.000470494
75.550000	0.000472459
75.500000	0.00047441
75.450000	0.000476347
75.400000	0.000478269
75.350000	0.000480172
75.300000	0.000482058
75.250000	0.000483922
75.200000	0.000485764
75.150000	0.000487582
75.100000	0.000489373
75.050000	0.000491135
75.000000	0.000492865
74.950000	0.000494559
74.900000	0.000496214
74.850000	0.000497824
74.800000	0.000499385
74.750000	0.000500889
74.700000	0.000502328
74.650000	0.000503691
74.600000	0.000504961
74.550000	0.000506114
74.500000	0.000507104
&
```
