## Supplementary material for "RNA covariation at helix-level resolution for the identification of evolutionarily conserved RNA structure": 00README

```
cd supplemental_material/ncRNAs/HOTAIR_Pyle15


../../src/rscape_v2.0.0.p/bin/R-scape HOTAIR_D1.sto -s --lancaster --outdir R-scape HOTAIR_D1.sto > R-scape/HOTAIR_D1.rscape
../../src/rscape_v2.0.0.p/bin/R-scape HOTAIR_D1.sto -s --lancaster --outdir R-scape HOTAIR_D2.sto > R-scape/HOTAIR_D2.rscape
../../src/rscape_v2.0.0.p/bin/R-scape HOTAIR_D1.sto -s --lancaster --outdir R-scape HOTAIR_D3.sto > R-scape/HOTAIR_D3.rscape
../../src/rscape_v2.0.0.p/bin/R-scape HOTAIR_D1.sto -s --lancaster --outdir R-scape HOTAIR_D4.sto > R-scape/HOTAIR_D4.rscape

more R-scape/HOTAIR_D1.rscape
more R-scape/HOTAIR_D2.rscape
more R-scape/HOTAIR_D3.rscape
more R-scape/HOTAIR_D4.rscape

open R-scape/HOTAIR_D1_1.R2R.sto.pdf
open R-scape/HOTAIR_D2_1.R2R.sto.pdf
open R-scape/HOTAIR_D3_1.R2R.sto.pdf
open R-scape/HOTAIR_D4_1.R2R.sto.pdf

../../src/rscape_v2.0.0.p/bin/R-scape -s --lancaster --outdir R-scape infernal/HOTAIR_D1.human.infernal.cmalign.sto > R-scape/HOTAIR_D1.human.infernal.cmalign.rscape
../../src/rscape_v2.0.0.p/bin/R-scape -s --lancaster --outdir R-scape infernal/HOTAIR_D2.human.infernal.cmalign.sto > R-scape/HOTAIR_D2.human.infernal.cmalign.rscape
../../src/rscape_v2.0.0.p/bin/R-scape -s --lancaster --outdir R-scape infernal/HOTAIR_D3.human.infernal.cmalign.sto > R-scape/HOTAIR_D3.human.infernal.cmalign.rscape
../../src/rscape_v2.0.0.p/bin/R-scape -s --lancaster --outdir R-scape infernal/HOTAIR_D4.human.infernal.cmalign.sto > R-scape/HOTAIR_D4.human.infernal.cmalign.rscape

open R-scape/HOTAIR_D1.human.infernal.cmalign_1.R2R.sto.pdf
open R-scape/HOTAIR_D2.human.infernal.cmalign_1.R2R.sto.pdf
open R-scape/HOTAIR_D3.human.infernal.cmalign_1.R2R.sto.pdf
open R-scape/HOTAIR_D4.human.infernal.cmalign_1.R2R.sto.pdf
```
