## Supplementary material for "RNA covariation at helix-level resolution for the identification of evolutionarily conserved RNA structure": HOTAIR_D1.human.cm

```
INFERNAL1/a [1.1.2 | July 2016]
NAME     HOTAIR_D1
STATES   1596
NODES    404
CLEN     519
W        684
ALPH     RNA
RF       no
CONS     yes
MAP      yes
DATE     Sat Feb 25 09:11:02 2023
COM      [1] /Users/erivas/Downloads/rscape_v2.0.0.p/lib/infernal/infernal-current/src/cmbuild HOTAIR_D1.human.cm HOTAIR_D1.sto
PBEGIN   0.05
PEND     0.05
WBETA    1e-07
QDBBETA1 1e-07
QDBBETA2 1e-15
N2OMEGA  1.52588e-05
N3OMEGA  1.52588e-05
ELSELF   -0.08926734
NSEQ     37
EFFN     2.551880
CKSUM    245305811
NULL     0.000  0.000  0.000  0.000 
EFP7GF   -14.4820 0.70055
CM
                                             [ ROOT    0 ]      -      - - - - -
     S     0    -1 0     1     4     0     1   684   948  -7.183  -7.390  -0.150  -3.538                 
    IL     1     1 2     1     4   216   324   687   951  -1.686  -2.369  -1.117  -4.855                  0.000  0.000  0.000  0.000 
    IR     2     2 3     2     3   216   323   686   950  -1.442  -0.798  -4.142                          0.000  0.000  0.000  0.000 
                                             [ MATL    1 ]      1      - g - - -
    ML     3     2 3     5     3   215   322   685   949  -8.088  -0.037  -5.510                         -0.267 -0.936  0.995 -0.614 
     D     4     2 3     5     3   211   318   682   946  -6.930  -2.443  -0.308                         
    IL     5     5 3     5     3   215   322   685   949  -1.442  -0.798  -4.142                          0.000  0.000  0.000  0.000 
                                             [ MATL    2 ]      2      - a - - -
    ML     6     5 3     8     3   214   321   684   948  -8.454  -0.099  -3.974                          0.983 -1.036 -0.316 -0.447 
     D     7     5 3     8     3   210   318   681   945  -6.201  -1.141  -0.908                         
    IL     8     8 3     8     3   214   321   684   948  -1.925  -0.554  -4.164                          0.000  0.000  0.000  0.000 
                                             [ MATR    3 ]      -    792 - G - -
    MR     9     8 3    11     3   213   321   683   947  -8.391  -0.018  -6.709                         -0.536 -1.428  1.301 -1.076 
     D    10     8 3    11     3   209   316   679   943  -7.437  -2.615  -0.267                         
    IR    11    11 3    11     3   213   321   683   947  -1.925  -0.554  -4.164                          0.000  0.000  0.000  0.000 
                                             [ MATR    4 ]      -    791 - A - -
    MR    12    11 3    14     3   212   320   682   946  -8.391  -0.018  -6.709                          1.153 -0.780 -1.011 -0.518 
     D    13    11 3    14     3   208   316   679   943  -7.437  -2.615  -0.267                         
    IR    14    14 3    14     3   212   320   682   946  -1.925  -0.554  -4.164                          0.000  0.000  0.000  0.000 
                                             [ MATR    5 ]      -    790 - G - -
    MR    15    14 3    17     3   211   319   681   945  -8.391  -0.018  -6.709                         -0.315 -1.924  1.342 -1.334 
     D    16    14 3    17     3   208   315   678   942  -7.437  -2.615  -0.267                         
    IR    17    17 3    17     3   211   319   682   945  -1.925  -0.554  -4.164                          0.000  0.000  0.000  0.000 
                                             [ MATR    6 ]      -    789 - A - -
    MR    18    17 3    20     3   210   318   680   944  -8.391  -0.018  -6.709                          1.505 -1.829 -1.042 -1.343 
     D    19    17 3    20     3   207   315   678   941  -7.437  -2.177  -0.371                         
    IR    20    20 3    20     3   211   318   681   944  -1.925  -0.554  -4.164                          0.000  0.000  0.000  0.000 
                                             [ MATR    7 ]      -    788 - G - -
    MR    21    20 3    23     3   209   317   679   943  -8.411  -0.018  -6.729                         -0.746 -1.910  1.425 -1.144 
     D    22    20 3    23     3   207   314   677   941  -7.351  -1.467  -0.662                         
    IR    23    23 3    23     3   210   317   680   943  -1.925  -0.554  -4.164                          0.000  0.000  0.000  0.000 
                                             [ MATR    8 ]      -    787 - A - -
    MR    24    23 3    26     3   208   316   678   942  -8.471  -0.054  -4.888                          1.663 -2.141 -1.912 -1.552 
     D    25    23 3    26     3   206   313   676   940  -7.050  -2.228  -0.360                         
    IR    26    26 3    26     3   209   316   679   943  -1.925  -0.554  -4.164                          0.000  0.000  0.000  0.000 
                                             [ MATR    9 ]      -    786 - G - -
    MR    27    26 3    29     3   208   315   677   941  -8.435  -0.036  -5.510                         -0.420 -1.064  1.154 -0.867 
     D    28    26 3    29     3   206   313   676   940  -7.241  -1.686  -0.551                         
    IR    29    29 3    29     3   208   315   678   942  -1.925  -0.554  -4.164                          0.000  0.000  0.000  0.000 
                                             [ MATR   10 ]      -    785 - A - -
    MR    30    29 3    32     2   207   314   676   940  -8.482  -0.004                                  1.401 -1.229 -1.196 -1.011 
     D    31    29 3    32     2   206   313   675   939  -5.216  -0.039                                 
    IR    32    32 3    32     2   207   314   677   941  -1.823  -0.479                                  0.000  0.000  0.000  0.000 
                                             [ BIF    11 ]      -      - - - - -
     B    33    32 3   312    34   206   313   675   939                                                 
                                             [ BEGR  329 ]      -      - - - - -
     S    34    33 1    35     3     0    25   154   236  -8.184  -0.086  -4.198                         
    IL    35    35 2    35     3     1    26   155   238  -1.442  -0.798  -4.142                          0.000  0.000  0.000  0.000 
                                             [ MATL  330 ]    664      - A - - -
    ML    36    35 2    38     3     1    25   154   237  -2.337  -0.335  -6.770                          1.683 -2.302 -1.682 -1.868 
     D    37    35 2    38     3     0    22   139   222  -6.752  -2.265  -0.354                         
    IL    38    38 3    38     3     1    26   160   243  -0.322  -3.301  -3.345                          0.000  0.000  0.000  0.000 
                                             [ MATL  331 ]    675      - A - - -
    ML    39    38 3    41     3     1    24   123   172  -7.804  -0.023  -6.459                          1.432 -1.613 -0.973 -1.103 
     D    40    38 3    41     3     0    22   123   172  -0.796  -3.489  -1.578                         
    IL    41    41 3    41     3     1    24   124   173  -1.165  -0.926  -5.174                          0.000  0.000  0.000  0.000 
                                             [ MATL  332 ]    679      - A - - -
    ML    42    41 3    44     3     1    23   122   171  -8.116  -0.019  -6.770                          1.778 -2.680 -2.281 -2.253 
     D    43    41 3    44     3     0    20   119   169  -6.752  -2.265  -0.354                         
    IL    44    44 3    44     3     1    23   122   172  -1.442  -0.798  -4.142                          0.000  0.000  0.000  0.000 
                                             [ MATL  333 ]    680      - A - - -
    ML    45    44 3    47     3     1    22   121   170  -8.116  -0.019  -6.770                          1.778 -2.680 -2.281 -2.253 
     D    46    44 3    47     3     0    20   119   168  -6.752  -2.265  -0.354                         
    IL    47    47 3    47     3     1    22   121   171  -1.442  -0.798  -4.142                          0.000  0.000  0.000  0.000 
                                             [ MATL  334 ]    681      - G - - -
    ML    48    47 3    50     2     1    21   120   169  -8.537  -0.004                                 -0.815 -2.379  1.561 -1.797 
     D    49    47 3    50     2     0    20   119   168  -8.488  -0.004                                 
    IL    50    50 3    50     2     1    21   120   169  -1.823  -0.479                                  0.000  0.000  0.000  0.000 
                                             [ BIF   335 ]      -      - - - - -
     B    51    50 3    52   114     0    20   119   168                                                 
                                             [ BEGL  336 ]      -      - - - - -
     S    52    51 1    53     4     0     0    34    53  -0.081  -6.957  -6.364  -4.862                 
                                             [ MATP  337 ]    682    701 U A - -
    MP    53    52 1    57     6     2     2    34    53  -9.172  -9.111  -0.020  -7.888  -8.167  -8.562 -4.557 -4.389 -4.354 -0.660 -3.220 -4.883  1.114 -3.940 -4.355 -0.455 -4.710 -2.276  3.478 -4.693 -0.888 -3.139 
    ML    54    52 1    57     6     1     1    33    52  -6.250  -6.596  -1.310  -1.005  -6.446  -3.975  0.368 -0.385 -0.191  0.094 
    MR    55    52 1    57     6     1     1    33    52  -6.988  -5.717  -1.625  -5.695  -0.829  -3.908  0.368 -0.385 -0.191  0.094 
     D    56    52 1    57     6     0     0    30    49  -9.504  -8.202  -3.999  -4.681  -4.698  -0.226 
    IL    57    57 5    57     6     1     1    34    53  -2.579  -2.842  -0.760  -4.497  -5.274  -4.934  0.000  0.000  0.000  0.000 
    IR    58    58 6    58     5     1     1    33    52  -2.408  -0.496  -5.920  -4.087  -5.193          0.000  0.000  0.000  0.000 
                                             [ MATP  338 ]    683    700 G C - -
    MP    59    58 6    63     6     2     2    32    51  -9.172  -9.111  -0.020  -7.888  -8.167  -8.562 -3.657 -0.790 -3.638  0.895 -4.200 -4.109  0.191 -4.139 -3.765  3.262 -4.116 -0.323 -0.076 -2.706 -1.718 -2.659 
    ML    60    58 6    63     6     1     1    31    50  -6.250  -6.596  -1.310  -1.005  -6.446  -3.975  0.368 -0.385 -0.191  0.094 
    MR    61    58 6    63     6     1     1    31    50  -6.988  -5.717  -1.625  -5.695  -0.829  -3.908  0.368 -0.385 -0.191  0.094 
     D    62    58 6    63     6     0     0    28    47  -9.504  -8.202  -3.999  -4.681  -4.698  -0.226 
    IL    63    63 5    63     6     1     1    32    51  -2.579  -2.842  -0.760  -4.497  -5.274  -4.934  0.000  0.000  0.000  0.000 
    IR    64    64 6    64     5     1     1    31    50  -2.408  -0.496  -5.920  -4.087  -5.193          0.000  0.000  0.000  0.000 
                                             [ MATP  339 ]    684    699 C G - -
    MP    65    64 6    69     6     2     2    30    49  -9.172  -9.111  -0.020  -7.888  -8.167  -8.562 -3.409 -3.406 -3.429  0.106 -2.688 -4.111  3.175 -3.312 -3.450  0.285 -1.725 -1.555  0.950 -3.635  0.197 -2.421 
    ML    66    64 6    69     6     1     1    29    48  -6.250  -6.596  -1.310  -1.005  -6.446  -3.975  0.368 -0.385 -0.191  0.094 
    MR    67    64 6    69     6     1     1    29    48  -6.988  -5.717  -1.625  -5.695  -0.829  -3.908  0.368 -0.385 -0.191  0.094 
     D    68    64 6    69     6     0     0    26    45  -9.504  -8.202  -3.999  -4.681  -4.698  -0.226 
    IL    69    69 5    69     6     1     1    30    49  -2.579  -2.842  -0.760  -4.497  -5.274  -4.934  0.000  0.000  0.000  0.000 
    IR    70    70 6    70     5     1     1    29    48  -2.408  -0.496  -5.920  -4.087  -5.193          0.000  0.000  0.000  0.000 
                                             [ MATP  340 ]    685    698 U A - -
    MP    71    70 6    75     6     2     2    28    47  -9.172  -9.111  -0.020  -7.888  -8.167  -8.562 -4.557 -4.389 -4.354 -0.660 -3.220 -4.883  1.114 -3.940 -4.355 -0.455 -4.710 -2.276  3.478 -4.693 -0.888 -3.139 
    ML    72    70 6    75     6     1     1    28    47  -6.250  -6.596  -1.310  -1.005  -6.446  -3.975  0.368 -0.385 -0.191  0.094 
    MR    73    70 6    75     6     1     1    27    46  -6.988  -5.717  -1.625  -5.695  -0.829  -3.908  0.368 -0.385 -0.191  0.094 
     D    74    70 6    75     6     0     0    25    45  -9.504  -8.202  -3.999  -4.681  -4.698  -0.226 
    IL    75    75 5    75     6     1     1    28    47  -2.579  -2.842  -0.760  -4.497  -5.274  -4.934  0.000  0.000  0.000  0.000 
    IR    76    76 6    76     5     1     1    28    47  -2.408  -0.496  -5.920  -4.087  -5.193          0.000  0.000  0.000  0.000 
                                             [ MATP  341 ]    686    697 G C - -
    MP    77    76 6    81     4     2     2    26    45  -7.111  -7.318  -0.047  -5.732                 -4.025 -0.162 -4.046  0.677 -4.694 -4.422 -0.210 -4.483 -3.980  3.372 -4.345 -0.334 -0.477 -3.895 -2.153 -3.007 
    ML    78    76 6    81     4     1     1    27    46  -3.758  -3.940  -0.507  -2.670                  0.368 -0.385 -0.191  0.094 
    MR    79    76 6    81     4     1     1    26    45  -4.809  -3.838  -1.706  -0.766                  0.368 -0.385 -0.191  0.094 
     D    80    76 6    81     4     0     0    25    44  -4.997  -4.679  -2.694  -0.367                 
    IL    81    81 5    81     4     1     1    28    47  -1.686  -2.369  -1.117  -4.855                  0.000  0.000  0.000  0.000 
    IR    82    82 6    82     3     1     1    27    46  -1.442  -0.798  -4.142                          0.000  0.000  0.000  0.000 
                                             [ MATL  342 ]    687      - C - - -
    ML    83    82 6    85     3     1     1    23    42  -8.116  -0.019  -6.770                         -2.114  1.711 -2.945 -1.453 
     D    84    82 6    85     3     0     0    22    41  -6.752  -2.265  -0.354                         
    IL    85    85 3    85     3     1     1    26    45  -1.442  -0.798  -4.142                          0.000  0.000  0.000  0.000 
                                             [ MATL  343 ]    688      - A - - -
    ML    86    85 3    88     3     1     1    22    41  -8.116  -0.019  -6.770                          1.543 -1.958 -1.083 -1.489 
     D    87    85 3    88     3     0     0    21    40  -6.752  -2.265  -0.354                         
    IL    88    88 3    88     3     1     1    25    44  -1.442  -0.798  -4.142                          0.000  0.000  0.000  0.000 
                                             [ MATL  344 ]    689      - A - - -
    ML    89    88 3    91     3     1     1    21    40  -8.116  -0.019  -6.770                          1.695 -2.342 -1.745 -1.910 
     D    90    88 3    91     3     0     0    20    39  -6.752  -2.265  -0.354                         
    IL    91    91 3    91     3     1     1    24    43  -1.442  -0.798  -4.142                          0.000  0.000  0.000  0.000 
                                             [ MATL  345 ]    690      - C - - -
    ML    92    91 3    94     3     1     1    20    39  -8.116  -0.019  -6.770                         -2.114  1.711 -2.945 -1.453 
     D    93    91 3    94     3     0     0    19    38  -6.752  -2.265  -0.354                         
    IL    94    94 3    94     3     1     1    23    42  -1.442  -0.798  -4.142                          0.000  0.000  0.000  0.000 
                                             [ MATL  346 ]    691      - C - - -
    ML    95    94 3    97     3     1     1    19    37  -8.116  -0.019  -6.770                         -1.695  1.570 -2.532 -0.862 
     D    96    94 3    97     3     0     0    18    36  -6.752  -2.265  -0.354                         
    IL    97    97 3    97     3     1     1    22    41  -1.442  -0.798  -4.142                          0.000  0.000  0.000  0.000 
                                             [ MATL  347 ]    692      - C - - -
    ML    98    97 3   100     3     1     1    17    36  -8.116  -0.019  -6.770                         -1.550  1.502 -2.389 -0.655 
     D    99    97 3   100     3     0     0    17    35  -6.752  -2.265  -0.354                         
    IL   100   100 3   100     3     1     1    21    39  -1.442  -0.798  -4.142                          0.000  0.000  0.000  0.000 
                                             [ MATL  348 ]    693      - A - - -
    ML   101   100 3   103     3     1     1    16    35  -8.116  -0.019  -6.770                          1.652 -2.207 -1.526 -1.765 
     D   102   100 3   103     3     0     0    15    34  -6.752  -2.265  -0.354                         
    IL   103   103 3   103     3     1     1    20    38  -1.442  -0.798  -4.142                          0.000  0.000  0.000  0.000 
                                             [ MATL  349 ]    694      - A - - -
    ML   104   103 3   106     3     1     1    15    33  -8.116  -0.019  -6.770                          1.652 -1.915 -1.861 -1.659 
     D   105   103 3   106     3     0     0    14    33  -6.752  -2.265  -0.354                         
    IL   106   106 3   106     3     1     1    19    37  -1.442  -0.798  -4.142                          0.000  0.000  0.000  0.000 
                                             [ MATL  350 ]    695      - A - - -
    ML   107   106 3   109     3     1     1    13    31  -8.116  -0.019  -6.770                          1.778 -2.680 -2.281 -2.253 
     D   108   106 3   109     3     0     0    13    31  -6.752  -2.265  -0.354                         
    IL   109   109 3   109     3     1     1    18    36  -1.442  -0.798  -4.142                          0.000  0.000  0.000  0.000 
                                             [ MATL  351 ]    696      - C - - -
    ML   110   109 3   112     2     1     1     1     1       *   0.000                                 -2.114  1.711 -2.945 -1.453 
     D   111   109 3   112     2     0     0     0     0       *   0.000                                 
    IL   112   112 3   112     2     1     1    13    28  -1.823  -0.479                                  0.000  0.000  0.000  0.000 
                                             [ END   352 ]      -      - - - - -
     E   113   112 3    -1     0     0     0     0     0                                                 
                                             [ BEGR  353 ]      -      - - - - -
     S   114    51 1   115     3     0     5    99   148  -8.184  -0.086  -4.198                         
    IL   115   115 2   115     3     1     5   101   150  -1.442  -0.798  -4.142                          0.000  0.000  0.000  0.000 
                                             [ MATL  354 ]    702      - A - - -
    ML   116   115 2   118     3     1     7    99   148  -8.116  -0.019  -6.770                          1.778 -2.680 -2.281 -2.253 
     D   117   115 2   118     3     0     0    96   145  -6.752  -2.265  -0.354                         
    IL   118   118 3   118     3     1     5   100   149  -1.442  -0.798  -4.142                          0.000  0.000  0.000  0.000 
                                             [ MATL  355 ]    703      - U - - -
    ML   119   118 3   121     3     1     6    98   147  -8.116  -0.019  -6.770                         -1.771 -1.718 -2.518  1.691 
     D   120   118 3   121     3     0     0    95   144  -6.752  -2.265  -0.354                         
    IL   121   121 3   121     3     1     4    99   148  -1.442  -0.798  -4.142                          0.000  0.000  0.000  0.000 
                                             [ MATL  356 ]    704      - U - - -
    ML   122   121 3   124     3     1     5    97   146  -8.116  -0.019  -6.770                         -1.771 -1.718 -2.518  1.691 
     D   123   121 3   124     3     0     0    94   143  -6.752  -2.265  -0.354                         
    IL   124   124 3   124     3     1     4    98   147  -1.442  -0.798  -4.142                          0.000  0.000  0.000  0.000 
                                             [ MATL  357 ]    705      - A - - -
    ML   125   124 3   127     3     1     5    96   145  -8.116  -0.019  -6.770                          1.778 -2.680 -2.281 -2.253 
     D   126   124 3   127     3     0     0    93   142  -6.752  -2.265  -0.354                         
    IL   127   127 3   127     3     1     3    97   146  -1.442  -0.798  -4.142                          0.000  0.000  0.000  0.000 
                                             [ MATL  358 ]    706      - C - - -
    ML   128   127 3   130     3     1     4    95   144  -8.116  -0.019  -6.770                         -0.963  1.217 -1.520 -0.299 
     D   129   127 3   130     3     0     0    92   141  -6.752  -2.265  -0.354                         
    IL   130   130 3   130     3     1     3    96   145  -1.442  -0.798  -4.142                          0.000  0.000  0.000  0.000 
                                             [ MATL  359 ]    707      - A - - -
    ML   131   130 3   133     3     1     4    94   143  -8.116  -0.043  -5.288                          1.778 -2.680 -2.281 -2.253 
     D   132   130 3   133     3     0     0    91   140  -6.752  -2.265  -0.354                         
    IL   133   133 3   133     3     1     2    95   144  -1.442  -0.798  -4.142                          0.000  0.000  0.000  0.000 
                                             [ MATL  360 ]    708      - c - - -
    ML   134   133 3   136     3     1     4    93   142  -8.092  -0.019  -6.746                         -0.906  0.906 -1.722  0.366 
     D   135   133 3   136     3     0     0    90   139  -6.906  -2.419  -0.313                         
    IL   136   136 3   136     3     1     2    94   143  -1.442  -0.798  -4.142                          0.000  0.000  0.000  0.000 
                                             [ MATL  361 ]    709      - C - - -
    ML   137   136 3   139     3     1     4    92   141  -8.092  -0.019  -6.746                         -1.157  1.245 -1.991 -0.105 
     D   138   136 3   139     3     0     0    88   137  -6.906  -2.419  -0.313                         
    IL   139   139 3   139     3     1     2    93   142  -1.442  -0.798  -4.142                          0.000  0.000  0.000  0.000 
                                             [ MATL  362 ]    710      - C - - -
    ML   140   139 3   142     3     1     4    91   140  -4.723  -0.070  -6.746                         -1.124  1.365 -1.457 -0.732 
     D   141   139 3   142     3     0     0    86   135  -6.906  -2.419  -0.313                         
    IL   142   142 3   142     3     1     3    99   148  -0.540  -1.798  -5.344                          0.000  0.000  0.000  0.000 
                                             [ MATL  363 ]    726      - A - - -
    ML   143   142 3   145     5     1     4    72    92  -7.206  -0.048  -5.986  -7.233  -8.125          1.769 -2.631 -2.237 -2.199 
     D   144   142 3   145     5     0     0    70    90  -5.416  -1.260  -4.677  -2.397  -1.599         
    IL   145   145 3   145     5     1     1    72    92  -2.408  -0.496  -4.087  -5.920  -5.193          0.000  0.000  0.000  0.000 
                                             [ MATP  364 ]    727    784 a c - -
    MP   146   145 3   150     6     2     5    71    91  -9.156  -9.095  -0.020  -7.871  -8.151  -8.546 -2.686  1.856 -1.774  1.693 -3.022 -3.759  0.744 -3.108 -2.833  1.676 -3.356 -0.086  0.515 -3.018 -0.966 -1.881 
    ML   147   145 3   150     6     1     1    69    89  -6.327  -6.673  -1.387  -0.932  -6.523  -4.052  0.558 -0.516 -0.221 -0.043 
    MR   148   145 3   150     6     1     1    69    89  -7.108  -5.837  -1.745  -5.815  -0.742  -4.028  0.201  0.020 -0.463  0.152 
     D   149   145 3   150     6     0     0    66    86  -9.504  -8.202  -3.999  -4.681  -4.698  -0.226 
    IL   150   150 5   150     6     1     1    70    90  -2.579  -2.842  -0.760  -4.497  -5.274  -4.934  0.000  0.000  0.000  0.000 
    IR   151   151 6   151     5     1     1    70    90  -2.408  -0.496  -5.920  -4.087  -5.193          0.000  0.000  0.000  0.000 
                                             [ MATP  365 ]    728    783 g c - -
    MP   152   151 6   156     6     2     5    69    89  -9.156  -9.095  -0.020  -7.871  -8.151  -8.546 -2.645 -1.609 -2.732  1.153 -2.979 -3.442  0.801 -3.156 -2.874  2.811 -1.521 -0.088  0.591 -1.728 -0.891 -1.868 
    ML   153   151 6   156     6     1     1    67    87  -6.327  -6.673  -1.387  -0.932  -6.523  -4.052  0.359 -0.535  0.111 -0.078 
    MR   154   151 6   156     6     1     1    67    87  -7.108  -5.837  -1.403  -5.815  -0.949  -4.028  0.194 -0.364 -0.387  0.395 
     D   155   151 6   156     6     0     0    64    84  -9.504  -8.202  -3.999  -4.681  -4.698  -0.226 
    IL   156   156 5   156     6     1     1    68    88  -2.579  -2.842  -0.760  -4.497  -5.274  -4.934  0.000  0.000  0.000  0.000 
    IR   157   157 6   157     5     1     1    68    88  -2.408  -0.496  -5.920  -4.087  -5.193          0.000  0.000  0.000  0.000 
                                             [ MATP  366 ]    729    782 C G - -
    MP   158   157 6   162     6     2     4    67    87  -9.166  -9.105  -0.020  -7.882  -8.162  -8.557 -4.652 -4.644 -4.378 -0.859 -2.445 -4.804  3.588 -3.935 -4.434 -0.661 -4.703 -2.655  0.436 -4.729 -0.646 -3.277 
    ML   159   157 6   162     6     1     1    65    85  -6.327  -6.673  -1.204  -1.082  -6.523  -4.052  0.268 -0.119 -0.373  0.141 
    MR   160   157 6   162     6     1     1    65    85  -6.988  -5.717  -1.625  -5.695  -0.829  -3.908  0.368 -0.385 -0.191  0.094 
     D   161   157 6   162     6     0     0    63    83  -9.504  -8.202  -3.999  -4.681  -4.698  -0.226 
    IL   162   162 5   162     6     1     1    66    86  -2.579  -2.842  -0.760  -4.497  -5.274  -4.934  0.000  0.000  0.000  0.000 
    IR   163   163 6   163     5     1     1    66    86  -2.408  -0.496  -5.920  -4.087  -5.193          0.000  0.000  0.000  0.000 
                                             [ MATP  367 ]    730    781 U A - -
    MP   164   163 6   168     4     2     2    65    85  -7.014  -8.260  -0.073  -4.713                 -4.557 -4.389 -4.354 -0.660 -3.220 -4.883  1.114 -3.940 -4.355 -0.455 -4.710 -2.276  3.478 -4.693 -0.888 -3.139 
    ML   165   163 6   168     4     1     1    64    84  -2.408  -4.532  -1.293  -1.473                  0.368 -0.385 -0.191  0.094 
    MR   166   163 6   168     4     1     1    64    84  -4.102 -12.528  -0.390  -2.485                  0.368 -0.385 -0.191  0.094 
     D   167   163 6   168     4     0     0    61    81 -14.189 -15.459  -3.487  -0.135                 
    IL   168   168 5   168     4     1     1    64    84  -2.817  -4.319  -0.613  -2.698                  0.000  0.000  0.000  0.000 
    IR   169   169 6   169     3     1     1    64    84  -1.925  -0.554  -4.164                          0.000  0.000  0.000  0.000 
                                             [ MATR  368 ]      -    780 - A - -
    MR   170   169 6   172     5     1     2    63    83  -7.227  -0.036  -7.042  -7.254  -8.146          1.778 -2.680 -2.281 -2.253 
     D   171   169 6   172     5     0     0    61    81  -5.654  -1.008  -3.280  -4.711  -1.548         
    IR   172   172 3   172     5     1     1    63    83  -2.408  -0.496  -5.920  -4.087  -5.193          0.000  0.000  0.000  0.000 
                                             [ MATP  369 ]    731    779 C G - -
    MP   173   172 3   177     6     2     3    62    82  -9.172  -9.111  -0.040  -5.834  -8.167  -8.562 -2.939 -3.079 -2.812  0.052 -1.912 -3.408  3.364 -3.337 -3.157  0.053 -3.676 -1.549  0.460 -2.889 -0.904 -2.285 
    ML   174   172 3   177     6     1     1    61    81  -6.250  -6.596  -1.310  -1.005  -6.446  -3.975  0.368 -0.385 -0.191  0.094 
    MR   175   172 3   177     6     1     1    60    81  -6.988  -5.717  -1.625  -5.695  -0.829  -3.908  0.368 -0.385 -0.191  0.094 
     D   176   172 3   177     6     0     0    58    79  -9.504  -8.202  -3.999  -4.681  -4.698  -0.226 
    IL   177   177 5   177     6     1     1    61    81  -2.579  -2.842  -0.760  -4.497  -5.274  -4.934  0.000  0.000  0.000  0.000 
    IR   178   178 6   178     5     1     1    61    81  -2.408  -0.496  -5.920  -4.087  -5.193          0.000  0.000  0.000  0.000 
                                             [ MATP  370 ]    732    778 a u - -
    MP   179   178 6   183     4     2     2    60    80  -7.063  -7.270  -0.049  -5.684                 -1.552 -0.777 -1.373  1.556 -1.748 -2.585  1.411 -1.099 -1.439  1.273 -2.377 -0.229  1.291 -1.610  0.003 -0.861 
    ML   180   178 6   183     4     1     1    60    80  -3.944  -4.127  -0.435  -2.856                  0.209 -0.452 -0.078  0.221 
    MR   181   178 6   183     4     1     1    59    79  -4.809  -3.838  -1.706  -0.766                  0.368 -0.385 -0.191  0.094 
     D   182   178 6   183     4     0     0    58    78  -4.997  -4.679  -2.694  -0.367                 
    IL   183   183 5   183     4     1     1    61    81  -1.686  -2.369  -1.117  -4.855                  0.000  0.000  0.000  0.000 
    IR   184   184 6   184     3     1     1    60    80  -1.442  -0.798  -4.142                          0.000  0.000  0.000  0.000 
                                             [ MATL  371 ]    733      - U - - -
    ML   185   184 6   187     5     1     1    57    77  -7.227  -0.036  -7.042  -7.254  -8.146         -0.971 -0.244 -1.726  1.228 
     D   186   184 6   187     5     0     0    56    76  -5.312  -1.156  -4.574  -2.948  -1.496         
    IL   187   187 3   187     5     1     1    58    77  -2.408  -0.496  -4.087  -5.920  -5.193          0.000  0.000  0.000  0.000 
                                             [ MATP  372 ]    734    777 u a - -
    MP   188   187 3   192     6     2     2    56    76  -9.172  -9.111  -0.020  -7.888  -8.167  -8.562 -1.505 -1.954 -1.979  1.067 -1.875 -2.063  1.678 -2.265 -2.034  1.025 -2.598 -0.507  1.815 -2.119  0.688 -0.706 
    ML   189   187 3   192     6     1     1    55    75  -6.250  -6.596  -1.310  -1.005  -6.446  -3.975  0.368 -0.385 -0.191  0.094 
    MR   190   187 3   192     6     1     1    55    75  -6.988  -5.717  -1.625  -5.695  -0.829  -3.908  0.368 -0.385 -0.191  0.094 
     D   191   187 3   192     6     0     0    52    72  -9.504  -8.202  -3.999  -4.681  -4.698  -0.226 
    IL   192   192 5   192     6     1     1    56    76  -2.579  -2.842  -0.760  -4.497  -5.274  -4.934  0.000  0.000  0.000  0.000 
    IR   193   193 6   193     5     1     1    56    75  -2.408  -0.496  -5.920  -4.087  -5.193          0.000  0.000  0.000  0.000 
                                             [ MATP  373 ]    735    776 G C - -
    MP   194   193 6   198     6     2     2    54    74  -9.172  -9.111  -0.020  -7.888  -8.167  -8.562 -3.256 -2.396 -3.269  1.186 -3.679 -3.922  0.537 -3.708 -2.542  3.026 -2.760  0.347  0.274 -3.239 -1.328 -2.306 
    ML   195   193 6   198     6     1     1    53    73  -6.250  -6.596  -1.310  -1.005  -6.446  -3.975  0.368 -0.385 -0.191  0.094 
    MR   196   193 6   198     6     1     1    53    73  -6.988  -5.717  -1.625  -5.695  -0.829  -3.908  0.368 -0.385 -0.191  0.094 
     D   197   193 6   198     6     0     0    51    71  -9.504  -8.202  -3.999  -4.681  -4.698  -0.226 
    IL   198   198 5   198     6     1     1    54    74  -2.579  -2.842  -0.760  -4.497  -5.274  -4.934  0.000  0.000  0.000  0.000 
    IR   199   199 6   199     5     1     1    54    74  -2.408  -0.496  -5.920  -4.087  -5.193          0.000  0.000  0.000  0.000 
                                             [ MATP  374 ]    736    775 G C - -
    MP   200   199 6   204     4     2     2    52    72  -7.111  -7.318  -0.047  -5.732                 -3.607 -2.656 -3.648  0.699 -3.978 -3.122  0.206 -4.082 -3.680  3.327 -1.560 -0.515 -0.071 -3.502 -1.654 -2.712 
    ML   201   199 6   204     4     1     1    53    73  -3.758  -3.940  -0.507  -2.670                  0.368 -0.385 -0.191  0.094 
    MR   202   199 6   204     4     1     1    52    72  -4.809  -3.838  -1.706  -0.766                  0.368 -0.385 -0.191  0.094 
     D   203   199 6   204     4     0     0    51    71  -4.997  -4.679  -2.694  -0.367                 
    IL   204   204 5   204     4     1     1    54    74  -1.686  -2.369  -1.117  -4.855                  0.000  0.000  0.000  0.000 
    IR   205   205 6   205     3     1     1    53    73  -1.442  -0.798  -4.142                          0.000  0.000  0.000  0.000 
                                             [ MATL  375 ]    737      - G - - -
    ML   206   205 6   208     3     1     1    50    70  -8.497  -0.017  -6.815                         -0.191 -1.953  1.310 -1.372 
     D   207   205 6   208     3     0     0    48    68  -5.998  -1.112  -0.939                         
    IL   208   208 3   208     3     1     1    51    70  -1.925  -0.554  -4.164                          0.000  0.000  0.000  0.000 
                                             [ MATR  376 ]      -    774 - A - -
    MR   209   208 3   211     3     1     1    49    69  -8.497  -0.053  -4.915                          1.615 -2.112 -1.364 -1.661 
     D   210   208 3   211     3     0     0    47    67  -6.890  -2.068  -0.409                         
    IR   211   211 3   211     3     1     1    50    69  -1.925  -0.554  -4.164                          0.000  0.000  0.000  0.000 
                                             [ MATR  377 ]      -    773 - A - -
    MR   212   211 3   214     5     1     1    48    68  -7.193  -0.036  -7.009  -7.221  -8.113          1.550 -1.508 -1.635 -1.328 
     D   213   211 3   214     5     0     0    46    66  -5.793  -0.880  -3.419  -4.850  -1.688         
    IR   214   214 3   214     5     1     1    48    68  -2.408  -0.496  -5.920  -4.087  -5.193          0.000  0.000  0.000  0.000 
                                             [ MATP  378 ]    738    772 G C - -
    MP   215   214 3   219     6     2     2    47    67  -9.172  -9.111  -0.020  -7.888  -8.167  -8.562 -3.118 -1.424 -3.130  1.125 -3.583 -2.896  0.529 -3.626 -3.333  3.031 -3.727  0.066  0.294 -2.150 -1.279 -2.209 
    ML   216   214 3   219     6     1     1    46    66  -6.250  -6.596  -1.310  -1.005  -6.446  -3.975  0.368 -0.385 -0.191  0.094 
    MR   217   214 3   219     6     1     1    46    66  -6.988  -5.717  -1.625  -5.695  -0.829  -3.908  0.368 -0.385 -0.191  0.094 
     D   218   214 3   219     6     0     0    44    64  -9.504  -8.202  -3.999  -4.681  -4.698  -0.226 
    IL   219   219 5   219     6     1     1    47    66  -2.579  -2.842  -0.760  -4.497  -5.274  -4.934  0.000  0.000  0.000  0.000 
    IR   220   220 6   220     5     1     1    46    66  -2.408  -0.496  -5.920  -4.087  -5.193          0.000  0.000  0.000  0.000 
                                             [ MATP  379 ]    739    771 C G - -
    MP   221   220 6   225     4     2     2    45    65  -7.111  -7.318  -0.047  -5.732                 -3.023 -3.040 -2.559  0.486 -2.679 -2.769  3.119 -3.202 -3.166  0.571 -3.669 -1.262  0.935 -3.290 -0.390 -2.195 
    ML   222   220 6   225     4     1     1    45    65  -3.758  -3.940  -0.507  -2.670                  0.368 -0.385 -0.191  0.094 
    MR   223   220 6   225     4     1     1    45    65  -4.809  -3.838  -1.706  -0.766                  0.368 -0.385 -0.191  0.094 
     D   224   220 6   225     4     0     0    43    63  -4.997  -4.679  -2.694  -0.367                 
    IL   225   225 5   225     4     1     1    47    67  -1.686  -2.369  -1.117  -4.855                  0.000  0.000  0.000  0.000 
    IR   226   226 6   226     3     1     1    46    66  -1.442  -0.798  -4.142                          0.000  0.000  0.000  0.000 
                                             [ MATL  380 ]    740      - C - - -
    ML   227   226 6   229     3     1     1    42    62  -8.116  -0.019  -6.770                         -0.778  1.356 -1.972 -0.730 
     D   228   226 6   229     3     0     0    41    61  -6.752  -2.265  -0.354                         
    IL   229   229 3   229     3     1     1    45    64  -1.442  -0.798  -4.142                          0.000  0.000  0.000  0.000 
                                             [ MATL  381 ]    741      - U - - -
    ML   230   229 3   232     3     1     1    41    61  -8.116  -0.019  -6.770                         -0.605 -0.653 -1.534  1.239 
     D   231   229 3   232     3     0     0    40    59  -6.752  -2.265  -0.354                         
    IL   232   232 3   232     3     1     1    44    63  -1.442  -0.798  -4.142                          0.000  0.000  0.000  0.000 
                                             [ MATL  382 ]    742      - G - - -
    ML   233   232 3   235     3     1     1    40    60  -8.116  -0.019  -6.770                         -1.061 -2.559  1.631 -1.973 
     D   234   232 3   235     3     0     0    39    58  -6.752  -2.265  -0.354                         
    IL   235   235 3   235     3     1     1    43    62  -1.442  -0.798  -4.142                          0.000  0.000  0.000  0.000 
                                             [ MATL  383 ]    743      - A - - -
    ML   236   235 3   238     3     1     1    39    59  -8.497  -0.017  -6.815                          1.382 -1.356 -1.100 -0.895 
     D   237   235 3   238     3     0     0    38    57  -5.998  -1.112  -0.939                         
    IL   238   238 3   238     3     1     1    40    60  -1.925  -0.554  -4.164                          0.000  0.000  0.000  0.000 
                                             [ MATR  384 ]      -    770 - A - -
    MR   239   238 3   241     3     1     1    38    58  -8.497  -0.017  -6.815                          1.566 -2.001 -1.165 -1.538 
     D   240   238 3   241     3     0     0    36    56  -6.890  -2.068  -0.409                         
    IR   241   241 3   241     3     1     1    39    59  -1.925  -0.554  -4.164                          0.000  0.000  0.000  0.000 
                                             [ MATR  385 ]      -    769 - A - -
    MR   242   241 3   244     3     1     1    37    57  -8.497  -0.047  -5.083                          1.778 -2.680 -2.281 -2.253 
     D   243   241 3   244     3     0     0    35    55  -6.890  -2.068  -0.409                         
    IR   244   244 3   244     3     1     1    38    58  -1.925  -0.554  -4.164                          0.000  0.000  0.000  0.000 
                                             [ MATR  386 ]      -    768 - A - -
    MR   245   244 3   247     3     1     1    36    56  -8.467  -0.057  -4.810                          1.766 -2.615 -2.222 -2.181 
     D   246   244 3   247     3     0     0    34    54  -7.072  -1.950  -0.447                         
    IR   247   247 3   247     3     1     1    37    57  -1.925  -0.554  -4.164                          0.000  0.000  0.000  0.000 
                                             [ MATR  387 ]      -    767 - A - -
    MR   248   247 3   250     3     1     1    35    55  -8.441  -0.057  -4.812                          1.666 -2.222 -1.637 -1.776 
     D   249   247 3   250     3     0     0    33    53  -7.210  -1.359  -0.729                         
    IR   250   250 3   250     3     1     1    36    56  -1.925  -0.554  -4.164                          0.000  0.000  0.000  0.000 
                                             [ MATR  388 ]      -    766 - A - -
    MR   251   250 3   253     3     1     1    34    54  -8.460  -0.017  -6.778                          1.764 -2.599 -2.209 -2.165 
     D   252   250 3   253     3     0     0    32    52  -7.111  -2.288  -0.344                         
    IR   253   253 3   253     3     1     1    35    55  -1.925  -0.554  -4.164                          0.000  0.000  0.000  0.000 
                                             [ MATR  389 ]      -    765 - G - -
    MR   254   253 3   256     3     1     1    33    53  -8.460  -0.017  -6.778                         -1.549 -2.886  1.730 -2.284 
     D   255   253 3   256     3     0     0    31    51  -7.111  -2.288  -0.344                         
    IR   256   256 3   256     3     1     1    34    54  -1.925  -0.554  -4.164                          0.000  0.000  0.000  0.000 
                                             [ MATR  390 ]      -    764 - A - -
    MR   257   256 3   259     5     1     1    32    52  -7.192  -0.074  -7.007  -7.220  -5.124          1.678 -2.271 -1.687 -1.830 
     D   258   256 3   259     5     0     0    31    50  -5.799  -1.154  -3.425  -4.856  -1.304         
    IR   259   259 3   259     5     1     1    33    52  -2.408  -0.496  -5.920  -4.087  -5.193          0.000  0.000  0.000  0.000 
                                             [ MATP  391 ]    744    763 G U - -
    MP   260   259 3   264     6     2     2    31    51  -9.137  -9.076  -0.021  -7.853  -8.133  -8.528 -3.644 -2.400 -3.826  1.361 -4.717 -5.332 -0.308 -3.876 -3.481  1.291 -4.010  3.081 -0.597 -4.484 -2.241 -2.521 
    ML   261   259 3   264     6     1     1    30    50  -6.250  -6.596  -1.310  -1.005  -6.446  -3.975  0.368 -0.385 -0.191  0.094 
    MR   262   259 3   264     6     1     1    30    49  -6.988  -5.717  -1.625  -5.695  -0.829  -3.908  0.368 -0.385 -0.191  0.094 
     D   263   259 3   264     6     0     0    27    47  -9.891  -8.589  -4.386  -5.068  -5.086  -0.169 
    IL   264   264 5   264     6     1     1    31    51  -2.579  -2.842  -0.760  -4.497  -5.274  -4.934  0.000  0.000  0.000  0.000 
    IR   265   265 6   265     5     1     1    31    50  -2.408  -0.496  -5.920  -4.087  -5.193          0.000  0.000  0.000  0.000 
                                             [ MATP  392 ]    745    762 c g - -
    MP   266   265 6   270     6     2     2    29    49  -9.137  -9.076  -0.021  -7.853  -8.133  -8.528 -2.285 -2.441 -2.452  0.637 -0.982 -2.730  2.849 -2.699 -2.507  0.595 -2.083 -0.957  1.028 -2.604 -0.153 -1.650 
    ML   267   265 6   270     6     1     1    28    48  -6.250  -6.596  -1.310  -1.005  -6.446  -3.975  0.368 -0.385 -0.191  0.094 
    MR   268   265 6   270     6     1     1    28    48  -6.988  -5.717  -1.625  -5.695  -0.829  -3.908  0.368 -0.385 -0.191  0.094 
     D   269   265 6   270     6     0     0    25    45  -9.891  -8.589  -4.386  -5.068  -5.086  -0.169 
    IL   270   270 5   270     6     1     1    29    49  -2.579  -2.842  -0.760  -4.497  -5.274  -4.934  0.000  0.000  0.000  0.000 
    IR   271   271 6   271     5     1     1    29    48  -2.408  -0.496  -5.920  -4.087  -5.193          0.000  0.000  0.000  0.000 
                                             [ MATP  393 ]    746    761 c g - -
    MP   272   271 6   276     6     2     2    27    47  -9.137  -9.076  -0.021  -7.853  -8.133  -8.528 -2.788 -2.853 -2.873  0.565 -1.437 -3.632  2.746 -0.756 -2.894  0.655 -3.399 -1.098  1.311 -3.053  0.276 -1.914 
    ML   273   271 6   276     6     1     1    26    46  -6.250  -6.596  -1.310  -1.005  -6.446  -3.975  0.368 -0.385 -0.191  0.094 
    MR   274   271 6   276     6     1     1    26    46  -6.988  -5.717  -1.625  -5.695  -0.829  -3.908  0.368 -0.385 -0.191  0.094 
     D   275   271 6   276     6     0     0    24    44  -9.891  -8.589  -4.386  -5.068  -5.086  -0.169 
    IL   276   276 5   276     6     1     1    27    47  -2.579  -2.842  -0.760  -4.497  -5.274  -4.934  0.000  0.000  0.000  0.000 
    IR   277   277 6   277     5     1     1    27    46  -2.408  -0.496  -5.920  -4.087  -5.193          0.000  0.000  0.000  0.000 
                                             [ MATP  394 ]    747    760 A U - -
    MP   278   277 6   282     6     2     2    25    45  -9.137  -9.076  -0.021  -7.853  -8.133  -8.528 -3.064 -1.912 -3.131  3.119 -3.285 -4.098  0.501 -2.113 -3.239  1.141 -3.769 -0.525  0.256 -3.360 -1.232 -2.247 
    ML   279   277 6   282     6     1     1    25    45  -6.250  -6.596  -1.310  -1.005  -6.446  -3.975  0.368 -0.385 -0.191  0.094 
    MR   280   277 6   282     6     1     1    25    45  -6.988  -5.717  -1.625  -5.695  -0.829  -3.908  0.368 -0.385 -0.191  0.094 
     D   281   277 6   282     6     0     0    24    44  -9.891  -8.589  -4.386  -5.068  -5.086  -0.169 
    IL   282   282 5   282     6     1     1    25    45  -2.579  -2.842  -0.760  -4.497  -5.274  -4.934  0.000  0.000  0.000  0.000 
    IR   283   283 6   283     5     1     1    25    45  -2.408  -0.496  -5.920  -4.087  -5.193          0.000  0.000  0.000  0.000 
                                             [ MATP  395 ]    748    759 g c - -
    MP   284   283 6   288     4     2     2    23    43  -7.024  -7.231  -0.050  -5.645                 -3.007 -1.392 -3.047  1.113 -3.409 -2.895  0.621 -3.505 -2.491  2.979 -3.625  0.154  0.384 -3.011 -1.167 -2.137 
    ML   285   283 6   288     4     1     1    24    44  -3.758  -3.940  -0.507  -2.670                  0.368 -0.385 -0.191  0.094 
    MR   286   283 6   288     4     1     1    24    44  -4.809  -3.838  -1.706  -0.766                  0.368 -0.385 -0.191  0.094 
     D   287   283 6   288     4     0     0    24    44  -5.368  -1.961  -3.065  -0.738                 
    IL   288   288 5   288     4     1     1    26    46  -1.686  -2.369  -1.117  -4.855                  0.000  0.000  0.000  0.000 
    IR   289   289 6   289     3     1     1    25    45  -1.336  -1.154  -2.696                          0.000  0.000  0.000  0.000 
                                             [ MATL  396 ]    749      - c - - -
    ML   290   289 6   292     3     1     1    20    39  -8.035  -0.020  -6.689                         -0.889  0.954 -1.703  0.281 
     D   291   289 6   292     3     0     0    18    37  -7.212  -2.725  -0.248                         
    IL   292   292 3   292     3     1     1    23    42  -1.442  -0.798  -4.142                          0.000  0.000  0.000  0.000 
                                             [ MATL  397 ]    750      - A - - -
    ML   293   292 3   295     3     1     1    19    37  -8.035  -0.020  -6.689                          1.203 -1.530 -0.238 -0.988 
     D   294   292 3   295     3     0     0    17    36  -7.212  -2.725  -0.248                         
    IL   295   295 3   295     3     1     1    22    41  -1.442  -0.798  -4.142                          0.000  0.000  0.000  0.000 
                                             [ MATL  398 ]    751      - c - - -
    ML   296   295 3   298     3     1     1    17    36  -8.035  -0.020  -6.689                         -0.663  0.956 -1.066 -0.073 
     D   297   295 3   298     3     0     0    16    35  -7.212  -2.725  -0.248                         
    IL   298   298 3   298     3     1     1    21    40  -1.442  -0.798  -4.142                          0.000  0.000  0.000  0.000 
                                             [ MATL  399 ]    752      - C - - -
    ML   299   298 3   301     3     1     1    16    35  -8.035  -0.020  -6.689                         -0.966  1.319 -1.667 -0.560 
     D   300   298 3   301     3     0     0    15    34  -7.212  -2.725  -0.248                         
    IL   301   301 3   301     3     1     1    20    38  -1.442  -0.798  -4.142                          0.000  0.000  0.000  0.000 
                                             [ MATL  400 ]    753      - a - - -
    ML   302   301 3   304     3     1     1    15    33  -8.035  -0.020  -6.689                          0.735 -1.006  0.228 -0.585 
     D   303   301 3   304     3     0     0    14    32  -7.212  -2.725  -0.248                         
    IL   304   304 3   304     3     1     1    19    37  -1.442  -0.798  -4.142                          0.000  0.000  0.000  0.000 
                                             [ MATL  401 ]    754      - A - - -
    ML   305   304 3   307     3     1     1    13    31  -8.035  -0.020  -6.689                          1.399 -1.696 -0.700 -1.190 
     D   306   304 3   307     3     0     0    13    31  -7.212  -2.725  -0.248                         
    IL   307   307 3   307     3     1     1    18    36  -1.442  -0.798  -4.142                          0.000  0.000  0.000  0.000 
                                             [ MATL  402 ]    755      - C - - -
    ML   308   307 3   310     2     1     1     1     1       *   0.000                                 -1.154  1.277 -1.983 -0.192 
     D   309   307 3   310     2     0     0     0     0       *   0.000                                 
    IL   310   310 3   310     2     1     1    13    28  -1.823  -0.479                                  0.000  0.000  0.000  0.000 
                                             [ END   403 ]      -      - - - - -
     E   311   310 3    -1     0     0     0     0     0                                                 
                                             [ BEGL   12 ]      -      - - - - -
     S   312    33 1   313     4   127   230   587   851  -0.112  -6.957  -5.539  -4.474                 
                                             [ MATP   13 ]      3    663 C G - -
    MP   313   312 1   317     6   129   231   587   851  -9.149  -9.088  -0.021  -7.865  -8.144  -8.540 -3.705 -3.706 -3.615 -0.018 -1.319 -4.208  3.158 -3.312 -3.630  0.148 -4.032 -1.761  1.055 -3.872  0.520 -2.530 
    ML   314   312 1   317     6   124   227   585   848  -6.250  -6.596  -1.310  -1.005  -6.446  -3.975  0.368 -0.385 -0.191  0.094 
    MR   315   312 1   317     6   124   226   584   848  -7.111  -5.840  -1.748  -5.818  -0.740  -4.031  0.299 -0.587  0.236 -0.110 
     D   316   312 1   317     6   117   219   578   842  -9.651  -8.350  -4.147  -4.829  -4.846  -0.202 
    IL   317   317 5   317     6   126   229   586   850  -2.579  -2.842  -0.760  -4.497  -5.274  -4.934  0.000  0.000  0.000  0.000 
    IR   318   318 6   318     5   127   229   586   850  -2.408  -0.496  -5.920  -4.087  -5.193          0.000  0.000  0.000  0.000 
                                             [ MATP   14 ]      4    662 u a - -
    MP   319   318 6   323     6   127   229   585   849  -9.149  -9.088  -0.021  -7.865  -8.144  -8.540 -3.368 -3.407 -3.377  0.129 -0.592 -4.062  1.606 -3.231 -3.396  0.268 -3.859 -1.570  2.971 -3.588 -0.124 -2.342 
    ML   320   318 6   323     6   123   226   583   847  -6.250  -6.596  -1.310  -1.005  -6.446  -3.975  0.368 -0.385 -0.191  0.094 
    MR   321   318 6   323     6   122   225   582   846  -7.111  -5.840  -1.748  -5.818  -0.740  -4.031  0.197  0.027 -0.468  0.153 
     D   322   318 6   323     6   116   219   577   840  -9.651  -8.350  -4.147  -4.829  -4.846  -0.202 
    IL   323   323 5   323     6   125   227   584   848  -2.579  -2.842  -0.760  -4.497  -5.274  -4.934  0.000  0.000  0.000  0.000 
    IR   324   324 6   324     5   125   227   584   848  -2.408  -0.496  -5.920  -4.087  -5.193          0.000  0.000  0.000  0.000 
                                             [ MATP   15 ]      5    661 c g - -
    MP   325   324 6   329     6   125   227   583   847  -9.149  -9.088  -0.028  -7.865  -6.846  -8.540 -1.925 -2.073 -2.103  1.001 -1.435 -2.941  2.241 -2.350 -1.482  0.953 -1.486 -0.585  1.453 -2.247  0.227 -1.295 
    ML   326   324 6   329     6   122   224   581   845  -6.250  -6.596  -1.310  -1.005  -6.446  -3.975  0.368 -0.385 -0.191  0.094 
    MR   327   324 6   329     6   121   223   580   844  -7.111  -5.840  -1.748  -5.818  -0.740  -4.031  0.299 -0.587  0.236 -0.110 
     D   328   324 6   329     6   116   218   575   839  -9.651  -8.350  -4.147  -4.829  -4.846  -0.202 
    IL   329   329 5   329     6   124   226   582   846  -2.579  -2.842  -0.760  -4.497  -5.274  -4.934  0.000  0.000  0.000  0.000 
    IR   330   330 6   330     5   124   226   582   846  -2.408  -0.496  -5.920  -4.087  -5.193          0.000  0.000  0.000  0.000 
                                             [ MATP   16 ]      6    660 g c - -
    MP   331   330 6   335     6   124   225   581   845  -9.141  -9.081  -0.021  -7.857  -8.137  -8.532 -2.856 -2.148 -2.929  1.386 -3.178 -3.611  0.912 -2.585 -3.048  2.513 -3.457  1.153  0.636 -2.547 -0.924 -1.974 
    ML   332   330 6   335     6   121   223   579   843  -6.250  -6.596  -1.310  -1.005  -6.446  -3.975  0.368 -0.385 -0.191  0.094 
    MR   333   330 6   335     6   120   222   579   843  -7.190  -5.919  -1.577  -5.897  -0.819  -4.110  0.100 -0.378 -0.491  0.533 
     D   334   330 6   335     6   115   217   575   838  -9.651  -8.350  -4.147  -4.829  -4.846  -0.202 
    IL   335   335 5   335     6   122   224   580   844  -2.579  -2.842  -0.760  -4.497  -5.274  -4.934  0.000  0.000  0.000  0.000 
    IR   336   336 6   336     5   122   224   580   844  -2.408  -0.496  -5.920  -4.087  -5.193          0.000  0.000  0.000  0.000 
                                             [ MATP   17 ]      7    659 C G - -
    MP   337   336 6   341     6   122   223   579   843  -9.149  -9.088  -0.021  -7.865  -8.144  -8.540 -3.908 -3.922 -3.808 -0.252 -0.884 -4.386  3.330 -3.519 -3.836 -0.094 -4.219 -1.997  0.829 -4.075 -0.108 -2.741 
    ML   338   336 6   341     6   119   221   578   841  -6.250  -6.596  -1.310  -1.005  -6.446  -3.975  0.368 -0.385 -0.191  0.094 
    MR   339   336 6   341     6   118   220   577   841  -7.111  -5.840  -1.748  -5.818  -0.740  -4.031  0.299 -0.587  0.236 -0.110 
     D   340   336 6   341     6   115   217   574   838  -9.651  -8.350  -4.147  -4.829  -4.846  -0.202 
    IL   341   341 5   341     6   120   222   579   842  -2.579  -2.842  -0.760  -4.497  -5.274  -4.934  0.000  0.000  0.000  0.000 
    IR   342   342 6   342     5   120   222   578   842  -2.408  -0.496  -5.920  -4.087  -5.193          0.000  0.000  0.000  0.000 
                                             [ MATP   18 ]      8    658 C G - -
    MP   343   342 6   347     4   120   221   577   841  -7.054  -7.261  -0.049  -5.675                 -3.757 -3.806 -3.645 -0.202  0.778 -4.203  3.135 -3.353 -3.681 -0.065 -4.062 -1.951  0.923 -3.919 -0.370 -2.602 
    ML   344   342 6   347     4   118   220   576   840  -3.758  -3.940  -0.507  -2.670                  0.368 -0.385 -0.191  0.094 
    MR   345   342 6   347     4   116   218   575   839  -4.950  -3.979  -1.847  -0.675                  0.299 -0.587  0.236 -0.110 
     D   346   342 6   347     4   115   217   574   837  -5.138  -4.820  -2.835  -0.329                 
    IL   347   347 5   347     4   119   221   577   841  -1.686  -2.369  -1.117  -4.855                  0.000  0.000  0.000  0.000 
    IR   348   348 6   348     3   119   221   577   841  -1.442  -0.798  -4.142                          0.000  0.000  0.000  0.000 
                                             [ MATL   19 ]      9      - U - - -
    ML   349   348 6   351     3   118   219   575   839  -8.447  -0.018  -6.765                         -0.539 -1.072 -1.585  1.324 
     D   350   348 6   351     3   114   216   573   837  -6.228  -1.109  -0.935                         
    IL   351   351 3   351     3   118   219   576   839  -1.925  -0.554  -4.164                          0.000  0.000  0.000  0.000 
                                             [ MATR   20 ]      -    657 - u - -
    MR   352   351 3   354     5   117   218   574   838  -7.202  -0.036  -7.018  -7.230  -8.121         -0.617  0.091 -1.449  0.939 
     D   353   351 3   354     5   112   214   571   835  -5.758  -1.113  -3.385  -4.815  -1.366         
    IR   354   354 3   354     5   116   218   574   838  -2.408  -0.496  -5.920  -4.087  -5.193          0.000  0.000  0.000  0.000 
                                             [ MATP   21 ]     10    656 g u - -
    MP   355   354 3   359     6   116   218   573   837  -9.160  -9.099  -0.020  -7.875  -8.155  -8.550 -3.203 -2.000 -3.525  1.007 -3.797 -4.120  0.439 -1.081 -3.099  1.226 -3.433  2.884  0.025 -3.745 -1.475 -2.279 
    ML   356   354 3   359     6   114   215   571   835  -6.250  -6.596  -1.310  -1.005  -6.446  -3.975  0.368 -0.385 -0.191  0.094 
    MR   357   354 3   359     6   113   215   571   835  -6.988  -5.717  -1.625  -5.695  -0.829  -3.908  0.368 -0.385 -0.191  0.094 
     D   358   354 3   359     6   110   211   568   831  -9.651  -8.350  -4.147  -4.829  -4.846  -0.202 
    IL   359   359 5   359     6   115   216   573   836  -2.579  -2.842  -0.760  -4.497  -5.274  -4.934  0.000  0.000  0.000  0.000 
    IR   360   360 6   360     5   115   216   572   836  -2.408  -0.496  -5.920  -4.087  -5.193          0.000  0.000  0.000  0.000 
                                             [ MATP   22 ]     11    655 u a - -
    MP   361   360 6   365     6   114   216   572   835  -9.160  -9.099  -0.020  -7.875  -8.155  -8.550 -1.843 -2.264 -2.280  0.774 -1.530 -3.128  1.309 -2.559 -1.751  0.720 -2.901 -0.812  2.687 -2.164 -0.287 -1.476 
    ML   362   360 6   365     6   112   214   570   834  -6.250  -6.596  -1.310  -1.005  -6.446  -3.975  0.368 -0.385 -0.191  0.094 
    MR   363   360 6   365     6   112   214   570   834  -6.988  -5.717  -1.625  -5.695  -0.829  -3.908  0.368 -0.385 -0.191  0.094 
     D   364   360 6   365     6   109   211   567   831  -9.651  -8.350  -4.147  -4.829  -4.846  -0.202 
    IL   365   365 5   365     6   113   215   571   835  -2.579  -2.842  -0.760  -4.497  -5.274  -4.934  0.000  0.000  0.000  0.000 
    IR   366   366 6   366     5   113   215   571   834  -2.408  -0.496  -5.920  -4.087  -5.193          0.000  0.000  0.000  0.000 
                                             [ MATP   23 ]     12    654 G C - -
    MP   367   366 6   371     4   112   214   570   833  -6.987  -8.232  -0.074  -4.686                 -3.183 -1.424 -3.203  1.048 -3.629 -2.332  0.473 -3.689 -3.375  3.107 -3.771 -0.222  0.235 -2.520 -1.335 -2.285 
    ML   368   366 6   371     4   111   212   568   832  -2.408  -4.532  -1.293  -1.473                  0.368 -0.385 -0.191  0.094 
    MR   369   366 6   371     4   111   213   568   832  -4.102 -12.528  -0.390  -2.485                  0.368 -0.385 -0.191  0.094 
     D   370   366 6   371     4   109   211   567   830 -14.515 -15.784  -3.813  -0.107                 
    IL   371   371 5   371     4   111   213   569   832  -2.817  -4.319  -0.613  -2.698                  0.000  0.000  0.000  0.000 
    IR   372   372 6   372     3   111   213   569   833  -1.925  -0.554  -4.164                          0.000  0.000  0.000  0.000 
                                             [ MATR   24 ]      -    653 - A - -
    MR   373   372 6   375     2   110   212   568   831  -8.504  -0.004                                  1.637 -2.154 -1.480 -1.705 
     D   374   372 6   375     2   109   211   567   830  -5.115  -0.042                                 
    IR   375   375 3   375     2   110   212   568   832  -1.823  -0.479                                  0.000  0.000  0.000  0.000 
                                             [ BIF    25 ]      -      - - - - -
     B   376   375 3   817   377   109   211   567   830                                                 
                                             [ BEGR  221 ]      -      - - - - -
     S   377   376 1   378     3     0    19   261   447  -8.184  -0.214  -2.896                         
    IL   378   378 2   378     3     1    21   263   448  -1.442  -0.798  -4.142                          0.000  0.000  0.000  0.000 
                                             [ MATL  222 ]    392      - U - - -
    ML   379   378 2   381     3     1    21   262   447  -7.990  -0.020  -6.644                         -0.635 -0.705 -0.995  1.164 
     D   380   378 2   381     3     0    14   257   443  -7.408  -2.921  -0.214                         
    IL   381   381 3   381     3     1    21   262   448  -1.442  -0.798  -4.142                          0.000  0.000  0.000  0.000 
                                             [ MATL  223 ]    393      - U - - -
    ML   382   381 3   384     3     1    20   261   446  -7.990  -0.057  -4.855                         -0.807 -0.780 -1.374  1.299 
     D   383   381 3   384     3     0    14   257   442  -7.408  -2.921  -0.214                         
    IL   384   384 3   384     3     1    20   261   447  -1.442  -0.798  -4.142                          0.000  0.000  0.000  0.000 
                                             [ MATL  224 ]    394      - A - - -
    ML   385   384 3   387     3     1    20   260   445  -7.954  -0.073  -4.454                          1.165 -1.076 -0.576 -0.707 
     D   386   384 3   387     3     0    13   256   441  -7.543  -3.056  -0.194                         
    IL   387   387 3   387     3     1    20   261   446  -1.442  -0.798  -4.142                          0.000  0.000  0.000  0.000 
                                             [ MATL  225 ]    395      - c - - -
    ML   388   387 3   390     3     1    19   259   444  -7.902  -0.080  -4.320                         -0.567  0.918 -0.907 -0.148 
     D   389   387 3   390     3     0    13   255   440  -7.714  -3.227  -0.171                         
    IL   390   390 3   390     3     1    19   260   445  -1.442  -0.798  -4.142                          0.000  0.000  0.000  0.000 
                                             [ MATL  226 ]    396      - A - - -
    ML   391   390 3   393     3     1    19   258   444  -7.844  -0.022  -6.498                          1.244 -1.245 -0.916 -0.558 
     D   392   390 3   393     3     0    12   255   440  -7.878  -2.147  -0.377                         
    IL   393   393 3   393     3     1    18   259   444  -1.442  -0.798  -4.142                          0.000  0.000  0.000  0.000 
                                             [ MATL  227 ]    397      - G - - -
    ML   394   393 3   396     3     1    18   257   443  -7.914  -0.065  -4.636                         -1.474 -2.677  1.698 -2.063 
     D   395   393 3   396     3     0    12   254   439  -7.676  -2.264  -0.346                         
    IL   396   396 3   396     3     1    18   258   443  -1.442  -0.798  -4.142                          0.000  0.000  0.000  0.000 
                                             [ MATL  228 ]    398      - a - - -
    ML   397   396 3   399     3     1    18   257   442  -7.917  -0.021  -6.571                          0.961 -0.517 -0.710 -0.428 
     D   398   396 3   399     3     0    11   253   438  -7.669  -2.542  -0.280                         
    IL   399   399 3   399     3     1    17   257   442  -1.442  -0.798  -4.142                          0.000  0.000  0.000  0.000 
                                             [ MATL  229 ]    399      - C - - -
    ML   400   399 3   402     3     1    17   256   441  -7.944  -0.037  -5.545                         -0.631  1.023 -1.546 -0.029 
     D   401   399 3   402     3     0    10   252   437  -7.577  -2.578  -0.274                         
    IL   402   402 3   402     3     1    16   256   441  -1.442  -0.798  -4.142                          0.000  0.000  0.000  0.000 
                                             [ MATL  230 ]    400      - a - - -
    ML   403   402 3   405     5     1    16   255   440  -7.080  -0.039  -6.896  -7.108  -8.000          0.782 -1.087  0.032 -0.345 
     D   404   402 3   405     5     0    10   252   437  -5.892  -1.261  -5.153  -1.760  -2.043         
    IL   405   405 3   405     5     1    15   255   440  -2.408  -0.496  -4.087  -5.920  -5.193          0.000  0.000  0.000  0.000 
                                             [ MATP  231 ]    401    652 G C - -
    MP   406   405 3   410     6     2    15   254   439  -9.127  -9.066  -0.021  -7.842  -8.122  -8.517 -3.275 -0.951 -3.310  1.013 -3.714 -3.922  0.441 -3.742 -2.150  3.107 -3.826 -0.060  0.188 -3.271 -1.400 -2.356 
    ML   407   405 3   410     6     1    11   251   437  -6.250  -6.596  -1.310  -1.005  -6.446  -3.975  0.368 -0.385 -0.191  0.094 
    MR   408   405 3   410     6     1    12   251   436  -7.435  -6.164  -1.858  -6.142  -0.641  -4.355 -0.104  0.533 -0.810  0.074 
     D   409   405 3   410     6     0     6   247   432  -9.518  -8.216  -4.013  -4.695  -4.713  -0.223 
    IL   410   410 5   410     6     1    13   253   438  -2.579  -2.842  -0.760  -4.497  -5.274  -4.934  0.000  0.000  0.000  0.000 
    IR   411   411 6   411     5     1    14   253   438  -2.408  -0.496  -5.920  -4.087  -5.193          0.000  0.000  0.000  0.000 
                                             [ MATP  232 ]    402    651 c g - -
    MP   412   411 6   416     6     2    14   252   437  -9.133  -9.072  -0.021  -7.849  -8.129  -8.524 -1.726 -1.888 -1.675  1.103 -1.830 -2.754  1.835 -2.212 -1.970  1.063 -1.522 -0.461  1.361 -1.433  0.957 -1.139 
    ML   413   411 6   416     6     1    10   250   435  -6.250  -6.596  -1.310  -1.005  -6.446  -3.975  0.368 -0.385 -0.191  0.094 
    MR   414   411 6   416     6     1    11   250   435  -7.378  -6.107  -2.016  -6.086  -0.585  -4.299  0.052 -0.833  0.662 -0.286 
     D   415   411 6   416     6     0     5   246   431  -9.518  -8.216  -4.013  -4.695  -4.713  -0.223 
    IL   416   416 5   416     6     1    12   251   436  -2.579  -2.842  -0.760  -4.497  -5.274  -4.934  0.000  0.000  0.000  0.000 
    IR   417   417 6   417     5     1    12   251   436  -2.408  -0.496  -5.920  -4.087  -5.193          0.000  0.000  0.000  0.000 
                                             [ MATP  233 ]    403    650 g u - -
    MP   418   417 6   422     4     2    12   250   435  -6.925  -8.170  -0.077  -4.624                 -2.350 -1.629 -2.645  1.385 -2.691 -3.130  1.113 -1.580 -2.443  1.571 -2.797  1.786  0.814 -2.670 -0.630 -0.658 
    ML   419   417 6   422     4     1     8   248   433  -2.408  -4.532  -1.293  -1.473                  0.368 -0.385 -0.191  0.094 
    MR   420   417 6   422     4     1    10   249   434  -4.863 -13.290  -0.217  -3.246                 -0.083 -0.443 -0.691  0.766 
     D   421   417 6   422     4     0     5   245   430 -14.222 -15.491  -3.520  -0.132                 
    IL   422   422 5   422     4     1    10   249   434  -2.817  -4.319  -0.613  -2.698                  0.000  0.000  0.000  0.000 
    IR   423   423 6   423     3     1    11   249   434  -1.925  -0.554  -4.164                          0.000  0.000  0.000  0.000 
                                             [ MATR  234 ]      -    649 - A - -
    MR   424   423 6   426     5     1    10   248   433  -7.224  -0.115  -7.040  -7.252  -4.164          1.579 -1.910 -1.507 -1.341 
     D   425   423 6   426     5     0     5   245   430  -5.663  -1.018  -3.290  -4.721  -1.529         
    IR   426   426 3   426     5     1    10   248   433  -2.408  -0.496  -5.920  -4.087  -5.193          0.000  0.000  0.000  0.000 
                                             [ MATP  235 ]    404    648 g c - -
    MP   427   426 3   431     6     2    11   247   432  -9.133  -9.072  -0.063  -6.365  -5.900  -6.631 -2.643 -1.959 -2.849  1.563 -2.911 -3.491  1.148 -1.524 -2.747  1.760 -3.152  1.749  0.756 -2.925 -0.756 -1.845 
    ML   428   426 3   431     6     1     8   245   431  -6.250  -6.596  -1.310  -1.005  -6.446  -3.975  0.368 -0.385 -0.191  0.094 
    MR   429   426 3   431     6     1     6   244   430  -6.988  -5.717  -1.625  -5.695  -0.829  -3.908  0.368 -0.385 -0.191  0.094 
     D   430   426 3   431     6     0     3   241   426  -9.929  -8.627  -4.424  -5.106  -5.124  -0.165 
    IL   431   431 5   431     6     1     9   246   431  -2.579  -2.842  -0.760  -4.497  -5.274  -4.934  0.000  0.000  0.000  0.000 
    IR   432   432 6   432     5     1     9   246   431  -2.408  -0.496  -5.920  -4.087  -5.193          0.000  0.000  0.000  0.000 
                                             [ MATP  236 ]    405    647 c g - -
    MP   433   432 6   437     4     2    10   245   430  -6.906  -7.113  -0.087  -4.546                 -1.935 -2.074 -1.198  1.002 -1.951 -2.938  2.209 -2.361 -2.161  1.025 -1.171 -0.577  1.344 -2.250  0.411 -1.303 
    ML   434   432 6   437     4     1     7   244   429  -3.867  -4.049  -0.463  -2.779                  0.186 -0.365 -0.396  0.407 
    MR   435   432 6   437     4     1     4   243   428  -5.046  -4.075  -1.281  -1.003                  0.214 -0.661  0.391 -0.158 
     D   436   432 6   437     4     0     2   240   425  -5.497  -5.179  -3.194  -0.250                 
    IL   437   437 5   437     4     1     9   245   430  -1.686  -2.369  -1.117  -4.855                  0.000  0.000  0.000  0.000 
    IR   438   438 6   438     3     1     8   245   430  -1.442  -0.798  -4.142                          0.000  0.000  0.000  0.000 
                                             [ MATL  237 ]    406      - G - - -
    ML   439   438 6   441     3     1     9   243   429  -7.973  -0.101  -3.978                         -0.520 -0.744  1.074 -0.734 
     D   440   438 6   441     3     0     2   239   424  -7.473  -2.339  -0.328                         
    IL   441   441 3   441     3     1     8   244   429  -1.442  -0.798  -4.142                          0.000  0.000  0.000  0.000 
                                             [ MATL  238 ]    407      - A - - -
    ML   442   441 3   444     3     1    11   243   428  -8.316  -0.019  -6.633                          1.700 -2.288 -1.928 -1.822 
     D   443   441 3   444     3     0     2   238   423  -6.679  -1.793  -0.511                         
    IL   444   444 3   444     3     1     8   243   428  -1.925  -0.554  -4.164                          0.000  0.000  0.000  0.000 
                                             [ MATR  239 ]      -    646 - A - -
    MR   445   444 3   447     3     1    11   242   427  -8.316  -0.019  -6.633                          1.700 -2.288 -1.928 -1.822 
     D   446   444 3   447     3     0     1   236   421  -7.712  -2.890  -0.217                         
    IR   447   447 3   447     3     1     7   242   427  -1.925  -0.554  -4.164                          0.000  0.000  0.000  0.000 
                                             [ MATR  240 ]      -    645 - A - -
    MR   448   447 3   450     3     1    11   241   426  -8.316  -0.019  -6.633                          1.700 -2.288 -1.928 -1.822 
     D   449   447 3   450     3     0     1   235   420  -7.712  -2.890  -0.217                         
    IR   450   450 3   450     3     1     7   241   426  -1.925  -0.554  -4.164                          0.000  0.000  0.000  0.000 
                                             [ MATR  241 ]      -    644 - U - -
    MR   451   450 3   453     3     1    11   240   425  -8.316  -0.019  -6.633                         -0.750 -0.966 -1.158  1.290 
     D   452   450 3   453     3     0     1   234   419  -7.712  -2.890  -0.217                         
    IR   453   453 3   453     3     1     7   240   425  -1.925  -0.554  -4.164                          0.000  0.000  0.000  0.000 
                                             [ MATR  242 ]      -    643 - A - -
    MR   454   453 3   456     5     1    11   239   424  -7.057  -0.057  -6.873  -5.721  -7.976          1.700 -2.288 -1.928 -1.822 
     D   455   453 3   456     5     0     0   232   418  -6.232  -1.587  -3.859  -5.290  -0.838         
    IR   456   456 3   456     5     1     7   239   424  -2.408  -0.496  -5.920  -4.087  -5.193          0.000  0.000  0.000  0.000 
                                             [ MATP  243 ]    408    642 g c - -
    MP   457   456 3   461     6     2    12   238   423  -9.083  -9.022  -0.021  -7.798  -8.078  -8.473 -2.434 -1.920 -2.627  1.670 -2.674 -3.336  1.161 -1.484 -2.575  1.704 -3.022  1.460  0.884 -2.724 -0.598 -1.317 
    ML   458   456 3   461     6     1     4   235   420  -6.250  -6.596  -1.310  -1.005  -6.446  -3.975  0.368 -0.385 -0.191  0.094 
    MR   459   456 3   461     6     1     4   235   420  -7.074  -5.803  -1.711  -5.781  -0.765  -3.994  0.237 -0.364 -0.338  0.325 
     D   460   456 3   461     6     0     0   226   411 -10.276  -8.974  -4.771  -5.453  -5.471  -0.128 
    IL   461   461 5   461     6     1     6   237   422  -2.579  -2.842  -0.760  -4.497  -5.274  -4.934  0.000  0.000  0.000  0.000 
    IR   462   462 6   462     5     1     7   237   422  -2.408  -0.496  -5.920  -4.087  -5.193          0.000  0.000  0.000  0.000 
                                             [ MATP  244 ]    409    641 a u - -
    MP   463   462 6   467     6     2    11   236   421  -9.083  -9.022  -0.021  -7.798  -8.078  -8.473 -2.135 -2.391 -2.909  2.522 -2.933 -3.797  1.227 -3.141 -2.974  1.680 -3.485 -0.090  0.783 -3.068 -0.761 -1.952 
    ML   464   462 6   467     6     1     4   233   418  -6.250  -6.596  -1.310  -1.005  -6.446  -3.975  0.368 -0.385 -0.191  0.094 
    MR   465   462 6   467     6     1     4   233   418  -7.074  -5.803  -1.461  -5.781  -0.915  -3.994  0.237 -0.364 -0.338  0.325 
     D   466   462 6   467     6     0     0   224   409 -10.276  -8.974  -4.771  -5.453  -5.471  -0.128 
    IL   467   467 5   467     6     1     6   235   420  -2.579  -2.842  -0.760  -4.497  -5.274  -4.934  0.000  0.000  0.000  0.000 
    IR   468   468 6   468     5     1     6   235   420  -2.408  -0.496  -5.920  -4.087  -5.193          0.000  0.000  0.000  0.000 
                                             [ MATP  245 ]    410    640 G C - -
    MP   469   468 6   473     6     2    10   234   419  -9.090  -9.030  -0.021  -7.806  -8.086  -8.481 -3.486 -1.076 -3.485  0.995 -3.869 -4.054  0.692 -3.888 -3.587  3.131 -3.973 -0.243  0.200 -3.420 -1.431 -2.480 
    ML   470   468 6   473     6     1     4   231   416  -6.250  -6.596  -1.310  -1.005  -6.446  -3.975  0.368 -0.385 -0.191  0.094 
    MR   471   468 6   473     6     1     4   231   416  -6.988  -5.717  -1.625  -5.695  -0.829  -3.908  0.368 -0.385 -0.191  0.094 
     D   472   468 6   473     6     0     0   223   408 -10.276  -8.974  -4.771  -5.453  -5.471  -0.128 
    IL   473   473 5   473     6     1     6   233   418  -2.579  -2.842  -0.760  -4.497  -5.274  -4.934  0.000  0.000  0.000  0.000 
    IR   474   474 6   474     5     1     6   233   418  -2.408  -0.496  -5.920  -4.087  -5.193          0.000  0.000  0.000  0.000 
                                             [ MATP  246 ]    411    639 g c - -
    MP   475   474 6   479     6     2     9   232   417  -9.090  -9.030  -0.043  -7.806  -8.086  -5.856 -2.695 -0.638 -2.762  1.219 -3.016 -2.948  0.892 -3.182 -2.924  2.726 -3.367 -0.103  0.784 -2.431 -0.859 -1.874 
    ML   476   474 6   479     6     1     4   229   415  -6.250  -6.596  -1.310  -1.005  -6.446  -3.975  0.368 -0.385 -0.191  0.094 
    MR   477   474 6   479     6     1     4   229   414  -6.988  -5.717  -1.625  -5.695  -0.829  -3.908  0.368 -0.385 -0.191  0.094 
     D   478   474 6   479     6     0     0   222   407 -10.276  -8.974  -4.771  -5.453  -5.471  -0.128 
    IL   479   479 5   479     6     1     6   231   416  -2.579  -2.842  -0.760  -4.497  -5.274  -4.934  0.000  0.000  0.000  0.000 
    IR   480   480 6   480     5     1     6   231   416  -2.408  -0.496  -5.920  -4.087  -5.193          0.000  0.000  0.000  0.000 
                                             [ MATP  247 ]    412    638 A U - -
    MP   481   480 6   485     6     2    10   230   415  -9.069  -9.009  -0.022  -7.785  -8.065  -8.460 -3.260 -2.746 -3.299  3.075 -3.406 -4.312  0.660 -2.758 -3.375  1.255 -3.897 -0.418  0.345 -3.565 -1.207 -1.956 
    ML   482   480 6   485     6     1     4   228   413  -6.250  -6.596  -1.310  -1.005  -6.446  -3.975  0.368 -0.385 -0.191  0.094 
    MR   483   480 6   485     6     1     4   227   412  -6.988  -5.717  -1.625  -5.695  -0.829  -3.908  0.368 -0.385 -0.191  0.094 
     D   484   480 6   485     6     0     0   221   406 -10.418  -9.116  -4.913  -5.595  -5.613  -0.115 
    IL   485   485 5   485     6     1     5   229   414  -2.579  -2.842  -0.760  -4.497  -5.274  -4.934  0.000  0.000  0.000  0.000 
    IR   486   486 6   486     5     1     6   229   414  -2.408  -0.496  -5.920  -4.087  -5.193          0.000  0.000  0.000  0.000 
                                             [ MATP  248 ]    413    637 a u - -
    MP   487   486 6   491     6     2     8   228   413  -9.069  -9.009  -0.022  -7.785  -8.065  -8.460 -3.002 -2.569 -3.072  2.872 -3.154 -4.017  0.826 -2.676 -3.150  1.424 -3.669 -0.148  0.535 -3.279 -1.003 -1.572 
    ML   488   486 6   491     6     1     3   226   411  -6.250  -6.596  -1.310  -1.005  -6.446  -3.975  0.368 -0.385 -0.191  0.094 
    MR   489   486 6   491     6     1     3   225   411  -6.988  -5.717  -1.625  -5.695  -0.829  -3.908  0.368 -0.385 -0.191  0.094 
     D   490   486 6   491     6     0     0   220   405 -10.418  -9.116  -4.913  -5.595  -5.613  -0.115 
    IL   491   491 5   491     6     1     5   227   412  -2.579  -2.842  -0.760  -4.497  -5.274  -4.934  0.000  0.000  0.000  0.000 
    IR   492   492 6   492     5     1     5   227   412  -2.408  -0.496  -5.920  -4.087  -5.193          0.000  0.000  0.000  0.000 
                                             [ MATP  249 ]    414    636 g c - -
    MP   493   492 6   497     6     2     7   226   411  -9.069  -9.009  -0.022  -7.785  -8.065  -8.460 -3.023 -1.564 -3.050  1.163 -3.422 -3.057  0.679 -3.509 -3.226  2.957 -3.630  0.173  0.430 -2.585 -1.139 -2.126 
    ML   494   492 6   497     6     1     3   224   409  -6.250  -6.596  -1.310  -1.005  -6.446  -3.975  0.368 -0.385 -0.191  0.094 
    MR   495   492 6   497     6     1     2   223   409  -6.988  -5.717  -1.625  -5.695  -0.829  -3.908  0.368 -0.385 -0.191  0.094 
     D   496   492 6   497     6     0     0   220   405 -10.418  -9.116  -4.913  -5.595  -5.613  -0.115 
    IL   497   497 5   497     6     1     4   225   410  -2.579  -2.842  -0.760  -4.497  -5.274  -4.934  0.000  0.000  0.000  0.000 
    IR   498   498 6   498     5     1     4   225   410  -2.408  -0.496  -5.920  -4.087  -5.193          0.000  0.000  0.000  0.000 
                                             [ MATP  250 ]    415    635 g c - -
    MP   499   498 6   503     4     2     5   224   409  -5.401  -7.053  -0.107  -4.631                 -2.831 -1.333 -2.889  1.207 -3.186 -2.400  0.756 -3.328 -3.044  2.897 -3.475 -0.138  0.523 -2.494 -1.003 -1.997 
    ML   500   498 6   503     4     1     2   223   408  -3.758  -3.940  -0.507  -2.670                  0.368 -0.385 -0.191  0.094 
    MR   501   498 6   503     4     1     1   222   407  -4.809  -3.838  -1.706  -0.766                  0.368 -0.385 -0.191  0.094 
     D   502   498 6   503     4     0     0   219   405  -5.878  -5.559  -3.575  -0.188                 
    IL   503   503 5   503     4     1     4   224   409  -1.771  -2.455  -1.023  -4.940                  0.000  0.000  0.000  0.000 
    IR   504   504 6   504     3     1     3   224   409  -1.442  -0.798  -4.142                          0.000  0.000  0.000  0.000 
                                             [ MATL  251 ]    417      - A - - -
    ML   505   504 6   507     3     1     5   222   407  -8.245  -0.020  -6.562                          1.192 -1.177 -0.648 -0.656 
     D   506   504 6   507     3     0     0   219   404  -6.863  -1.783  -0.513                         
    IL   507   507 3   507     3     1     3   222   408  -1.925  -0.554  -4.164                          0.000  0.000  0.000  0.000 
                                             [ MATR  252 ]      -    634 - G - -
    MR   508   507 3   510     3     1     4   221   406  -8.267  -0.020  -6.584                         -1.032 -2.315  1.587 -1.708 
     D   509   507 3   510     3     0     0   218   403  -7.861  -3.038  -0.194                         
    IR   510   510 3   510     3     1     3   221   407  -1.925  -0.554  -4.164                          0.000  0.000  0.000  0.000 
                                             [ MATR  253 ]      -    633 - C - -
    MR   511   510 3   513     3     1     4   220   405  -8.267  -0.020  -6.584                         -1.067  1.414 -1.972 -0.730 
     D   512   510 3   513     3     0     0   217   402  -7.861  -3.038  -0.194                         
    IR   513   513 3   513     3     1     3   220   406  -1.925  -0.554  -4.164                          0.000  0.000  0.000  0.000 
                                             [ MATR  254 ]      -    632 - A - -
    MR   514   513 3   516     3     1     3   219   404  -8.267  -0.020  -6.584                          1.061 -1.132 -0.476 -0.436 
     D   515   513 3   516     3     0     0   217   402  -7.861  -3.038  -0.194                         
    IR   516   516 3   516     3     1     2   220   405  -1.925  -0.554  -4.164                          0.000  0.000  0.000  0.000 
                                             [ MATR  255 ]      -    631 - G - -
    MR   517   516 3   519     3     1     2   218   403  -8.267  -0.075  -4.395                         -0.946 -1.852  1.499 -1.403 
     D   518   516 3   519     3     0     0   216   402  -7.861  -3.038  -0.194                         
    IR   519   519 3   519     3     1     2   219   404  -1.925  -0.554  -4.164                          0.000  0.000  0.000  0.000 
                                             [ MATR  256 ]      -    630 - c - -
    MR   520   519 3   522     2     1     1   217   402  -5.335  -0.036                                 -0.576  0.902 -1.224  0.046 
     D   521   519 3   522     2     0     0   216   401  -6.089  -0.021                                 
    IR   522   522 3   522     2     1     1   218   403  -1.911  -0.446                                  0.000  0.000  0.000  0.000 
                                             [ BIF   257 ]      -      - - - - -
     B   523   522 3   524   595     0     0   216   401                                                 
                                             [ BEGL  258 ]      -      - - - - -
     S   524   523 1   525     4     0     0   101   217  -0.305  -6.957  -5.206  -2.686                 
                                             [ MATP  259 ]    418    496 G C - -
    MP   525   524 1   529     6     2     2   102   218  -6.799  -8.948  -0.033  -7.724  -8.004  -8.399 -3.677 -1.186 -3.723  0.856 -4.119 -4.186  0.244 -4.075 -3.658  3.290 -4.056 -0.304 -0.052 -3.637 -1.691 -2.692 
    ML   526   524 1   529     6     1     1   100   216  -6.250  -6.596  -1.310  -1.005  -6.446  -3.975  0.368 -0.385 -0.191  0.094 
    MR   527   524 1   529     6     1     1    99   216  -7.179  -5.908  -1.817  -5.886  -0.696  -4.100  0.741 -0.643 -0.356 -0.142 
     D   528   524 1   529     6     0     0    96   212 -10.661  -9.359  -5.156  -5.838  -5.856  -0.097 
    IL   529   529 5   529     6     1     1   101   218  -1.501  -3.314  -1.083  -4.970  -5.746  -5.406  0.000  0.000  0.000  0.000 
    IR   530   530 6   530     5     1     1   101   217  -2.408  -0.496  -5.920  -4.087  -5.193          0.000  0.000  0.000  0.000 
                                             [ MATP  260 ]    425    495 G C - -
    MP   531   530 6   535     6     2     2   100   216  -9.009  -8.948  -0.023  -7.724  -8.004  -8.399 -4.052 -2.738 -4.120  0.681 -4.516 -4.445  0.003 -4.389 -3.878  3.423 -4.272 -0.139 -0.326 -3.995 -1.998 -3.014 
    ML   532   530 6   535     6     1     1    98   214  -6.250  -6.596  -1.310  -1.005  -6.446  -3.975  0.368 -0.385 -0.191  0.094 
    MR   533   530 6   535     6     1     1    98   214  -7.179  -5.908  -1.817  -5.886  -0.696  -4.100  0.741 -0.643 -0.356 -0.142 
     D   534   530 6   535     6     0     0    96   212 -10.661  -9.359  -5.156  -5.838  -5.856  -0.097 
    IL   535   535 5   535     6     1     1    99   215  -2.579  -2.842  -0.760  -4.497  -5.274  -4.934  0.000  0.000  0.000  0.000 
    IR   536   536 6   536     5     1     1    99   215  -2.408  -0.496  -5.920  -4.087  -5.193          0.000  0.000  0.000  0.000 
                                             [ MATP  261 ]    426    494 G C - -
    MP   537   536 6   541     6     2     2    98   214  -9.009  -8.948  -0.023  -7.724  -8.004  -8.399 -3.713 -1.300 -3.759  0.839 -4.157 -4.206  0.221 -4.109 -3.683  3.307 -4.079 -0.317 -0.077 -3.665 -1.720 -2.723 
    ML   538   536 6   541     6     1     1    96   213  -6.250  -6.596  -1.310  -1.005  -6.446  -3.975  0.368 -0.385 -0.191  0.094 
    MR   539   536 6   541     6     1     1    97   213  -7.179  -5.908  -1.817  -5.886  -0.696  -4.100  0.741 -0.643 -0.356 -0.142 
     D   540   536 6   541     6     0     0    95   212 -10.661  -9.359  -5.156  -5.838  -5.856  -0.097 
    IL   541   541 5   541     6     1     1    97   214  -2.579  -2.842  -0.760  -4.497  -5.274  -4.934  0.000  0.000  0.000  0.000 
    IR   542   542 6   542     5     1     1    97   213  -2.408  -0.496  -5.920  -4.087  -5.193          0.000  0.000  0.000  0.000 
                                             [ MATP  262 ]    427    493 g c - -
    MP   543   542 6   547     6     2     2    96   212  -9.009  -8.948  -0.023  -7.724  -8.004  -8.399 -2.840 -2.172 -2.873  1.294 -3.107 -3.606  1.037 -3.254 -3.048  2.689 -3.480  0.278  0.755 -2.249 -0.824 -1.479 
    ML   544   542 6   547     6     1     1    94   211  -6.250  -6.596  -1.310  -1.005  -6.446  -3.975  0.368 -0.385 -0.191  0.094 
    MR   545   542 6   547     6     1     1    96   212  -7.179  -5.908  -1.817  -5.886  -0.696  -4.100  0.741 -0.643 -0.356 -0.142 
     D   546   542 6   547     6     0     0    95   212 -10.661  -9.359  -5.156  -5.838  -5.856  -0.097 
    IL   547   547 5   547     6     1     1    95   212  -2.579  -2.842  -0.760  -4.497  -5.274  -4.934  0.000  0.000  0.000  0.000 
    IR   548   548 6   548     5     1     1    95   212  -2.408  -0.496  -5.920  -4.087  -5.193          0.000  0.000  0.000  0.000 
                                             [ MATP  263 ]    428    492 c g - -
    MP   549   548 6   553     4     2     2    94   210  -1.297  -3.957  -0.991  -5.294                 -1.594 -1.750 -1.238  1.204 -1.742 -2.624  1.719 -2.108 -1.309  1.262 -1.014 -0.339  1.437 -1.919  0.145 -1.025 
    ML   550   548 6   553     4     1     1    93   209  -3.758  -3.940  -0.507  -2.670                  0.368 -0.385 -0.191  0.094 
    MR   551   548 6   553     4     1     1    95   212  -2.545  -4.057  -1.924  -0.985                  0.741 -0.643 -0.356 -0.142 
     D   552   548 6   553     4     0     0    96   212  -6.115  -5.797  -3.812  -0.158                 
    IL   553   553 5   553     4     1     1    93   209  -3.051  -0.744  -1.894  -6.220                  0.000  0.000  0.000  0.000 
    IR   554   554 6   554     3     1     1    92   208  -2.259  -0.434  -4.292                          0.000  0.000  0.000  0.000 
                                             [ MATL  264 ]    430      - U - - -
    ML   555   554 6   557     3     1     1    90   207  -7.737  -0.024  -6.391                         -0.465 -0.776 -0.759  1.071 
     D   556   554 6   557     3     0     0    96   212  -8.125  -3.125  -0.182                         
    IL   557   557 3   557     3     1     1    92   208  -1.442  -0.798  -4.142                          0.000  0.000  0.000  0.000 
                                             [ MATL  265 ]    431      - C - - -
    ML   558   557 3   560     5     1     1    89   205  -6.918  -0.118  -4.684  -5.204  -7.837         -0.756  1.028 -1.545  0.037 
     D   559   557 3   560     5     0     0    96   213  -6.303  -2.147  -5.564  -3.939  -0.567         
    IL   560   560 3   560     5     1     1    91   207  -2.408  -0.496  -4.087  -5.920  -5.193          0.000  0.000  0.000  0.000 
                                             [ MATP  266 ]    432    490 u a - -
    MP   561   560 3   565     6     2     2    86   203  -8.996  -8.935  -0.023  -7.712  -7.992  -8.387 -1.922 -2.547 -2.645  0.858 -1.751 -3.444  1.920 -2.711 -2.674  1.078 -3.200 -0.760  2.289 -2.799 -0.058 -1.697 
    ML   562   560 3   565     6     1     1    98   215  -6.469  -6.815  -1.529  -0.814  -6.664  -4.194  0.111 -0.376 -0.478  0.518 
    MR   563   560 3   565     6     1     1    94   210  -7.114  -5.843  -1.752  -5.821  -0.738  -4.035  0.655 -0.581 -0.285 -0.096 
     D   564   560 3   565     6     0     0    98   215 -10.661  -9.359  -5.156  -5.838  -5.856  -0.097 
    IL   565   565 5   565     6     1     1    90   207  -2.579  -2.842  -0.760  -4.497  -5.274  -4.934  0.000  0.000  0.000  0.000 
    IR   566   566 6   566     5     1     1    89   205  -2.408  -0.496  -5.920  -4.087  -5.193          0.000  0.000  0.000  0.000 
                                             [ MATP  267 ]    433    489 u a - -
    MP   567   566 6   571     4     2     2    84   200  -6.636  -6.843  -0.094  -4.489                 -3.023 -3.000 -3.092  0.494 -1.931 -3.847  1.653 -3.063 -3.115  0.752 -3.614 -1.138  2.811 -3.262 -0.293 -1.482 
    ML   568   566 6   571     4     1     1   100   216  -3.924  -2.585  -0.673  -2.836                  0.111 -0.376 -0.478  0.518 
    MR   569   566 6   571     4     1     1    94   210  -4.954  -3.983  -1.424  -0.911                  0.655 -0.581 -0.285 -0.096 
     D   570   566 6   571     4     0     0    98   215  -6.115  -2.560  -3.812  -0.425                 
    IL   571   571 5   571     4     1     1   103   219  -1.686  -2.369  -1.117  -4.855                  0.000  0.000  0.000  0.000 
    IR   572   572 6   572     3     1     1   109   226  -0.228  -3.189  -4.775                          0.000  0.000  0.000  0.000 
                                             [ MATL  268 ]    434      - U - - -
    ML   573   572 6   575     3     1     1    23    42  -1.340  -0.841  -4.414                         -0.441 -0.843 -1.314  1.204 
     D   574   572 6   575     3     0     0    20    39  -8.123  -3.141  -0.179                         
    IL   575   575 3   575     3     1     1    23    42  -2.269  -0.395  -4.970                          0.000  0.000  0.000  0.000 
                                             [ MATL  269 ]    436      - U - - -
    ML   576   575 3   578     3     1     1    21    40  -7.711  -0.025  -6.365                         -0.510 -0.698 -1.307  1.187 
     D   577   575 3   578     3     0     0    19    38  -8.178  -3.691  -0.122                         
    IL   578   578 3   578     3     1     1    24    43  -1.442  -0.798  -4.142                          0.000  0.000  0.000  0.000 
                                             [ MATL  270 ]    437      - U - - -
    ML   579   578 3   581     3     1     1    20    39  -7.711  -0.025  -6.365                         -1.034 -1.113 -1.739  1.459 
     D   580   578 3   581     3     0     0    18    37  -8.178  -3.691  -0.122                         
    IL   581   581 3   581     3     1     1    23    42  -1.442  -0.798  -4.142                          0.000  0.000  0.000  0.000 
                                             [ MATL  271 ]    438      - U - - -
    ML   582   581 3   584     3     1     1    19    38  -7.711  -0.025  -6.365                         -1.034 -1.113 -1.739  1.459 
     D   583   581 3   584     3     0     0    16    35  -8.178  -3.691  -0.122                         
    IL   584   584 3   584     3     1     1    21    41  -1.442  -0.798  -4.142                          0.000  0.000  0.000  0.000 
                                             [ MATL  272 ]    439      - U - - -
    ML   585   584 3   587     3     1     1    18    37  -4.179  -0.101  -6.365                         -0.837 -0.796 -1.550  1.335 
     D   586   584 3   587     3     0     0    14    33  -8.178  -3.691  -0.122                         
    IL   587   587 3   587     3     1     1    20    39  -1.403  -0.802  -4.373                          0.000  0.000  0.000  0.000 
                                             [ MATL  273 ]    442      - U - - -
    ML   588   587 3   590     3     1     1    12    24  -1.321  -0.767  -6.365                         -0.850 -0.820 -1.563  1.345 
     D   589   587 3   590     3     0     0     8    20  -8.178  -3.691  -0.122                         
    IL   590   590 3   590     3     1     1    12    23  -2.266  -0.396  -4.966                          0.000  0.000  0.000  0.000 
                                             [ MATL  274 ]    444      - U - - -
    ML   591   590 3   593     2     1     1     1     1       *   0.000                                 -0.212 -0.627 -1.140  1.025 
     D   592   590 3   593     2     0     0     0     0       *   0.000                                 
    IL   593   593 3   593     2     1     1    13    28  -1.823  -0.479                                  0.000  0.000  0.000  0.000 
                                             [ END   275 ]      -      - - - - -
     E   594   593 3    -1     0     0     0     0     0                                                 
                                             [ BEGR  276 ]      -      - - - - -
     S   595   523 1   596     3     0     0   193   378  -8.184  -0.395  -2.082                         
    IL   596   596 2   596     3     1     1   196   381  -1.442  -0.798  -4.142                          0.000  0.000  0.000  0.000 
                                             [ MATL  277 ]    497      - A - - -
    ML   597   596 2   599     3     1     1   194   380  -7.811  -0.023  -6.465                          1.341 -1.500 -0.727 -0.975 
     D   598   596 2   599     3     0     0   187   373  -7.960  -3.473  -0.143                         
    IL   599   599 3   599     3     1     1   195   380  -1.442  -0.798  -4.142                          0.000  0.000  0.000  0.000 
                                             [ MATL  278 ]    498      - A - - -
    ML   600   599 3   602     3     1     1   194   379  -7.811  -0.023  -6.465                          1.213 -1.013 -1.122 -0.459 
     D   601   599 3   602     3     0     0   186   372  -7.960  -3.473  -0.143                         
    IL   602   602 3   602     3     1     1   194   379  -1.442  -0.798  -4.142                          0.000  0.000  0.000  0.000 
                                             [ MATL  279 ]    499      - A - - -
    ML   603   602 3   605     3     1     1   193   378  -7.811  -0.023  -6.465                          1.462 -1.398 -1.377 -1.060 
     D   604   602 3   605     3     0     0   186   371  -7.960  -3.473  -0.143                         
    IL   605   605 3   605     3     1     1   193   378  -1.442  -0.798  -4.142                          0.000  0.000  0.000  0.000 
                                             [ MATL  280 ]    500      - g - - -
    ML   606   605 3   608     3     1     1   192   377  -7.811  -0.023  -6.465                         -0.058 -1.193  0.994 -0.714 
     D   607   605 3   608     3     0     0   185   370  -7.960  -3.473  -0.143                         
    IL   608   608 3   608     3     1     1   192   377  -1.442  -0.798  -4.142                          0.000  0.000  0.000  0.000 
                                             [ MATL  281 ]    501      - A - - -
    ML   609   608 3   611     5     1     1   191   376  -6.961  -0.043  -6.776  -6.988  -7.880          1.644 -2.065 -1.728 -1.579 
     D   610   608 3   611     5     0     0   184   369  -6.209  -2.053  -5.470  -3.845  -0.614         
    IL   611   611 3   611     5     1     1   191   376  -2.408  -0.496  -4.087  -5.920  -5.193          0.000  0.000  0.000  0.000 
                                             [ MATP  282 ]    502    628 G C - -
    MP   612   611 3   616     6     2     2   190   375  -9.047  -8.986  -0.022  -7.762  -8.042  -8.437 -3.376 -1.276 -3.413  0.967 -3.770 -3.961  0.455 -3.816 -3.472  3.173 -2.974 -0.257  0.180 -3.348 -1.424 -2.441 
    ML   613   611 3   616     6     1     1   187   372  -6.250  -6.596  -1.310  -1.005  -6.446  -3.975  0.368 -0.385 -0.191  0.094 
    MR   614   611 3   616     6     1     1   187   372  -6.988  -5.717  -1.625  -5.695  -0.829  -3.908  0.368 -0.385 -0.191  0.094 
     D   615   611 3   616     6     0     0   179   364 -10.556  -9.254  -5.051  -5.734  -5.751  -0.104 
    IL   616   616 5   616     6     1     1   189   374  -2.579  -2.842  -0.760  -4.497  -5.274  -4.934  0.000  0.000  0.000  0.000 
    IR   617   617 6   617     5     1     1   189   374  -2.408  -0.496  -5.920  -4.087  -5.193          0.000  0.000  0.000  0.000 
                                             [ MATP  283 ]    503    627 u a - -
    MP   618   617 6   622     6     2     2   188   373  -9.047  -8.986  -0.022  -7.762  -8.042  -8.437 -1.221 -2.320 -2.367  0.887 -1.309 -3.194  1.674 -2.550 -2.410  0.962 -2.959 -0.717  2.354 -2.515 -0.091 -1.505 
    ML   619   617 6   622     6     1     1   185   371  -6.250  -6.596  -1.310  -1.005  -6.446  -3.975  0.368 -0.385 -0.191  0.094 
    MR   620   617 6   622     6     1     1   185   370  -6.988  -5.717  -1.625  -5.695  -0.829  -3.908  0.368 -0.385 -0.191  0.094 
     D   621   617 6   622     6     0     0   178   363 -10.556  -9.254  -5.051  -5.734  -5.751  -0.104 
    IL   622   622 5   622     6     1     1   187   372  -2.579  -2.842  -0.760  -4.497  -5.274  -4.934  0.000  0.000  0.000  0.000 
    IR   623   623 6   623     5     1     1   187   372  -2.408  -0.496  -5.920  -4.087  -5.193          0.000  0.000  0.000  0.000 
                                             [ MATP  284 ]    504    626 C G - -
    MP   624   623 6   628     6     2     2   186   371  -9.047  -8.986  -0.022  -7.762  -8.042  -8.437 -3.521 -3.505 -3.442  0.151 -1.559 -4.042  3.085 -3.169 -3.463  0.359 -3.868 -1.569  1.177 -3.689  0.394 -2.371 
    ML   625   623 6   628     6     1     1   184   369  -6.250  -6.596  -1.310  -1.005  -6.446  -3.975  0.368 -0.385 -0.191  0.094 
    MR   626   623 6   628     6     1     1   183   368  -6.988  -5.717  -1.625  -5.695  -0.829  -3.908  0.368 -0.385 -0.191  0.094 
     D   627   623 6   628     6     0     0   178   363 -10.556  -9.254  -5.051  -5.734  -5.751  -0.104 
    IL   628   628 5   628     6     1     1   185   370  -2.579  -2.842  -0.760  -4.497  -5.274  -4.934  0.000  0.000  0.000  0.000 
    IR   629   629 6   629     5     1     1   185   370  -2.408  -0.496  -5.920  -4.087  -5.193          0.000  0.000  0.000  0.000 
                                             [ MATP  285 ]    505    625 C G - -
    MP   630   629 6   634     4     2     2   184   369  -6.782  -6.989  -0.060  -5.403                 -3.842 -3.776 -3.651 -0.057 -2.511 -4.149  3.202 -3.260 -3.683  0.217 -4.023 -1.783  1.091 -3.945  0.399 -2.546 
    ML   631   629 6   634     4     1     1   182   368  -3.758  -3.940  -0.507  -2.670                  0.368 -0.385 -0.191  0.094 
    MR   632   629 6   634     4     1     1   180   365  -4.809  -3.838  -1.706  -0.766                  0.368 -0.385 -0.191  0.094 
     D   633   629 6   634     4     0     0   177   362  -6.013  -5.694  -3.710  -0.170                 
    IL   634   634 5   634     4     1     1   184   369  -1.686  -2.369  -1.117  -4.855                  0.000  0.000  0.000  0.000 
    IR   635   635 6   635     3     1     1   183   368  -1.442  -0.798  -4.142                          0.000  0.000  0.000  0.000 
                                             [ MATL  286 ]    506      - a - - -
    ML   636   635 6   638     3     1     1   182   367  -7.811  -0.023  -6.465                          0.540 -0.917  0.111 -0.094 
     D   637   635 6   638     3     0     0   176   361  -7.960  -3.473  -0.143                         
    IL   638   638 3   638     3     1     1   182   367  -1.442  -0.798  -4.142                          0.000  0.000  0.000  0.000 
                                             [ MATL  287 ]    507      - G - - -
    ML   639   638 3   641     3     1     1   181   366  -8.212  -0.021  -6.530                         -0.115 -1.614  1.172 -1.012 
     D   640   638 3   641     3     0     0   175   361  -6.936  -2.050  -0.414                         
    IL   641   641 3   641     3     1     1   181   366  -1.925  -0.554  -4.164                          0.000  0.000  0.000  0.000 
                                             [ MATR  288 ]      -    624 - A - -
    MR   642   641 3   644     3     1     1   180   365  -8.212  -0.021  -6.530                          1.644 -2.065 -1.728 -1.579 
     D   643   641 3   644     3     0     0   173   359  -8.005  -3.182  -0.175                         
    IR   644   644 3   644     3     1     1   180   365  -1.925  -0.554  -4.164                          0.000  0.000  0.000  0.000 
                                             [ MATR  289 ]      -    623 - G - -
    MR   645   644 3   647     5     1     1   179   364  -6.961  -0.043  -6.776  -6.988  -7.880         -1.254 -2.419  1.636 -1.804 
     D   646   644 3   647     5     0     0   172   358  -6.460  -1.815  -4.087  -5.518  -0.681         
    IR   647   647 3   647     5     1     1   179   364  -2.408  -0.496  -5.920  -4.087  -5.193          0.000  0.000  0.000  0.000 
                                             [ MATP  290 ]    508    622 u g - -
    MP   648   647 3   652     6     2     2   178   363  -9.047  -8.986  -0.022  -7.762  -8.042  -8.437 -3.073 -3.041 -2.145  0.447 -2.320 -3.720  1.853 -2.935 -3.101  0.722 -3.542 -1.181  1.360 -3.277  2.307 -2.067 
    ML   649   647 3   652     6     1     1   176   361  -6.250  -6.596  -1.310  -1.005  -6.446  -3.975  0.368 -0.385 -0.191  0.094 
    MR   650   647 3   652     6     1     1   175   360  -6.988  -5.717  -1.625  -5.695  -0.829  -3.908  0.368 -0.385 -0.191  0.094 
     D   651   647 3   652     6     0     0   167   352 -10.556  -9.254  -5.051  -5.734  -5.751  -0.104 
    IL   652   652 5   652     6     1     1   177   362  -2.579  -2.842  -0.760  -4.497  -5.274  -4.934  0.000  0.000  0.000  0.000 
    IR   653   653 6   653     5     1     1   177   362  -2.408  -0.496  -5.920  -4.087  -5.193          0.000  0.000  0.000  0.000 
                                             [ MATP  291 ]    509    621 g u - -
    MP   654   653 6   658     6     2     2   176   361  -9.047  -8.986  -0.022  -7.762  -8.042  -8.437 -3.325 -2.229 -3.471  1.505 -4.074 -4.676  0.257 -3.597 -3.249  1.875 -3.758  2.577 -0.031 -3.894 -1.670 -2.258 
    ML   655   653 6   658     6     1     1   174   359  -6.250  -6.596  -1.310  -1.005  -6.446  -3.975  0.368 -0.385 -0.191  0.094 
    MR   656   653 6   658     6     1     1   173   358  -6.988  -5.717  -1.625  -5.695  -0.829  -3.908  0.368 -0.385 -0.191  0.094 
     D   657   653 6   658     6     0     0   166   351 -10.556  -9.254  -5.051  -5.734  -5.751  -0.104 
    IL   658   658 5   658     6     1     1   175   360  -2.579  -2.842  -0.760  -4.497  -5.274  -4.934  0.000  0.000  0.000  0.000 
    IR   659   659 6   659     5     1     1   175   360  -2.408  -0.496  -5.920  -4.087  -5.193          0.000  0.000  0.000  0.000 
                                             [ MATP  292 ]    510    620 U A - -
    MP   660   659 6   664     6     2     2   174   359  -9.047  -8.986  -0.022  -7.762  -8.042  -8.437 -3.883 -3.696 -3.754 -0.015 -2.765 -4.345  1.556 -3.438 -3.762  0.291 -4.150 -1.604  3.158 -4.045 -0.448 -2.615 
    ML   661   659 6   664     6     1     1   172   357  -6.250  -6.596  -1.310  -1.005  -6.446  -3.975  0.368 -0.385 -0.191  0.094 
    MR   662   659 6   664     6     1     1   171   356  -6.988  -5.717  -1.625  -5.695  -0.829  -3.908  0.368 -0.385 -0.191  0.094 
     D   663   659 6   664     6     0     0   165   350 -10.556  -9.254  -5.051  -5.734  -5.751  -0.104 
    IL   664   664 5   664     6     1     1   173   358  -2.579  -2.842  -0.760  -4.497  -5.274  -4.934  0.000  0.000  0.000  0.000 
    IR   665   665 6   665     5     1     1   173   358  -2.408  -0.496  -5.920  -4.087  -5.193          0.000  0.000  0.000  0.000 
                                             [ MATP  293 ]    511    619 U A - -
    MP   666   665 6   670     6     2     2   172   357  -9.047  -8.986  -0.022  -7.762  -8.042  -8.437 -3.883 -3.696 -3.754 -0.015 -2.765 -4.345  1.556 -3.438 -3.762  0.291 -4.150 -1.604  3.158 -4.045 -0.448 -2.615 
    ML   667   665 6   670     6     1     1   170   355  -6.250  -6.596  -1.310  -1.005  -6.446  -3.975  0.368 -0.385 -0.191  0.094 
    MR   668   665 6   670     6     1     1   169   354  -6.988  -5.717  -1.625  -5.695  -0.829  -3.908  0.368 -0.385 -0.191  0.094 
     D   669   665 6   670     6     0     0   164   350 -10.556  -9.254  -5.051  -5.734  -5.751  -0.104 
    IL   670   670 5   670     6     1     1   171   356  -2.579  -2.842  -0.760  -4.497  -5.274  -4.934  0.000  0.000  0.000  0.000 
    IR   671   671 6   671     5     1     1   171   356  -2.408  -0.496  -5.920  -4.087  -5.193          0.000  0.000  0.000  0.000 
                                             [ MATP  294 ]    512    618 U A - -
    MP   672   671 6   676     4     2     2   170   355  -6.782  -6.989  -0.060  -5.403                 -3.883 -3.696 -3.754 -0.015 -2.765 -4.345  1.556 -3.438 -3.762  0.291 -4.150 -1.604  3.158 -4.045 -0.448 -2.615 
    ML   673   671 6   676     4     1     1   169   354  -3.758  -3.940  -0.507  -2.670                  0.368 -0.385 -0.191  0.094 
    MR   674   671 6   676     4     1     1   167   352  -4.809  -3.838  -1.706  -0.766                  0.368 -0.385 -0.191  0.094 
     D   675   671 6   676     4     0     0   164   349  -6.013  -5.694  -3.710  -0.170                 
    IL   676   676 5   676     4     1     1   170   355  -1.686  -2.369  -1.117  -4.855                  0.000  0.000  0.000  0.000 
    IR   677   677 6   677     3     1     1   170   355  -1.442  -0.798  -4.142                          0.000  0.000  0.000  0.000 
                                             [ MATL  295 ]    513      - A - - -
    ML   678   677 6   680     5     1     1   168   354  -6.961  -0.043  -6.776  -6.988  -7.880          1.644 -2.065 -1.728 -1.579 
     D   679   677 6   680     5     0     0   163   348  -6.209  -2.053  -5.470  -3.845  -0.614         
    IL   680   680 3   680     5     1     1   168   353  -2.408  -0.496  -4.087  -5.920  -5.193          0.000  0.000  0.000  0.000 
                                             [ MATP  296 ]    514    617 C G - -
    MP   681   680 3   685     4     2     2   167   353  -6.782  -6.989  -0.080  -4.746                 -4.245 -4.121 -3.984 -0.384 -2.773 -4.436  3.444 -3.552 -4.025 -0.095 -4.317 -2.066  0.769 -4.333 -0.474 -2.876 
    ML   682   680 3   685     4     1     1   166   351  -3.758  -3.940  -0.507  -2.670                  0.368 -0.385 -0.191  0.094 
    MR   683   680 3   685     4     1     1   164   349  -4.809  -3.838  -1.706  -0.766                  0.368 -0.385 -0.191  0.094 
     D   684   680 3   685     4     0     0   161   346  -6.013  -5.694  -3.710  -0.170                 
    IL   685   685 5   685     4     1     1   167   352  -1.686  -2.369  -1.117  -4.855                  0.000  0.000  0.000  0.000 
    IR   686   686 6   686     3     1     1   167   352  -1.442  -0.798  -4.142                          0.000  0.000  0.000  0.000 
                                             [ MATL  297 ]    515      - A - - -
    ML   687   686 6   689     5     1     1   165   351  -6.945  -0.043  -6.761  -6.973  -7.864          1.514 -1.748 -1.232 -1.250 
     D   688   686 6   689     5     0     0   160   345  -6.244  -1.947  -5.506  -3.880  -0.649         
    IL   689   689 3   689     5     1     1   165   351  -2.408  -0.496  -4.087  -5.920  -5.193          0.000  0.000  0.000  0.000 
                                             [ MATP  298 ]    516    616 A U - -
    MP   690   689 3   694     6     2     2   165   350  -9.047  -8.986  -0.022  -7.762  -8.042  -8.437 -3.549 -2.646 -3.583  3.147 -3.803 -4.847  0.482 -3.640 -3.487  1.341 -4.023 -0.164  0.063 -4.074 -1.461 -2.434 
    ML   691   689 3   694     6     1     1   163   348  -6.250  -6.596  -1.310  -1.005  -6.446  -3.975  0.368 -0.385 -0.191  0.094 
    MR   692   689 3   694     6     1     1   161   346  -6.988  -5.717  -1.625  -5.695  -0.829  -3.908  0.368 -0.385 -0.191  0.094 
     D   693   689 3   694     6     0     0   156   342 -10.556  -9.254  -5.051  -5.734  -5.751  -0.104 
    IL   694   694 5   694     6     1     1   164   349  -2.579  -2.842  -0.760  -4.497  -5.274  -4.934  0.000  0.000  0.000  0.000 
    IR   695   695 6   695     5     1     1   163   349  -2.408  -0.496  -5.920  -4.087  -5.193          0.000  0.000  0.000  0.000 
                                             [ MATP  299 ]    517    615 G C - -
    MP   696   695 6   700     4     2     2   163   348  -6.782  -6.989  -0.060  -5.403                 -4.446 -2.954 -4.523  0.393 -4.816 -4.575 -0.253 -4.741 -4.128  3.558 -4.488 -0.644 -0.647 -4.272 -2.275 -3.405 
    ML   697   695 6   700     4     1     1   161   346  -3.758  -3.940  -0.507  -2.670                  0.368 -0.385 -0.191  0.094 
    MR   698   695 6   700     4     1     1   159   344  -4.809  -3.838  -1.706  -0.766                  0.368 -0.385 -0.191  0.094 
     D   699   695 6   700     4     0     0   156   341  -6.013  -5.694  -3.710  -0.170                 
    IL   700   700 5   700     4     1     1   162   347  -1.686  -2.369  -1.117  -4.855                  0.000  0.000  0.000  0.000 
    IR   701   701 6   701     3     1     1   162   347  -1.442  -0.798  -4.142                          0.000  0.000  0.000  0.000 
                                             [ MATL  300 ]    518      - A - - -
    ML   702   701 6   704     5     1     1   161   346  -6.961  -0.043  -6.776  -6.988  -7.880          1.402 -1.330 -1.303 -0.852 
     D   703   701 6   704     5     0     0   155   340  -6.209  -2.053  -5.470  -3.845  -0.614         
    IL   704   704 3   704     5     1     1   161   346  -2.408  -0.496  -4.087  -5.920  -5.193          0.000  0.000  0.000  0.000 
                                             [ MATP  301 ]    519    614 C G - -
    MP   705   704 3   709     6     2     2   160   345  -9.047  -8.986  -0.022  -7.762  -8.042  -8.437 -3.172 -3.185 -3.237  0.264 -2.158 -3.969  3.150 -3.221 -3.268  0.449 -2.375 -1.378  1.039 -3.422 -0.318 -2.271 
    ML   706   704 3   709     6     1     1   158   343  -6.250  -6.596  -1.310  -1.005  -6.446  -3.975  0.368 -0.385 -0.191  0.094 
    MR   707   704 3   709     6     1     1   157   342  -6.988  -5.717  -1.625  -5.695  -0.829  -3.908  0.368 -0.385 -0.191  0.094 
     D   708   704 3   709     6     0     0   152   337 -10.556  -9.254  -5.051  -5.734  -5.751  -0.104 
    IL   709   709 5   709     6     1     1   159   344  -2.579  -2.842  -0.760  -4.497  -5.274  -4.934  0.000  0.000  0.000  0.000 
    IR   710   710 6   710     5     1     1   159   344  -2.408  -0.496  -5.920  -4.087  -5.193          0.000  0.000  0.000  0.000 
                                             [ MATP  302 ]    520    613 c g - -
    MP   711   710 6   715     4     2     2   158   343  -6.782  -6.989  -0.060  -5.403                 -3.183 -3.134 -3.202  0.393 -2.478 -3.887  2.972 -3.087 -3.223  0.651 -2.392 -1.245  1.189 -3.398  0.331 -2.184 
    ML   712   710 6   715     4     1     1   156   342  -3.758  -3.940  -0.507  -2.670                  0.368 -0.385 -0.191  0.094 
    MR   713   710 6   715     4     1     1   154   339  -4.809  -3.838  -1.706  -0.766                  0.368 -0.385 -0.191  0.094 
     D   714   710 6   715     4     0     0   151   337  -6.013  -5.694  -3.710  -0.170                 
    IL   715   715 5   715     4     1     1   157   343  -1.686  -2.369  -1.117  -4.855                  0.000  0.000  0.000  0.000 
    IR   716   716 6   716     3     1     1   157   342  -1.442  -0.798  -4.142                          0.000  0.000  0.000  0.000 
                                             [ MATL  303 ]    521      - A - - -
    ML   717   716 6   719     3     1     1   156   341  -7.811  -0.046  -5.233                          1.532 -1.729 -1.510 -1.138 
     D   718   716 6   719     3     0     0   150   336  -7.960  -3.473  -0.143                         
    IL   719   719 3   719     3     1     1   156   341  -1.442  -0.798  -4.142                          0.000  0.000  0.000  0.000 
                                             [ MATL  304 ]    522      - G - - -
    ML   720   719 3   722     3     1     1   155   340  -7.789  -0.023  -6.443                         -1.206 -2.363  1.620 -1.748 
     D   721   719 3   722     3     0     0   150   335  -8.012  -3.525  -0.137                         
    IL   722   722 3   722     3     1     1   155   340  -1.442  -0.798  -4.142                          0.000  0.000  0.000  0.000 
                                             [ MATL  305 ]    523      - A - - -
    ML   723   722 3   725     3     1     1   154   339  -7.789  -0.023  -6.443                          1.231 -1.123 -0.776 -0.715 
     D   724   722 3   725     3     0     0   149   335  -8.012  -3.525  -0.137                         
    IL   725   725 3   725     3     1     1   154   340  -1.442  -0.798  -4.142                          0.000  0.000  0.000  0.000 
                                             [ MATL  306 ]    524      - A - - -
    ML   726   725 3   728     3     1     1   153   338  -7.789  -0.023  -6.443                          1.631 -2.022 -1.689 -1.532 
     D   727   725 3   728     3     0     0   149   334  -8.012  -3.525  -0.137                         
    IL   728   728 3   728     3     1     1   153   339  -1.442  -0.798  -4.142                          0.000  0.000  0.000  0.000 
                                             [ MATL  307 ]    525      - A - - -
    ML   729   728 3   731     3     1     1   152   337  -8.192  -0.021  -6.509                          1.631 -2.022 -1.689 -1.532 
     D   730   728 3   731     3     0     0   149   334  -6.980  -1.920  -0.458                         
    IL   731   731 3   731     3     1     1   152   337  -1.925  -0.554  -4.164                          0.000  0.000  0.000  0.000 
                                             [ MATR  308 ]      -    612 - A - -
    MR   732   731 3   734     3     1     1   151   336  -8.212  -0.021  -6.530                          1.644 -2.065 -1.728 -1.579 
     D   733   731 3   734     3     0     0   147   333  -8.005  -3.182  -0.175                         
    IR   734   734 3   734     3     1     1   151   336  -1.925  -0.554  -4.164                          0.000  0.000  0.000  0.000 
                                             [ MATR  309 ]      -    611 - A - -
    MR   735   734 3   737     3     1     1   150   335  -8.212  -0.021  -6.530                          1.644 -2.065 -1.728 -1.579 
     D   736   734 3   737     3     0     0   147   332  -8.005  -3.182  -0.175                         
    IR   737   737 3   737     3     1     1   150   336  -1.925  -0.554  -4.164                          0.000  0.000  0.000  0.000 
                                             [ MATR  310 ]      -    610 - A - -
    MR   738   737 3   740     3     1     1   149   334  -2.721  -0.256  -6.530                          1.550 -1.828 -1.340 -1.337 
     D   739   737 3   740     3     0     0   147   332  -8.005  -3.182  -0.175                         
    IR   740   740 3   740     3     1     1   149   334  -2.322  -0.392  -4.719                          0.000  0.000  0.000  0.000 
                                             [ MATR  311 ]      -    607 - A - -
    MR   741   740 3   743     3     1     1   148   333  -8.212  -0.021  -6.530                          1.644 -2.065 -1.728 -1.579 
     D   742   740 3   743     3     0     0   146   332  -8.005  -3.182  -0.175                         
    IR   743   743 3   743     3     1     1   148   333  -1.925  -0.554  -4.164                          0.000  0.000  0.000  0.000 
                                             [ MATR  312 ]      -    606 - G - -
    MR   744   743 3   746     3     1     1   147   332  -8.212  -0.021  -6.530                          0.019 -1.534  1.082 -0.931 
     D   745   743 3   746     3     0     0   146   332  -8.005  -3.182  -0.175                         
    IR   746   746 3   746     3     1     1   147   333  -1.925  -0.554  -4.164                          0.000  0.000  0.000  0.000 
                                             [ MATR  313 ]      -    605 - A - -
    MR   747   746 3   749     3     1     1   146   331  -8.212  -0.021  -6.530                          1.370 -1.140 -1.264 -0.875 
     D   748   746 3   749     3     0     0   146   332  -8.005  -3.182  -0.175                         
    IR   749   749 3   749     3     1     1   146   332  -1.925  -0.554  -4.164                          0.000  0.000  0.000  0.000 
                                             [ MATR  314 ]      -    604 - G - -
    MR   750   749 3   752     5     1     1   145   330  -6.961  -0.043  -6.776  -6.988  -7.880         -0.864 -1.776  1.462 -1.306 
     D   751   749 3   752     5     0     0   147   332  -6.460  -1.815  -4.087  -5.518  -0.681         
    IR   752   752 3   752     5     1     1   145   331  -2.408  -0.496  -5.920  -4.087  -5.193          0.000  0.000  0.000  0.000 
                                             [ MATP  315 ]    526    603 u a - -
    MP   753   752 3   757     6     2     2   144   329  -9.047  -8.986  -0.022  -7.762  -8.042  -8.437 -2.963 -2.929 -3.031  0.573 -2.453 -3.787  1.724 -3.000 -3.054  0.841 -3.552 -1.054  2.619 -3.201  0.340 -1.151 
    ML   754   752 3   757     6     1     1   144   329  -6.250  -6.596  -1.310  -1.005  -6.446  -3.975  0.368 -0.385 -0.191  0.094 
    MR   755   752 3   757     6     1     1   145   330  -6.988  -5.717  -1.625  -5.695  -0.829  -3.908  0.368 -0.385 -0.191  0.094 
     D   756   752 3   757     6     0     0   148   333 -10.556  -9.254  -5.051  -5.734  -5.751  -0.104 
    IL   757   757 5   757     6     1     1   144   329  -2.579  -2.842  -0.760  -4.497  -5.274  -4.934  0.000  0.000  0.000  0.000 
    IR   758   758 6   758     5     1     1   144   329  -2.408  -0.496  -5.920  -4.087  -5.193          0.000  0.000  0.000  0.000 
                                             [ MATP  316 ]    527    602 G C - -
    MP   759   758 6   763     6     2     2   142   327  -9.047  -8.986  -0.031  -7.762  -8.042  -6.832 -3.672 -1.990 -3.694  1.042 -4.193 -4.243  0.250 -4.068 -3.681  3.225 -4.079  0.220 -0.036 -3.640 -1.703 -2.641 
    ML   760   758 6   763     6     1     1   142   327  -6.250  -6.596  -1.310  -1.005  -6.446  -3.975  0.368 -0.385 -0.191  0.094 
    MR   761   758 6   763     6     1     1   145   330  -6.988  -5.717  -1.625  -5.695  -0.829  -3.908  0.368 -0.385 -0.191  0.094 
     D   762   758 6   763     6     0     0   148   333 -10.556  -9.254  -5.051  -5.734  -5.751  -0.104 
    IL   763   763 5   763     6     1     1   142   327  -2.579  -2.842  -0.760  -4.497  -5.274  -4.934  0.000  0.000  0.000  0.000 
    IR   764   764 6   764     5     1     1   142   327  -2.408  -0.496  -5.920  -4.087  -5.193          0.000  0.000  0.000  0.000 
                                             [ MATP  317 ]    528    601 C G - -
    MP   765   764 6   769     6     2     2   140   325  -9.038  -8.977  -0.043  -5.741  -8.034  -8.429 -3.047 -2.995 -3.098  0.263 -2.523 -0.091  3.019 -3.097 -3.138  0.581 -3.574 -1.272  0.932 -3.277 -0.391 -2.176 
    ML   766   764 6   769     6     1     1   141   326  -6.250  -6.596  -1.310  -1.005  -6.446  -3.975  0.368 -0.385 -0.191  0.094 
    MR   767   764 6   769     6     1     1   145   330  -6.988  -5.717  -1.625  -5.695  -0.829  -3.908  0.368 -0.385 -0.191  0.094 
     D   768   764 6   769     6     0     0   149   334 -10.604  -9.302  -5.099  -5.781  -5.799  -0.101 
    IL   769   769 5   769     6     1     1   140   326  -2.579  -2.842  -0.760  -4.497  -5.274  -4.934  0.000  0.000  0.000  0.000 
    IR   770   770 6   770     5     1     1   140   325  -2.408  -0.496  -5.920  -4.087  -5.193          0.000  0.000  0.000  0.000 
                                             [ MATP  318 ]    529    600 c g - -
    MP   771   770 6   775     6     2     2   137   323  -9.018  -8.957  -0.022  -7.733  -8.013  -8.408 -2.646 -2.663 -2.722  0.682 -2.164 -3.442  2.398  0.165 -2.748  0.852 -3.233 -0.925  1.389 -2.899  0.668 -1.778 
    ML   772   770 6   775     6     1     1   140   325  -6.487  -6.833  -1.019  -1.242  -6.683  -4.212  0.107  0.193 -0.575  0.148 
    MR   773   770 6   775     6     1     1   146   331  -6.988  -5.717  -1.625  -5.695  -0.829  -3.908  0.368 -0.385 -0.191  0.094 
     D   774   770 6   775     6     0     0   149   334 -10.604  -9.302  -5.099  -5.781  -5.799  -0.101 
    IL   775   775 5   775     6     1     1   139   324  -2.579  -2.842  -0.760  -4.497  -5.274  -4.934  0.000  0.000  0.000  0.000 
    IR   776   776 6   776     5     1     1   139   324  -2.408  -0.496  -5.920  -4.087  -5.193          0.000  0.000  0.000  0.000 
                                             [ MATP  319 ]    530    599 a u - -
    MP   777   776 6   781     4     2     2   135   320  -6.758  -6.965  -0.061  -5.379                 -3.252 -1.786 -3.324  2.965 -3.685 -4.479  0.475 -3.516 -3.291  1.617 -3.828  0.061  0.196 -3.663 -1.407 -2.248 
    ML   778   776 6   781     4     1     1   139   325  -3.758  -3.940  -0.507  -2.670                  0.368 -0.385 -0.191  0.094 
    MR   779   776 6   781     4     1     1   147   332  -4.809  -3.838  -1.706  -0.766                  0.368 -0.385 -0.191  0.094 
     D   780   776 6   781     4     0     0   149   335  -6.060  -5.741  -3.757  -0.164                 
    IL   781   781 5   781     4     1     1   137   322  -1.686  -2.369  -1.117  -4.855                  0.000  0.000  0.000  0.000 
    IR   782   782 6   782     3     1     1   137   323  -1.442  -0.798  -4.142                          0.000  0.000  0.000  0.000 
                                             [ MATL  320 ]    531      - c - - -
    ML   783   782 6   785     3     1     1   132   317  -8.192  -0.021  -6.509                         -0.441  0.795 -0.763 -0.092 
     D   784   782 6   785     3     0     0   150   336  -6.980  -2.094  -0.400                         
    IL   785   785 3   785     3     1     1   136   322  -1.925  -0.554  -4.164                          0.000  0.000  0.000  0.000 
                                             [ MATR  321 ]      -    598 - C - -
    MR   786   785 3   788     5     1     1   130   315  -6.942  -0.043  -6.757  -6.969  -7.861         -1.095  1.349 -1.898 -0.482 
     D   787   785 3   788     5     0     0   153   338  -6.500  -1.855  -4.126  -5.557  -0.658         
    IR   788   788 3   788     5     1     1   135   320  -2.408  -0.496  -5.920  -4.087  -5.193          0.000  0.000  0.000  0.000 
                                             [ MATP  322 ]    532    597 g c - -
    MP   789   788 3   793     6     2     2   128   313  -9.038  -8.977  -0.022  -7.754  -8.034  -8.429 -2.005 -1.114 -2.177  1.227 -2.266 -1.263  1.182 -2.537 -2.240  2.259 -2.731 -0.088  1.005 -1.305 -0.370 -1.370 
    ML   790   788 3   793     6     1     1   141   327  -6.250  -6.596  -1.310  -1.005  -6.446  -3.975  0.368 -0.385 -0.191  0.094 
    MR   791   788 3   793     6     1     1   142   328  -6.988  -5.717  -1.625  -5.695  -0.829  -3.908  0.368 -0.385 -0.191  0.094 
     D   792   788 3   793     6     0     0   157   342 -10.604  -9.302  -5.099  -5.781  -5.799  -0.101 
    IL   793   793 5   793     6     1     1   135   321  -2.579  -2.842  -0.760  -4.497  -5.274  -4.934  0.000  0.000  0.000  0.000 
    IR   794   794 6   794     5     1     1   134   319  -2.408  -0.496  -5.920  -4.087  -5.193          0.000  0.000  0.000  0.000 
                                             [ MATP  323 ]    533    596 g u - -
    MP   795   794 6   799     6     2     2   125   310  -9.038  -8.977  -0.022  -7.754  -8.034  -8.429 -3.364 -2.235 -3.515  1.379 -4.098 -4.790  0.245 -3.593 -3.252  1.670 -3.766  2.756 -0.084 -4.015 -1.689 -2.274 
    ML   796   794 6   799     6     1     1   141   326  -6.250  -6.596  -1.310  -1.005  -6.446  -3.975  0.368 -0.385 -0.191  0.094 
    MR   797   794 6   799     6     1     1   142   327  -6.988  -5.717  -1.625  -5.695  -0.829  -3.908  0.368 -0.385 -0.191  0.094 
     D   798   794 6   799     6     0     0   157   343 -10.604  -9.302  -5.099  -5.781  -5.799  -0.101 
    IL   799   799 5   799     6     1     1   135   320  -2.579  -2.842  -0.760  -4.497  -5.274  -4.934  0.000  0.000  0.000  0.000 
    IR   800   800 6   800     5     1     1   133   318  -2.408  -0.496  -5.920  -4.087  -5.193          0.000  0.000  0.000  0.000 
                                             [ MATP  324 ]    534    595 C G - -
    MP   801   800 6   805     4     2     2   121   306  -6.758  -6.965  -0.061  -5.379                 -3.327 -3.323 -3.332  0.232 -1.842 -4.011  3.142 -1.965 -3.356  0.424 -3.802 -1.445  1.097 -3.544 -0.322 -2.312 
    ML   802   800 6   805     4     1     1   141   326  -3.758  -3.940  -0.507  -2.670                  0.368 -0.385 -0.191  0.094 
    MR   803   800 6   805     4     1     1   140   325  -4.809  -3.838  -1.706  -0.766                  0.368 -0.385 -0.191  0.094 
     D   804   800 6   805     4     0     0   158   343  -6.060  -0.901  -3.757  -1.412                 
    IL   805   805 5   805     4     1     1   153   338  -1.686  -2.369  -1.117  -4.855                  0.000  0.000  0.000  0.000 
    IR   806   806 6   806     3     1     1   164   349  -0.143  -4.401  -4.401                          0.000  0.000  0.000  0.000 
                                             [ MATL  325 ]    535      - c - - -
    ML   807   806 6   809     3     1     1    15    33  -7.789  -0.023  -6.443                         -0.429  0.788 -1.303  0.171 
     D   808   806 6   809     3     0     0    13    32  -8.012  -3.525  -0.137                         
    IL   809   809 3   809     3     1     1    19    37  -1.442  -0.798  -4.142                          0.000  0.000  0.000  0.000 
                                             [ MATL  326 ]    536      - a - - -
    ML   810   809 3   812     3     1     1    13    32  -7.789  -0.055  -4.922                          0.778 -1.054  0.042 -0.371 
     D   811   809 3   812     3     0     0    12    30  -8.012  -3.525  -0.137                         
    IL   812   812 3   812     3     1     1    18    36  -1.442  -0.798  -4.142                          0.000  0.000  0.000  0.000 
                                             [ MATL  327 ]    537      - c - - -
    ML   813   812 3   815     2     1     1     1     1       *   0.000                                 -0.145  0.781 -1.211 -0.081 
     D   814   812 3   815     2     0     0     0     0       *   0.000                                 
    IL   815   815 3   815     2     1     1    13    28  -1.823  -0.479                                  0.000  0.000  0.000  0.000 
                                             [ END   328 ]      -      - - - - -
     E   816   815 3    -1     0     0     0     0     0                                                 
                                             [ BEGL   26 ]      -      - - - - -
     S   817   376 1   818     4    36   112   429   693  -0.117  -5.589  -6.364  -4.474                 
                                             [ MATP   27 ]     13    391 c g - -
    MP   818   817 1   822     6    42   115   430   694  -9.145  -9.084  -0.021  -7.861  -8.141  -8.536 -3.065 -3.097 -3.097  0.398 -2.382 -3.798  2.468 -1.412 -3.116  0.542 -3.588 -1.279  1.338 -3.297  1.690 -2.097 
    ML   819   817 1   822     6    34   109   427   691  -6.438  -6.784  -1.499  -0.837  -6.634  -4.164  0.141 -0.370 -0.446  0.475 
    MR   820   817 1   822     6    33   108   427   691  -6.988  -5.717  -1.625  -5.695  -0.829  -3.908  0.368 -0.385 -0.191  0.094 
     D   821   817 1   822     6    27   100   420   684  -9.651  -8.350  -4.147  -4.829  -4.846  -0.202 
    IL   822   822 5   822     6    36   112   429   693  -2.579  -2.842  -0.760  -4.497  -5.274  -4.934  0.000  0.000  0.000  0.000 
    IR   823   823 6   823     5    37   112   429   692  -2.408  -0.496  -5.920  -4.087  -5.193          0.000  0.000  0.000  0.000 
                                             [ MATP   28 ]     14    390 u a - -
    MP   824   823 6   828     6    41   113   428   692  -9.145  -9.084  -0.021  -7.861  -8.141  -8.536 -1.983 -2.140 -2.162  0.933 -1.826 -3.007  1.534 -1.287 -1.712  0.892 -2.777 -0.659  2.335 -2.305 -0.029 -0.972 
    ML   825   823 6   828     6    34   108   425   689  -6.438  -6.784  -1.296  -0.982  -6.634  -4.164  0.252 -0.460 -0.043  0.153 
    MR   826   823 6   828     6    33   107   425   689  -6.988  -5.717  -1.625  -5.695  -0.829  -3.908  0.368 -0.385 -0.191  0.094 
     D   827   823 6   828     6    27   100   419   682  -9.651  -8.350  -4.147  -4.829  -4.846  -0.202 
    IL   828   828 5   828     6    36   110   427   691  -2.579  -2.842  -0.760  -4.497  -5.274  -4.934  0.000  0.000  0.000  0.000 
    IR   829   829 6   829     5    36   111   427   691  -2.408  -0.496  -5.920  -4.087  -5.193          0.000  0.000  0.000  0.000 
                                             [ MATP   29 ]     15    389 c g - -
    MP   830   829 6   834     6    39   111   426   690  -9.151  -9.091  -0.020  -7.867  -8.147  -8.542 -1.504 -1.711 -1.051  1.167 -1.461 -1.486  1.859 -2.048 -1.768  0.998 -1.986 -0.394  1.336 -1.398  0.158 -0.514 
    ML   831   829 6   834     6    33   107   423   687  -6.359  -6.705  -1.419  -0.903  -6.555  -4.084  0.226 -0.363 -0.352  0.344 
    MR   832   829 6   834     6    32   106   423   687  -6.988  -5.717  -1.625  -5.695  -0.829  -3.908  0.368 -0.385 -0.191  0.094 
     D   833   829 6   834     6    26    99   417   681  -9.651  -8.350  -4.147  -4.829  -4.846  -0.202 
    IL   834   834 5   834     6    35   109   425   689  -2.579  -2.842  -0.760  -4.497  -5.274  -4.934  0.000  0.000  0.000  0.000 
    IR   835   835 6   835     5    35   109   425   689  -2.408  -0.496  -5.920  -4.087  -5.193          0.000  0.000  0.000  0.000 
                                             [ MATP   30 ]     16    388 u a - -
    MP   836   835 6   840     6    38   109   424   688  -9.151  -9.091  -0.020  -7.867  -8.147  -8.542 -1.687 -1.857 -1.878  1.095 -1.822 -2.721  1.493 -2.194 -0.846  1.027 -2.504 -0.460  1.949 -1.272  0.129 -0.571 
    ML   837   835 6   840     6    32   106   422   686  -6.359  -6.705  -1.419  -0.903  -6.555  -4.084  0.226 -0.363 -0.352  0.344 
    MR   838   835 6   840     6    31   104   421   685  -6.988  -5.717  -1.625  -5.695  -0.829  -3.908  0.368 -0.385 -0.191  0.094 
     D   839   835 6   840     6    26    98   416   680  -9.651  -8.350  -4.147  -4.829  -4.846  -0.202 
    IL   840   840 5   840     6    34   107   423   687  -2.579  -2.842  -0.760  -4.497  -5.274  -4.934  0.000  0.000  0.000  0.000 
    IR   841   841 6   841     5    34   107   423   687  -2.408  -0.496  -5.920  -4.087  -5.193          0.000  0.000  0.000  0.000 
                                             [ MATP   31 ]     17    387 g c - -
    MP   842   841 6   846     6    36   108   422   686  -9.151  -9.091  -0.033  -6.307  -8.147  -8.542 -3.044 -1.648 -3.050  1.182 -3.342 -3.019  1.073 -3.470 -3.260  2.857 -3.671 -0.145  0.575 -3.034 -0.793 -2.101 
    ML   843   841 6   846     6    32   104   420   684  -6.359  -6.705  -1.419  -0.903  -6.555  -4.084  0.329 -0.562  0.177 -0.095 
    MR   844   841 6   846     6    29   102   419   683  -6.988  -5.717  -1.625  -5.695  -0.829  -3.908  0.368 -0.385 -0.191  0.094 
     D   845   841 6   846     6    26    98   416   680  -9.651  -8.350  -4.147  -4.829  -4.846  -0.202 
    IL   846   846 5   846     6    33   106   421   685  -2.579  -2.842  -0.760  -4.497  -5.274  -4.934  0.000  0.000  0.000  0.000 
    IR   847   847 6   847     5    33   106   421   685  -2.408  -0.496  -5.920  -4.087  -5.193          0.000  0.000  0.000  0.000 
                                             [ MATP   32 ]     18    386 g c - -
    MP   848   847 6   852     4    35   106   420   684  -7.030  -7.237  -0.050  -5.651                 -2.337  1.420 -0.757  1.432 -2.600 -3.366  0.983 -2.807 -2.539  1.772 -3.074 -0.148  0.783 -2.637 -0.643 -1.621 
    ML   849   847 6   852     4    31   103   419   683  -3.952  -4.134  -0.432  -2.864                  0.778 -0.671 -0.389 -0.163 
    MR   850   847 6   852     4    27   100   417   681  -4.809  -3.838  -1.706  -0.766                  0.368 -0.385 -0.191  0.094 
     D   851   847 6   852     4    25    97   415   679  -5.138  -4.820  -2.835  -0.329                 
    IL   852   852 5   852     4    33   105   420   684  -1.686  -2.369  -1.117  -4.855                  0.000  0.000  0.000  0.000 
    IR   853   853 6   853     3    32   104   419   683  -1.442  -0.798  -4.142                          0.000  0.000  0.000  0.000 
                                             [ MATL   33 ]     19      - A - - -
    ML   854   853 6   856     5    34   104   418   682  -7.202  -0.036  -7.018  -7.230  -8.121          1.474 -1.629 -1.071 -1.241 
     D   855   853 6   856     5    25    97   414   678  -5.432  -1.276  -4.693  -3.068  -1.300         
    IL   856   856 3   856     5    32   103   418   682  -2.408  -0.496  -4.087  -5.920  -5.193          0.000  0.000  0.000  0.000 
                                             [ MATP   34 ]     20    385 G C - -
    MP   857   856 3   861     6    34   103   417   681  -9.160  -9.099  -0.020  -7.875  -8.155  -8.550 -3.476 -0.824 -3.460  1.008 -3.867 -4.056  0.824 -3.884 -3.609  3.084 -3.989 -0.248  0.213 -3.399 -1.418 -2.461 
    ML   858   856 3   861     6    28   100   415   679  -6.250  -6.596  -1.310  -1.005  -6.446  -3.975  0.368 -0.385 -0.191  0.094 
    MR   859   856 3   861     6    27    98   414   678  -6.988  -5.717  -1.625  -5.695  -0.829  -3.908  0.368 -0.385 -0.191  0.094 
     D   860   856 3   861     6    23    93   410   673  -9.651  -8.350  -4.147  -4.829  -4.846  -0.202 
    IL   861   861 5   861     6    30   101   416   680  -2.579  -2.842  -0.760  -4.497  -5.274  -4.934  0.000  0.000  0.000  0.000 
    IR   862   862 6   862     5    30   101   416   680  -2.408  -0.496  -5.920  -4.087  -5.193          0.000  0.000  0.000  0.000 
                                             [ MATP   35 ]     21    384 c g - -
    MP   863   862 6   867     6    32   101   415   679  -9.160  -9.099  -0.029  -6.652  -8.155  -8.550 -2.781 -2.820 -2.886  0.638 -1.805 -3.677  2.762 -2.171 -2.898  0.756 -3.418 -1.017  1.337 -3.054  0.176 -1.110 
    ML   864   862 6   867     6    28    98   413   677  -6.250  -6.596  -1.310  -1.005  -6.446  -3.975  0.368 -0.385 -0.191  0.094 
    MR   865   862 6   867     6    26    96   412   676  -6.988  -5.717  -1.625  -5.695  -0.829  -3.908  0.368 -0.385 -0.191  0.094 
     D   866   862 6   867     6    22    93   409   673  -9.651  -8.350  -4.147  -4.829  -4.846  -0.202 
    IL   867   867 5   867     6    29   100   414   678  -2.579  -2.842  -0.760  -4.497  -5.274  -4.934  0.000  0.000  0.000  0.000 
    IR   868   868 6   868     5    29   100   414   678  -2.408  -0.496  -5.920  -4.087  -5.193          0.000  0.000  0.000  0.000 
                                             [ MATP   36 ]     22    383 u a - -
    MP   869   868 6   873     4    30    99   413   677  -7.060  -7.267  -0.049  -5.682                 -1.801 -1.971 -1.983  1.058 -0.704 -2.830  1.641 -2.264 -2.039  0.995 -2.605 -0.528  1.907 -1.568  0.120 -0.374 
    ML   870   868 6   873     4    27    97   412   676  -3.840  -4.022  -0.474  -2.752                  0.226 -0.363 -0.352  0.344 
    MR   871   868 6   873     4    24    94   410   674  -4.809  -3.838  -1.706  -0.766                  0.368 -0.385 -0.191  0.094 
     D   872   868 6   873     4    22    92   408   672  -5.138  -4.820  -2.835  -0.329                 
    IL   873   873 5   873     4    29    99   413   677  -1.686  -2.369  -1.117  -4.855                  0.000  0.000  0.000  0.000 
    IR   874   874 6   874     3    28    98   413   676  -1.442  -0.798  -4.142                          0.000  0.000  0.000  0.000 
                                             [ MATL   37 ]     23      - U - - -
    ML   875   874 6   877     3    29    98   411   675  -8.088  -0.019  -6.742                         -0.633 -0.385 -1.301  1.127 
     D   876   874 6   877     3    21    91   407   671  -6.930  -2.443  -0.308                         
    IL   877   877 3   877     3    27    97   412   675  -1.442  -0.798  -4.142                          0.000  0.000  0.000  0.000 
                                             [ MATL   38 ]     24      - g - - -
    ML   878   877 3   880     3    28    97   410   674  -8.088  -0.019  -6.742                         -0.294 -0.937  0.972 -0.513 
     D   879   877 3   880     3    21    91   406   670  -6.930  -2.443  -0.308                         
    IL   880   880 3   880     3    27    96   411   674  -1.442  -0.798  -4.142                          0.000  0.000  0.000  0.000 
                                             [ MATL   39 ]     25      - A - - -
    ML   881   880 3   883     5    27    96   409   673  -7.202  -0.143  -3.900  -5.868  -8.121          1.180 -1.307 -0.357 -0.867 
     D   882   880 3   883     5    20    90   406   669  -5.432  -1.276  -4.693  -3.068  -1.300         
    IL   883   883 3   883     5    26    95   409   673  -2.408  -0.496  -4.087  -5.920  -5.193          0.000  0.000  0.000  0.000 
                                             [ MATP   40 ]     26    382 c g - -
    MP   884   883 3   888     6    27    95   408   672  -9.110  -9.049  -0.040  -6.752  -6.464  -8.500 -1.965 -2.084 -2.135  1.012 -1.957 -2.962  1.777 -1.869 -2.183  1.048 -1.872 -0.560  1.411 -2.012  1.395 -1.318 
    ML   885   883 3   888     6    24    92   406   670  -6.735  -7.082  -1.251  -0.973  -6.931  -4.461  0.065 -0.452 -0.238  0.460 
    MR   886   883 3   888     6    23    91   406   670  -7.074  -5.803  -1.711  -5.781  -0.765  -3.994  0.339 -0.554  0.156 -0.090 
     D   887   883 3   888     6    18    87   401   665  -9.651  -8.350  -4.147  -4.829  -4.846  -0.202 
    IL   888   888 5   888     6    25    94   408   671  -2.579  -2.842  -0.760  -4.497  -5.274  -4.934  0.000  0.000  0.000  0.000 
    IR   889   889 6   889     5    25    94   407   671  -2.408  -0.496  -5.920  -4.087  -5.193          0.000  0.000  0.000  0.000 
                                             [ MATP   41 ]     27    381 c g - -
    MP   890   889 6   894     6    25    93   407   670  -9.111  -9.051  -0.032  -6.395  -8.107  -8.502 -1.738 -1.901 -1.730  1.114 -1.587 -2.771  1.975 -1.198 -1.779  1.205 -2.546 -0.338  1.448 -1.823  0.134 -1.144 
    ML   891   889 6   894     6    23    91   405   668  -6.606  -6.952  -1.666  -0.718  -6.802  -4.331  0.009  0.359 -0.685  0.124 
    MR   892   889 6   894     6    21    90   404   668  -7.190  -5.919  -1.477  -5.897  -0.881  -4.110  0.113  0.184 -0.569  0.149 
     D   893   889 6   894     6    18    87   401   664  -9.651  -8.350  -4.147  -4.829  -4.846  -0.202 
    IL   894   894 5   894     6    24    92   406   669  -2.579  -2.842  -0.760  -4.497  -5.274  -4.934  0.000  0.000  0.000  0.000 
    IR   895   895 6   895     5    24    92   405   669  -2.408  -0.496  -5.920  -4.087  -5.193          0.000  0.000  0.000  0.000 
                                             [ MATP   42 ]     28    380 c g - -
    MP   896   895 6   900     4    23    91   405   668  -6.959  -7.166  -0.053  -5.580                 -1.633 -1.738 -1.837  1.122 -1.617 -0.049  1.690 -1.082 -1.874  1.034 -2.418 -0.340  1.367 -1.966  0.121 -0.497 
    ML   897   895 6   900     4    22    90   403   667  -4.117  -4.300  -0.379  -3.029                 -0.051  0.303 -0.751  0.271 
    MR   898   895 6   900     4    19    88   402   666  -4.908  -3.937  -1.804  -0.701                  0.243 -0.065 -0.409  0.147 
     D   899   895 6   900     4    18    86   400   664  -5.138  -4.820  -2.835  -0.329                 
    IL   900   900 5   900     4    23    91   404   668  -1.686  -2.369  -1.117  -4.855                  0.000  0.000  0.000  0.000 
    IR   901   901 6   901     3    22    90   404   668  -1.442  -0.798  -4.142                          0.000  0.000  0.000  0.000 
                                             [ MATL   43 ]     29      - g - - -
    ML   902   901 6   904     3    22    89   403   666  -8.071  -0.019  -6.725                          0.286 -0.656  0.437 -0.336 
     D   903   901 6   904     3    17    86   399   663  -7.029  -2.542  -0.285                         
    IL   904   904 3   904     3    22    90   403   667  -1.442  -0.798  -4.142                          0.000  0.000  0.000  0.000 
                                             [ MATL   44 ]     30      - A - - -
    ML   905   904 3   907     3    21    88   402   665  -8.071  -0.060  -4.747                          1.181 -1.546 -0.167 -1.002 
     D   906   904 3   907     3    17    85   399   662  -7.029  -2.542  -0.285                         
    IL   907   907 3   907     3    21    89   402   666  -1.442  -0.798  -4.142                          0.000  0.000  0.000  0.000 
                                             [ MATL   45 ]     31      - A - - -
    ML   908   907 3   910     3    20    88   401   665  -8.030  -0.020  -6.684                          1.540 -1.813 -1.360 -1.259 
     D   909   907 3   910     3    17    85   398   662  -7.234  -1.828  -0.491                         
    IL   910   910 3   910     3    20    88   401   665  -1.442  -0.798  -4.142                          0.000  0.000  0.000  0.000 
                                             [ MATL   46 ]     32      - A - - -
    ML   911   910 3   913     3    19    87   400   664  -8.455  -0.164  -3.254                          1.594 -1.916 -1.751 -1.254 
     D   912   910 3   913     3    16    84   397   661  -6.197  -1.146  -0.904                         
    IL   913   913 3   913     3    19    87   400   664  -1.925  -0.554  -4.164                          0.000  0.000  0.000  0.000 
                                             [ MATR   47 ]      -    379 - A - -
    MR   914   913 3   916     3    19    86   399   663  -8.327  -0.037  -5.485                          1.233 -0.732 -1.211 -0.702 
     D   915   913 3   916     3    15    83   396   660  -7.673  -2.282  -0.341                         
    IR   916   916 3   916     3    19    86   399   663  -1.925  -0.554  -4.164                          0.000  0.000  0.000  0.000 
                                             [ MATR   48 ]      -    378 - g - -
    MR   917   916 3   919     3    18    85   398   662  -8.338  -0.112  -3.799                          0.191 -1.128  0.827 -0.674 
     D   918   916 3   919     3    15    82   395   659  -7.636  -2.465  -0.297                         
    IR   919   919 3   919     3    18    85   398   662  -1.925  -0.554  -4.164                          0.000  0.000  0.000  0.000 
                                             [ MATR   49 ]      -    377 - A - -
    MR   920   919 3   922     3    17    84   397   661  -8.263  -0.020  -6.581                          1.218 -0.992 -1.150 -0.472 
     D   921   919 3   922     3    15    82   395   659  -7.870  -2.077  -0.398                         
    IR   922   922 3   922     3    17    84   397   661  -1.925  -0.554  -4.164                          0.000  0.000  0.000  0.000 
                                             [ MATR   50 ]      -    376 - g - -
    MR   923   922 3   925     3    16    83   396   660  -8.322  -0.019  -6.640                         -0.397 -0.674  0.912 -0.451 
     D   924   922 3   925     3    14    82   394   658  -7.692  -2.362  -0.321                         
    IR   925   925 3   925     3    16    84   397   660  -1.925  -0.554  -4.164                          0.000  0.000  0.000  0.000 
                                             [ MATR   51 ]      -    375 - A - -
    MR   926   925 3   928     2    15    82   395   659  -8.347  -0.004                                  1.218 -1.020 -0.993 -0.561 
     D   927   925 3   928     2    14    81   394   658  -5.684  -0.028                                 
    IR   928   928 3   928     2    15    83   396   659  -1.823  -0.479                                  0.000  0.000  0.000  0.000 
                                             [ BIF    52 ]      -      - - - - -
     B   929   928 3   930  1123    14    81   394   658                                                 
                                             [ BEGL   53 ]      -      - - - - -
     S   930   929 1   931     1     0     2    99   158   0.000                                         
                                             [ BIF    54 ]      -      - - - - -
     B   931   930 1   932  1027     0     2    99   158                                                 
                                             [ BEGL   55 ]      -      - - - - -
     S   932   931 1   933     4     0     0    46    65  -0.097  -6.957  -6.364  -4.474                 
                                             [ MATP   56 ]     33     67 g u - -
    MP   933   932 1   937     6     2     2    46    65  -9.160  -9.099  -0.028  -7.875  -8.155  -7.004 -1.930 -0.805 -2.505  1.036 -2.493 -2.402  1.326 -2.099 -1.919  1.377 -0.777  1.675  0.875 -2.286 -0.455 -1.238 
    ML   934   932 1   937     6     1     1    44    63  -6.250  -6.596  -1.310  -1.005  -6.446  -3.975  0.368 -0.385 -0.191  0.094 
    MR   935   932 1   937     6     1     1    44    63  -6.988  -5.717  -1.625  -5.695  -0.829  -3.908  0.368 -0.385 -0.191  0.094 
     D   936   932 1   937     6     0     0    42    61  -9.651  -8.350  -4.147  -4.829  -4.846  -0.202 
    IL   937   937 5   937     6     1     1    46    65  -2.579  -2.842  -0.760  -4.497  -5.274  -4.934  0.000  0.000  0.000  0.000 
    IR   938   938 6   938     5     1     1    45    64  -2.408  -0.496  -5.920  -4.087  -5.193          0.000  0.000  0.000  0.000 
                                             [ MATP   57 ]     34     66 C G - -
    MP   939   938 6   943     6     2     2    44    63  -9.152  -9.092  -0.020  -7.868  -8.148  -8.543 -3.058 -3.148 -3.180  0.143 -2.019 -3.096  3.271 -3.307 -3.226  0.215 -3.185 -1.484  0.807 -3.351 -0.630 -2.297 
    ML   940   938 6   943     6     1     1    42    61  -6.250  -6.596  -1.310  -1.005  -6.446  -3.975  0.368 -0.385 -0.191  0.094 
    MR   941   938 6   943     6     1     1    42    61  -6.988  -5.717  -1.625  -5.695  -0.829  -3.908  0.368 -0.385 -0.191  0.094 
     D   942   938 6   943     6     0     0    39    58  -9.734  -8.433  -4.230  -4.912  -4.929  -0.190 
    IL   943   943 5   943     6     1     1    44    63  -2.579  -2.842  -0.760  -4.497  -5.274  -4.934  0.000  0.000  0.000  0.000 
    IR   944   944 6   944     5     1     1    43    62  -2.408  -0.496  -5.920  -4.087  -5.193          0.000  0.000  0.000  0.000 
                                             [ MATP   58 ]     35     65 u g - -
    MP   945   944 6   949     6     2     2    42    61  -9.152  -9.092  -0.020  -7.868  -8.148  -8.543 -3.381 -3.370 -3.338  0.180 -2.488 -3.970  1.739 -3.141 -3.368  0.398 -3.795 -1.493  1.586 -3.572  2.478 -1.393 
    ML   946   944 6   949     6     1     1    40    59  -6.250  -6.596  -1.310  -1.005  -6.446  -3.975  0.368 -0.385 -0.191  0.094 
    MR   947   944 6   949     6     1     1    40    59  -6.988  -5.717  -1.625  -5.695  -0.829  -3.908  0.368 -0.385 -0.191  0.094 
     D   948   944 6   949     6     0     0    37    56  -9.734  -8.433  -4.230  -4.912  -4.929  -0.190 
    IL   949   949 5   949     6     1     1    42    61  -2.579  -2.842  -0.760  -4.497  -5.274  -4.934  0.000  0.000  0.000  0.000 
    IR   950   950 6   950     5     1     1    41    60  -2.408  -0.496  -5.920  -4.087  -5.193          0.000  0.000  0.000  0.000 
                                             [ MATP   59 ]     36     64 u g - -
    MP   951   950 6   955     6     2     2    40    59  -9.152  -9.092  -0.038  -7.868  -5.986  -8.543 -2.756 -2.807 -2.835  0.552 -2.307 -3.579  1.819 -2.851 -2.872  0.716 -3.369 -1.080  1.538 -3.013  1.886  0.110 
    ML   952   950 6   955     6     1     1    38    57  -6.250  -6.596  -1.310  -1.005  -6.446  -3.975  0.368 -0.385 -0.191  0.094 
    MR   953   950 6   955     6     1     1    38    57  -6.988  -5.717  -1.625  -5.695  -0.829  -3.908  0.368 -0.385 -0.191  0.094 
     D   954   950 6   955     6     0     0    36    54  -9.734  -8.433  -4.230  -4.912  -4.929  -0.190 
    IL   955   955 5   955     6     1     1    40    59  -2.579  -2.842  -0.760  -4.497  -5.274  -4.934  0.000  0.000  0.000  0.000 
    IR   956   956 6   956     5     1     1    39    58  -2.408  -0.496  -5.920  -4.087  -5.193          0.000  0.000  0.000  0.000 
                                             [ MATP   60 ]     37     63 C G - -
    MP   957   956 6   961     6     2     2    38    57  -9.134  -9.074  -0.021  -7.850  -8.130  -8.525 -4.256 -4.241 -4.059 -0.490 -2.076 -4.551  3.457 -3.667 -4.096 -0.291 -4.420 -2.260  0.710 -4.368 -0.248 -2.958 
    ML   958   956 6   961     6     1     1    36    55  -6.250  -6.596  -1.310  -1.005  -6.446  -3.975  0.368 -0.385 -0.191  0.094 
    MR   959   956 6   961     6     1     1    36    55  -7.184  -5.913  -1.286  -5.891  -1.025  -4.105  0.106 -0.377 -0.484  0.525 
     D   960   956 6   961     6     0     0    34    53  -9.734  -8.433  -4.230  -4.912  -4.929  -0.190 
    IL   961   961 5   961     6     1     1    38    57  -2.579  -2.842  -0.760  -4.497  -5.274  -4.934  0.000  0.000  0.000  0.000 
    IR   962   962 6   962     5     1     1    37    56  -2.408  -0.496  -5.920  -4.087  -5.193          0.000  0.000  0.000  0.000 
                                             [ MATP   61 ]     38     62 C G - -
    MP   963   962 6   967     6     2     2    36    55  -9.152  -9.092  -0.020  -7.868  -8.148  -8.543 -4.753 -4.743 -4.473 -0.967 -2.398 -4.894  3.629 -4.044 -4.538 -0.769 -4.793 -2.756  0.320 -4.834 -0.942 -3.384 
    ML   964   962 6   967     6     1     1    35    54  -6.250  -6.596  -1.310  -1.005  -6.446  -3.975  0.368 -0.385 -0.191  0.094 
    MR   965   962 6   967     6     1     1    35    54  -6.988  -5.717  -1.625  -5.695  -0.829  -3.908  0.368 -0.385 -0.191  0.094 
     D   966   962 6   967     6     0     0    32    51  -9.734  -8.433  -4.230  -4.912  -4.929  -0.190 
    IL   967   967 5   967     6     1     1    36    55  -2.579  -2.842  -0.760  -4.497  -5.274  -4.934  0.000  0.000  0.000  0.000 
    IR   968   968 6   968     5     1     1    35    54  -2.408  -0.496  -5.920  -4.087  -5.193          0.000  0.000  0.000  0.000 
                                             [ MATP   62 ]     39     61 a u - -
    MP   969   968 6   973     6     2     2    34    53  -9.152  -9.092  -0.020  -7.868  -8.148  -8.543 -1.391 -1.726 -0.817  2.419 -2.233 -3.054  1.101 -2.535 -2.286  1.287 -2.841 -0.481  0.944 -2.338 -0.403 -1.425 
    ML   970   968 6   973     6     1     1    33    52  -6.250  -6.596  -1.310  -1.005  -6.446  -3.975  0.368 -0.385 -0.191  0.094 
    MR   971   968 6   973     6     1     1    33    52  -6.988  -5.717  -1.625  -5.695  -0.829  -3.908  0.368 -0.385 -0.191  0.094 
     D   972   968 6   973     6     0     0    31    50  -9.734  -8.433  -4.230  -4.912  -4.929  -0.190 
    IL   973   973 5   973     6     1     1    34    53  -2.579  -2.842  -0.760  -4.497  -5.274  -4.934  0.000  0.000  0.000  0.000 
    IR   974   974 6   974     5     1     1    33    52  -2.408  -0.496  -5.920  -4.087  -5.193          0.000  0.000  0.000  0.000 
                                             [ MATP   63 ]     40     60 c g - -
    MP   975   974 6   979     4     2     2    32    51  -7.062  -7.269  -0.049  -5.684                 -2.160 -2.307 -2.319  0.827 -0.349 -2.499  2.490 -1.316 -2.366  0.802 -2.914 -0.784  1.292 -2.472 -0.029 -1.490 
    ML   976   974 6   979     4     1     1    33    52  -3.758  -3.940  -0.507  -2.670                  0.368 -0.385 -0.191  0.094 
    MR   977   974 6   979     4     1     1    32    51  -4.809  -3.838  -1.706  -0.766                  0.368 -0.385 -0.191  0.094 
     D   978   974 6   979     4     0     0    31    50  -5.218  -4.899  -2.915  -0.309                 
    IL   979   979 5   979     4     1     1    34    53  -1.686  -2.369  -1.117  -4.855                  0.000  0.000  0.000  0.000 
    IR   980   980 6   980     3     1     1    33    52  -1.442  -0.798  -4.142                          0.000  0.000  0.000  0.000 
                                             [ MATL   64 ]     41      - A - - -
    ML   981   980 6   983     3     1     1    29    48  -8.071  -0.019  -6.725                          1.467 -1.807 -0.866 -1.317 
     D   982   980 6   983     3     0     0    28    46  -7.029  -2.542  -0.285                         
    IL   983   983 3   983     3     1     1    32    51  -1.442  -0.798  -4.142                          0.000  0.000  0.000  0.000 
                                             [ MATL   65 ]     42      - G - - -
    ML   984   983 3   986     3     1     1    28    47  -8.071  -0.019  -6.725                         -0.682 -1.297  1.324 -1.101 
     D   985   983 3   986     3     0     0    27    45  -7.029  -2.542  -0.285                         
    IL   986   986 3   986     3     1     1    31    50  -1.442  -0.798  -4.142                          0.000  0.000  0.000  0.000 
                                             [ MATL   66 ]     43      - U - - -
    ML   987   986 3   989     3     1     1    27    45  -8.455  -0.017  -6.772                         -1.253 -0.982 -1.991  1.497 
     D   988   986 3   989     3     0     0    26    44  -6.197  -1.311  -0.778                         
    IL   989   989 3   989     3     1     1    28    46  -1.925  -0.554  -4.164                          0.000  0.000  0.000  0.000 
                                             [ MATR   67 ]      -     59 - c - -
    MR   990   989 3   992     5     1     1    26    44  -4.996  -0.073  -7.002  -7.215  -8.106         -0.420  0.666 -1.181  0.293 
     D   991   989 3   992     5     0     0    24    43  -5.818  -1.173  -3.445  -4.876  -1.276         
    IR   992   992 3   992     5     1     1    27    45  -2.132  -0.552  -6.117  -4.285  -5.390          0.000  0.000  0.000  0.000 
                                             [ MATP   68 ]     44     56 g c - -
    MP   993   992 3   997     6     2     2    25    43  -9.152  -9.092  -0.020  -7.868  -8.148  -8.543 -1.639 -1.734 -1.346  1.166 -1.834 -2.657  1.392 -2.174  0.119  1.392 -0.690  0.076  1.251 -1.964 -0.056 -1.080 
    ML   994   992 3   997     6     1     1    24    42  -6.250  -6.596  -1.310  -1.005  -6.446  -3.975  0.368 -0.385 -0.191  0.094 
    MR   995   992 3   997     6     1     1    24    42  -6.988  -5.717  -1.625  -5.695  -0.829  -3.908  0.368 -0.385 -0.191  0.094 
     D   996   992 3   997     6     0     0    21    40  -9.734  -8.433  -4.230  -4.912  -4.929  -0.190 
    IL   997   997 5   997     6     1     1    25    43  -2.579  -2.842  -0.760  -4.497  -5.274  -4.934  0.000  0.000  0.000  0.000 
    IR   998   998 6   998     5     1     1    24    43  -2.408  -0.496  -5.920  -4.087  -5.193          0.000  0.000  0.000  0.000 
                                             [ MATP   69 ]     45     55 c g - -
    MP   999   998 6  1003     6     2     2    23    41  -9.152  -9.092  -0.020  -7.868  -8.148  -8.543 -1.618 -1.517 -1.819  1.298 -1.811 -2.630  1.415 -1.030 -1.869  1.313 -2.417 -0.293  1.273 -0.047 -0.034 -0.223 
    ML  1000   998 6  1003     6     1     1    22    41  -6.250  -6.596  -1.310  -1.005  -6.446  -3.975  0.368 -0.385 -0.191  0.094 
    MR  1001   998 6  1003     6     1     1    22    41  -6.988  -5.717  -1.625  -5.695  -0.829  -3.908  0.368 -0.385 -0.191  0.094 
     D  1002   998 6  1003     6     0     0    20    39  -9.734  -8.433  -4.230  -4.912  -4.929  -0.190 
    IL  1003  1003 5  1003     6     1     1    23    41  -2.579  -2.842  -0.760  -4.497  -5.274  -4.934  0.000  0.000  0.000  0.000 
    IR  1004  1004 6  1004     5     1     1    22    41  -2.408  -0.496  -5.920  -4.087  -5.193          0.000  0.000  0.000  0.000 
                                             [ MATP   70 ]     46     54 G C - -
    MP  1005  1004 6  1009     4     2     2    21    39  -7.062  -7.269  -0.142  -3.647                 -3.061 -1.500 -3.098  1.078 -3.477 -2.663  0.556 -3.565 -3.261  3.036 -2.768  0.036  0.322 -3.052 -1.230 -2.189 
    ML  1006  1004 6  1009     4     1     1    22    40  -3.758  -3.940  -0.507  -2.670                  0.368 -0.385 -0.191  0.094 
    MR  1007  1004 6  1009     4     1     1    21    40  -4.809  -3.838  -1.706  -0.766                  0.368 -0.385 -0.191  0.094 
     D  1008  1004 6  1009     4     0     0    20    39  -5.218  -3.521  -2.915  -0.408                 
    IL  1009  1009 5  1009     4     1     1    23    42  -1.686  -2.369  -1.117  -4.855                  0.000  0.000  0.000  0.000 
    IR  1010  1010 6  1010     3     1     1    22    40  -1.484  -0.840  -3.571                          0.000  0.000  0.000  0.000 
                                             [ MATL   71 ]     47      - G - - -
    ML  1011  1010 6  1013     3     1     1    18    36  -7.987  -0.020  -6.641                         -0.449 -1.565  1.304 -1.120 
     D  1012  1010 6  1013     3     0     0    17    35  -7.419  -1.443  -0.675                         
    IL  1013  1013 3  1013     3     1     1    21    40  -1.442  -0.798  -4.142                          0.000  0.000  0.000  0.000 
                                             [ MATL   72 ]     48      - A - - -
    ML  1014  1013 3  1016     3     1     1    17    35  -8.071  -0.019  -6.725                          1.058 -0.727 -0.632 -0.581 
     D  1015  1013 3  1016     3     0     0    16    34  -7.029  -2.542  -0.285                         
    IL  1016  1016 3  1016     3     1     1    20    39  -1.442  -0.798  -4.142                          0.000  0.000  0.000  0.000 
                                             [ MATL   73 ]     49      - C - - -
    ML  1017  1016 3  1019     3     1     1    15    33  -3.591  -0.140  -6.725                         -0.840  1.244 -1.321 -0.572 
     D  1018  1016 3  1019     3     0     0    13    31  -7.029  -2.542  -0.285                         
    IL  1019  1019 3  1019     3     1     1    16    34  -1.703  -0.632  -4.403                          0.000  0.000  0.000  0.000 
                                             [ MATL   74 ]     51      - u - - -
    ML  1020  1019 3  1022     3     1     1    13    31  -8.071  -0.019  -6.725                         -0.418  0.011 -1.195  0.854 
     D  1021  1019 3  1022     3     0     0    13    31  -7.029  -2.542  -0.285                         
    IL  1022  1022 3  1022     3     1     1    18    36  -1.442  -0.798  -4.142                          0.000  0.000  0.000  0.000 
                                             [ MATL   75 ]     52      - G - - -
    ML  1023  1022 3  1025     2     1     1     1     1       *   0.000                                 -0.373 -1.556  1.191 -0.727 
     D  1024  1022 3  1025     2     0     0     0     0       *   0.000                                 
    IL  1025  1025 3  1025     2     1     1    13    28  -1.823  -0.479                                  0.000  0.000  0.000  0.000 
                                             [ END    76 ]      -      - - - - -
     E  1026  1025 3    -1     0     0     0     0     0                                                 
                                             [ BEGR   77 ]      -      - - - - -
     S  1027   931 1  1028     3     0     0    68   128  -8.184  -0.100  -3.974                         
    IL  1028  1028 2  1028     3     1     1    70   129  -1.442  -0.798  -4.142                          0.000  0.000  0.000  0.000 
                                             [ MATL   78 ]     68      - a - - -
    ML  1029  1028 2  1031     3     1     1    68   128  -8.102  -0.019  -6.756                          0.518 -0.914  0.447 -0.570 
     D  1030  1028 2  1031     3     0     0    65   125  -6.844  -2.357  -0.329                         
    IL  1031  1031 3  1031     3     1     1    69   128  -1.442  -0.798  -4.142                          0.000  0.000  0.000  0.000 
                                             [ MATL   79 ]     69      - g - - -
    ML  1032  1031 3  1034     3     1     1    67   127  -8.102  -0.019  -6.756                          0.010 -1.183  0.912 -0.577 
     D  1033  1031 3  1034     3     0     0    64   124  -6.844  -2.357  -0.329                         
    IL  1034  1034 3  1034     3     1     1    68   127  -1.442  -0.798  -4.142                          0.000  0.000  0.000  0.000 
                                             [ MATL   80 ]     70      - G - - -
    ML  1035  1034 3  1037     3     1     1    66   126  -8.102  -0.019  -6.756                         -0.077 -1.594  1.171 -1.093 
     D  1036  1034 3  1037     3     0     0    64   123  -6.844  -2.357  -0.329                         
    IL  1037  1037 3  1037     3     1     1    67   126  -1.442  -0.798  -4.142                          0.000  0.000  0.000  0.000 
                                             [ MATL   81 ]     71      - A - - -
    ML  1038  1037 3  1040     3     1     1    65   125  -8.102  -0.019  -6.756                          1.187 -1.149 -0.517 -0.803 
     D  1039  1037 3  1040     3     0     0    63   122  -6.844  -2.357  -0.329                         
    IL  1040  1040 3  1040     3     1     1    66   126  -1.442  -0.798  -4.142                          0.000  0.000  0.000  0.000 
                                             [ MATL   82 ]     72      - G - - -
    ML  1041  1040 3  1043     3     1     1    64   124  -8.102  -0.120  -3.718                         -1.873 -3.136  1.782 -2.524 
     D  1042  1040 3  1043     3     0     0    62   122  -6.844  -2.357  -0.329                         
    IL  1043  1043 3  1043     3     1     1    65   125  -1.442  -0.798  -4.142                          0.000  0.000  0.000  0.000 
                                             [ MATL   83 ]     73      - g - - -
    ML  1044  1043 3  1046     5     1     1    63   123  -7.127  -0.117  -6.942  -7.154  -4.171          0.130 -1.434  0.957 -0.749 
     D  1045  1043 3  1046     5     0     0    62   121  -5.737  -0.844  -4.999  -3.374  -1.754         
    IL  1046  1046 3  1046     5     1     1    64   123  -2.408  -0.496  -4.087  -5.920  -5.193          0.000  0.000  0.000  0.000 
                                             [ MATP   84 ]     74    115 G C - -
    MP  1047  1046 3  1051     6     2     2    63   122  -9.131  -9.070  -0.029  -7.847  -8.126  -6.916 -3.384 -1.764 -3.404  0.983 -3.845 -3.978  0.382 -3.851 -3.515  3.158 -2.187  0.095  0.124 -3.338 -1.483 -2.440 
    ML  1048  1046 3  1051     6     1     1    61   121  -6.250  -6.596  -1.310  -1.005  -6.446  -3.975  0.368 -0.385 -0.191  0.094 
    MR  1049  1046 3  1051     6     1     1    61   120  -6.988  -5.717  -1.625  -5.695  -0.829  -3.908  0.368 -0.385 -0.191  0.094 
     D  1050  1046 3  1051     6     0     0    58   117  -9.949  -8.648  -4.445  -5.127  -5.144  -0.162 
    IL  1051  1051 5  1051     6     1     1    62   121  -2.579  -2.842  -0.760  -4.497  -5.274  -4.934  0.000  0.000  0.000  0.000 
    IR  1052  1052 6  1052     5     1     1    62   121  -2.408  -0.496  -5.920  -4.087  -5.193          0.000  0.000  0.000  0.000 
                                             [ MATP   85 ]     75    114 c g - -
    MP  1053  1052 6  1057     4     2     2    61   120  -6.987  -7.195  -0.158  -3.487                 -2.016 -1.468 -2.187  1.024 -1.444 -3.028  2.133 -2.409 -2.230  1.148 -2.363 -0.567  1.469 -2.329  0.503 -1.351 
    ML  1054  1052 6  1057     4     1     1    60   119  -3.758  -3.940  -0.507  -2.670                  0.368 -0.385 -0.191  0.094 
    MR  1055  1052 6  1057     4     1     1    59   119  -4.809  -3.838  -1.706  -0.766                  0.368 -0.385 -0.191  0.094 
     D  1056  1052 6  1057     4     0     0    57   117  -5.494  -5.175  -3.191  -0.250                 
    IL  1057  1057 5  1057     4     1     1    61   120  -1.686  -2.369  -1.117  -4.855                  0.000  0.000  0.000  0.000 
    IR  1058  1058 6  1058     3     1     1    60   120  -1.442  -0.798  -4.142                          0.000  0.000  0.000  0.000 
                                             [ MATL   86 ]     76      - a - - -
    ML  1059  1058 6  1061     3     1     1    59   118  -4.664  -0.073  -6.618                          0.537 -0.601 -0.619  0.308 
     D  1060  1058 6  1061     3     0     0    57   116  -6.722  -1.146  -0.892                         
    IL  1061  1061 3  1061     3     1     1    59   119  -2.081  -0.487  -4.320                          0.000  0.000  0.000  0.000 
                                             [ MATR   87 ]      -    113 - A - -
    MR  1062  1061 3  1064     3     1     1    58   117  -8.389  -0.052  -4.948                          1.133 -1.002 -0.631 -0.596 
     D  1063  1061 3  1064     3     0     0    55   115  -7.445  -2.622  -0.266                         
    IR  1064  1064 3  1064     3     1     1    58   118  -1.925  -0.554  -4.164                          0.000  0.000  0.000  0.000 
                                             [ MATR   88 ]      -    112 - G - -
    MR  1065  1064 3  1067     5     1     1    57   116  -7.094  -0.066  -6.910  -5.296  -8.014         -0.007 -1.694  1.157 -1.101 
     D  1066  1064 3  1067     5     0     0    55   114  -6.128  -1.247  -3.755  -5.186  -1.112         
    IR  1067  1067 3  1067     5     1     1    57   116  -2.408  -0.496  -5.920  -4.087  -5.193          0.000  0.000  0.000  0.000 
                                             [ MATP   89 ]     78    111 C G - -
    MP  1068  1067 3  1072     6     2     2    56   115  -9.110  -9.050  -0.021  -7.826  -8.106  -8.501 -3.870 -3.891 -3.894 -0.418 -2.681 -4.577  3.522 -3.861 -3.946 -0.253 -2.613 -2.076  0.364 -4.113 -0.947 -2.938 
    ML  1069  1067 3  1072     6     1     1    54   114  -6.250  -6.596  -1.310  -1.005  -6.446  -3.975  0.368 -0.385 -0.191  0.094 
    MR  1070  1067 3  1072     6     1     1    54   114  -7.124  -5.853  -1.762  -5.832  -0.731  -4.045  0.284 -0.599  0.263 -0.117 
     D  1071  1067 3  1072     6     0     0    53   112 -10.021  -8.720  -4.517  -5.199  -5.216  -0.154 
    IL  1072  1072 5  1072     6     1     1    55   115  -2.579  -2.842  -0.760  -4.497  -5.274  -4.934  0.000  0.000  0.000  0.000 
    IR  1073  1073 6  1073     5     1     1    55   115  -2.408  -0.496  -5.920  -4.087  -5.193          0.000  0.000  0.000  0.000 
                                             [ MATP   90 ]     79    110 c g - -
    MP  1074  1073 6  1078     6     2     2    54   113  -5.867  -9.050  -0.044  -7.826  -8.106  -8.501 -1.932 -2.063 -2.109  1.027 -1.718 -2.944  2.218 -2.100 -2.153  1.015 -2.165 -0.551  1.405 -1.575  0.451 -1.293 
    ML  1075  1073 6  1078     6     1     1    53   112  -6.250  -6.596  -1.310  -1.005  -6.446  -3.975  0.368 -0.385 -0.191  0.094 
    MR  1076  1073 6  1078     6     1     1    53   113  -7.124  -5.853  -1.762  -5.832  -0.731  -4.045  0.284 -0.599  0.263 -0.117 
     D  1077  1073 6  1078     6     0     0    53   112 -10.021  -8.720  -4.517  -5.199  -5.216  -0.154 
    IL  1078  1078 5  1078     6     1     1    53   113  -2.033  -3.222  -0.812  -4.878  -5.654  -5.314  0.000  0.000  0.000  0.000 
    IR  1079  1079 6  1079     5     1     1    53   113  -2.408  -0.496  -5.920  -4.087  -5.193          0.000  0.000  0.000  0.000 
                                             [ MATP   91 ]     82    109 a u - -
    MP  1080  1079 6  1084     6     2     2    52   111  -9.110  -9.050  -0.021  -7.826  -8.106  -8.501 -2.294 -0.528 -2.450  2.166 -2.532 -3.269  1.084 -1.789 -2.498  1.688 -3.009  0.282  0.870 -2.573 -0.562 -1.589 
    ML  1081  1079 6  1084     6     1     1    52   111  -6.250  -6.596  -1.310  -1.005  -6.446  -3.975  0.368 -0.385 -0.191  0.094 
    MR  1082  1079 6  1084     6     1     1    52   112  -7.124  -5.853  -1.762  -5.832  -0.731  -4.045  0.173 -0.366 -0.410  0.426 
     D  1083  1079 6  1084     6     0     0    53   112 -10.021  -8.720  -4.517  -5.199  -5.216  -0.154 
    IL  1084  1084 5  1084     6     1     1    52   111  -2.579  -2.842  -0.760  -4.497  -5.274  -4.934  0.000  0.000  0.000  0.000 
    IR  1085  1085 6  1085     5     1     1    51   111  -2.408  -0.496  -5.920  -4.087  -5.193          0.000  0.000  0.000  0.000 
                                             [ MATP   92 ]     83    108 g c - -
    MP  1086  1085 6  1090     6     2     2    50   109  -9.110  -9.050  -0.021  -7.826  -8.106  -8.501 -3.170 -1.757 -3.159  1.258 -3.631 -3.904  0.680 -3.598 -3.362  2.896 -3.766  0.438  0.410 -3.168 -1.216 -1.264 
    ML  1087  1085 6  1090     6     1     1    51   111  -6.250  -6.596  -1.310  -1.005  -6.446  -3.975  0.368 -0.385 -0.191  0.094 
    MR  1088  1085 6  1090     6     1     1    51   111  -7.124  -5.853  -1.762  -5.832  -0.731  -4.045  0.173 -0.366 -0.410  0.426 
     D  1089  1085 6  1090     6     0     0    53   112 -10.021  -8.720  -4.517  -5.199  -5.216  -0.154 
    IL  1090  1090 5  1090     6     1     1    50   110  -2.579  -2.842  -0.760  -4.497  -5.274  -4.934  0.000  0.000  0.000  0.000 
    IR  1091  1091 6  1091     5     1     1    50   109  -2.408  -0.496  -5.920  -4.087  -5.193          0.000  0.000  0.000  0.000 
                                             [ MATP   93 ]     84    107 G C - -
    MP  1092  1091 6  1096     6     2     2    48   107  -9.110  -9.050  -0.041  -7.826  -5.877  -8.501 -3.548 -1.747 -3.547  0.977 -4.013 -2.985  0.307 -4.027 -3.659  3.239 -4.020 -0.190  0.038 -3.410 -1.589 -2.585 
    ML  1093  1091 6  1096     6     1     1    51   111  -6.250  -6.596  -1.310  -1.005  -6.446  -3.975  0.368 -0.385 -0.191  0.094 
    MR  1094  1091 6  1096     6     1     1    51   110  -7.124  -5.853  -1.762  -5.832  -0.731  -4.045  0.182  0.057 -0.487  0.153 
     D  1095  1091 6  1096     6     0     0    53   113 -10.021  -8.720  -4.517  -5.199  -5.216  -0.154 
    IL  1096  1096 5  1096     6     1     1    49   108  -2.579  -2.842  -0.760  -4.497  -5.274  -4.934  0.000  0.000  0.000  0.000 
    IR  1097  1097 6  1097     5     1     1    48   108  -2.408  -0.496  -5.920  -4.087  -5.193          0.000  0.000  0.000  0.000 
                                             [ MATP   94 ]     85    106 c g - -
    MP  1098  1097 6  1102     4     2     2    45   105  -6.904  -7.111  -0.118  -3.984                 -2.035 -2.160 -1.810  0.944 -2.044 -3.043  2.494 -2.011 -1.579  0.976 -2.527 -0.633  1.298 -2.350 -0.118 -1.393 
    ML  1099  1097 6  1102     4     1     1    51   111  -3.758  -3.940  -0.507  -2.670                  0.368 -0.385 -0.191  0.094 
    MR  1100  1097 6  1102     4     1     1    50   110  -5.180  -4.209  -2.077  -0.554                  0.152 -0.086 -0.184  0.092 
     D  1101  1097 6  1102     4     0     0    53   113  -5.494  -2.087  -3.191  -0.660                 
    IL  1102  1102 5  1102     4     1     1    55   115  -1.686  -2.369  -1.117  -4.855                  0.000  0.000  0.000  0.000 
    IR  1103  1103 6  1103     3     1     1    58   117  -0.447  -2.335  -3.877                          0.000  0.000  0.000  0.000 
                                             [ MATL   95 ]     86      - A - - -
    ML  1104  1103 6  1106     3     1     1    19    37  -7.867  -0.129  -3.626                          1.224 -0.872 -1.156 -0.578 
     D  1105  1103 6  1106     3     0     0    17    36  -7.816  -2.629  -0.262                         
    IL  1106  1106 3  1106     3     1     1    22    41  -1.442  -0.798  -4.142                          0.000  0.000  0.000  0.000 
                                             [ MATL   96 ]     87      - c - - -
    ML  1107  1106 3  1109     3     1     1    18    36  -7.797  -0.023  -6.451                         -0.261  0.459 -0.813  0.289 
     D  1108  1106 3  1109     3     0     0    16    35  -7.995  -1.883  -0.464                         
    IL  1109  1109 3  1109     3     1     1    21    40  -1.442  -0.798  -4.142                          0.000  0.000  0.000  0.000 
                                             [ MATL   97 ]     88      - u - - -
    ML  1110  1109 3  1112     3     1     1    16    35  -7.906  -0.060  -4.771                          0.075 -0.295 -0.551  0.535 
     D  1111  1109 3  1112     3     0     0    15    33  -7.703  -3.216  -0.172                         
    IL  1112  1112 3  1112     3     1     1    20    38  -1.442  -0.798  -4.142                          0.000  0.000  0.000  0.000 
                                             [ MATL   98 ]     89      - G - - -
    ML  1113  1112 3  1115     3     1     1    15    33  -7.868  -0.022  -6.522                         -0.163 -1.426  1.139 -0.909 
     D  1114  1112 3  1115     3     0     0    14    32  -7.814  -1.441  -0.673                         
    IL  1115  1115 3  1115     3     1     1    19    37  -1.442  -0.798  -4.142                          0.000  0.000  0.000  0.000 
                                             [ MATL   99 ]     90      - A - - -
    ML  1116  1115 3  1118     3     1     1    13    31  -8.001  -0.047  -5.148                          1.735 -2.446 -2.071 -1.996 
     D  1117  1115 3  1118     3     0     0    12    31  -7.362  -2.875  -0.222                         
    IL  1118  1118 3  1118     3     1     1    18    36  -1.442  -0.798  -4.142                          0.000  0.000  0.000  0.000 
                                             [ MATL  100 ]     91      - G - - -
    ML  1119  1118 3  1121     2     1     1     1     1       *   0.000                                 -0.600 -2.093  1.461 -1.500 
     D  1120  1118 3  1121     2     0     0     0     0       *   0.000                                 
    IL  1121  1121 3  1121     2     1     1    13    28  -1.823  -0.479                                  0.000  0.000  0.000  0.000 
                                             [ END   101 ]      -      - - - - -
     E  1122  1121 3    -1     0     0     0     0     0                                                 
                                             [ BEGR  102 ]      -      - - - - -
     S  1123   929 1  1124     3     0    32   335   599  -8.184  -0.083  -4.247                         
    IL  1124  1124 2  1124     3     1    33   337   600  -1.442  -0.798  -4.142                          0.000  0.000  0.000  0.000 
                                             [ MATL  103 ]    116      - U - - -
    ML  1125  1124 2  1127     5     1    32   335   599  -7.229  -0.158  -7.045  -7.257  -3.587         -0.889 -0.786 -1.414  1.325 
     D  1126  1124 2  1127     5     0    26   332   596  -5.300  -1.144  -4.561  -2.936  -1.519         
    IL  1127  1127 3  1127     5     1    34   336   599  -2.408  -0.496  -4.087  -5.920  -5.193          0.000  0.000  0.000  0.000 
                                             [ MATP  104 ]    117    374 c g - -
    MP  1128  1127 3  1132     6     2    35   335   599  -9.115  -9.054  -0.029  -6.689  -8.111  -8.506 -2.503 -2.566 -2.634  0.803 -1.118 -3.452  2.518 -2.718 -2.657  1.031 -2.422 -0.833  1.482 -2.790  0.164 -1.705 
    ML  1129  1127 3  1132     6     1    30   332   596  -6.250  -6.596  -1.310  -1.005  -6.446  -3.975  0.368 -0.385 -0.191  0.094 
    MR  1130  1127 3  1132     6     1    29   332   596  -6.988  -5.717  -1.625  -5.695  -0.829  -3.908  0.368 -0.385 -0.191  0.094 
     D  1131  1127 3  1132     6     0    23   325   589 -10.087  -8.786  -4.583  -5.265  -5.282  -0.147 
    IL  1132  1132 5  1132     6     1    32   334   598  -2.579  -2.842  -0.760  -4.497  -5.274  -4.934  0.000  0.000  0.000  0.000 
    IR  1133  1133 6  1133     5     1    32   334   598  -2.408  -0.496  -5.920  -4.087  -5.193          0.000  0.000  0.000  0.000 
                                             [ MATP  105 ]    118    373 c g - -
    MP  1134  1133 6  1138     6     2    33   333   597  -9.107  -9.047  -0.051  -7.823  -5.403  -8.498 -1.033 -2.121 -2.161  0.988 -1.575 -2.997  2.306 -2.395 -2.206  0.979 -2.303 -0.600  1.432 -2.305  0.179 -1.340 
    ML  1135  1133 6  1138     6     1    29   331   594  -6.349  -6.695  -1.409  -0.912  -6.545  -4.074  0.592 -0.539 -0.241 -0.062 
    MR  1136  1133 6  1138     6     1    28   330   594  -6.988  -5.717  -1.625  -5.695  -0.829  -3.908  0.368 -0.385 -0.191  0.094 
     D  1137  1133 6  1138     6     0    22   325   588 -10.087  -8.786  -4.583  -5.265  -5.282  -0.147 
    IL  1138  1138 5  1138     6     1    31   332   596  -2.579  -2.842  -0.760  -4.497  -5.274  -4.934  0.000  0.000  0.000  0.000 
    IR  1139  1139 6  1139     5     1    31   332   596  -2.408  -0.496  -5.920  -4.087  -5.193          0.000  0.000  0.000  0.000 
                                             [ MATP  106 ]    119    372 g c - -
    MP  1140  1139 6  1144     6     2    31   331   595  -9.078  -9.017  -0.039  -5.919  -8.074  -8.469 -2.305 -1.600 -1.399  1.911 -2.500 -3.241  1.268 -2.770 -2.537  2.016 -3.053 -0.031  0.966 -2.522 -0.491 -1.578 
    ML  1141  1139 6  1144     6     1    28   329   593  -6.349  -6.695  -1.409  -0.912  -6.545  -4.074  0.592 -0.539 -0.241 -0.062 
    MR  1142  1139 6  1144     6     1    26   328   592  -7.287  -6.016  -1.149  -5.995  -1.128  -4.208  0.001 -0.408 -0.599  0.664 
     D  1143  1139 6  1144     6     0    22   324   588 -10.087  -8.786  -4.583  -5.265  -5.282  -0.147 
    IL  1144  1144 5  1144     6     1    30   330   594  -2.579  -2.842  -0.760  -4.497  -5.274  -4.934  0.000  0.000  0.000  0.000 
    IR  1145  1145 6  1145     5     1    29   330   594  -2.408  -0.496  -5.920  -4.087  -5.193          0.000  0.000  0.000  0.000 
                                             [ MATP  107 ]    120    371 c g - -
    MP  1146  1145 6  1150     4     2    30   329   593  -6.902  -4.522  -0.110  -5.523                 -2.434 -2.448 -2.574  0.863 -2.206 -3.373  2.488 -1.484 -2.594  1.141 -2.420 -0.718  1.401 -2.719  0.123 -1.652 
    ML  1147  1145 6  1150     4     1    27   328   592  -3.984  -4.166  -0.421  -2.896                  0.057  0.279 -0.631  0.138 
    MR  1148  1145 6  1150     4     1    24   326   590  -4.809  -3.838  -1.706  -0.766                  0.368 -0.385 -0.191  0.094 
     D  1149  1145 6  1150     4     0    22   323   587  -5.558  -5.239  -3.255  -0.239                 
    IL  1150  1150 5  1150     4     1    28   329   592  -1.686  -2.369  -1.117  -4.855                  0.000  0.000  0.000  0.000 
    IR  1151  1151 6  1151     3     1    27   328   592  -1.547  -0.903  -3.022                          0.000  0.000  0.000  0.000 
                                             [ MATL  108 ]    121      - U - - -
    ML  1152  1151 6  1154     3     1    28   327   591  -7.935  -0.021  -6.589                         -0.373 -0.377 -1.285  1.034 
     D  1153  1151 6  1154     3     0    21   323   586  -7.608  -3.121  -0.185                         
    IL  1154  1154 3  1154     3     1    27   327   591  -1.442  -0.798  -4.142                          0.000  0.000  0.000  0.000 
                                             [ MATL  109 ]    122      - G - - -
    ML  1155  1154 3  1157     3     1    27   326   590  -7.935  -0.064  -4.657                         -0.199 -1.784  1.263 -1.189 
     D  1156  1154 3  1157     3     0    21   322   586  -7.608  -3.121  -0.185                         
    IL  1157  1157 3  1157     3     1    27   327   590  -1.442  -0.798  -4.142                          0.000  0.000  0.000  0.000 
                                             [ MATL  110 ]    123      - a - - -
    ML  1158  1157 3  1160     3     1    27   325   589  -8.288  -0.056  -4.847                          0.945 -0.698 -0.555 -0.362 
     D  1159  1157 3  1160     3     0    20   321   585  -6.756  -1.870  -0.480                         
    IL  1160  1160 3  1160     3     1    26   325   589  -1.925  -0.554  -4.164                          0.000  0.000  0.000  0.000 
                                             [ MATR  111 ]      -    369 - A - -
    MR  1161  1160 3  1163     3     1    26   324   588  -8.252  -0.073  -4.444                          1.023 -1.025 -0.693 -0.222 
     D  1162  1160 3  1163     3     0    19   320   584  -7.902  -2.270  -0.343                         
    IR  1163  1163 3  1163     3     1    26   325   588  -1.925  -0.554  -4.164                          0.000  0.000  0.000  0.000 
                                             [ MATR  112 ]      -    368 - G - -
    MR  1164  1163 3  1166     3     1    26   324   587  -8.248  -0.123  -3.675                         -0.510 -1.737  1.332 -1.055 
     D  1165  1163 3  1166     3     0    18   319   583  -7.912  -3.090  -0.187                         
    IR  1166  1166 3  1166     3     1    27   324   588  -1.925  -0.554  -4.164                          0.000  0.000  0.000  0.000 
                                             [ MATR  113 ]      -    367 - G - -
    MR  1167  1166 3  1169     5     1    27   323   587  -6.900  -0.045  -6.716  -6.928  -7.820         -0.361 -1.525  1.210 -0.834 
     D  1168  1166 3  1169     5     0    18   318   582  -6.580  -1.370  -3.060  -5.638  -1.112         
    IR  1169  1169 3  1169     5     1    25   323   586  -2.408  -0.496  -5.920  -4.087  -5.193          0.000  0.000  0.000  0.000 
                                             [ MATP  114 ]    124    366 C G - -
    MP  1170  1169 3  1174     6     2    27   322   586  -9.062  -9.001  -0.022  -7.777  -8.057  -8.452 -4.220 -4.188 -4.024 -0.467 -2.094 -4.515  3.475 -3.657 -4.071 -0.235 -4.388 -2.213  0.697 -4.334 -0.601 -2.940 
    ML  1171  1169 3  1174     6     1    23   320   584  -6.504  -6.850  -1.204  -1.049  -6.700  -4.230  0.092  0.220 -0.593  0.146 
    MR  1172  1169 3  1174     6     1    20   319   582  -6.988  -5.717  -1.625  -5.695  -0.829  -3.908  0.368 -0.385 -0.191  0.094 
     D  1173  1169 3  1174     6     0    15   314   578 -10.328  -9.027  -4.824  -5.506  -5.523  -0.123 
    IL  1174  1174 5  1174     6     1    24   321   585  -2.579  -2.842  -0.760  -4.497  -5.274  -4.934  0.000  0.000  0.000  0.000 
    IR  1175  1175 6  1175     5     1    24   321   585  -2.408  -0.496  -5.920  -4.087  -5.193          0.000  0.000  0.000  0.000 
                                             [ MATP  115 ]    125    365 c g - -
    MP  1176  1175 6  1180     4     2    25   320   584  -5.039  -3.995  -0.177  -5.480                 -2.182 -2.299 -1.878  0.936 -1.005 -3.166  2.283 -2.062 -2.372  0.967 -2.922 -0.687  1.502 -2.487  0.489 -1.467 
    ML  1177  1175 6  1180     4     1    21   318   582  -3.840  -4.022  -0.474  -2.752                  0.231 -0.041 -0.424  0.149 
    MR  1178  1175 6  1180     4     1    17   316   580  -4.809  -3.838  -1.706  -0.766                  0.368 -0.385 -0.191  0.094 
     D  1179  1175 6  1180     4     0    15   314   577  -5.791  -5.472  -3.488  -0.200                 
    IL  1180  1180 5  1180     4     1    24   320   583  -1.558  -2.607  -1.099  -5.093                  0.000  0.000  0.000  0.000 
    IR  1181  1181 6  1181     3     1    23   319   583  -1.595  -0.694  -4.295                          0.000  0.000  0.000  0.000 
                                             [ MATL  116 ]    128      - a - - -
    ML  1182  1181 6  1184     5     1    24   318   582  -7.041  -0.108  -4.239  -7.068  -7.960          0.769 -0.443 -0.540 -0.197 
     D  1183  1181 6  1184     5     0    15   313   577  -6.007  -1.851  -5.269  -3.643  -0.734         
    IL  1184  1184 3  1184     5     1    23   318   582  -2.408  -0.496  -4.087  -5.920  -5.193          0.000  0.000  0.000  0.000 
                                             [ MATP  117 ]    129    363 c g - -
    MP  1185  1184 3  1189     6     2    24   317   581  -9.053  -8.992  -0.031  -7.769  -6.668  -8.444 -1.480 -1.684 -1.306  1.309 -0.871 -2.119  1.668 -2.019 -1.742  1.058 -1.880 -0.355  1.450 -1.525  0.221 -0.824 
    ML  1186  1184 3  1189     6     1    19   315   579  -6.592  -6.938  -1.150  -1.347  -6.788  -2.956  0.026 -0.077 -0.643  0.478 
    MR  1187  1184 3  1189     6     1    17   314   578  -6.988  -5.717  -1.625  -5.695  -0.829  -3.908  0.368 -0.385 -0.191  0.094 
     D  1188  1184 3  1189     6     0    13   310   574 -10.328  -9.027  -4.824  -5.506  -5.523  -0.123 
    IL  1189  1189 5  1189     6     1    21   316   580  -2.579  -2.842  -0.760  -4.497  -5.274  -4.934  0.000  0.000  0.000  0.000 
    IR  1190  1190 6  1190     5     1    21   316   580  -2.408  -0.496  -5.920  -4.087  -5.193          0.000  0.000  0.000  0.000 
                                             [ MATP  118 ]    130    362 c g - -
    MP  1191  1190 6  1195     4     2    22   315   579  -6.829  -7.036  -0.146  -3.642                 -1.929 -2.024 -2.109  1.070 -1.693 -2.935  2.111 -1.857 -2.147  1.185 -1.563 -0.262  1.435 -2.245  0.174 -1.283 
    ML  1192  1190 6  1195     4     1    19   314   578  -3.758  -3.940  -0.507  -2.670                  0.368 -0.385 -0.191  0.094 
    MR  1193  1190 6  1195     4     1    15   312   576  -4.917  -3.946  -1.814  -0.695                  0.606 -0.548 -0.249 -0.069 
     D  1194  1190 6  1195     4     0    13   309   573  -5.863  -5.544  -3.560  -0.190                 
    IL  1195  1195 5  1195     4     1    22   315   579  -1.686  -2.369  -1.117  -4.855                  0.000  0.000  0.000  0.000 
    IR  1196  1196 6  1196     3     1    21   315   578  -1.442  -0.798  -4.142                          0.000  0.000  0.000  0.000 
                                             [ MATL  119 ]    131      - c - - -
    ML  1197  1196 6  1199     3     1    23   313   577  -8.180  -0.050  -5.018                         -0.068  0.301 -0.729  0.276 
     D  1198  1196 6  1199     3     0    12   309   572  -7.005  -1.302  -0.769                         
    IL  1199  1199 3  1199     3     1    21   313   577  -1.925  -0.554  -4.164                          0.000  0.000  0.000  0.000 
                                             [ MATR  120 ]      -    361 - a - -
    MR  1200  1199 3  1202     5     1    25   313   576  -7.016  -0.086  -6.832  -4.739  -7.935          0.930 -0.959 -0.639 -0.092 
     D  1201  1199 3  1202     5     0    11   305   569  -6.335  -1.690  -3.962  -5.393  -0.762         
    IR  1202  1202 3  1202     5     1    21   312   576  -2.408  -0.496  -5.920  -4.087  -5.193          0.000  0.000  0.000  0.000 
                                             [ MATP  121 ]    132    360 c g - -
    MP  1203  1202 3  1207     6     2    26   312   576  -9.052  -8.991  -0.022  -7.768  -8.047  -8.442 -2.688 -2.699 -2.787  0.736 -1.861 -3.567  2.639 -2.809 -2.810  0.934 -3.322 -0.894  1.505 -1.947  0.107 -1.823 
    ML  1204  1202 3  1207     6     1    17   309   573  -6.250  -6.596  -1.310  -1.005  -6.446  -3.975  0.368 -0.385 -0.191  0.094 
    MR  1205  1202 3  1207     6     1    17   309   572  -7.194  -5.923  -1.271  -5.901  -1.035  -4.115  0.759 -0.656 -0.372 -0.152 
     D  1206  1202 3  1207     6     0     9   299   563 -10.404  -9.102  -4.899  -5.581  -5.599  -0.117 
    IL  1207  1207 5  1207     6     1    20   310   574  -2.579  -2.842  -0.760  -4.497  -5.274  -4.934  0.000  0.000  0.000  0.000 
    IR  1208  1208 6  1208     5     1    21   310   574  -2.408  -0.496  -5.920  -4.087  -5.193          0.000  0.000  0.000  0.000 
                                             [ MATP  122 ]    133    359 c g - -
    MP  1209  1208 6  1213     6     2    25   310   574  -9.072  -9.011  -0.041  -5.838  -8.067  -8.462 -3.073 -3.081 -3.094  0.504 -1.298 -3.801  2.611 -2.944 -3.103  0.668 -3.575 -1.190  1.698 -3.297  0.762 -2.055 
    ML  1210  1208 6  1213     6     1    17   307   571  -6.250  -6.596  -1.310  -1.005  -6.446  -3.975  0.368 -0.385 -0.191  0.094 
    MR  1211  1208 6  1213     6     1    16   306   570  -6.988  -5.717  -1.625  -5.695  -0.829  -3.908  0.368 -0.385 -0.191  0.094 
     D  1212  1208 6  1213     6     0     9   297   561 -10.404  -9.102  -4.899  -5.581  -5.599  -0.117 
    IL  1213  1213 5  1213     6     1    20   309   572  -2.579  -2.842  -0.760  -4.497  -5.274  -4.934  0.000  0.000  0.000  0.000 
    IR  1214  1214 6  1214     5     1    20   308   572  -2.408  -0.496  -5.920  -4.087  -5.193          0.000  0.000  0.000  0.000 
                                             [ MATP  123 ]    134    358 c g - -
    MP  1215  1214 6  1219     6     2    24   308   572  -9.053  -8.992  -0.022  -7.769  -8.048  -8.443 -1.328 -1.704 -0.701  1.243 -1.685 -2.556  1.712 -2.048 -1.456  1.095 -1.099 -0.353  1.378 -1.848  0.231 -0.967 
    ML  1216  1214 6  1219     6     1    17   305   569  -6.474  -6.820  -1.032  -1.229  -6.670  -4.199  0.225 -0.651  0.372 -0.151 
    MR  1217  1214 6  1219     6     1    16   304   568  -6.988  -5.717  -1.625  -5.695  -0.829  -3.908  0.368 -0.385 -0.191  0.094 
     D  1218  1214 6  1219     6     0     8   296   560 -10.404  -9.102  -3.565  -5.581  -5.599  -0.199 
    IL  1219  1219 5  1219     6     1    19   307   570  -2.579  -2.842  -0.760  -4.497  -5.274  -4.934  0.000  0.000  0.000  0.000 
    IR  1220  1220 6  1220     5     1    19   307   570  -2.408  -0.496  -5.920  -4.087  -5.193          0.000  0.000  0.000  0.000 
                                             [ MATP  124 ]    135    357 C G - -
    MP  1221  1220 6  1225     6     2    23   306   570  -9.083  -5.833  -0.075  -5.878  -6.423  -8.474 -3.264 -3.377 -2.977 -0.185 -2.554 -4.177  3.473 -3.603 -3.462 -0.129 -2.545 -1.790  0.280 -3.568 -1.151 -2.568 
    ML  1222  1220 6  1225     6     1    16   303   567  -6.250  -6.596  -1.310  -1.005  -6.446  -3.975  0.368 -0.385 -0.191  0.094 
    MR  1223  1220 6  1225     6     1    15   302   566  -6.988  -5.717  -1.625  -5.695  -0.829  -3.908  0.368 -0.385 -0.191  0.094 
     D  1224  1220 6  1225     6     0     8   295   558 -10.328  -9.027  -4.824  -5.506  -5.523  -0.123 
    IL  1225  1225 5  1225     6     1    18   305   569  -2.579  -2.842  -0.760  -4.497  -5.274  -4.934  0.000  0.000  0.000  0.000 
    IR  1226  1226 6  1226     5     1    19   305   569  -2.080  -0.564  -6.162  -4.330  -5.436          0.000  0.000  0.000  0.000 
                                             [ MATP  125 ]    136    354 u a - -
    MP  1227  1226 6  1231     6     2    22   304   568  -9.053  -8.992  -0.022  -7.769  -8.049  -8.444 -2.241 -2.319 -2.388  0.945 -2.076 -3.208  1.864 -2.123 -1.584  1.049 -2.965 -0.661  1.968 -2.536  0.727 -1.503 
    ML  1228  1226 6  1231     6     1    16   302   565  -6.469  -6.815  -1.038  -1.223  -6.664  -4.194  0.111 -0.376 -0.478  0.518 
    MR  1229  1226 6  1231     6     1    14   300   564  -7.112  -5.841  -1.750  -5.820  -0.739  -4.033  0.653 -0.580 -0.283 -0.094 
     D  1230  1226 6  1231     6     0     8   294   557 -10.328  -9.027  -4.824  -5.506  -5.523  -0.123 
    IL  1231  1231 5  1231     6     1    18   303   567  -2.579  -2.842  -0.760  -4.497  -5.274  -4.934  0.000  0.000  0.000  0.000 
    IR  1232  1232 6  1232     5     1    18   303   567  -2.408  -0.496  -5.920  -4.087  -5.193          0.000  0.000  0.000  0.000 
                                             [ MATP  126 ]    137    353 c g - -
    MP  1233  1232 6  1237     6     2    20   302   566  -9.071  -9.011  -0.022  -7.787  -8.067  -8.462 -1.462 -0.957 -2.054  1.179 -2.053 -2.335  1.368 -2.207 -1.338  1.247 -1.228  1.233  1.103 -1.997 -0.183 -0.853 
    ML  1234  1232 6  1237     6     1    15   300   563  -6.250  -6.596  -1.310  -1.005  -6.446  -3.975  0.368 -0.385 -0.191  0.094 
    MR  1235  1232 6  1237     6     1    13   299   562  -7.112  -5.841  -1.750  -5.820  -0.739  -4.033  0.188 -0.365 -0.394  0.404 
     D  1236  1232 6  1237     6     0     7   293   557 -10.328  -9.027  -4.824  -5.506  -5.523  -0.123 
    IL  1237  1237 5  1237     6     1    17   301   565  -2.579  -2.842  -0.760  -4.497  -5.274  -4.934  0.000  0.000  0.000  0.000 
    IR  1238  1238 6  1238     5     1    17   301   565  -2.408  -0.496  -5.920  -4.087  -5.193          0.000  0.000  0.000  0.000 
                                             [ MATP  127 ]    138    352 c g - -
    MP  1239  1238 6  1243     6     2    19   300   564  -9.071  -9.011  -0.022  -7.787  -8.067  -8.462 -2.679 -2.715 -1.639  0.672 -2.323 -3.567  2.747 -2.280 -2.816  0.854 -3.331 -0.955  1.286 -2.947  0.218 -1.848 
    ML  1240  1238 6  1243     6     1    14   298   562  -6.250  -6.596  -1.310  -1.005  -6.446  -3.975  0.368 -0.385 -0.191  0.094 
    MR  1241  1238 6  1243     6     1    11   296   560  -7.112  -5.841  -1.750  -5.820  -0.739  -4.033  0.297 -0.588  0.239 -0.111 
     D  1242  1238 6  1243     6     0     7   292   556 -10.328  -9.027  -4.824  -5.506  -5.523  -0.123 
    IL  1243  1243 5  1243     6     1    16   299   563  -2.579  -2.842  -0.760  -4.497  -5.274  -4.934  0.000  0.000  0.000  0.000 
    IR  1244  1244 6  1244     5     1    15   299   563  -2.408  -0.496  -5.920  -4.087  -5.193          0.000  0.000  0.000  0.000 
                                             [ MATP  128 ]    139    351 u a - -
    MP  1245  1244 6  1249     4     2    17   298   562  -6.851  -4.472  -0.114  -5.473                 -2.443 -2.524 -2.593  0.746 -1.946 -3.424  1.565 -2.753 -2.629  0.863 -3.179 -0.863  2.593 -2.153  0.095 -1.430 
    ML  1246  1244 6  1249     4     1    13   297   560  -3.758  -3.940  -0.507  -2.670                  0.368 -0.385 -0.191  0.094 
    MR  1247  1244 6  1249     4     1     9   294   558  -4.952  -3.981  -1.849  -0.674                  0.653 -0.580 -0.283 -0.094 
     D  1248  1244 6  1249     4     0     7   292   555  -5.791  -5.472  -3.488  -0.200                 
    IL  1249  1249 5  1249     4     1    16   298   562  -1.686  -2.369  -1.117  -4.855                  0.000  0.000  0.000  0.000 
    IR  1250  1250 6  1250     3     1    16   299   562  -0.636  -1.608  -5.131                          0.000  0.000  0.000  0.000 
                                             [ MATL  129 ]    140      - c - - -
    ML  1251  1250 6  1253     3     1    16   296   560  -7.875  -0.022  -6.529                         -0.615  0.985 -1.059 -0.172 
     D  1252  1250 6  1253     3     0     7   291   555  -7.794  -3.307  -0.161                         
    IL  1253  1253 3  1253     3     1    14   296   560  -1.442  -0.798  -4.142                          0.000  0.000  0.000  0.000 
                                             [ MATL  130 ]    141      - c - - -
    ML  1254  1253 3  1256     3     1    15   295   559  -7.875  -0.022  -6.529                         -0.565  0.981 -1.334 -0.068 
     D  1255  1253 3  1256     3     0     6   290   554  -7.794  -3.307  -0.161                         
    IL  1256  1256 3  1256     3     1    14   295   559  -1.442  -0.798  -4.142                          0.000  0.000  0.000  0.000 
                                             [ MATL  131 ]    142      - u - - -
    ML  1257  1256 3  1259     3     1    15   294   558  -8.271  -0.020  -6.589                         -0.107 -0.690 -0.817  0.914 
     D  1258  1256 3  1259     3     0     6   290   553  -6.797  -1.675  -0.561                         
    IL  1259  1259 3  1259     3     1    13   294   558  -1.925  -0.554  -4.164                          0.000  0.000  0.000  0.000 
                                             [ MATR  132 ]      -    337 - C - -
    MR  1260  1259 3  1262     3     1    14   293   557  -8.298  -0.049  -5.033                         -1.596  1.582 -2.414 -1.039 
     D  1261  1259 3  1262     3     0     5   287   551  -7.767  -2.945  -0.208                         
    IR  1262  1262 3  1262     3     1    13   293   557  -1.925  -0.554  -4.164                          0.000  0.000  0.000  0.000 
                                             [ MATR  133 ]      -    336 - G - -
    MR  1263  1262 3  1265     3     1    15   292   556  -8.269  -0.020  -6.586                         -1.023 -2.310  1.585 -1.704 
     D  1264  1262 3  1265     3     0     5   287   550  -7.855  -3.033  -0.195                         
    IR  1265  1265 3  1265     3     1    13   292   556  -1.925  -0.554  -4.164                          0.000  0.000  0.000  0.000 
                                             [ MATR  134 ]      -    335 - U - -
    MR  1266  1265 3  1268     5     1    15   291   555  -7.013  -0.041  -6.829  -7.041  -7.933         -0.589 -0.779 -1.278  1.227 
     D  1267  1265 3  1268     5     0     4   286   550  -6.342  -1.497  -3.969  -5.400  -0.874         
    IR  1268  1268 3  1268     5     1    12   291   555  -2.408  -0.496  -5.920  -4.087  -5.193          0.000  0.000  0.000  0.000 
                                             [ MATP  135 ]    143    334 G C - -
    MP  1269  1268 3  1273     6     2    15   290   554  -9.083  -9.022  -0.021  -7.799  -8.079  -8.474 -3.149 -1.808 -3.174  1.070 -3.546 -2.787  0.574 -3.635 -3.329  3.085 -3.729 -0.205  0.323 -2.461 -1.252 -2.250 
    ML  1270  1268 3  1273     6     1     9   288   552  -6.250  -6.596  -1.310  -1.005  -6.446  -3.975  0.368 -0.385 -0.191  0.094 
    MR  1271  1268 3  1273     6     1     9   288   551  -6.988  -5.717  -1.625  -5.695  -0.829  -3.908  0.368 -0.385 -0.191  0.094 
     D  1272  1268 3  1273     6     0     3   281   545 -10.328  -9.027  -4.824  -5.506  -5.523  -0.123 
    IL  1273  1273 5  1273     6     1    11   289   553  -2.579  -2.842  -0.760  -4.497  -5.274  -4.934  0.000  0.000  0.000  0.000 
    IR  1274  1274 6  1274     5     1    11   289   553  -2.408  -0.496  -5.920  -4.087  -5.193          0.000  0.000  0.000  0.000 
                                             [ MATP  136 ]    144    333 g c - -
    MP  1275  1274 6  1279     6     2    13   288   552  -9.083  -9.022  -0.021  -7.799  -8.079  -8.474 -2.247 -1.711 -2.469  1.266 -2.515 -3.041  1.239 -1.479 -2.409  1.982 -2.807  1.223  0.970 -2.019 -0.475 -1.554 
    ML  1276  1274 6  1279     6     1     7   286   550  -6.250  -6.596  -1.310  -1.005  -6.446  -3.975  0.368 -0.385 -0.191  0.094 
    MR  1277  1274 6  1279     6     1     8   286   550  -6.988  -5.717  -1.625  -5.695  -0.829  -3.908  0.368 -0.385 -0.191  0.094 
     D  1278  1274 6  1279     6     0     3   280   544 -10.328  -9.027  -4.824  -5.506  -5.523  -0.123 
    IL  1279  1279 5  1279     6     1    10   287   551  -2.579  -2.842  -0.760  -4.497  -5.274  -4.934  0.000  0.000  0.000  0.000 
    IR  1280  1280 6  1280     5     1    10   287   551  -2.408  -0.496  -5.920  -4.087  -5.193          0.000  0.000  0.000  0.000 
                                             [ MATP  137 ]    145    332 C G - -
    MP  1281  1280 6  1285     4     2    11   286   550  -6.805  -8.050  -0.084  -4.504                 -3.279 -3.252 -3.311  0.230 -2.622 -4.001  3.128 -3.228 -3.337  0.454 -1.965 -1.404  1.011 -3.507  0.050 -2.316 
    ML  1282  1280 6  1285     4     1     6   284   548  -2.408  -4.532  -1.293  -1.473                  0.368 -0.385 -0.191  0.094 
    MR  1283  1280 6  1285     4     1     7   285   549  -4.102 -12.528  -0.390  -2.485                  0.368 -0.385 -0.191  0.094 
     D  1284  1280 6  1285     4     0     3   280   543 -15.679 -16.949  -4.978  -0.047                 
    IL  1285  1285 5  1285     4     1     8   285   549  -2.817  -4.319  -0.613  -2.698                  0.000  0.000  0.000  0.000 
    IR  1286  1286 6  1286     3     1    10   286   549  -1.925  -0.554  -4.164                          0.000  0.000  0.000  0.000 
                                             [ MATR  138 ]      -    331 - A - -
    MR  1287  1286 6  1289     3     1    10   285   548  -8.298  -0.019  -6.616                          1.319 -1.132 -1.036 -0.833 
     D  1288  1286 6  1289     3     0     3   279   543  -7.767  -2.945  -0.208                         
    IR  1289  1289 3  1289     3     1     9   285   548  -1.925  -0.554  -4.164                          0.000  0.000  0.000  0.000 
                                             [ MATR  139 ]      -    330 - A - -
    MR  1290  1289 3  1292     3     1     9   284   547  -8.298  -0.019  -6.616                          1.545 -1.767 -1.577 -1.143 
     D  1291  1289 3  1292     3     0     2   279   543  -7.767  -2.945  -0.208                         
    IR  1292  1292 3  1292     3     1     9   284   548  -1.925  -0.554  -4.164                          0.000  0.000  0.000  0.000 
                                             [ MATR  140 ]      -    329 - g - -
    MR  1293  1292 3  1295     3     1     8   283   546  -8.298  -0.019  -6.616                         -0.279 -0.737  0.933 -0.586 
     D  1294  1292 3  1295     3     0     2   278   542  -7.767  -2.945  -0.208                         
    IR  1295  1295 3  1295     3     1     8   283   547  -1.925  -0.554  -4.164                          0.000  0.000  0.000  0.000 
                                             [ MATR  141 ]      -    328 - A - -
    MR  1296  1295 3  1298     3     1     7   282   546  -8.298  -0.049  -5.033                          1.276 -1.272 -0.719 -0.844 
     D  1297  1295 3  1298     3     0     2   277   541  -7.767  -2.945  -0.208                         
    IR  1298  1298 3  1298     3     1     7   282   546  -1.925  -0.554  -4.164                          0.000  0.000  0.000  0.000 
                                             [ MATR  142 ]      -    327 - U - -
    MR  1299  1298 3  1301     3     1     6   281   545  -8.269  -0.020  -6.586                         -0.827 -0.989 -1.384  1.350 
     D  1300  1298 3  1301     3     0     2   277   540  -7.855  -3.033  -0.195                         
    IR  1301  1301 3  1301     3     1     6   281   545  -1.925  -0.554  -4.164                          0.000  0.000  0.000  0.000 
                                             [ MATR  143 ]      -    326 - U - -
    MR  1302  1301 3  1304     3     1     5   280   544  -8.269  -0.020  -6.586                         -1.317 -1.344 -2.042  1.566 
     D  1303  1301 3  1304     3     0     1   276   540  -7.855  -3.033  -0.195                         
    IR  1304  1304 3  1304     3     1     5   280   544  -1.925  -0.554  -4.164                          0.000  0.000  0.000  0.000 
                                             [ MATR  144 ]      -    325 - U - -
    MR  1305  1304 3  1307     3     1     4   279   543  -8.269  -0.020  -6.586                         -0.720 -0.781 -1.297  1.265 
     D  1306  1304 3  1307     3     0     1   276   539  -7.855  -3.033  -0.195                         
    IR  1307  1307 3  1307     3     1     5   279   543  -1.925  -0.554  -4.164                          0.000  0.000  0.000  0.000 
                                             [ MATR  145 ]      -    324 - A - -
    MR  1308  1307 3  1310     3     1     4   278   542  -8.269  -0.020  -6.586                          1.046 -0.790 -1.047 -0.196 
     D  1309  1307 3  1310     3     0     1   275   539  -7.855  -3.033  -0.195                         
    IR  1310  1310 3  1310     3     1     4   278   542  -1.925  -0.554  -4.164                          0.000  0.000  0.000  0.000 
                                             [ MATR  146 ]      -    323 - G - -
    MR  1311  1310 3  1313     3     1     3   277   541  -8.269  -0.020  -6.586                         -0.747 -2.106  1.495 -1.503 
     D  1312  1310 3  1313     3     0     1   275   539  -7.855  -3.033  -0.195                         
    IR  1313  1313 3  1313     3     1     3   277   541  -1.925  -0.554  -4.164                          0.000  0.000  0.000  0.000 
                                             [ MATR  147 ]      -    322 - G - -
    MR  1314  1313 3  1316     2     1     2   276   540  -8.245  -0.005                                 -0.118 -1.375  1.101 -0.867 
     D  1315  1313 3  1316     2     0     1   275   539  -5.937  -0.024                                 
    IR  1316  1316 3  1316     2     1     2   276   540  -1.823  -0.479                                  0.000  0.000  0.000  0.000 
                                             [ BIF   148 ]      -      - - - - -
     B  1317  1316 3  1318  1464     0     1   275   539                                                 
                                             [ BEGL  149 ]      -      - - - - -
     S  1318  1317 1  1319     4     0     0    74   105  -0.251  -5.224  -6.364  -3.051                 
                                             [ MATP  150 ]    146    200 g c - -
    MP  1319  1318 1  1323     6     2     2    74   106  -9.047  -8.987  -0.022  -7.763  -8.043  -8.438 -1.789 -1.478 -1.999  1.210 -2.013 -2.719  1.380 -2.313 -2.013  1.625 -2.504  0.466  1.194 -0.635 -0.056 -0.318 
    ML  1320  1318 1  1323     6     1     1    73   104  -6.519  -6.865  -0.987  -1.273  -6.715  -4.244  0.188 -0.434 -0.150  0.286 
    MR  1321  1318 1  1323     6     1     1    72   104  -6.988  -5.717  -1.625  -5.695  -0.829  -3.908  0.368 -0.385 -0.191  0.094 
     D  1322  1318 1  1323     6     0     0    68   100 -10.412  -9.111  -4.908  -5.590  -5.607  -0.116 
    IL  1323  1323 5  1323     6     1     1    74   105  -2.579  -2.842  -0.760  -4.497  -5.274  -4.934  0.000  0.000  0.000  0.000 
    IR  1324  1324 6  1324     5     1     1    73   105  -2.408  -0.496  -5.920  -4.087  -5.193          0.000  0.000  0.000  0.000 
                                             [ MATP  151 ]    147    199 g c - -
    MP  1325  1324 6  1329     6     2     2    72   104  -9.070  -9.010  -0.036  -6.120  -8.066  -8.461 -2.238 -1.544 -2.361  1.240 -1.873 -3.145  1.197 -2.727 -2.482  2.370 -2.986  0.264  0.984 -1.860 -0.459 -1.315 
    ML  1326  1324 6  1329     6     1     1    71   102  -6.250  -6.596  -1.310  -1.005  -6.446  -3.975  0.368 -0.385 -0.191  0.094 
    MR  1327  1324 6  1329     6     1     1    70   102  -6.988  -5.717  -1.625  -5.695  -0.829  -3.908  0.368 -0.385 -0.191  0.094 
     D  1328  1324 6  1329     6     0     0    67    99 -10.412  -9.111  -4.908  -5.590  -5.607  -0.116 
    IL  1329  1329 5  1329     6     1     1    72   103  -2.579  -2.842  -0.760  -4.497  -5.274  -4.934  0.000  0.000  0.000  0.000 
    IR  1330  1330 6  1330     5     1     1    71   103  -2.408  -0.496  -5.920  -4.087  -5.193          0.000  0.000  0.000  0.000 
                                             [ MATP  152 ]    148    198 c g - -
    MP  1331  1330 6  1335     4     2     2    70   102  -6.809  -7.016  -0.078  -4.789                 -1.537 -1.978 -1.993  1.053 -0.136 -1.909  2.082 -2.269 -2.050  1.012 -2.611 -0.529  1.394 -2.137  0.077 -1.208 
    ML  1332  1330 6  1335     4     1     1    69   101  -3.889  -4.071  -0.455  -2.801                  0.165  0.089 -0.508  0.153 
    MR  1333  1330 6  1335     4     1     1    69   100  -4.809  -3.838  -1.706  -0.766                  0.368 -0.385 -0.191  0.094 
     D  1334  1330 6  1335     4     0     0    67    98  -5.873  -5.554  -3.570  -0.189                 
    IL  1335  1335 5  1335     4     1     1    71   102  -1.686  -2.369  -1.117  -4.855                  0.000  0.000  0.000  0.000 
    IR  1336  1336 6  1336     3     1     1    70   102  -1.442  -0.798  -4.142                          0.000  0.000  0.000  0.000 
                                             [ MATL  153 ]    149      - U - - -
    ML  1337  1336 6  1339     3     1     1    68   100  -8.253  -0.020  -6.571                         -0.570 -0.506 -1.115  1.111 
     D  1338  1336 6  1339     3     0     0    66    97  -6.843  -1.816  -0.500                         
    IL  1339  1339 3  1339     3     1     1    69   100  -1.925  -0.554  -4.164                          0.000  0.000  0.000  0.000 
                                             [ MATR  154 ]      -    197 - u - -
    MR  1340  1339 3  1342     5     1     1    67    99  -7.013  -0.041  -6.829  -7.041  -7.933         -0.243 -0.105 -1.165  0.831 
     D  1341  1339 3  1342     5     0     0    65    96  -6.342  -1.697  -3.969  -5.400  -0.757         
    IR  1342  1342 3  1342     5     1     1    67    99  -2.408  -0.496  -5.920  -4.087  -5.193          0.000  0.000  0.000  0.000 
                                             [ MATP  155 ]    150    196 c g - -
    MP  1343  1342 3  1347     6     2     2    66    98  -9.070  -9.010  -0.022  -7.786  -8.066  -8.461 -2.540 -2.604 -2.660  0.742 -1.644 -3.453  2.594 -2.732 -2.687  0.852 -1.732 -0.889  1.547 -2.821  0.097 -1.737 
    ML  1344  1342 3  1347     6     1     1    65    96  -6.250  -6.596  -1.310  -1.005  -6.446  -3.975  0.368 -0.385 -0.191  0.094 
    MR  1345  1342 3  1347     6     1     1    64    96  -6.988  -5.717  -1.625  -5.695  -0.829  -3.908  0.368 -0.385 -0.191  0.094 
     D  1346  1342 3  1347     6     0     0    61    93 -10.412  -9.111  -4.908  -5.590  -5.607  -0.116 
    IL  1347  1347 5  1347     6     1     1    66    97  -2.579  -2.842  -0.760  -4.497  -5.274  -4.934  0.000  0.000  0.000  0.000 
    IR  1348  1348 6  1348     5     1     1    65    97  -2.408  -0.496  -5.920  -4.087  -5.193          0.000  0.000  0.000  0.000 
                                             [ MATP  156 ]    151    195 c g - -
    MP  1349  1348 6  1353     4     2     2    64    96  -6.848  -7.055  -0.057  -5.469                 -3.369 -3.363 -3.325  0.278 -1.422 -3.960  2.933 -3.083 -3.338  0.464 -3.768 -1.438  1.337 -3.557  0.639 -2.258 
    ML  1350  1348 6  1353     4     1     1    63    95  -3.758  -3.940  -0.507  -2.670                  0.368 -0.385 -0.191  0.094 
    MR  1351  1348 6  1353     4     1     1    63    94  -4.809  -3.838  -1.706  -0.766                  0.368 -0.385 -0.191  0.094 
     D  1352  1348 6  1353     4     0     0    60    92  -5.873  -5.554  -3.570  -0.189                 
    IL  1353  1353 5  1353     4     1     1    65    96  -1.686  -2.369  -1.117  -4.855                  0.000  0.000  0.000  0.000 
    IR  1354  1354 6  1354     3     1     1    64    96  -1.442  -0.798  -4.142                          0.000  0.000  0.000  0.000 
                                             [ MATL  157 ]    152      - c - - -
    ML  1355  1354 6  1357     3     1     1    62    94  -7.872  -0.059  -4.806                         -0.132  0.655 -1.204  0.109 
     D  1356  1354 6  1357     3     0     0    59    91  -7.802  -3.315  -0.160                         
    IL  1357  1357 3  1357     3     1     1    63    95  -1.442  -0.798  -4.142                          0.000  0.000  0.000  0.000 
                                             [ MATL  158 ]    153      - a - - -
    ML  1358  1357 3  1360     3     1     1    61    93  -7.836  -0.023  -6.490                          0.915 -0.593 -0.719 -0.244 
     D  1359  1357 3  1360     3     0     0    58    90  -7.899  -3.412  -0.149                         
    IL  1360  1360 3  1360     3     1     1    62    94  -1.442  -0.798  -4.142                          0.000  0.000  0.000  0.000 
                                             [ MATL  159 ]    154      - c - - -
    ML  1361  1360 3  1363     3     1     1    60    92  -8.235  -0.118  -3.737                         -0.492  0.965 -1.420 -0.054 
     D  1362  1360 3  1363     3     0     0    58    89  -6.885  -1.714  -0.542                         
    IL  1363  1363 3  1363     3     1     1    61    92  -1.925  -0.554  -4.164                          0.000  0.000  0.000  0.000 
                                             [ MATR  160 ]      -    194 - A - -
    MR  1364  1363 3  1366     5     1     1    59    91  -6.926  -0.096  -6.742  -4.554  -7.846          1.163 -1.113 -0.585 -0.662 
     D  1365  1363 3  1366     5     0     0    56    88  -6.530  -1.885  -4.157  -5.588  -0.640         
    IR  1366  1366 3  1366     5     1     1    59    91  -2.408  -0.496  -5.920  -4.087  -5.193          0.000  0.000  0.000  0.000 
                                             [ MATP  161 ]    155    193 c g - -
    MP  1367  1366 3  1371     4     2     2    58    90  -6.674  -1.232  -0.891  -5.295                 -1.984 -2.086 -2.145  1.002 -1.629 -2.125  2.092  0.065 -2.190  1.055 -2.727 -0.555  1.412 -2.290  0.036 -1.320 
    ML  1368  1366 3  1371     4     1     1    56    88  -3.758  -3.940  -0.507  -2.670                  0.368 -0.385 -0.191  0.094 
    MR  1369  1366 3  1371     4     1     1    56    87  -5.064  -3.145  -1.960  -0.737                  0.200 -0.675  0.416 -0.167 
     D  1370  1366 3  1371     4     0     0    53    85  -6.096  -5.777  -3.793  -0.160                 
    IL  1371  1371 5  1371     4     1     1    58    89  -1.686  -2.369  -1.117  -4.855                  0.000  0.000  0.000  0.000 
    IR  1372  1372 6  1372     3     1     1    57    89  -1.175  -0.933  -4.903                          0.000  0.000  0.000  0.000 
                                             [ MATL  162 ]    156      - u - - -
    ML  1373  1372 6  1375     3     1     1    55    86  -7.712  -0.025  -6.366                         -0.388  0.256 -1.063  0.644 
     D  1374  1372 6  1375     3     0     0    52    83  -8.175  -2.926  -0.209                         
    IL  1375  1375 3  1375     3     1     1    56    87  -1.442  -0.798  -4.142                          0.000  0.000  0.000  0.000 
                                             [ MATL  163 ]    157      - g - - -
    ML  1376  1375 3  1378     5     1     1    54    85  -6.910  -0.132  -4.751  -4.724  -7.829          0.207 -1.026  0.595 -0.245 
     D  1377  1375 3  1378     5     0     0    51    82  -6.320  -2.164  -5.581  -3.499  -0.611         
    IL  1378  1378 3  1378     5     1     1    54    86  -2.408  -0.496  -4.087  -5.920  -5.193          0.000  0.000  0.000  0.000 
                                             [ MATP  164 ]    158    190 g c - -
    MP  1379  1378 3  1383     6     2     2    53    84  -8.987  -8.926  -0.023  -7.703  -7.983  -8.378 -2.305 -1.388 -2.429  1.254 -2.552 -3.172  1.136 -2.798 -1.874  2.492 -3.017 -0.020  0.919 -1.759 -0.533 -1.581 
    ML  1380  1378 3  1383     6     1     1    51    83  -6.455  -6.801  -1.515  -0.824  -6.651  -4.180  0.241 -0.636  0.342 -0.141 
    MR  1381  1378 3  1383     6     1     1    51    82  -7.249  -5.978  -1.887  -5.956  -0.654  -4.170  0.056 -0.154 -0.601  0.488 
     D  1382  1378 3  1383     6     0     0    47    78 -10.641  -9.339  -5.136  -5.818  -5.835  -0.098 
    IL  1383  1383 5  1383     6     1     1    52    84  -2.579  -2.842  -0.760  -4.497  -5.274  -4.934  0.000  0.000  0.000  0.000 
    IR  1384  1384 6  1384     5     1     1    52    84  -2.408  -0.496  -5.920  -4.087  -5.193          0.000  0.000  0.000  0.000 
                                             [ MATP  165 ]    159    189 G C - -
    MP  1385  1384 6  1389     6     2     2    51    82  -8.987  -8.926  -0.023  -7.703  -7.983  -8.378 -3.300 -1.121 -3.349  1.085 -3.719 -3.983  0.536 -3.707 -3.375  3.051 -3.798  0.282  0.258 -3.344 -1.359 -2.339 
    ML  1386  1384 6  1389     6     1     1    49    81  -6.455  -6.801  -1.515  -0.824  -6.651  -4.180  0.241 -0.636  0.342 -0.141 
    MR  1387  1384 6  1389     6     1     1    49    80  -7.249  -5.978  -1.887  -5.956  -0.765  -3.285  0.593 -0.370 -0.468 -0.008 
     D  1388  1384 6  1389     6     0     0    45    77 -10.641  -9.339  -5.136  -5.818  -5.835  -0.098 
    IL  1389  1389 5  1389     6     1     1    50    82  -2.579  -2.842  -0.760  -4.497  -5.274  -4.934  0.000  0.000  0.000  0.000 
    IR  1390  1390 6  1390     5     1     1    50    82  -2.408  -0.496  -5.920  -4.087  -5.193          0.000  0.000  0.000  0.000 
                                             [ MATP  166 ]    160    188 c g - -
    MP  1391  1390 6  1395     4     2     2    49    80  -6.608  -6.815  -0.068  -5.229                 -1.702 -1.839 -1.442  1.344 -1.442 -2.416  1.789 -2.186 -1.947  1.335 -2.221 -0.366  1.413 -2.018  0.170 -1.104 
    ML  1392  1390 6  1395     4     1     1    48    80  -3.913  -4.096  -0.446  -2.825                  0.135  0.143 -0.543  0.152 
    MR  1393  1390 6  1395     4     1     1    47    79  -5.028  -4.057  -1.924  -0.631                  0.230 -0.647  0.363 -0.148 
     D  1394  1390 6  1395     4     0     0    45    76  -6.134  -5.815  -3.831  -0.156                 
    IL  1395  1395 5  1395     4     1     1    49    81  -1.686  -2.369  -1.117  -4.855                  0.000  0.000  0.000  0.000 
    IR  1396  1396 6  1396     3     1     1    49    80  -1.442  -0.798  -4.142                          0.000  0.000  0.000  0.000 
                                             [ MATL  167 ]    161      - c - - -
    ML  1397  1396 6  1399     3     1     1    47    78  -7.701  -0.025  -6.355                         -0.198  0.681 -0.797 -0.076 
     D  1398  1396 6  1399     3     0     0    44    75  -8.197  -2.730  -0.241                         
    IL  1399  1399 3  1399     3     1     1    48    79  -1.442  -0.798  -4.142                          0.000  0.000  0.000  0.000 
                                             [ MATL  168 ]    162      - u - - -
    ML  1400  1399 3  1402     3     1     1    46    77  -7.756  -0.024  -6.410                         -0.274  0.373 -0.881  0.417 
     D  1401  1399 3  1402     3     0     0    43    74  -8.085  -3.598  -0.130                         
    IL  1402  1402 3  1402     3     1     1    47    78  -1.442  -0.798  -4.142                          0.000  0.000  0.000  0.000 
                                             [ MATL  169 ]    163      - c - - -
    ML  1403  1402 3  1405     3     1     1    45    76  -7.756  -0.024  -6.410                         -0.652  0.854 -1.433  0.245 
     D  1404  1402 3  1405     3     0     0    42    74  -8.085  -2.661  -0.255                         
    IL  1405  1405 3  1405     3     1     1    46    77  -1.442  -0.798  -4.142                          0.000  0.000  0.000  0.000 
                                             [ MATL  170 ]    164      - A - - -
    ML  1406  1405 3  1408     3     1     1    44    75  -8.208  -0.064  -4.652                          1.425 -1.604 -0.952 -1.093 
     D  1407  1405 3  1408     3     0     0    41    73  -6.946  -1.584  -0.603                         
    IL  1408  1408 3  1408     3     1     1    44    76  -1.925  -0.554  -4.164                          0.000  0.000  0.000  0.000 
                                             [ MATR  171 ]      -    187 - A - -
    MR  1409  1408 3  1411     3     1     1    43    74  -8.228  -0.020  -6.546                          1.329 -1.173 -1.229 -0.693 
     D  1410  1408 3  1411     3     0     0    39    71  -7.964  -3.142  -0.180                         
    IR  1411  1411 3  1411     3     1     1    43    75  -1.925  -0.554  -4.164                          0.000  0.000  0.000  0.000 
                                             [ MATR  172 ]      -    186 - u - -
    MR  1412  1411 3  1414     3     1     1    42    73  -8.228  -0.020  -6.546                         -0.283 -0.401 -0.739  0.865 
     D  1413  1411 3  1414     3     0     0    39    70  -7.964  -3.142  -0.180                         
    IR  1414  1414 3  1414     3     1     1    42    74  -1.925  -0.554  -4.164                          0.000  0.000  0.000  0.000 
                                             [ MATR  173 ]      -    185 - A - -
    MR  1415  1414 3  1417     3     1     1    41    72  -8.228  -0.043  -5.245                          1.181 -1.373 -0.356 -0.825 
     D  1416  1414 3  1417     3     0     0    38    69  -7.964  -3.142  -0.180                         
    IR  1417  1417 3  1417     3     1     1    41    73  -1.925  -0.554  -4.164                          0.000  0.000  0.000  0.000 
                                             [ MATR  174 ]      -    184 - a - -
    MR  1418  1417 3  1420     3     1     1    40    71  -8.205  -0.021  -6.523                          0.728 -0.847 -0.428  0.063 
     D  1419  1417 3  1420     3     0     0    37    69  -8.021  -2.200  -0.361                         
    IR  1420  1420 3  1420     3     1     1    40    72  -1.925  -0.554  -4.164                          0.000  0.000  0.000  0.000 
                                             [ MATR  175 ]      -    183 - U - -
    MR  1421  1420 3  1423     3     1     1    39    70  -8.269  -0.020  -6.586                         -0.327 -0.508 -1.251  1.056 
     D  1422  1420 3  1423     3     0     0    36    67  -7.855  -3.033  -0.195                         
    IR  1423  1423 3  1423     3     1     1    39    71  -1.925  -0.554  -4.164                          0.000  0.000  0.000  0.000 
                                             [ MATR  176 ]      -    182 - C - -
    MR  1424  1423 3  1426     3     1     1    38    69  -8.269  -0.020  -6.586                         -0.564  1.106 -1.546 -0.271 
     D  1425  1423 3  1426     3     0     0    35    67  -7.855  -3.033  -0.195                         
    IR  1426  1426 3  1426     3     1     1    38    70  -1.925  -0.554  -4.164                          0.000  0.000  0.000  0.000 
                                             [ MATR  177 ]      -    181 - c - -
    MR  1427  1426 3  1429     5     1     1    37    68  -7.013  -0.169  -6.829  -3.470  -7.933         -0.756  0.912 -1.551  0.245 
     D  1428  1426 3  1429     5     0     0    34    66  -6.342  -1.697  -3.969  -5.400  -0.757         
    IR  1429  1429 3  1429     5     1     1    37    69  -2.408  -0.496  -5.920  -4.087  -5.193          0.000  0.000  0.000  0.000 
                                             [ MATP  178 ]    165    180 g c - -
    MP  1430  1429 3  1434     6     2     2    36    68  -9.015  -8.954  -0.023  -7.731  -8.010  -8.405 -2.725 -1.818 -2.793  1.220 -2.990 -2.525  0.998 -3.178 -2.934  2.686 -3.375  0.299  0.852 -2.802 -0.800 -1.884 
    ML  1431  1429 3  1434     6     1     1    34    66  -6.250  -6.596  -1.310  -1.005  -6.446  -3.975  0.368 -0.385 -0.191  0.094 
    MR  1432  1429 3  1434     6     1     1    34    66  -7.499  -6.228  -2.137  -6.206  -0.528  -4.420  0.307  0.103 -0.656  0.076 
     D  1433  1429 3  1434     6     0     0    30    62 -10.412  -9.111  -4.908  -5.590  -5.607  -0.116 
    IL  1434  1434 5  1434     6     1     1    35    67  -2.579  -2.842  -0.760  -4.497  -5.274  -4.934  0.000  0.000  0.000  0.000 
    IR  1435  1435 6  1435     5     1     1    35    67  -2.408  -0.496  -5.920  -4.087  -5.193          0.000  0.000  0.000  0.000 
                                             [ MATP  179 ]    166    179 g c - -
    MP  1436  1435 6  1440     4     2     2    34    66  -1.358  -7.875  -0.847  -4.329                 -2.692 -2.150 -1.875  1.736 -2.953 -3.628  1.044 -3.091 -2.867  2.226 -3.358  0.996  0.778 -2.889 -0.770 -1.823 
    ML  1437  1435 6  1440     4     1     1    32    64  -2.408  -4.532  -1.293  -1.473                  0.368 -0.385 -0.191  0.094 
    MR  1438  1435 6  1440     4     1     1    32    64  -5.065 -13.492  -0.187  -3.448                  0.037 -0.489 -0.146  0.442 
     D  1439  1435 6  1440     4     0     0    29    61 -15.802 -17.072  -5.100  -0.043                 
    IL  1440  1440 5  1440     4     1     1    33    64  -3.910  -5.412  -0.255  -3.791                  0.000  0.000  0.000  0.000 
    IR  1441  1441 6  1441     3     1     1    33    65  -1.925  -0.554  -4.164                          0.000  0.000  0.000  0.000 
                                             [ MATR  180 ]      -    178 - g - -
    MR  1442  1441 6  1444     5     1     1    31    63  -7.013  -0.041  -6.829  -7.041  -7.933         -0.258 -0.983  0.939 -0.434 
     D  1443  1441 6  1444     5     0     0    29    61  -6.342  -1.697  -3.969  -5.400  -0.757         
    IR  1444  1444 3  1444     5     1     1    32    63  -2.408  -0.496  -5.920  -4.087  -5.193          0.000  0.000  0.000  0.000 
                                             [ MATP  181 ]    168    177 c g - -
    MP  1445  1444 3  1449     4     2     2    31    62  -3.514  -7.055  -0.181  -5.469                 -2.532 -2.607 -2.664  0.707 -1.734 -3.468  2.740 -2.140 -2.693  0.791 -2.434 -0.918  1.294 -2.823  0.122 -1.757 
    ML  1446  1444 3  1449     4     1     1    29    61  -3.758  -3.940  -0.507  -2.670                  0.368 -0.385 -0.191  0.094 
    MR  1447  1444 3  1449     4     1     1    28    60  -4.809  -3.838  -1.706  -0.766                  0.368 -0.385 -0.191  0.094 
     D  1448  1444 3  1449     4     0     0    26    57  -5.873  -5.554  -3.570  -0.189                 
    IL  1449  1449 5  1449     4     1     1    33    64  -0.841  -3.563  -1.547  -6.049                  0.000  0.000  0.000  0.000 
    IR  1450  1450 6  1450     3     1     1    21    40  -1.442  -0.798  -4.142                          0.000  0.000  0.000  0.000 
                                             [ MATL  182 ]    173      - u - - -
    ML  1451  1450 6  1453     3     1     1    16    35  -7.872  -0.022  -6.526                         -0.637  0.500 -1.410  0.648 
     D  1452  1450 6  1453     3     0     0    15    33  -7.802  -3.315  -0.160                         
    IL  1453  1453 3  1453     3     1     1    20    38  -1.442  -0.798  -4.142                          0.000  0.000  0.000  0.000 
                                             [ MATL  183 ]    174      - U - - -
    ML  1454  1453 3  1456     3     1     1    15    33  -7.872  -0.022  -6.526                         -0.464 -0.502 -1.148  1.082 
     D  1455  1453 3  1456     3     0     0    14    32  -7.802  -3.315  -0.160                         
    IL  1456  1456 3  1456     3     1     1    19    37  -1.442  -0.798  -4.142                          0.000  0.000  0.000  0.000 
                                             [ MATL  184 ]    175      - c - - -
    ML  1457  1456 3  1459     3     1     1    13    32  -7.872  -0.022  -6.526                         -0.446  0.916 -1.397 -0.001 
     D  1458  1456 3  1459     3     0     0    12    31  -7.802  -3.315  -0.160                         
    IL  1459  1459 3  1459     3     1     1    18    36  -1.442  -0.798  -4.142                          0.000  0.000  0.000  0.000 
                                             [ MATL  185 ]    176      - A - - -
    ML  1460  1459 3  1462     2     1     1     1     1       *   0.000                                  1.361 -1.555 -0.728 -1.035 
     D  1461  1459 3  1462     2     0     0     0     0       *   0.000                                 
    IL  1462  1462 3  1462     2     1     1    13    28  -1.823  -0.479                                  0.000  0.000  0.000  0.000 
                                             [ END   186 ]      -      - - - - -
     E  1463  1462 3    -1     0     0     0     0     0                                                 
                                             [ BEGR  187 ]      -      - - - - -
     S  1464  1317 1  1465     3     0     0   229   493  -8.184  -0.333  -2.301                         
    IL  1465  1465 2  1465     3     1     1   232   495  -1.442  -0.798  -4.142                          0.000  0.000  0.000  0.000 
                                             [ MATL  188 ]    201      - C - - -
    ML  1466  1465 2  1468     3     1     1   230   494  -7.872  -0.022  -6.526                         -0.761  1.123 -1.384 -0.237 
     D  1467  1465 2  1468     3     0     0   224   488  -7.802  -3.315  -0.160                         
    IL  1468  1468 3  1468     3     1     1   231   494  -1.442  -0.798  -4.142                          0.000  0.000  0.000  0.000 
                                             [ MATL  189 ]    202      - u - - -
    ML  1469  1468 3  1471     3     1     1   230   493  -7.872  -0.022  -6.526                         -0.374 -0.011 -0.794  0.731 
     D  1470  1468 3  1471     3     0     0   223   487  -7.802  -3.315  -0.160                         
    IL  1471  1471 3  1471     3     1     1   230   494  -1.442  -0.798  -4.142                          0.000  0.000  0.000  0.000 
                                             [ MATL  190 ]    203      - C - - -
    ML  1472  1471 3  1474     3     1     1   229   492  -7.872  -0.074  -4.454                         -0.703  1.054 -1.332 -0.132 
     D  1473  1471 3  1474     3     0     0   222   486  -7.802  -3.315  -0.160                         
    IL  1474  1474 3  1474     3     1     1   229   493  -1.442  -0.798  -4.142                          0.000  0.000  0.000  0.000 
                                             [ MATL  191 ]    204      - A - - -
    ML  1475  1474 3  1477     3     1     1   228   492  -7.821  -0.023  -6.475                          1.382 -1.553 -0.823 -1.035 
     D  1476  1474 3  1477     3     0     0   221   485  -7.936  -3.449  -0.145                         
    IL  1477  1477 3  1477     3     1     1   228   492  -1.442  -0.798  -4.142                          0.000  0.000  0.000  0.000 
                                             [ MATL  192 ]    205      - a - - -
    ML  1478  1477 3  1480     3     1     1   227   491  -7.821  -0.023  -6.475                          0.794 -0.892 -0.005 -0.454 
     D  1479  1477 3  1480     3     0     0   221   484  -7.936  -3.449  -0.145                         
    IL  1480  1480 3  1480     3     1     1   227   491  -1.442  -0.798  -4.142                          0.000  0.000  0.000  0.000 
                                             [ MATL  193 ]    206      - c - - -
    ML  1481  1480 3  1483     3     1     1   226   490  -7.821  -0.023  -6.475                         -0.173  0.670 -1.196  0.118 
     D  1482  1480 3  1483     3     0     0   220   484  -7.936  -3.449  -0.145                         
    IL  1483  1483 3  1483     3     1     1   226   490  -1.442  -0.798  -4.142                          0.000  0.000  0.000  0.000 
                                             [ MATL  194 ]    207      - C - - -
    ML  1484  1483 3  1486     3     1     1   225   489  -7.821  -0.023  -6.475                         -1.010  1.267 -1.815 -0.301 
     D  1485  1483 3  1486     3     0     0   219   483  -7.936  -3.449  -0.145                         
    IL  1486  1486 3  1486     3     1     1   225   489  -1.442  -0.798  -4.142                          0.000  0.000  0.000  0.000 
                                             [ MATL  195 ]    208      - A - - -
    ML  1487  1486 3  1489     3     1     1   224   488  -7.821  -0.023  -6.475                          1.649 -2.085 -1.746 -1.600 
     D  1488  1486 3  1489     3     0     0   219   482  -7.936  -3.449  -0.145                         
    IL  1489  1489 3  1489     3     1     1   224   488  -1.442  -0.798  -4.142                          0.000  0.000  0.000  0.000 
                                             [ MATL  196 ]    209      - G - - -
    ML  1490  1489 3  1492     3     1     1   223   487  -7.821  -0.023  -6.475                         -0.934 -2.198  1.549 -1.589 
     D  1491  1489 3  1492     3     0     0   218   482  -7.936  -2.470  -0.294                         
    IL  1492  1492 3  1492     3     1     1   223   487  -1.442  -0.798  -4.142                          0.000  0.000  0.000  0.000 
                                             [ MATL  197 ]    210      - G - - -
    ML  1493  1492 3  1495     3     1     1   222   486  -7.872  -0.022  -6.526                          0.042 -1.577  1.089 -0.978 
     D  1494  1492 3  1495     3     0     0   217   481  -7.802  -3.315  -0.160                         
    IL  1495  1495 3  1495     3     1     1   222   486  -1.442  -0.798  -4.142                          0.000  0.000  0.000  0.000 
                                             [ MATL  198 ]    211      - U - - -
    ML  1496  1495 3  1498     3     1     1   221   485  -7.872  -0.022  -6.526                         -0.070 -0.827 -1.205  1.036 
     D  1497  1495 3  1498     3     0     0   216   480  -7.802  -3.315  -0.160                         
    IL  1498  1498 3  1498     3     1     1   221   485  -1.442  -0.798  -4.142                          0.000  0.000  0.000  0.000 
                                             [ MATL  199 ]    212      - A - - -
    ML  1499  1498 3  1501     3     1     1   220   484  -7.872  -0.051  -5.044                          1.392 -1.592 -0.809 -1.078 
     D  1500  1498 3  1501     3     0     0   216   479  -7.802  -3.315  -0.160                         
    IL  1501  1501 3  1501     3     1     1   221   484  -1.442  -0.798  -4.142                          0.000  0.000  0.000  0.000 
                                             [ MATL  200 ]    213      - G - - -
    ML  1502  1501 3  1504     5     1     1   219   483  -6.989  -0.117  -6.804  -4.128  -7.908         -1.323 -2.500  1.657 -1.886 
     D  1503  1501 3  1504     5     0     0   215   479  -6.143  -1.987  -5.404  -3.125  -0.748         
    IL  1504  1504 3  1504     5     1     1   219   483  -2.408  -0.496  -4.087  -5.920  -5.193          0.000  0.000  0.000  0.000 
                                             [ MATP  201 ]    214    321 g c - -
    MP  1505  1504 3  1509     6     2     2   218   482  -9.026  -8.966  -0.022  -7.742  -8.022  -8.417 -2.362 -2.046 -2.509  1.143 -2.563 -3.249  1.141 -2.825 -1.919  2.495 -0.568 -0.087  0.904 -2.584 -0.550 -1.646 
    ML  1506  1504 3  1509     6     1     1   217   481  -6.250  -6.596  -1.310  -1.005  -6.446  -3.975  0.368 -0.385 -0.191  0.094 
    MR  1507  1504 3  1509     6     1     1   216   480  -7.407  -6.136  -1.219  -6.114  -1.041  -4.327  0.081  0.129 -0.376  0.109 
     D  1508  1504 3  1509     6     0     0   213   477 -10.412  -9.111  -4.908  -5.590  -5.607  -0.116 
    IL  1509  1509 5  1509     6     1     1   218   481  -2.579  -2.842  -0.760  -4.497  -5.274  -4.934  0.000  0.000  0.000  0.000 
    IR  1510  1510 6  1510     5     1     1   217   481  -2.408  -0.496  -5.920  -4.087  -5.193          0.000  0.000  0.000  0.000 
                                             [ MATP  202 ]    215    320 u a - -
    MP  1511  1510 6  1515     4     2     2   216   480  -5.213  -4.438  -0.146  -5.439                 -2.008 -2.396 -2.451  0.833 -1.426 -3.288  1.610 -2.634 -2.490  0.905 -3.044 -0.777  2.475 -2.597 -0.053 -1.108 
    ML  1512  1510 6  1515     4     1     1   215   479  -3.758  -3.940  -0.507  -2.670                  0.368 -0.385 -0.191  0.094 
    MR  1513  1510 6  1515     4     1     1   215   478  -4.947  -3.976  -1.436  -0.904                  0.646 -0.575 -0.278 -0.091 
     D  1514  1510 6  1515     4     0     0   213   477  -5.873  -5.554  -3.570  -0.189                 
    IL  1515  1515 5  1515     4     1     1   216   480  -1.786  -2.470  -1.008  -4.955                  0.000  0.000  0.000  0.000 
    IR  1516  1516 6  1516     3     1     1   216   480  -0.895  -1.233  -4.756                          0.000  0.000  0.000  0.000 
                                             [ MATL  203 ]    217      - C - - -
    ML  1517  1516 6  1519     3     1     1   214   478  -8.269  -0.020  -6.586                         -1.027  1.255 -1.837 -0.248 
     D  1518  1516 6  1519     3     0     0   212   476  -6.804  -1.918  -0.461                         
    IL  1519  1519 3  1519     3     1     1   215   478  -1.925  -0.554  -4.164                          0.000  0.000  0.000  0.000 
                                             [ MATR  204 ]      -    312 - A - -
    MR  1520  1519 3  1522     5     1     1   213   477  -7.013  -0.041  -6.829  -7.041  -7.933          1.326 -1.288 -0.889 -0.880 
     D  1521  1519 3  1522     5     0     0   212   476  -6.342  -1.697  -3.969  -5.400  -0.757         
    IR  1522  1522 3  1522     5     1     1   214   477  -2.408  -0.496  -5.920  -4.087  -5.193          0.000  0.000  0.000  0.000 
                                             [ MATP  205 ]    218    311 C G - -
    MP  1523  1522 3  1527     6     2     2   212   476  -9.070  -9.010  -0.022  -7.786  -8.066  -8.461 -3.684 -3.702 -3.614 -0.091 -0.662 -4.216  3.260 -3.377 -3.647  0.080 -4.045 -1.814  0.930 -3.867 -0.250 -2.573 
    ML  1524  1522 3  1527     6     1     1   211   475  -6.250  -6.596  -1.310  -1.005  -6.446  -3.975  0.368 -0.385 -0.191  0.094 
    MR  1525  1522 3  1527     6     1     1   212   476  -6.988  -5.717  -1.625  -5.695  -0.829  -3.908  0.368 -0.385 -0.191  0.094 
     D  1526  1522 3  1527     6     0     0   212   476 -10.412  -9.111  -4.908  -5.590  -5.607  -0.116 
    IL  1527  1527 5  1527     6     1     1   212   476  -2.579  -2.842  -0.760  -4.497  -5.274  -4.934  0.000  0.000  0.000  0.000 
    IR  1528  1528 6  1528     5     1     1   212   476  -2.408  -0.496  -5.920  -4.087  -5.193          0.000  0.000  0.000  0.000 
                                             [ MATP  206 ]    219    310 u g - -
    MP  1529  1528 6  1533     6     2     2   210   474  -9.070  -9.010  -0.022  -7.786  -8.066  -8.461 -2.763 -2.791 -2.823  0.594 -2.247 -3.545  1.950 -2.809 -2.861  0.800 -1.956 -1.035  1.497 -3.006  1.968 -1.878 
    ML  1530  1528 6  1533     6     1     1   210   474  -6.250  -6.596  -1.310  -1.005  -6.446  -3.975  0.368 -0.385 -0.191  0.094 
    MR  1531  1528 6  1533     6     1     1   212   475  -6.988  -5.717  -1.625  -5.695  -0.829  -3.908  0.368 -0.385 -0.191  0.094 
     D  1532  1528 6  1533     6     0     0   212   476 -10.412  -9.111  -4.908  -5.590  -5.607  -0.116 
    IL  1533  1533 5  1533     6     1     1   210   474  -2.579  -2.842  -0.760  -4.497  -5.274  -4.934  0.000  0.000  0.000  0.000 
    IR  1534  1534 6  1534     5     1     1   210   474  -2.408  -0.496  -5.920  -4.087  -5.193          0.000  0.000  0.000  0.000 
                                             [ MATP  207 ]    220    309 g c - -
    MP  1535  1534 6  1539     4     2     2   208   472  -6.848  -7.055  -0.057  -5.469                 -1.856 -1.461 -2.126  1.280 -2.129 -2.688  1.364 -2.088 -1.809  1.610 -2.003  1.011  1.133 -2.161 -0.226 -0.657 
    ML  1536  1534 6  1539     4     1     1   209   473  -3.758  -3.940  -0.507  -2.670                  0.368 -0.385 -0.191  0.094 
    MR  1537  1534 6  1539     4     1     1   212   475  -4.809  -3.838  -1.706  -0.766                  0.368 -0.385 -0.191  0.094 
     D  1538  1534 6  1539     4     0     0   212   476  -5.873  -5.554  -3.570  -0.189                 
    IL  1539  1539 5  1539     4     1     1   209   472  -1.686  -2.369  -1.117  -4.855                  0.000  0.000  0.000  0.000 
    IR  1540  1540 6  1540     3     1     1   208   472  -1.442  -0.798  -4.142                          0.000  0.000  0.000  0.000 
                                             [ MATL  208 ]    221      - C - - -
    ML  1541  1540 6  1543     3     1     1   206   470  -8.269  -0.020  -6.586                         -1.019  1.248 -1.829 -0.235 
     D  1542  1540 6  1543     3     0     0   213   477  -6.804  -1.918  -0.461                         
    IL  1543  1543 3  1543     3     1     1   207   471  -1.925  -0.554  -4.164                          0.000  0.000  0.000  0.000 
                                             [ MATR  209 ]      -    308 - A - -
    MR  1544  1543 3  1546     5     1     1   205   469  -5.094  -0.074  -6.829  -7.041  -7.933          1.336 -1.390 -0.991 -0.760 
     D  1545  1543 3  1546     5     0     0   215   479  -6.342  -1.697  -3.969  -5.400  -0.757         
    IR  1546  1546 3  1546     5     1     1   206   470  -2.489  -0.465  -6.000  -4.168  -5.273          0.000  0.000  0.000  0.000 
                                             [ MATP  210 ]    222    306 u a - -
    MP  1547  1546 3  1551     6     2     2   204   467  -9.070  -9.010  -0.022  -7.786  -8.066  -8.461 -2.654 -2.719 -2.787  0.577 -2.052 -3.597  1.471 -2.916 -2.825  0.734 -3.362 -1.033  2.807 -1.756 -0.211 -1.869 
    ML  1548  1546 3  1551     6     1     1   207   471  -6.250  -6.596  -1.310  -1.005  -6.446  -3.975  0.368 -0.385 -0.191  0.094 
    MR  1549  1546 3  1551     6     1     1   208   472  -6.988  -5.717  -1.625  -5.695  -0.829  -3.908  0.368 -0.385 -0.191  0.094 
     D  1550  1546 3  1551     6     0     0   219   483 -10.412  -9.111  -4.908  -5.590  -5.607  -0.116 
    IL  1551  1551 5  1551     6     1     1   205   469  -2.579  -2.842  -0.760  -4.497  -5.274  -4.934  0.000  0.000  0.000  0.000 
    IR  1552  1552 6  1552     5     1     1   204   468  -2.408  -0.496  -5.920  -4.087  -5.193          0.000  0.000  0.000  0.000 
                                             [ MATP  211 ]    223    305 c g - -
    MP  1553  1552 6  1557     6     2     2   201   465  -9.070  -9.010  -0.022  -7.786  -8.066  -8.461 -2.892 -2.926 -2.974  0.529 -1.437 -3.735  2.903 -2.959 -2.027  0.673 -3.496 -1.126  1.252 -3.152 -0.032 -2.002 
    ML  1554  1552 6  1557     6     1     1   206   470  -6.250  -6.596  -1.310  -1.005  -6.446  -3.975  0.368 -0.385 -0.191  0.094 
    MR  1555  1552 6  1557     6     1     1   207   471  -6.988  -5.717  -1.625  -5.695  -0.829  -3.908  0.368 -0.385 -0.191  0.094 
     D  1556  1552 6  1557     6     0     0   220   484 -10.412  -9.111  -4.908  -5.590  -5.607  -0.116 
    IL  1557  1557 5  1557     6     1     1   203   467  -2.579  -2.842  -0.760  -4.497  -5.274  -4.934  0.000  0.000  0.000  0.000 
    IR  1558  1558 6  1558     5     1     1   203   467  -2.408  -0.496  -5.920  -4.087  -5.193          0.000  0.000  0.000  0.000 
                                             [ MATP  212 ]    224    304 c g - -
    MP  1559  1558 6  1563     6     2     2   199   463  -9.070  -9.010  -0.022  -7.786  -8.066  -8.461 -2.656 -2.724 -1.962  0.655 -1.222 -3.549  2.717 -2.812 -2.792  0.766 -3.310 -0.992  1.311 -2.932  0.362 -1.830 
    ML  1560  1558 6  1563     6     1     1   205   469  -6.250  -6.596  -1.310  -1.005  -6.446  -3.975  0.368 -0.385 -0.191  0.094 
    MR  1561  1558 6  1563     6     1     1   206   469  -6.988  -5.717  -1.625  -5.695  -0.829  -3.908  0.368 -0.385 -0.191  0.094 
     D  1562  1558 6  1563     6     0     0   221   485 -10.412  -9.111  -4.908  -5.590  -5.607  -0.116 
    IL  1563  1563 5  1563     6     1     1   202   466  -2.579  -2.842  -0.760  -4.497  -5.274  -4.934  0.000  0.000  0.000  0.000 
    IR  1564  1564 6  1564     5     1     1   201   465  -2.408  -0.496  -5.920  -4.087  -5.193          0.000  0.000  0.000  0.000 
                                             [ MATP  213 ]    225    303 g u - -
    MP  1565  1564 6  1569     6     2     2   197   461  -9.070  -6.068  -0.041  -7.786  -8.066  -8.461 -2.838 -2.035 -3.017  1.553 -3.259 -3.846  0.782 -3.207 -2.898  1.715 -3.345  2.066  0.493 -3.202 -1.052 -0.223 
    ML  1566  1564 6  1569     6     1     1   203   467  -6.250  -6.596  -1.310  -1.005  -6.446  -3.975  0.368 -0.385 -0.191  0.094 
    MR  1567  1564 6  1569     6     1     1   204   468  -6.988  -5.717  -1.625  -5.695  -0.829  -3.908  0.368 -0.385 -0.191  0.094 
     D  1568  1564 6  1569     6     0     0   222   486 -10.412  -9.111  -4.908  -5.590  -5.607  -0.116 
    IL  1569  1569 5  1569     6     1     1   200   464  -2.579  -2.842  -0.760  -4.497  -5.274  -4.934  0.000  0.000  0.000  0.000 
    IR  1570  1570 6  1570     5     1     1   199   463  -1.855  -0.644  -6.213  -4.381  -5.487          0.000  0.000  0.000  0.000 
                                             [ MATP  214 ]    226    299 c g - -
    MP  1571  1570 6  1575     6     2     2   194   458  -9.070  -9.010  -0.036  -6.120  -8.066  -8.461 -2.403 -2.489 -2.539  0.788 -1.634 -2.707  2.600 -1.818 -2.571  0.860 -3.104 -0.832  1.356 -2.696  0.285 -1.646 
    ML  1572  1570 6  1575     6     1     1   202   466  -6.250  -6.596  -1.310  -1.005  -6.446  -3.975  0.368 -0.385 -0.191  0.094 
    MR  1573  1570 6  1575     6     1     1   202   466  -6.988  -5.717  -1.625  -5.695  -0.829  -3.908  0.368 -0.385 -0.191  0.094 
     D  1574  1570 6  1575     6     0     0   223   487 -10.412  -9.111  -4.908  -5.590  -5.607  -0.116 
    IL  1575  1575 5  1575     6     1     1   199   462  -2.579  -2.842  -0.760  -4.497  -5.274  -4.934  0.000  0.000  0.000  0.000 
    IR  1576  1576 6  1576     5     1     1   197   461  -2.408  -0.496  -5.920  -4.087  -5.193          0.000  0.000  0.000  0.000 
                                             [ MATP  215 ]    227    298 c g - -
    MP  1577  1576 6  1581     4     2     2   192   456  -6.809  -4.532  -0.142  -4.594                 -1.816 -2.208 -2.294  1.003 -2.052 -3.115  1.735 -2.485 -2.338  1.157 -2.882 -0.572  1.618 -2.436  1.146 -0.466 
    ML  1578  1576 6  1581     4     1     1   199   463  -3.889  -4.071  -0.455  -2.801                  0.156 -0.368 -0.429  0.452 
    MR  1579  1576 6  1581     4     1     1   199   463  -4.809  -3.838  -1.706  -0.766                  0.368 -0.385 -0.191  0.094 
     D  1580  1576 6  1581     4     0     0   224   488  -5.873  -1.053  -3.570  -1.262                 
    IL  1581  1581 5  1581     4     1     1   217   481  -1.686  -2.369  -1.117  -4.855                  0.000  0.000  0.000  0.000 
    IR  1582  1582 6  1582     3     1     1   234   498  -0.101  -4.671  -5.149                          0.000  0.000  0.000  0.000 
                                             [ MATL  216 ]    228      - U - - -
    ML  1583  1582 6  1585     3     1     1    16    35  -7.848  -0.022  -6.502                         -0.385 -0.806 -0.851  1.076 
     D  1584  1582 6  1585     3     0     0    15    33  -7.867  -2.837  -0.225                         
    IL  1585  1585 3  1585     3     1     1    20    38  -1.442  -0.798  -4.142                          0.000  0.000  0.000  0.000 
                                             [ MATL  217 ]    229      - c - - -
    ML  1586  1585 3  1588     3     1     1    15    33  -7.872  -0.022  -6.526                         -0.381  0.607 -0.614  0.077 
     D  1587  1585 3  1588     3     0     0    14    32  -7.802  -3.315  -0.160                         
    IL  1588  1588 3  1588     3     1     1    19    37  -1.442  -0.798  -4.142                          0.000  0.000  0.000  0.000 
                                             [ MATL  218 ]    230      - G - - -
    ML  1589  1588 3  1591     3     1     1    13    32  -7.872  -0.022  -6.526                         -0.340 -0.995  1.015 -0.542 
     D  1590  1588 3  1591     3     0     0    12    31  -7.802  -3.315  -0.160                         
    IL  1591  1591 3  1591     3     1     1    18    36  -1.442  -0.798  -4.142                          0.000  0.000  0.000  0.000 
                                             [ MATL  219 ]    231      - c - - -
    ML  1592  1591 3  1594     2     1     1     1     1       *   0.000                                 -0.443  0.665 -1.310  0.351 
     D  1593  1591 3  1594     2     0     0     0     0       *   0.000                                 
    IL  1594  1594 3  1594     2     1     1    13    28  -1.823  -0.479                                  0.000  0.000  0.000  0.000 
                                             [ END   220 ]      -      - - - - -
     E  1595  1594 3    -1     0     0     0     0     0                                                 
//
HMMER3/f [3.1b3 | July 2016]
NAME  HOTAIR_D1
LENG  519
MAXL  1005
ALPH  RNA
RF    no
MM    no
CONS  yes
CS    yes
MAP   yes
DATE  Sat Feb 25 09:11:03 2023
COM   [1] /Users/erivas/Downloads/rscape_v2.0.0.p/lib/infernal/infernal-current/src/cmbuild HOTAIR_D1.human.cm HOTAIR_D1.sto
NSEQ  37
EFFN  2.515747
CKSUM 245305811
STATS LOCAL MSV      -11.6361  0.70055
STATS LOCAL VITERBI  -13.8001  0.70055
STATS LOCAL FORWARD   -4.6127  0.70055
HMM          A        C        G        U   
            m->m     m->i     m->d     i->m     i->i     d->m     d->d
  COMPO   1.30588  1.45091  1.33030  1.46833
          1.38629  1.38629  1.38629  1.38629
          0.04400  3.83862  3.83862  1.46634  0.26236  0.00000        *
      1   1.56765  2.03232  0.70089  1.80613      1 g - - :
          1.38629  1.38629  1.38629  1.38629
          0.05672  3.83862  3.39282  1.46634  0.26236  1.09861  0.40547
      2   0.70734  2.10126  1.60527  1.69331      2 a - - :
          1.38629  1.38629  1.38629  1.38629
          0.06216  3.82645  3.25752  1.46634  0.26236  0.82445  0.57710
      3   2.53718  0.53250  2.31898  1.44645      3 C - - {
          1.38629  1.38629  1.38629  1.38629
          0.04476  3.82199  3.82199  1.46634  0.26236  1.32612  0.30857
      4   2.41284  1.41773  2.21933  0.58072      4 U - - {
          1.38629  1.38629  1.38629  1.38629
          0.04476  3.82199  3.82199  1.46634  0.26236  1.32612  0.30857
      5   1.75548  1.08809  1.57245  1.26308      5 c - - {
          1.38629  1.38629  1.38629  1.38629
          0.05692  3.82199  3.39784  1.46634  0.26236  1.32612  0.30857
      6   1.62998  1.95644  0.68529  1.84033      6 G - - {
          1.38629  1.38629  1.38629  1.38629
          0.04529  3.81036  3.81036  1.46634  0.26236  1.03323  0.43983
      7   2.67344  0.41185  2.47163  1.69221      7 C - - {
          1.38629  1.38629  1.38629  1.38629
          0.04476  3.82199  3.82199  1.46634  0.26236  1.32612  0.30857
      8   2.62746  0.41952  2.44115  1.69655      8 C - - {
          1.38629  1.38629  1.38629  1.38629
          0.04476  3.82199  3.82199  1.46634  0.26236  1.32612  0.30857
      9   1.75525  2.12287  2.47692  0.47249      9 U - - -
          1.38629  1.38629  1.38629  1.38629
          0.04476  3.82199  3.82199  1.46634  0.26236  0.75718  0.63297
     10   1.85500  2.08473  0.49100  2.23312     10 G - - {
          1.38629  1.38629  1.38629  1.38629
          0.04400  3.83862  3.83862  1.46634  0.26236  1.09861  0.40547
     11   1.88160  1.63604  1.79308  0.72061     11 u - - {
          1.38629  1.38629  1.38629  1.38629
          0.04400  3.83862  3.83862  1.46634  0.26236  1.09861  0.40547
     12   1.78210  2.20177  0.51634  2.08418     12 G - - {
          1.38629  1.38629  1.38629  1.38629
          0.04400  3.83862  3.83862  1.46634  0.26236  1.09861  0.40547
     13   2.21759  0.96546  2.03058  0.97005     13 c - - [
          1.38629  1.38629  1.38629  1.38629
          0.04400  3.83862  3.83862  1.46634  0.26236  1.09861  0.40547
     14   1.79673  1.46446  1.68722  0.87245     14 u - - [
          1.38629  1.38629  1.38629  1.38629
          0.04400  3.83862  3.83862  1.46634  0.26236  1.09861  0.40547
     15   1.54637  1.25503  1.57691  1.21976     15 u - - [
          1.38629  1.38629  1.38629  1.38629
          0.04400  3.83862  3.83862  1.46634  0.26236  1.09861  0.40547
     16   1.66702  1.52985  1.52165  0.97744     16 u - - [
          1.38629  1.38629  1.38629  1.38629
          0.04400  3.83862  3.83862  1.46634  0.26236  1.09861  0.40547
     17   1.72083  1.88553  0.66146  1.87578     17 G - - [
          1.38629  1.38629  1.38629  1.38629
          0.04400  3.83862  3.83862  1.46634  0.26236  1.09861  0.40547
     18   0.95918  1.89699  1.24951  1.71409     18 a - - [
          1.38629  1.38629  1.38629  1.38629
          0.04400  3.83862  3.83862  1.46634  0.26236  1.09861  0.40547
     19   0.36755  2.50846  2.12480  2.23755     19 A - - -
          1.38629  1.38629  1.38629  1.38629
          0.04400  3.83862  3.83862  1.46634  0.26236  1.09861  0.40547
     20   1.74846  2.08620  0.53399  2.15814     20 G - - [
          1.38629  1.38629  1.38629  1.38629
          0.04400  3.83862  3.83862  1.46634  0.26236  1.09861  0.40547
     21   2.07024  0.78355  1.88454  1.32741     21 c - - [
          1.38629  1.38629  1.38629  1.38629
          0.04400  3.83862  3.83862  1.46634  0.26236  1.09861  0.40547
     22   1.70445  1.36976  1.64105  0.99376     22 u - - [
          1.38629  1.38629  1.38629  1.38629
          0.04400  3.83862  3.83862  1.46634  0.26236  1.09861  0.40547
     23   1.81949  1.65173  2.28328  0.60839     23 U - - -
          1.38629  1.38629  1.38629  1.38629
          0.04400  3.83862  3.83862  1.46634  0.26236  1.09861  0.40547
     24   1.58621  2.03275  0.71673  1.73740     24 g - - -
          1.38629  1.38629  1.38629  1.38629
          0.04400  3.83862  3.83862  1.46634  0.26236  1.09861  0.40547
     25   0.57065  2.28692  1.63316  1.98085     25 A - - -
          1.38629  1.38629  1.38629  1.38629
          0.05595  3.83862  3.41447  1.46634  0.26236  1.09861  0.40547
     26   1.72910  1.38392  1.59182  0.99857     26 u - - [
          1.38629  1.38629  1.38629  1.38629
          0.06212  3.82718  3.25825  1.46634  0.26236  1.26081  0.33327
     27   1.64776  1.19303  1.51605  1.25652     27 c - - [
          1.38629  1.38629  1.38629  1.38629
          0.04529  3.81036  3.81036  1.46634  0.26236  0.88844  0.52983
     28   1.63666  1.16778  1.58847  1.23761     28 c - - [
          1.38629  1.38629  1.38629  1.38629
          0.04452  3.82718  3.82718  1.46634  0.26236  1.26081  0.33327
     29   1.18710  1.83959  1.08654  1.61630     29 g - - ,
          1.38629  1.38629  1.38629  1.38629
          0.04452  3.82718  3.82718  1.46634  0.26236  1.26081  0.33327
     30   0.57045  2.45074  1.50228  2.07247     30 A - - ,
          1.38629  1.38629  1.38629  1.38629
          0.07276  3.82718  3.02808  1.46634  0.26236  1.26081  0.33327
     31   0.32173  2.63484  2.32240  2.25055     31 A - - ,
          1.38629  1.38629  1.38629  1.38629
          0.04576  3.80018  3.80018  1.46634  0.26236  0.75943  0.63099
     32   0.28450  2.70472  2.59025  2.24699     32 A - - ,
          1.38629  1.38629  1.38629  1.38629
          0.04452  3.82718  3.82718  1.46634  0.26236  0.83666  0.56767
     33   1.64744  1.63671  0.88753  1.60362     33 g - - <
          1.38629  1.38629  1.38629  1.38629
          0.05595  3.83862  3.41447  1.46634  0.26236  1.09861  0.40547
     34   2.36959  0.46926  2.20348  1.76844     34 C - - <
          1.38629  1.38629  1.38629  1.38629
          0.04452  3.82718  3.82718  1.46634  0.26236  1.26081  0.33327
     35   2.37909  1.46272  2.14079  0.58304     35 U - - <
          1.38629  1.38629  1.38629  1.38629
          0.04452  3.82718  3.82718  1.46634  0.26236  1.26081  0.33327
     36   2.10506  1.39853  1.90503  0.72901     36 u - - <
          1.38629  1.38629  1.38629  1.38629
          0.07354  3.82718  3.01336  1.46634  0.26236  1.26081  0.33327
     37   2.83382  0.35760  2.61124  1.78131     37 C - - <
          1.38629  1.38629  1.38629  1.38629
          0.04580  3.79945  3.79945  1.46634  0.26236  0.75162  0.63790
     38   3.13048  0.24838  2.91975  2.10134     38 C - - <
          1.38629  1.38629  1.38629  1.38629
          0.04452  3.82718  3.82718  1.46634  0.26236  1.26081  0.33327
     39   0.89186  1.79383  1.51631  1.58833     39 a - - <
          1.38629  1.38629  1.38629  1.38629
          0.04452  3.82718  3.82718  1.46634  0.26236  1.26081  0.33327
     40   1.88135  0.83809  1.79172  1.39269     40 c - - <
          1.38629  1.38629  1.38629  1.38629
          0.04452  3.82718  3.82718  1.46634  0.26236  1.26081  0.33327
     41   0.37255  2.62962  1.98377  2.28896     41 A - - -
          1.38629  1.38629  1.38629  1.38629
          0.04452  3.82718  3.82718  1.46634  0.26236  1.26081  0.33327
     42   1.85171  2.28060  0.47300  2.13982     42 G - - -
          1.38629  1.38629  1.38629  1.38629
          0.04452  3.82718  3.82718  1.46634  0.26236  1.26081  0.33327
     43   2.24473  2.06147  2.75546  0.35212     43 U - - -
          1.38629  1.38629  1.38629  1.38629
          0.04452  3.82718  3.82718  1.46634  0.26236  1.26081  0.33327
     44   1.58277  1.58241  1.09654  1.36614     44 g - - <
          1.38629  1.38629  1.38629  1.38629
          0.04452  3.82718  3.82718  1.46634  0.26236  1.26081  0.33327
     45   1.53773  1.49213  1.44695  1.12408     45 u - - <
          1.38629  1.38629  1.38629  1.38629
          0.04452  3.82718  3.82718  1.46634  0.26236  1.26081  0.33327
     46   1.76680  2.17022  0.53337  2.05301     46 G - - <
          1.38629  1.38629  1.38629  1.38629
          0.10263  3.82718  2.58013  1.46634  0.26236  1.26081  0.33327
     47   1.69240  2.46476  0.48624  2.15449     47 G - - _
          1.38629  1.38629  1.38629  1.38629
          0.04712  3.77168  3.77168  1.46634  0.26236  0.54610  0.86561
     48   0.65557  1.88916  1.82227  1.78380     48 A - - _
          1.38629  1.38629  1.38629  1.38629
          0.04452  3.82718  3.82718  1.46634  0.26236  1.26081  0.33327
     49   1.96001  0.52930  2.29579  1.77523     49 C - - _
          1.38629  1.38629  1.38629  1.38629
          0.12725  2.32568  3.82718  0.39823  1.11324  1.26081  0.33327
     50   1.67277  1.38006  2.21049  0.79615     51 u - - _
          1.38629  1.38629  1.38629  1.38629
          0.04452  3.82718  3.82718  1.46634  0.26236  0.83666  0.56767
     51   1.64097  2.45831  0.56425  1.88490     52 G - - _
          1.38629  1.38629  1.38629  1.38629
          0.05595  3.83862  3.41447  1.46634  0.26236  1.09861  0.40547
     52   2.29513  0.60391  1.99021  1.53288     54 C - - >
          1.38629  1.38629  1.38629  1.38629
          0.04452  3.82718  3.82718  1.46634  0.26236  1.26081  0.33327
     53   1.57146  1.39896  1.35819  1.24383     55 u - - >
          1.38629  1.38629  1.38629  1.38629
          0.04452  3.82718  3.82718  1.46634  0.26236  1.26081  0.33327
     54   1.36772  1.56703  1.24913  1.38672     56 g - - >
          1.38629  1.38629  1.38629  1.38629
          0.07276  3.02808  3.82718  1.01803  0.44833  1.26081  0.33327
     55   1.67369  0.92821  2.20051  1.18274     59 c - - -
          1.38629  1.38629  1.38629  1.38629
          0.04452  3.82718  3.82718  1.46634  0.26236  1.26081  0.33327
     56   1.47224  1.93245  0.84364  1.63142     60 g - - >
          1.38629  1.38629  1.38629  1.38629
          0.04452  3.82718  3.82718  1.46634  0.26236  1.26081  0.33327
     57   1.75652  1.65097  1.48915  0.89178     61 u - - >
          1.38629  1.38629  1.38629  1.38629
          0.04452  3.82718  3.82718  1.46634  0.26236  1.26081  0.33327
     58   2.30107  3.06373  0.22634  2.88800     62 G - - >
          1.38629  1.38629  1.38629  1.38629
          0.04452  3.82718  3.82718  1.46634  0.26236  1.26081  0.33327
     59   2.05170  2.74753  0.31606  2.54615     63 G - - >
          1.38629  1.38629  1.38629  1.38629
          0.04452  3.82718  3.82718  1.46634  0.26236  1.26081  0.33327
     60   1.54357  2.06844  0.77315  1.61725     64 g - - >
          1.38629  1.38629  1.38629  1.38629
          0.04452  3.82718  3.82718  1.46634  0.26236  1.26081  0.33327
     61   1.54814  2.30367  0.57840  2.06616     65 G - - >
          1.38629  1.38629  1.38629  1.38629
          0.04452  3.82718  3.82718  1.46634  0.26236  1.26081  0.33327
     62   1.95168  2.35434  0.43096  2.17928     66 G - - >
          1.38629  1.38629  1.38629  1.38629
          0.04452  3.82718  3.82718  1.46634  0.26236  0.83666  0.56767
     63   1.82293  1.50180  1.38683  1.00553     67 u - - >
          1.38629  1.38629  1.38629  1.38629
          0.04400  3.83862  3.83862  1.46634  0.26236  1.09861  0.40547
     64   1.02747  2.01749  1.07908  1.77670     68 a - - ,
          1.38629  1.38629  1.38629  1.38629
          0.04359  3.84789  3.84789  1.46634  0.26236  1.09861  0.40547
     65   1.37699  2.20185  0.75784  1.78149     69 g - - ,
          1.38629  1.38629  1.38629  1.38629
          0.04359  3.84789  3.84789  1.46634  0.26236  1.09861  0.40547
     66   1.43763  2.48450  0.57810  2.13556     70 G - - ,
          1.38629  1.38629  1.38629  1.38629
          0.04359  3.84789  3.84789  1.46634  0.26236  1.09861  0.40547
     67   0.56593  2.17894  1.74367  1.93703     71 A - - ,
          1.38629  1.38629  1.38629  1.38629
          0.04359  3.84789  3.84789  1.46634  0.26236  1.09861  0.40547
     68   2.66807  3.54147  0.15390  3.11700     72 G - - ,
          1.38629  1.38629  1.38629  1.38629
          0.11280  3.84789  2.46102  1.46634  0.26236  1.09861  0.40547
     69   1.29518  2.37406  0.72678  1.89986     73 g - - ,
          1.38629  1.38629  1.38629  1.38629
          0.10766  3.78173  2.53468  1.46634  0.26236  0.40527  1.09900
     70   1.85528  2.34260  0.45172  2.19838     74 G - - <
          1.38629  1.38629  1.38629  1.38629
          0.05941  3.79356  3.34775  1.46634  0.26236  1.70112  0.20148
     71   1.71013  1.15676  1.57681  1.21060     75 c - - <
          1.38629  1.38629  1.38629  1.38629
          0.11283  3.78083  2.47816  1.46634  0.26236  1.79870  0.18094
     72   1.01510  1.80118  1.81400  1.17271     76 a - - -
          1.38629  1.38629  1.38629  1.38629
          0.11258  2.79058  3.09922  0.66273  0.72451  0.86306  0.54796
     73   2.73504  0.32663  2.46428  2.05037     78 C - - <
          1.38629  1.38629  1.38629  1.38629
          0.04763  3.76111  3.76111  1.46634  0.26236  1.93124  0.15662
     74   1.74051  1.10827  1.62157  1.21452     79 c - - <
          1.38629  1.38629  1.38629  1.38629
          0.08560  2.83389  3.76111  0.97760  0.47195  1.93124  0.15662
     75   1.06020  1.78013  1.21903  1.66347     82 a - - <
          1.38629  1.38629  1.38629  1.38629
          0.04763  3.76111  3.76111  1.46634  0.26236  1.93124  0.15662
     76   1.69209  2.15158  0.59008  1.92909     83 G - - <
          1.38629  1.38629  1.38629  1.38629
          0.04763  3.76111  3.76111  1.46634  0.26236  1.93124  0.15662
     77   1.86555  2.35564  0.43662  2.26206     84 G - - <
          1.38629  1.38629  1.38629  1.38629
          0.08070  3.76111  2.91370  1.46634  0.26236  1.93124  0.15662
     78   1.77594  0.94867  1.63158  1.39513     85 c - - <
          1.38629  1.38629  1.38629  1.38629
          0.08847  3.72960  2.80239  1.46634  0.26236  2.10799  0.12952
     79   0.54107  1.98864  2.18233  1.78251     86 A - - _
          1.38629  1.38629  1.38629  1.38629
          0.12396  3.69225  2.38958  1.46634  0.26236  1.65963  0.21098
     80   1.56425  1.07121  1.94807  1.18543     87 c - - _
          1.38629  1.38629  1.38629  1.38629
          0.05361  3.64577  3.64577  1.46634  0.26236  1.09851  0.40552
     81   1.33400  1.59092  1.76754  1.01587     88 u - - _
          1.38629  1.38629  1.38629  1.38629
          0.07623  3.71779  3.01370  1.46634  0.26236  2.16572  0.12179
     82   1.49635  2.36924  0.60063  2.00965     89 G - - _
          1.38629  1.38629  1.38629  1.38629
          0.05110  3.69265  3.69265  1.46634  0.26236  0.72874  0.65877
     83   0.18707  3.06682  2.80801  2.75324     90 A - - _
          1.38629  1.38629  1.38629  1.38629
          0.06516  3.78083  3.21189  1.46634  0.26236  0.55165  0.85802
     84   1.79579  2.82620  0.37782  2.41453     91 G - - _
          1.38629  1.38629  1.38629  1.38629
          0.10350  2.57211  3.81916  2.31345  0.10416  0.89620  0.52445
     85   1.57432  1.83686  0.83988  1.60061    106 g - - >
          1.38629  1.38629  1.38629  1.38629
          0.10169  3.83584  2.58879  1.46634  0.26236  1.27025  0.32956
     86   2.49891  0.48637  2.21436  1.64119    107 C - - >
          1.38629  1.38629  1.38629  1.38629
          0.04668  3.78083  3.78083  1.46634  0.26236  1.79870  0.18094
     87   2.25498  0.71714  1.96347  1.32198    108 c - - >
          1.38629  1.38629  1.38629  1.38629
          0.04668  3.78083  3.78083  1.46634  0.26236  1.79870  0.18094
     88   1.88491  1.34458  1.63727  0.93395    109 u - - >
          1.38629  1.38629  1.38629  1.38629
          0.04668  3.78083  3.78083  1.46634  0.26236  1.79870  0.18094
     89   1.52744  1.76931  0.91165  1.55781    110 g - - >
          1.38629  1.38629  1.38629  1.38629
          0.04668  3.78083  3.78083  1.46634  0.26236  1.79870  0.18094
     90   2.24848  2.70659  0.29019  2.53129    111 G - - >
          1.38629  1.38629  1.38629  1.38629
          0.07140  3.78083  3.07674  1.46634  0.26236  1.79870  0.18094
     91   1.38879  2.55251  0.58849  2.14069    112 G - - -
          1.38629  1.38629  1.38629  1.38629
          0.04782  3.75725  3.75725  1.46634  0.26236  1.25090  0.33722
     92   0.60332  2.07813  1.82186  1.79505    113 A - - -
          1.38629  1.38629  1.38629  1.38629
          0.04668  3.78083  3.78083  1.46634  0.26236  1.79870  0.18094
     93   1.48490  1.70624  0.95412  1.57612    114 g - - >
          1.38629  1.38629  1.38629  1.38629
          0.04668  3.78083  3.78083  1.46634  0.26236  1.35290  0.29907
     94   2.41748  0.54986  2.07097  1.57137    115 C - - >
          1.38629  1.38629  1.38629  1.38629
          0.04654  3.78376  3.78376  1.46634  0.26236  0.45407  1.00797
     95   1.99457  1.92642  2.36015  0.47184    116 U - - ,
          1.38629  1.38629  1.38629  1.38629
          0.13774  3.85896  2.22951  1.46634  0.26236  1.09861  0.40547
     96   1.94586  0.91763  1.68807  1.29904    117 c - - (
          1.38629  1.38629  1.38629  1.38629
          0.04727  3.76850  3.76850  1.46634  0.26236  1.96025  0.15178
     97   1.68084  1.05998  1.65393  1.28727    118 c - - (
          1.38629  1.38629  1.38629  1.38629
          0.09660  3.76850  2.67370  1.46634  0.26236  1.96025  0.15178
     98   1.22782  1.72885  1.10792  1.61275    119 g - - (
          1.38629  1.38629  1.38629  1.38629
          0.04961  3.72150  3.72150  1.46634  0.26236  1.11234  0.39867
     99   1.89329  0.94343  1.62351  1.33588    120 c - - (
          1.38629  1.38629  1.38629  1.38629
          0.08008  3.76850  2.92109  1.46634  0.26236  1.96025  0.15178
    100   1.64139  1.64671  2.27162  0.67244    121 U - - -
          1.38629  1.38629  1.38629  1.38629
          0.04881  3.73723  3.73723  1.46634  0.26236  2.13235  0.12620
    101   1.52093  2.61401  0.51489  2.20105    122 G - - -
          1.38629  1.38629  1.38629  1.38629
          0.07855  3.73723  2.96179  1.46634  0.26236  2.13235  0.12620
    102   0.73352  1.86880  1.76983  1.63418    123 a - - -
          1.38629  1.38629  1.38629  1.38629
          0.07694  3.70892  3.00483  1.46634  0.26236  1.41500  0.27829
    103   2.75254  0.35781  2.55746  1.83555    124 C - - (
          1.38629  1.38629  1.38629  1.38629
          0.04986  3.71653  3.71653  1.46634  0.26236  2.22944  0.11383
    104   1.79502  1.03750  1.70568  1.21104    125 c - - (
          1.38629  1.38629  1.38629  1.38629
          0.06995  3.14095  3.71653  1.10388  0.40284  2.22944  0.11383
    105   0.85477  1.69329  1.75917  1.52089    128 a - - -
          1.38629  1.38629  1.38629  1.38629
          0.04986  3.71653  3.71653  1.46634  0.26236  2.22944  0.11383
    106   1.49699  1.34317  1.55157  1.19314    129 u - - (
          1.38629  1.38629  1.38629  1.38629
          0.08435  3.71653  2.87228  1.46634  0.26236  2.22944  0.11383
    107   1.70537  1.16808  1.47280  1.27996    130 c - - (
          1.38629  1.38629  1.38629  1.38629
          0.10592  3.68375  2.58524  1.46634  0.26236  2.36282  0.09889
    108   1.43213  1.17989  1.89007  1.19459    131 c - - -
          1.38629  1.38629  1.38629  1.38629
          0.07601  3.63219  3.06325  1.46634  0.26236  1.43682  0.27139
    109   1.99543  0.87652  1.77457  1.27921    132 c - - (
          1.38629  1.38629  1.38629  1.38629
          0.05260  3.66430  3.66430  1.46634  0.26236  1.58825  0.22851
    110   2.16806  0.87792  1.95931  1.11170    133 c - - (
          1.38629  1.38629  1.38629  1.38629
          0.05083  3.69772  3.69772  1.46634  0.26236  2.30867  0.10469
    111   1.46098  1.39664  1.44008  1.26000    134 u - - (
          1.38629  1.38629  1.38629  1.38629
          0.05083  3.69772  3.69772  1.46634  0.26236  1.73973  0.19306
    112   2.51626  0.35625  2.35359  2.08817    135 C - - (
          1.38629  1.38629  1.38629  1.38629
          0.06995  3.71653  3.14095  1.46634  0.26236  2.22944  0.11383
    113   1.82490  1.34048  1.62171  0.96894    136 u - - (
          1.38629  1.38629  1.38629  1.38629
          0.05085  3.69742  3.69742  1.46634  0.26236  2.30984  0.10456
    114   1.54374  1.59743  1.06941  1.42383    137 g - - (
          1.38629  1.38629  1.38629  1.38629
          0.05085  3.69742  3.69742  1.46634  0.26236  2.30984  0.10456
    115   1.95213  0.80882  1.82144  1.38289    138 c - - (
          1.38629  1.38629  1.38629  1.38629
          0.05085  3.69742  3.69742  1.46634  0.26236  2.30984  0.10456
    116   1.96246  1.53009  1.79297  0.74128    139 u - - (
          1.38629  1.38629  1.38629  1.38629
          0.05085  3.69742  3.69742  1.46634  0.26236  2.30984  0.10456
    117   1.80616  0.70859  2.11569  1.50137    140 c - - -
          1.38629  1.38629  1.38629  1.38629
          0.05085  3.69742  3.69742  1.46634  0.26236  2.30984  0.10456
    118   1.77216  0.71123  2.30478  1.43040    141 c - - -
          1.38629  1.38629  1.38629  1.38629
          0.05085  3.69742  3.69742  1.46634  0.26236  2.30984  0.10456
    119   1.45899  1.86196  1.95044  0.75513    142 u - - -
          1.38629  1.38629  1.38629  1.38629
          0.05085  3.69742  3.69742  1.46634  0.26236  1.73426  0.19423
    120   1.79769  2.16891  0.53038  2.02769    143 G - - (
          1.38629  1.38629  1.38629  1.38629
          0.04986  3.71653  3.71653  1.46634  0.26236  2.22944  0.11383
    121   1.63106  1.66651  0.89177  1.58258    144 g - - (
          1.38629  1.38629  1.38629  1.38629
          0.04986  3.71653  3.71653  1.46634  0.26236  2.22944  0.11383
    122   2.34242  0.57879  2.01492  1.56065    145 C - - (
          1.38629  1.38629  1.38629  1.38629
          0.07199  3.71653  3.09796  1.46634  0.26236  2.22944  0.11383
    123   1.59259  1.60944  1.19328  1.22630    146 g - - <
          1.38629  1.38629  1.38629  1.38629
          0.05095  3.69549  3.69549  1.46634  0.26236  2.31756  0.10371
    124   1.62349  1.72798  0.88628  1.54665    147 g - - <
          1.38629  1.38629  1.38629  1.38629
          0.05095  3.69549  3.69549  1.46634  0.26236  2.31756  0.10371
    125   1.68581  1.05303  1.63823  1.30378    148 c - - <
          1.38629  1.38629  1.38629  1.38629
          0.06271  3.69549  3.32562  1.46634  0.26236  2.31756  0.10371
    126   1.77605  1.73440  2.15484  0.61940    149 U - - -
          1.38629  1.38629  1.38629  1.38629
          0.05153  3.68431  3.68431  1.46634  0.26236  1.99084  0.14685
    127   1.97618  0.89491  1.73702  1.28477    150 c - - <
          1.38629  1.38629  1.38629  1.38629
          0.05095  3.69549  3.69549  1.46634  0.26236  2.31756  0.10371
    128   2.32417  0.68065  2.10283  1.29559    151 C - - <
          1.38629  1.38629  1.38629  1.38629
          0.05095  3.69549  3.69549  1.46634  0.26236  2.31756  0.10371
    129   1.47565  0.93579  2.21581  1.30923    152 c - - -
          1.38629  1.38629  1.38629  1.38629
          0.07621  3.69549  3.02523  1.46634  0.26236  2.31756  0.10371
    130   0.75462  1.79674  1.88211  1.55258    153 a - - -
          1.38629  1.38629  1.38629  1.38629
          0.05222  3.67149  3.67149  1.46634  0.26236  2.40745  0.09436
    131   1.72234  0.72190  2.36389  1.42100    154 c - - -
          1.38629  1.38629  1.38629  1.38629
          0.13823  3.67149  2.26659  1.46634  0.26236  2.40745  0.09436
    132   1.75487  1.01576  1.62715  1.31507    155 c - - <
          1.38629  1.38629  1.38629  1.38629
          0.05678  3.59003  3.59003  1.46634  0.26236  2.65189  0.07313
    133   1.65140  1.21095  2.11971  0.94099    156 u - - -
          1.38629  1.38629  1.38629  1.38629
          0.05678  3.59003  3.59003  1.46634  0.26236  1.98164  0.14832
    134   1.24212  2.09440  0.97654  1.55366    157 g - - -
          1.38629  1.38629  1.38629  1.38629
          0.09067  3.61604  2.81694  1.46634  0.26236  2.58219  0.07862
    135   1.60306  1.80652  0.83832  1.59918    158 g - - <
          1.38629  1.38629  1.38629  1.38629
          0.05721  3.58259  3.58259  1.46634  0.26236  2.67066  0.07172
    136   1.72761  2.24013  0.52048  2.10695    159 G - - <
          1.38629  1.38629  1.38629  1.38629
          0.05721  3.58259  3.58259  1.46634  0.26236  2.67066  0.07172
    137   1.51649  1.32905  1.44970  1.26888    160 u - - <
          1.38629  1.38629  1.38629  1.38629
          0.05721  3.58259  3.58259  1.46634  0.26236  2.67066  0.07172
    138   1.52035  0.91808  1.93594  1.43636    161 c - - -
          1.38629  1.38629  1.38629  1.38629
          0.05721  3.58259  3.58259  1.46634  0.26236  1.82326  0.17614
    139   1.57340  1.13081  1.99436  1.09725    162 u - - -
          1.38629  1.38629  1.38629  1.38629
          0.05511  3.61899  3.61899  1.46634  0.26236  2.57383  0.07931
    140   1.83254  0.79828  2.37311  1.21503    163 c - - -
          1.38629  1.38629  1.38629  1.38629
          0.05511  3.61899  3.61899  1.46634  0.26236  1.76000  0.18880
    141   0.40181  2.49034  2.04193  2.13513    164 A - - -
          1.38629  1.38629  1.38629  1.38629
          0.10815  3.65213  2.56955  1.46634  0.26236  2.47313  0.08809
    142   1.69187  1.88653  0.71819  1.73390    165 g - - <
          1.38629  1.38629  1.38629  1.38629
          0.05619  3.60017  3.60017  1.46634  0.26236  2.62552  0.07516
    143   1.38701  1.89350  0.84951  1.76019    166 g - - <
          1.38629  1.38629  1.38629  1.38629
          0.54350  0.93657  3.60017  0.13400  2.07617  1.08633  0.41166
    144   1.99085  0.79732  1.80935  1.38980    168 c - - <
          1.38629  1.38629  1.38629  1.38629
          0.12673  2.36236  3.69549  1.40092  0.28285  2.31756  0.10371
    145   1.82276  1.04267  2.35761  0.93838    173 u - - _
          1.38629  1.38629  1.38629  1.38629
          0.05095  3.69549  3.69549  1.46634  0.26236  2.31756  0.10371
    146   1.70365  1.73182  2.17740  0.63926    174 U - - _
          1.38629  1.38629  1.38629  1.38629
          0.05095  3.69549  3.69549  1.46634  0.26236  2.31756  0.10371
    147   1.69087  0.75584  2.34842  1.38428    175 c - - _
          1.38629  1.38629  1.38629  1.38629
          0.05095  3.69549  3.69549  1.46634  0.26236  2.31756  0.10371
    148   0.44630  2.45666  1.88828  2.09596    176 A - - _
          1.38629  1.38629  1.38629  1.38629
          0.05095  3.69549  3.69549  1.46634  0.26236  2.31756  0.10371
    149   1.63874  2.01123  0.68734  1.77764    177 G - - >
          1.38629  1.38629  1.38629  1.38629
          0.05095  3.69549  3.69549  1.46634  0.26236  2.31756  0.10371
    150   1.56136  2.06444  0.73940  1.68277    178 g - - -
          1.38629  1.38629  1.38629  1.38629
          0.05095  3.69549  3.69549  1.46634  0.26236  2.31756  0.10371
    151   1.94951  1.17068  1.65150  1.03356    179 u - - >
          1.38629  1.38629  1.38629  1.38629
          0.05095  3.69549  3.69549  1.46634  0.26236  2.31756  0.10371
    152   1.86987  0.85970  1.74404  1.39531    180 c - - >
          1.38629  1.38629  1.38629  1.38629
          0.05095  3.69549  3.69549  1.46634  0.26236  2.31756  0.10371
    153   1.90343  0.75870  2.45373  1.21505    181 c - - -
          1.38629  1.38629  1.38629  1.38629
          0.05095  3.69549  3.69549  1.46634  0.26236  2.31756  0.10371
    154   1.77134  0.62463  2.44978  1.56963    182 C - - -
          1.38629  1.38629  1.38629  1.38629
          0.05095  3.69549  3.69549  1.46634  0.26236  2.31756  0.10371
    155   1.60997  1.73606  2.24836  0.65716    183 U - - -
          1.38629  1.38629  1.38629  1.38629
          0.09828  3.69549  2.67697  1.46634  0.26236  2.31756  0.10371
    156   0.88304  1.97084  1.68259  1.34230    184 a - - -
          1.38629  1.38629  1.38629  1.38629
          0.05335  3.65056  3.65056  1.46634  0.26236  1.99125  0.14679
    157   0.57019  2.33210  1.63235  1.95181    185 A - - -
          1.38629  1.38629  1.38629  1.38629
          0.05247  3.66672  3.66672  1.46634  0.26236  2.42415  0.09272
    158   1.57953  1.66300  1.89714  0.78886    186 u - - -
          1.38629  1.38629  1.38629  1.38629
          0.05247  3.66672  3.66672  1.46634  0.26236  2.42415  0.09272
    159   0.46837  2.19528  2.23242  1.86187    187 A - - -
          1.38629  1.38629  1.38629  1.38629
          0.13894  3.66672  2.26182  1.46634  0.26236  2.42415  0.09272
    160   1.48336  1.60241  1.13137  1.38981    188 g - - >
          1.38629  1.38629  1.38629  1.38629
          0.05708  3.58486  3.58486  1.46634  0.26236  2.26956  0.10910
    161   2.26718  0.61426  2.05186  1.48343    189 C - - >
          1.38629  1.38629  1.38629  1.38629
          0.05630  3.59822  3.59822  1.46634  0.26236  2.63064  0.07476
    162   1.80753  0.93894  1.61690  1.40085    190 c - - >
          1.38629  1.38629  1.38629  1.38629
          0.55586  0.91867  3.59822  0.72721  0.66021  1.86905  0.16756
    163   1.51681  1.76381  1.04130  1.36178    193 g - - >
          1.38629  1.38629  1.38629  1.38629
          0.05455  3.62900  3.62900  1.46634  0.26236  2.54483  0.08174
    164   0.58288  2.15415  1.79039  1.84001    194 A - - -
          1.38629  1.38629  1.38629  1.38629
          0.05455  3.62900  3.62900  1.46634  0.26236  1.26664  0.33097
    165   1.63310  2.27097  0.54486  2.10750    195 G - - >
          1.38629  1.38629  1.38629  1.38629
          0.05095  3.69549  3.69549  1.46634  0.26236  2.31756  0.10371
    166   1.49640  1.97638  0.75541  1.78571    196 g - - >
          1.38629  1.38629  1.38629  1.38629
          0.05095  3.69549  3.69549  1.46634  0.26236  2.31756  0.10371
    167   1.55233  1.45936  2.19000  0.81206    197 u - - -
          1.38629  1.38629  1.38629  1.38629
          0.07621  3.69549  3.02523  1.46634  0.26236  2.31756  0.10371
    168   1.35424  1.75386  1.03562  1.54296    198 g - - >
          1.38629  1.38629  1.38629  1.38629
          0.05222  3.67149  3.67149  1.46634  0.26236  1.73720  0.19360
    169   1.78483  1.00733  1.56247  1.35727    199 c - - >
          1.38629  1.38629  1.38629  1.38629
          0.09177  3.69549  2.76699  1.46634  0.26236  2.31756  0.10371
    170   1.63995  1.33188  1.38932  1.22832    200 u - - >
          1.38629  1.38629  1.38629  1.38629
          0.05301  3.65673  3.65673  1.46634  0.26236  1.52952  0.24416
    171   1.90598  0.61307  2.33879  1.54557    201 C - - ,
          1.38629  1.38629  1.38629  1.38629
          0.05095  3.69549  3.69549  1.46634  0.26236  2.31756  0.10371
    172   1.64245  1.39474  1.93523  0.88139    202 u - - ,
          1.38629  1.38629  1.38629  1.38629
          0.05095  3.69549  3.69549  1.46634  0.26236  2.31756  0.10371
    173   1.86663  0.66089  2.30331  1.47387    203 C - - ,
          1.38629  1.38629  1.38629  1.38629
          0.08642  3.69549  2.84808  1.46634  0.26236  2.31756  0.10371
    174   0.43166  2.45534  1.95360  2.09581    204 A - - ,
          1.38629  1.38629  1.38629  1.38629
          0.05274  3.66180  3.66180  1.46634  0.26236  2.44100  0.09110
    175   0.83742  2.00194  1.39069  1.69718    205 a - - ,
          1.38629  1.38629  1.38629  1.38629
          0.05274  3.66180  3.66180  1.46634  0.26236  2.44100  0.09110
    176   1.50364  0.92569  2.21027  1.30287    206 c - - ,
          1.38629  1.38629  1.38629  1.38629
          0.05274  3.66180  3.66180  1.46634  0.26236  2.44100  0.09110
    177   2.07661  0.51292  2.63373  1.58920    207 C - - ,
          1.38629  1.38629  1.38629  1.38629
          0.05274  3.66180  3.66180  1.46634  0.26236  2.44100  0.09110
    178   0.24685  2.81846  2.58463  2.48150    208 A - - ,
          1.38629  1.38629  1.38629  1.38629
          0.05274  3.66180  3.66180  1.46634  0.26236  2.44100  0.09110
    179   2.02400  2.89617  0.31688  2.47427    209 G - - ,
          1.38629  1.38629  1.38629  1.38629
          0.05274  3.66180  3.66180  1.46634  0.26236  1.59359  0.22715
    180   1.35517  2.47222  0.63524  2.05659    210 G - - ,
          1.38629  1.38629  1.38629  1.38629
          0.05095  3.69549  3.69549  1.46634  0.26236  2.31756  0.10371
    181   1.43312  1.95522  2.21649  0.67156    211 U - - ,
          1.38629  1.38629  1.38629  1.38629
          0.05095  3.69549  3.69549  1.46634  0.26236  2.31756  0.10371
    182   0.42492  2.48203  1.94374  2.12496    212 A - - ,
          1.38629  1.38629  1.38629  1.38629
          0.07064  3.69549  3.13800  1.46634  0.26236  2.31756  0.10371
    183   2.28902  3.10288  0.24217  2.67672    213 G - - ,
          1.38629  1.38629  1.38629  1.38629
          0.11107  3.67678  2.52795  1.46634  0.26236  2.38850  0.09625
    184   1.72265  1.80256  0.76627  1.65137    214 g - - <
          1.38629  1.38629  1.38629  1.38629
          0.05501  3.62072  3.62072  1.46634  0.26236  1.42009  0.27667
    185   1.87881  1.46790  1.75238  0.81315    215 u - - <
          1.38629  1.38629  1.38629  1.38629
          0.06880  3.18981  3.67678  0.96679  0.47852  1.83102  0.17465
    186   2.08866  0.52113  2.64926  1.55308    217 C - - -
          1.38629  1.38629  1.38629  1.38629
          0.05095  3.69549  3.69549  1.46634  0.26236  2.31756  0.10371
    187   2.55133  0.44952  2.34962  1.66769    218 C - - <
          1.38629  1.38629  1.38629  1.38629
          0.05095  3.69549  3.69549  1.46634  0.26236  2.31756  0.10371
    188   2.08023  1.31607  1.79752  0.81826    219 u - - <
          1.38629  1.38629  1.38629  1.38629
          0.05095  3.69549  3.69549  1.46634  0.26236  2.31756  0.10371
    189   1.57212  1.61116  1.05495  1.40842    220 g - - <
          1.38629  1.38629  1.38629  1.38629
          0.05095  3.69549  3.69549  1.46634  0.26236  2.31756  0.10371
    190   2.08321  0.52609  2.64365  1.54433    221 C - - -
          1.38629  1.38629  1.38629  1.38629
          0.05095  3.69549  3.69549  1.46634  0.26236  2.31756  0.10371
    191   2.07843  1.59701  1.88842  0.65189    222 U - - <
          1.38629  1.38629  1.38629  1.38629
          0.05095  3.69549  3.69549  1.46634  0.26236  2.31756  0.10371
    192   2.13836  0.69718  1.89328  1.45420    223 c - - <
          1.38629  1.38629  1.38629  1.38629
          0.05095  3.69549  3.69549  1.46634  0.26236  2.31756  0.10371
    193   1.99314  0.80247  1.86912  1.34227    224 c - - <
          1.38629  1.38629  1.38629  1.38629
          0.05095  3.69549  3.69549  1.46634  0.26236  2.31756  0.10371
    194   1.53069  2.06364  0.74123  1.71427    225 g - - <
          1.38629  1.38629  1.38629  1.38629
          0.05095  3.69549  3.69549  1.46634  0.26236  2.31756  0.10371
    195   1.93890  0.86032  1.78818  1.32484    226 c - - <
          1.38629  1.38629  1.38629  1.38629
          0.05095  3.69549  3.69549  1.46634  0.26236  2.31756  0.10371
    196   1.76174  1.42356  1.59718  0.95468    227 u - - <
          1.38629  1.38629  1.38629  1.38629
          0.06748  3.69549  3.20852  1.46634  0.26236  2.31756  0.10371
    197   1.64947  1.94092  1.97313  0.64387    228 U - - _
          1.38629  1.38629  1.38629  1.38629
          0.05177  3.67978  3.67978  1.46634  0.26236  1.89056  0.16368
    198   1.64624  0.96894  1.81078  1.33099    229 c - - _
          1.38629  1.38629  1.38629  1.38629
          0.05095  3.69549  3.69549  1.46634  0.26236  2.31756  0.10371
    199   1.61761  2.07257  0.68672  1.75710    230 G - - _
          1.38629  1.38629  1.38629  1.38629
          0.05095  3.69549  3.69549  1.46634  0.26236  0.21943  1.62442
    200   1.68969  0.92869  2.28903  1.14260    231 c - - _
          1.38629  1.38629  1.38629  1.38629
          0.23438  1.78548  3.18871  3.53818  0.02950  1.09861  0.40547
    201   1.43551  1.75785  1.00687  1.49508    298 g - - >
          1.38629  1.38629  1.38629  1.38629
          0.21935  3.83862  1.74049  1.46634  0.26236  0.70466  0.68176
    202   1.58906  1.93379  0.75612  1.70486    299 g - - >
          1.38629  1.38629  1.38629  1.38629
          0.08434  2.88166  3.69549  1.23283  0.34456  2.31756  0.10371
    203   2.16300  1.45956  1.87369  0.69490    303 u - - >
          1.38629  1.38629  1.38629  1.38629
          0.05095  3.69549  3.69549  1.46634  0.26236  2.31756  0.10371
    204   1.59815  2.03745  0.67427  1.84618    304 G - - >
          1.38629  1.38629  1.38629  1.38629
          0.05095  3.69549  3.69549  1.46634  0.26236  2.31756  0.10371
    205   1.62239  2.11251  0.62125  1.93539    305 G - - >
          1.38629  1.38629  1.38629  1.38629
          0.05095  3.69549  3.69549  1.46634  0.26236  2.31756  0.10371
    206   0.76100  1.97718  1.41415  1.88908    306 a - - >
          1.38629  1.38629  1.38629  1.38629
          0.07621  3.02523  3.69549  0.82698  0.57513  2.31756  0.10371
    207   0.46301  2.34447  2.06888  1.90793    308 A - - -
          1.38629  1.38629  1.38629  1.38629
          0.05095  3.69549  3.69549  1.46634  0.26236  2.31756  0.10371
    208   1.67007  1.43883  1.41004  1.10737    309 u - - >
          1.38629  1.38629  1.38629  1.38629
          0.05095  3.69549  3.69549  1.46634  0.26236  2.31756  0.10371
    209   1.56514  2.02063  0.68233  1.87778    310 G - - >
          1.38629  1.38629  1.38629  1.38629
          0.05095  3.69549  3.69549  1.46634  0.26236  2.31756  0.10371
    210   1.76834  2.52062  0.42560  2.34760    311 G - - >
          1.38629  1.38629  1.38629  1.38629
          0.05095  3.69549  3.69549  1.46634  0.26236  2.31756  0.10371
    211   0.47008  2.27435  1.99898  1.98991    312 A - - -
          1.38629  1.38629  1.38629  1.38629
          0.08642  2.84808  3.69549  1.82011  0.17675  2.31756  0.10371
    212   0.92612  1.91764  1.31687  1.66608    320 a - - >
          1.38629  1.38629  1.38629  1.38629
          0.05095  3.69549  3.69549  1.46634  0.26236  2.31756  0.10371
    213   1.80458  0.98006  1.46503  1.47362    321 c - - >
          1.38629  1.38629  1.38629  1.38629
          0.05095  3.69549  3.69549  1.46634  0.26236  2.31756  0.10371
    214   1.46544  2.33404  0.62710  1.98062    322 G - - ,
          1.38629  1.38629  1.38629  1.38629
          0.05095  3.69549  3.69549  1.46634  0.26236  2.31756  0.10371
    215   1.89595  2.83383  0.35418  2.41585    323 G - - ,
          1.38629  1.38629  1.38629  1.38629
          0.05095  3.69549  3.69549  1.46634  0.26236  2.31756  0.10371
    216   0.66377  1.93179  2.10803  1.51991    324 A - - ,
          1.38629  1.38629  1.38629  1.38629
          0.05095  3.69549  3.69549  1.46634  0.26236  2.31756  0.10371
    217   1.87889  1.92289  2.27916  0.51302    325 U - - ,
          1.38629  1.38629  1.38629  1.38629
          0.05095  3.69549  3.69549  1.46634  0.26236  2.31756  0.10371
    218   2.28718  2.30767  2.78855  0.30456    326 U - - ,
          1.38629  1.38629  1.38629  1.38629
          0.05095  3.69549  3.69549  1.46634  0.26236  2.31756  0.10371
    219   1.95130  2.06566  2.33858  0.45458    327 U - - ,
          1.38629  1.38629  1.38629  1.38629
          0.05095  3.69549  3.69549  1.46634  0.26236  1.69899  0.20195
    220   0.50472  2.26346  1.88260  1.96512    328 A - - ,
          1.38629  1.38629  1.38629  1.38629
          0.04986  3.71653  3.71653  1.46634  0.26236  2.22944  0.11383
    221   1.57511  1.89503  0.74409  1.78657    329 g - - ,
          1.38629  1.38629  1.38629  1.38629
          0.04986  3.71653  3.71653  1.46634  0.26236  2.22944  0.11383
    222   0.31868  2.60186  2.47034  2.16977    330 A - - ,
          1.38629  1.38629  1.38629  1.38629
          0.04986  3.71653  3.71653  1.46634  0.26236  2.22944  0.11383
    223   0.47506  2.16755  2.09997  1.95732    331 A - - ,
          1.38629  1.38629  1.38629  1.38629
          0.04986  3.71653  3.71653  1.46634  0.26236  2.22944  0.11383
    224   1.88831  2.26917  0.46731  2.13208    332 G - - )
          1.38629  1.38629  1.38629  1.38629
          0.04986  3.71653  3.71653  1.46634  0.26236  2.22944  0.11383
    225   1.82907  1.24503  1.54453  1.08444    333 u - - )
          1.38629  1.38629  1.38629  1.38629
          0.04986  3.71653  3.71653  1.46634  0.26236  2.22944  0.11383
    226   2.30546  0.57455  2.01986  1.58643    334 C - - )
          1.38629  1.38629  1.38629  1.38629
          0.07199  3.71653  3.09796  1.46634  0.26236  2.22944  0.11383
    227   1.78903  1.92205  2.26643  0.53976    335 U - - -
          1.38629  1.38629  1.38629  1.38629
          0.05095  3.69549  3.69549  1.46634  0.26236  2.31756  0.10371
    228   2.08505  2.97376  0.29201  2.55323    336 G - - -
          1.38629  1.38629  1.38629  1.38629
          0.05095  3.69549  3.69549  1.46634  0.26236  1.69899  0.20195
    229   2.47565  0.29450  3.04245  2.09340    337 C - - -
          1.38629  1.38629  1.38629  1.38629
          0.08454  2.86912  3.71653  2.33318  0.10202  2.22944  0.11383
    230   0.88406  1.92878  1.31474  1.75429    351 a - - )
          1.38629  1.38629  1.38629  1.38629
          0.04986  3.71653  3.71653  1.46634  0.26236  2.22944  0.11383
    231   1.68251  1.98842  0.66628  1.81055    352 G - - )
          1.38629  1.38629  1.38629  1.38629
          0.04986  3.71653  3.71653  1.46634  0.26236  2.22944  0.11383
    232   1.61444  1.56693  1.35829  1.09299    353 u - - )
          1.38629  1.38629  1.38629  1.38629
          0.08163  3.71653  2.91743  1.46634  0.26236  2.22944  0.11383
    233   1.21942  1.83260  1.05741  1.62330    354 g - - )
          1.38629  1.38629  1.38629  1.38629
          0.09257  2.75911  3.68632  0.97760  0.47195  1.55400  0.23750
    234   2.26678  2.59168  0.31656  2.37721    357 G - - )
          1.38629  1.38629  1.38629  1.38629
          0.10295  3.71653  2.61031  1.46634  0.26236  2.22944  0.11383
    235   1.46301  1.70796  1.07114  1.40810    358 g - - )
          1.38629  1.38629  1.38629  1.38629
          0.05251  3.66608  3.66608  1.46634  0.26236  1.61253  0.22237
    236   1.40682  2.12169  0.70841  1.94616    359 g - - )
          1.38629  1.38629  1.38629  1.38629
          0.05083  3.69772  3.69772  1.46634  0.26236  2.30867  0.10469
    237   1.50745  1.88926  0.77569  1.79003    360 g - - )
          1.38629  1.38629  1.38629  1.38629
          0.05083  3.69772  3.69772  1.46634  0.26236  2.30867  0.10469
    238   0.74351  2.04813  1.82785  1.44891    361 a - - -
          1.38629  1.38629  1.38629  1.38629
          0.07048  3.69772  3.14023  1.46634  0.26236  1.73973  0.19306
    239   1.50320  1.72076  0.98855  1.48485    362 g - - )
          1.38629  1.38629  1.38629  1.38629
          0.08410  3.69821  2.88439  1.46634  0.26236  2.30667  0.10491
    240   1.39674  1.68224  1.16509  1.36748    363 g - - )
          1.38629  1.38629  1.38629  1.38629
          0.12387  2.57749  3.20535  0.57533  0.82672  1.32503  0.30897
    241   1.44758  1.87282  0.88146  1.62459    365 g - - )
          1.38629  1.38629  1.38629  1.38629
          0.07307  3.70217  3.08360  1.46634  0.26236  2.29058  0.10670
    242   2.06556  2.73450  0.31047  2.58731    366 G - - )
          1.38629  1.38629  1.38629  1.38629
          0.12753  3.68082  2.35880  1.46634  0.26236  2.37369  0.09776
    243   1.63185  2.43614  0.55210  1.95760    367 G - - -
          1.38629  1.38629  1.38629  1.38629
          0.05568  3.60897  3.60897  1.46634  0.26236  1.27977  0.32587
    244   1.73449  2.58217  0.46749  2.10928    368 G - - -
          1.38629  1.38629  1.38629  1.38629
          0.05172  3.68082  3.68082  1.46634  0.26236  1.48074  0.25808
    245   0.67917  2.09306  1.86451  1.53860    369 A - - -
          1.38629  1.38629  1.38629  1.38629
          0.06349  3.71653  3.29156  1.46634  0.26236  1.52535  0.24532
    246   1.59257  1.79716  0.83203  1.63135    371 g - - )
          1.38629  1.38629  1.38629  1.38629
          0.04925  3.72843  3.72843  1.46634  0.26236  1.39956  0.28330
    247   1.83266  1.24685  1.49482  1.11378    372 u - - )
          1.38629  1.38629  1.38629  1.38629
          0.04787  3.75620  3.75620  1.46634  0.26236  2.03217  0.14047
    248   1.44872  1.84003  0.90753  1.59555    373 g - - )
          1.38629  1.38629  1.38629  1.38629
          0.04787  3.75620  3.75620  1.46634  0.26236  1.60720  0.22370
    249   1.48849  1.87265  0.80698  1.74659    374 g - - )
          1.38629  1.38629  1.38629  1.38629
          0.07916  3.74621  2.94687  1.46634  0.26236  1.07566  0.41714
    250   0.54452  2.09043  2.07066  1.77111    375 A - - ,
          1.38629  1.38629  1.38629  1.38629
          0.06671  3.75087  3.19339  1.46634  0.26236  1.93198  0.15649
    251   1.65636  1.85195  0.75839  1.69382    376 g - - ,
          1.38629  1.38629  1.38629  1.38629
          0.09268  3.73318  2.73953  1.46634  0.26236  2.03463  0.14010
    252   0.54516  2.07109  2.17802  1.70959    377 A - - ,
          1.38629  1.38629  1.38629  1.38629
          0.06396  3.69164  3.29622  1.46634  0.26236  0.93277  0.49999
    253   1.25270  2.16461  0.81657  1.84815    378 g - - ,
          1.38629  1.38629  1.38629  1.38629
          0.06990  3.74490  3.12633  1.46634  0.26236  1.54304  0.24045
    254   0.53451  1.89190  2.21977  1.86677    379 A - - ,
          1.38629  1.38629  1.38629  1.38629
          0.07471  3.73715  3.03306  1.46634  0.26236  0.71360  0.67311
    255   1.51162  1.49967  1.21490  1.34898    380 g - - ]
          1.38629  1.38629  1.38629  1.38629
          0.04693  3.77556  3.77556  1.46634  0.26236  1.20713  0.35532
    256   1.47172  1.65894  1.08200  1.42207    381 g - - ]
          1.38629  1.38629  1.38629  1.38629
          0.07934  3.79252  2.92362  1.46634  0.26236  1.23246  0.34471
    257   1.53768  1.78394  0.90207  1.55391    382 g - - ]
          1.38629  1.38629  1.38629  1.38629
          0.04710  3.77205  3.77205  1.46634  0.26236  0.56486  0.84035
    258   1.18538  1.76695  1.24338  1.44772    383 a - - ]
          1.38629  1.38629  1.38629  1.38629
          0.04458  3.82593  3.82593  1.46634  0.26236  0.81581  0.58390
    259   1.63373  2.05523  0.68452  1.75790    384 G - - ]
          1.38629  1.38629  1.38629  1.38629
          0.04400  3.83862  3.83862  1.46634  0.26236  1.09861  0.40547
    260   2.39176  0.56617  1.92847  1.63238    385 C - - ]
          1.38629  1.38629  1.38629  1.38629
          0.07698  3.83862  2.94567  1.46634  0.26236  1.09861  0.40547
    261   1.93647  0.93587  1.56591  1.36788    386 c - - ]
          1.38629  1.38629  1.38629  1.38629
          0.04544  3.80708  3.80708  1.46634  0.26236  0.87261  0.54105
    262   2.14884  0.72799  1.70869  1.51686    387 c - - ]
          1.38629  1.38629  1.38629  1.38629
          0.04458  3.82593  3.82593  1.46634  0.26236  1.27705  0.32692
    263   1.16172  1.71343  1.30301  1.44778    388 a - - ]
          1.38629  1.38629  1.38629  1.38629
          0.04458  3.82593  3.82593  1.46634  0.26236  1.27705  0.32692
    264   1.50349  1.66079  1.07743  1.39761    389 g - - ]
          1.38629  1.38629  1.38629  1.38629
          0.05502  3.82593  3.45038  1.46634  0.26236  1.27705  0.32692
    265   1.00313  1.88842  1.32783  1.52827    390 a - - ]
          1.38629  1.38629  1.38629  1.38629
          0.04503  3.81594  3.81594  1.46634  0.26236  1.39670  0.28424
    266   1.67561  2.19820  0.59170  1.90772    391 G - - ]
          1.38629  1.38629  1.38629  1.38629
          0.10872  3.81594  2.51327  1.46634  0.26236  1.39670  0.28424
    267   1.82096  1.87132  2.07233  0.58283    392 U - - ,
          1.38629  1.38629  1.38629  1.38629
          0.04704  3.77343  3.77343  1.46634  0.26236  1.90522  0.16110
    268   1.93830  1.92266  2.33264  0.48973    393 U - - ,
          1.38629  1.38629  1.38629  1.38629
          0.07195  3.77343  3.06934  1.46634  0.26236  1.90522  0.16110
    269   0.58152  2.12871  1.78393  1.87090    394 A - - ,
          1.38629  1.38629  1.38629  1.38629
          0.08429  3.74968  2.85922  1.46634  0.26236  2.04678  0.13829
    270   1.77308  0.75478  2.01201  1.48564    395 c - - ,
          1.38629  1.38629  1.38629  1.38629
          0.09026  3.71530  2.78135  1.46634  0.26236  2.21693  0.11535
    271   0.52657  2.24452  2.01753  1.76954    396 A - - ,
          1.38629  1.38629  1.38629  1.38629
          0.05192  3.67697  3.67697  1.46634  0.26236  1.31526  0.31253
    272   2.39290  3.22437  0.21323  2.79881    397 G - - ,
          1.38629  1.38629  1.38629  1.38629
          0.07969  3.72340  2.94796  1.46634  0.26236  1.37613  0.29109
    273   0.72281  1.74388  1.87583  1.67908    398 a - - ,
          1.38629  1.38629  1.38629  1.38629
          0.04943  3.72490  3.72490  1.46634  0.26236  1.60388  0.22454
    274   1.81821  0.68187  2.45009  1.40353    399 C - - ,
          1.38629  1.38629  1.38629  1.38629
          0.05970  3.74322  3.37335  1.46634  0.26236  1.62027  0.22045
    275   0.84554  2.13602  1.36554  1.62298    400 a - - ,
          1.38629  1.38629  1.38629  1.38629
          0.04835  3.74649  3.74649  1.46634  0.26236  1.05195  0.42964
    276   1.75214  2.29925  0.49448  2.15092    401 G - - (
          1.38629  1.38629  1.38629  1.38629
          0.04639  3.78699  3.78699  1.46634  0.26236  1.44278  0.26954
    277   1.65326  1.33820  1.54128  1.10217    402 u - - (
          1.38629  1.38629  1.38629  1.38629
          0.04591  3.79709  3.79709  1.46634  0.26236  1.73679  0.19369
    278   1.57383  1.74991  0.87296  1.60323    403 g - - (
          1.38629  1.38629  1.38629  1.38629
          0.04591  3.79709  3.79709  1.46634  0.26236  1.73679  0.19369
    279   1.50925  1.74333  0.83641  1.76769    404 g - - (
          1.38629  1.38629  1.38629  1.38629
          0.09600  3.79709  2.67220  1.46634  0.26236  1.73679  0.19369
    280   1.68264  1.13156  1.55862  1.26882    405 c - - (
          1.38629  1.38629  1.38629  1.38629
          0.06762  3.74930  3.17372  1.46634  0.26236  1.20144  0.35776
    281   1.74032  1.89989  0.64713  1.88781    406 G - - -
          1.38629  1.38629  1.38629  1.38629
          0.10250  3.76228  2.60115  1.46634  0.26236  1.39899  0.28349
    282   0.21108  2.95778  2.70993  2.63364    407 A - - -
          1.38629  1.38629  1.38629  1.38629
          0.06269  3.72885  3.30388  1.46634  0.26236  2.15396  0.12333
    283   1.43507  1.72150  0.94133  1.64508    408 g - - (
          1.38629  1.38629  1.38629  1.38629
          0.04988  3.71605  3.71605  1.46634  0.26236  2.21359  0.11576
    284   0.94031  1.79036  1.29989  1.77176    409 a - - (
          1.38629  1.38629  1.38629  1.38629
          0.04988  3.71605  3.71605  1.46634  0.26236  1.78861  0.18295
    285   1.78571  2.16453  0.50634  2.16440    410 G - - (
          1.38629  1.38629  1.38629  1.38629
          0.04923  3.72885  3.72885  1.46634  0.26236  2.15396  0.12333
    286   1.58029  1.96645  0.73052  1.75751    411 g - - (
          1.38629  1.38629  1.38629  1.38629
          0.08577  3.72885  2.84426  1.46634  0.26236  2.15396  0.12333
    287   0.61465  2.12468  1.56775  2.03114    412 A - - (
          1.38629  1.38629  1.38629  1.38629
          0.05102  3.69410  3.69410  1.46634  0.26236  2.30667  0.10491
    288   0.73998  2.01437  1.43742  1.88431    413 a - - (
          1.38629  1.38629  1.38629  1.38629
          0.05102  3.69410  3.69410  1.46634  0.26236  2.30667  0.10491
    289   1.72409  2.11711  0.57679  1.96907    414 G - - (
          1.38629  1.38629  1.38629  1.38629
          0.05102  3.69410  3.69410  1.46634  0.26236  2.30667  0.10491
    290   1.67061  2.02646  0.63460  1.89767    415 G - - (
          1.38629  1.38629  1.38629  1.38629
          0.08177  3.26913  3.20713  1.01907  0.44774  2.30667  0.10491
    291   0.56258  2.19837  1.83356  1.83611    417 A - - ,
          1.38629  1.38629  1.38629  1.38629
          0.16461  3.67837  2.06743  1.46634  0.26236  1.88031  0.16552
    292   1.88163  2.44678  0.40913  2.33451    418 G - - <
          1.38629  1.38629  1.38629  1.38629
          0.07614  3.08593  3.58911  1.64915  0.21346  2.64251  0.07384
    293   2.11646  2.60780  0.32129  2.51787    425 G - - <
          1.38629  1.38629  1.38629  1.38629
          0.05683  3.58911  3.58911  1.46634  0.26236  2.64251  0.07384
    294   1.89919  2.45601  0.40279  2.34255    426 G - - <
          1.38629  1.38629  1.38629  1.38629
          0.05683  3.58911  3.58911  1.46634  0.26236  2.64251  0.07384
    295   1.67822  1.90639  0.72101  1.72365    427 g - - <
          1.38629  1.38629  1.38629  1.38629
          0.05683  3.58911  3.58911  1.46634  0.26236  1.84341  0.17230
    296   1.55315  1.39338  1.36686  1.25429    428 u - - <
          1.38629  1.38629  1.38629  1.38629
          0.51374  1.02341  3.16110  0.14260  2.01819  2.55139  0.08118
    297   1.70401  1.92003  1.90937  0.64766    430 U - - -
          1.38629  1.38629  1.38629  1.38629
          0.05582  3.60656  3.60656  1.46634  0.26236  2.13483  0.12586
    298   1.90295  0.67862  2.44948  1.35784    431 C - - -
          1.38629  1.38629  1.38629  1.38629
          0.07744  3.62235  3.04074  1.46634  0.26236  2.55139  0.08118
    299   1.86019  1.31999  1.68371  0.93768    432 u - - <
          1.38629  1.38629  1.38629  1.38629
          0.05614  3.60104  3.60104  1.46634  0.26236  2.61108  0.07629
    300   2.14941  1.49238  1.91019  0.67225    433 U - - <
          1.38629  1.38629  1.38629  1.38629
          0.07249  3.60104  3.15524  1.46634  0.26236  2.02948  0.14088
    301   1.68765  1.96561  2.29088  0.55547    434 U - - _
          1.38629  1.38629  1.38629  1.38629
          0.61149  0.92346  2.80812  0.13142  2.09433  2.14845  0.12405
    302   1.73481  1.86669  2.28604  0.56693    436 U - - _
          1.38629  1.38629  1.38629  1.38629
          0.05683  3.58911  3.58911  1.46634  0.26236  2.64251  0.07384
    303   2.09293  2.14998  2.58107  0.37907    437 U - - _
          1.38629  1.38629  1.38629  1.38629
          0.05683  3.58911  3.58911  1.46634  0.26236  2.64251  0.07384
    304   2.09293  2.14998  2.58107  0.37907    438 U - - _
          1.38629  1.38629  1.38629  1.38629
          0.05683  3.58911  3.58911  1.46634  0.26236  2.64251  0.07384
    305   1.95873  1.93330  2.45284  0.46483    439 U - - _
          1.38629  1.38629  1.38629  1.38629
          0.10873  2.58492  3.58911  0.88827  0.52995  2.64251  0.07384
    306   1.96803  1.95006  2.46180  0.45773    442 U - - _
          1.38629  1.38629  1.38629  1.38629
          0.56197  0.91057  3.58911  0.13209  2.08962  1.03157  0.44075
    307   1.53063  1.81779  2.17210  0.67870    444 U - - _
          1.38629  1.38629  1.38629  1.38629
          0.16182  2.08316  3.69410  2.86027  0.05896  2.30667  0.10491
    308   0.76664  2.07062  1.34836  1.89943    489 a - - >
          1.38629  1.38629  1.38629  1.38629
          0.16182  3.69410  2.08316  1.46634  0.26236  2.30667  0.10491
    309   1.04631  1.84396  1.17369  1.70730    490 a - - >
          1.38629  1.38629  1.38629  1.38629
          0.55469  0.92099  3.58911  0.13342  2.08024  1.84341  0.17230
    310   1.43732  1.63644  1.11100  1.43325    492 g - - >
          1.38629  1.38629  1.38629  1.38629
          0.05492  3.62235  3.62235  1.46634  0.26236  2.55139  0.08118
    311   1.99525  0.84904  1.72069  1.35770    493 c - - >
          1.38629  1.38629  1.38629  1.38629
          0.05492  3.62235  3.62235  1.46634  0.26236  2.55139  0.08118
    312   2.50895  0.44908  2.26958  1.73118    494 C - - >
          1.38629  1.38629  1.38629  1.38629
          0.05492  3.62235  3.62235  1.46634  0.26236  2.55139  0.08118
    313   2.64423  0.40084  2.41802  1.77146    495 C - - >
          1.38629  1.38629  1.38629  1.38629
          0.05492  3.62235  3.62235  1.46634  0.26236  2.55139  0.08118
    314   2.46025  0.46315  2.24636  1.71754    496 C - - >
          1.38629  1.38629  1.38629  1.38629
          0.05492  3.62235  3.62235  1.46634  0.26236  1.73756  0.19352
    315   0.45967  2.41904  1.88788  2.05487    497 A - - ,
          1.38629  1.38629  1.38629  1.38629
          0.05309  3.65537  3.65537  1.46634  0.26236  2.44827  0.09041
    316   0.54851  2.08529  2.15943  1.70086    498 A - - ,
          1.38629  1.38629  1.38629  1.38629
          0.05309  3.65537  3.65537  1.46634  0.26236  2.44827  0.09041
    317   0.37600  2.34895  2.33334  2.11230    499 A - - ,
          1.38629  1.38629  1.38629  1.38629
          0.05309  3.65537  3.65537  1.46634  0.26236  2.44827  0.09041
    318   1.42378  2.20871  0.70110  1.87526    500 g - - ,
          1.38629  1.38629  1.38629  1.38629
          0.05309  3.65537  3.65537  1.46634  0.26236  2.44827  0.09041
    319   0.25059  2.80520  2.57270  2.46707    501 A - - ,
          1.38629  1.38629  1.38629  1.38629
          0.05309  3.65537  3.65537  1.46634  0.26236  2.44827  0.09041
    320   1.81678  2.29474  0.47503  2.16460    502 G - - <
          1.38629  1.38629  1.38629  1.38629
          0.05309  3.65537  3.65537  1.46634  0.26236  2.44827  0.09041
    321   1.77536  1.42025  1.71123  0.89580    503 u - - <
          1.38629  1.38629  1.38629  1.38629
          0.05309  3.65537  3.65537  1.46634  0.26236  2.44827  0.09041
    322   2.40602  0.58875  2.17590  1.42171    504 C - - <
          1.38629  1.38629  1.38629  1.38629
          0.05309  3.65537  3.65537  1.46634  0.26236  2.44827  0.09041
    323   2.54695  0.53101  2.28051  1.46345    505 C - - <
          1.38629  1.38629  1.38629  1.38629
          0.05309  3.65537  3.65537  1.46634  0.26236  2.44827  0.09041
    324   1.01286  2.01921  1.31112  1.45011    506 a - - -
          1.38629  1.38629  1.38629  1.38629
          0.05309  3.65537  3.65537  1.46634  0.26236  2.44827  0.09041
    325   1.46268  2.49754  0.57786  2.07944    507 G - - -
          1.38629  1.38629  1.38629  1.38629
          0.05309  3.65537  3.65537  1.46634  0.26236  2.44827  0.09041
    326   2.13432  1.38194  1.92635  0.72380    508 u - - <
          1.38629  1.38629  1.38629  1.38629
          0.05309  3.65537  3.65537  1.46634  0.26236  2.44827  0.09041
    327   1.58645  2.42403  0.50217  2.28699    509 G - - <
          1.38629  1.38629  1.38629  1.38629
          0.05309  3.65537  3.65537  1.46634  0.26236  2.44827  0.09041
    328   2.52844  1.59370  2.22470  0.49603    510 U - - <
          1.38629  1.38629  1.38629  1.38629
          0.05309  3.65537  3.65537  1.46634  0.26236  2.44827  0.09041
    329   2.52968  1.59368  2.22512  0.49580    511 U - - <
          1.38629  1.38629  1.38629  1.38629
          0.05309  3.65537  3.65537  1.46634  0.26236  2.44827  0.09041
    330   2.53032  1.59367  2.22534  0.49568    512 U - - <
          1.38629  1.38629  1.38629  1.38629
          0.05309  3.65537  3.65537  1.46634  0.26236  2.44827  0.09041
    331   0.25059  2.80520  2.57270  2.46707    513 A - - -
          1.38629  1.38629  1.38629  1.38629
          0.05309  3.65537  3.65537  1.46634  0.26236  2.44827  0.09041
    332   2.77065  0.37336  2.48606  1.79744    514 C - - <
          1.38629  1.38629  1.38629  1.38629
          0.06575  3.65537  3.27597  1.46634  0.26236  2.44827  0.09041
    333   0.34033  2.58878  2.23354  2.24240    515 A - - -
          1.38629  1.38629  1.38629  1.38629
          0.05375  3.64337  3.64337  1.46634  0.26236  2.10798  0.12952
    334   0.56797  2.28940  1.48959  2.23928    516 A - - <
          1.38629  1.38629  1.38629  1.38629
          0.05309  3.65537  3.65537  1.46634  0.26236  2.44827  0.09041
    335   2.30938  2.77839  0.25729  2.72729    517 G - - <
          1.38629  1.38629  1.38629  1.38629
          0.05309  3.65537  3.65537  1.46634  0.26236  2.44827  0.09041
    336   0.41757  2.30291  2.28304  1.97033    518 A - - -
          1.38629  1.38629  1.38629  1.38629
          0.05309  3.65537  3.65537  1.46634  0.26236  2.44827  0.09041
    337   2.31550  0.55768  2.04203  1.61453    519 C - - <
          1.38629  1.38629  1.38629  1.38629
          0.05309  3.65537  3.65537  1.46634  0.26236  2.44827  0.09041
    338   2.24446  0.67748  1.93304  1.42124    520 C - - <
          1.38629  1.38629  1.38629  1.38629
          0.05309  3.65537  3.65537  1.46634  0.26236  2.44827  0.09041
    339   0.32756  2.57548  2.42417  2.16588    521 A - - -
          1.38629  1.38629  1.38629  1.38629
          0.06852  3.65537  3.20957  1.46634  0.26236  2.44827  0.09041
    340   2.20905  3.00865  0.26759  2.58213    522 G - - -
          1.38629  1.38629  1.38629  1.38629
          0.05389  3.64074  3.64074  1.46634  0.26236  2.49569  0.08604
    341   0.53580  2.16079  1.92131  1.87636    523 A - - -
          1.38629  1.38629  1.38629  1.38629
          0.05389  3.64074  3.64074  1.46634  0.26236  2.49569  0.08604
    342   0.25931  2.77514  2.54565  2.43437    524 A - - -
          1.38629  1.38629  1.38629  1.38629
          0.05389  3.64074  3.64074  1.46634  0.26236  2.49569  0.08604
    343   0.25931  2.77514  2.54565  2.43437    525 A - - -
          1.38629  1.38629  1.38629  1.38629
          0.05389  3.64074  3.64074  1.46634  0.26236  2.04989  0.13783
    344   2.11709  1.46854  1.85321  0.70801    526 u - - <
          1.38629  1.38629  1.38629  1.38629
          0.05309  3.65537  3.65537  1.46634  0.26236  2.44827  0.09041
    345   1.85296  2.44373  0.41823  2.32097    527 G - - <
          1.38629  1.38629  1.38629  1.38629
          0.06852  3.65537  3.20957  1.46634  0.26236  2.44827  0.09041
    346   2.29046  0.55104  2.01127  1.66806    528 C - - <
          1.38629  1.38629  1.38629  1.38629
          0.05389  3.64074  3.64074  1.46634  0.26236  2.49569  0.08604
    347   2.01113  0.88149  1.81621  1.24010    529 c - - <
          1.38629  1.38629  1.38629  1.38629
          0.05389  3.64074  3.64074  1.46634  0.26236  2.49569  0.08604
    348   0.67017  2.27597  1.31463  2.14467    530 A - - <
          1.38629  1.38629  1.38629  1.38629
          0.05389  3.64074  3.64074  1.46634  0.26236  2.49569  0.08604
    349   1.68713  0.83946  1.91273  1.44677    531 c - - -
          1.38629  1.38629  1.38629  1.38629
          0.05389  3.64074  3.64074  1.46634  0.26236  2.49569  0.08604
    350   1.57805  1.65137  0.97373  1.49538    532 g - - <
          1.38629  1.38629  1.38629  1.38629
          0.05389  3.64074  3.64074  1.46634  0.26236  2.49569  0.08604
    351   1.66268  2.43431  0.47131  2.31746    533 G - - <
          1.38629  1.38629  1.38629  1.38629
          0.05389  3.64074  3.64074  1.46634  0.26236  2.49569  0.08604
    352   2.34813  0.54211  2.12429  1.59250    534 C - - <
          1.38629  1.38629  1.38629  1.38629
          0.05389  3.64074  3.64074  1.46634  0.26236  2.49569  0.08604
    353   1.67976  0.84421  2.28411  1.26648    535 c - - _
          1.38629  1.38629  1.38629  1.38629
          0.05389  3.64074  3.64074  1.46634  0.26236  2.49569  0.08604
    354   0.84833  2.11319  1.35806  1.64063    536 a - - _
          1.38629  1.38629  1.38629  1.38629
          0.07567  3.64074  3.06516  1.46634  0.26236  0.18018  1.80254
    355   1.48403  0.84933  2.22016  1.43976    537 c - - _
          1.38629  1.38629  1.38629  1.38629
          0.27378  1.58039  3.39305  2.98402  0.05191  0.75366  0.63609
    356   1.79588  2.29135  0.50139  2.06200    595 G - - >
          1.38629  1.38629  1.38629  1.38629
          0.25665  3.84350  1.58503  1.46634  0.26236  1.27025  0.32956
    357   2.53976  1.51423  2.24327  0.51915    596 U - - >
          1.38629  1.38629  1.38629  1.38629
          0.05389  3.64074  3.64074  1.46634  0.26236  2.49569  0.08604
    358   1.77686  0.97754  1.54194  1.42450    597 c - - >
          1.38629  1.38629  1.38629  1.38629
          0.05389  3.64074  3.64074  1.46634  0.26236  2.49569  0.08604
    359   2.13389  0.45661  2.69015  1.71299    598 C - - -
          1.38629  1.38629  1.38629  1.38629
          0.05389  3.64074  3.64074  1.46634  0.26236  2.49569  0.08604
    360   2.37258  1.51971  2.09050  0.57206    599 U - - >
          1.38629  1.38629  1.38629  1.38629
          0.09151  3.64074  2.79333  1.46634  0.26236  2.49569  0.08604
    361   1.61471  1.97920  0.81877  1.50553    600 g - - >
          1.38629  1.38629  1.38629  1.38629
          0.05590  3.60513  3.60513  1.46634  0.26236  1.75259  0.19034
    362   1.91562  1.79176  0.57690  2.08386    601 G - - >
          1.38629  1.38629  1.38629  1.38629
          0.05389  3.64074  3.64074  1.46634  0.26236  2.04989  0.13783
    363   2.55731  0.50706  2.26235  1.53193    602 C - - >
          1.38629  1.38629  1.38629  1.38629
          0.05309  3.65537  3.65537  1.46634  0.26236  2.44827  0.09041
    364   0.89573  2.01829  1.20997  1.82882    603 a - - >
          1.38629  1.38629  1.38629  1.38629
          0.05309  3.65537  3.65537  1.46634  0.26236  2.44827  0.09041
    365   1.97553  2.60827  0.37779  2.28007    604 G - - -
          1.38629  1.38629  1.38629  1.38629
          0.05309  3.65537  3.65537  1.46634  0.26236  2.44827  0.09041
    366   0.43995  2.17256  2.25599  1.98578    605 A - - -
          1.38629  1.38629  1.38629  1.38629
          0.05309  3.65537  3.65537  1.46634  0.26236  2.44827  0.09041
    367   1.37073  2.44230  0.64045  2.02448    606 G - - -
          1.38629  1.38629  1.38629  1.38629
          0.05309  3.65537  3.65537  1.46634  0.26236  2.44827  0.09041
    368   0.25059  2.80520  2.57270  2.46707    607 A - - -
          1.38629  1.38629  1.38629  1.38629
          0.22761  1.72758  3.65537  0.31641  1.30477  2.44827  0.09041
    369   0.31564  2.64370  2.30753  2.30186    610 A - - -
          1.38629  1.38629  1.38629  1.38629
          0.05309  3.65537  3.65537  1.46634  0.26236  2.44827  0.09041
    370   0.25059  2.80520  2.57270  2.46707    611 A - - -
          1.38629  1.38629  1.38629  1.38629
          0.05309  3.65537  3.65537  1.46634  0.26236  2.44827  0.09041
    371   0.25059  2.80520  2.57270  2.46707    612 A - - -
          1.38629  1.38629  1.38629  1.38629
          0.05309  3.65537  3.65537  1.46634  0.26236  2.44827  0.09041
    372   1.77246  2.14453  0.54304  2.02507    613 G - - >
          1.38629  1.38629  1.38629  1.38629
          0.05309  3.65537  3.65537  1.46634  0.26236  2.44827  0.09041
    373   1.83905  2.26268  0.48558  2.10684    614 G - - >
          1.38629  1.38629  1.38629  1.38629
          0.05309  3.65537  3.65537  1.46634  0.26236  2.44827  0.09041
    374   2.93404  0.30171  2.60346  2.01556    615 C - - >
          1.38629  1.38629  1.38629  1.38629
          0.05309  3.65537  3.65537  1.46634  0.26236  2.44827  0.09041
    375   2.45992  1.73587  2.10296  0.48416    616 U - - >
          1.38629  1.38629  1.38629  1.38629
          0.05309  3.65537  3.65537  1.46634  0.26236  2.44827  0.09041
    376   2.06491  2.64609  0.32601  2.52017    617 G - - >
          1.38629  1.38629  1.38629  1.38629
          0.05309  3.65537  3.65537  1.46634  0.26236  2.44827  0.09041
    377   0.56488  2.40066  1.43015  2.28631    618 A - - >
          1.38629  1.38629  1.38629  1.38629
          0.05309  3.65537  3.65537  1.46634  0.26236  2.44827  0.09041
    378   0.56483  2.40079  1.43014  2.28650    619 A - - >
          1.38629  1.38629  1.38629  1.38629
          0.05309  3.65537  3.65537  1.46634  0.26236  2.44827  0.09041
    379   0.56473  2.40105  1.43012  2.28688    620 A - - >
          1.38629  1.38629  1.38629  1.38629
          0.05309  3.65537  3.65537  1.46634  0.26236  2.44827  0.09041
    380   2.50811  1.38592  2.23317  0.57750    621 U - - >
          1.38629  1.38629  1.38629  1.38629
          0.05309  3.65537  3.65537  1.46634  0.26236  2.44827  0.09041
    381   1.66201  2.09045  0.60078  1.97884    622 G - - >
          1.38629  1.38629  1.38629  1.38629
          0.05309  3.65537  3.65537  1.46634  0.26236  2.44827  0.09041
    382   2.24145  3.04691  0.25693  2.62052    623 G - - -
          1.38629  1.38629  1.38629  1.38629
          0.05309  3.65537  3.65537  1.46634  0.26236  2.44827  0.09041
    383   0.25059  2.80520  2.57270  2.46707    624 A - - -
          1.38629  1.38629  1.38629  1.38629
          0.05309  3.65537  3.65537  1.46634  0.26236  2.44827  0.09041
    384   1.85225  2.43784  0.42053  2.31197    625 G - - >
          1.38629  1.38629  1.38629  1.38629
          0.05309  3.65537  3.65537  1.46634  0.26236  2.44827  0.09041
    385   1.73250  2.33675  0.48839  2.18123    626 G - - >
          1.38629  1.38629  1.38629  1.38629
          0.05309  3.65537  3.65537  1.46634  0.26236  2.44827  0.09041
    386   0.96465  1.87580  1.28192  1.67053    627 a - - >
          1.38629  1.38629  1.38629  1.38629
          0.05309  3.65537  3.65537  1.46634  0.26236  2.44827  0.09041
    387   2.37384  0.53058  2.07266  1.64631    628 C - - >
          1.38629  1.38629  1.38629  1.38629
          0.07064  3.16187  3.65537  0.96144  0.48182  2.44827  0.09041
    388   1.77996  0.76549  2.22928  1.35230    630 c - - ,
          1.38629  1.38629  1.38629  1.38629
          0.05309  3.65537  3.65537  1.46634  0.26236  1.52106  0.24651
    389   2.03228  2.66083  0.35181  2.34695    631 G - - ,
          1.38629  1.38629  1.38629  1.38629
          0.05102  3.69410  3.69410  1.46634  0.26236  2.30667  0.10491
    390   0.65342  2.16703  1.71536  1.68567    632 A - - ,
          1.38629  1.38629  1.38629  1.38629
          0.05102  3.69410  3.69410  1.46634  0.26236  2.30667  0.10491
    391   2.11494  0.41150  2.74024  1.88290    633 C - - ,
          1.38629  1.38629  1.38629  1.38629
          0.05102  3.69410  3.69410  1.46634  0.26236  2.30667  0.10491
    392   2.09068  2.97662  0.29061  2.55590    634 G - - ,
          1.38629  1.38629  1.38629  1.38629
          0.05102  3.69410  3.69410  1.46634  0.26236  2.30667  0.10491
    393   2.15142  0.67827  1.88123  1.49707    635 C - - )
          1.38629  1.38629  1.38629  1.38629
          0.05102  3.69410  3.69410  1.46634  0.26236  2.30667  0.10491
    394   2.22771  0.65648  1.94659  1.46625    636 C - - )
          1.38629  1.38629  1.38629  1.38629
          0.05102  3.69410  3.69410  1.46634  0.26236  2.30667  0.10491
    395   2.15235  1.66036  1.85397  0.62156    637 U - - )
          1.38629  1.38629  1.38629  1.38629
          0.05102  3.69410  3.69410  1.46634  0.26236  2.30667  0.10491
    396   2.28186  1.77730  1.97131  0.52842    638 U - - )
          1.38629  1.38629  1.38629  1.38629
          0.05102  3.69410  3.69410  1.46634  0.26236  1.42208  0.27603
    397   1.99290  0.75901  1.78872  1.47668    639 c - - )
          1.38629  1.38629  1.38629  1.38629
          0.04923  3.72885  3.72885  1.46634  0.26236  2.15396  0.12333
    398   2.39679  0.54654  1.99766  1.63790    640 C - - )
          1.38629  1.38629  1.38629  1.38629
          0.04923  3.72885  3.72885  1.46634  0.26236  2.15396  0.12333
    399   1.95772  1.49463  1.62117  0.82823    641 u - - )
          1.38629  1.38629  1.38629  1.38629
          0.04923  3.72885  3.72885  1.46634  0.26236  2.15396  0.12333
    400   1.89103  1.44600  1.61119  0.88208    642 u - - )
          1.38629  1.38629  1.38629  1.38629
          0.04923  3.72885  3.72885  1.46634  0.26236  2.15396  0.12333
    401   0.21108  2.95778  2.70993  2.63364    643 A - - -
          1.38629  1.38629  1.38629  1.38629
          0.04923  3.72885  3.72885  1.46634  0.26236  2.15396  0.12333
    402   1.89888  2.04976  2.18331  0.49622    644 U - - -
          1.38629  1.38629  1.38629  1.38629
          0.04923  3.72885  3.72885  1.46634  0.26236  2.15396  0.12333
    403   0.21108  2.95778  2.70993  2.63364    645 A - - -
          1.38629  1.38629  1.38629  1.38629
          0.04923  3.72885  3.72885  1.46634  0.26236  2.15396  0.12333
    404   0.21108  2.95778  2.70993  2.63364    646 A - - -
          1.38629  1.38629  1.38629  1.38629
          0.06934  3.72885  3.14725  1.46634  0.26236  0.99283  0.46287
    405   1.57331  1.81095  0.85805  1.58398    647 g - - )
          1.38629  1.38629  1.38629  1.38629
          0.04759  3.76204  3.76204  1.46634  0.26236  1.04580  0.43296
    406   1.99586  1.42000  1.64824  0.84397    648 u - - )
          1.38629  1.38629  1.38629  1.38629
          0.04591  3.79709  3.79709  1.46634  0.26236  0.43413  1.04364
    407   0.29485  2.70120  2.42319  2.30667    649 A - - -
          1.38629  1.38629  1.38629  1.38629
          0.04325  3.85546  3.85546  1.46634  0.26236  1.09861  0.40547
    408   1.91916  1.50244  1.63791  0.82943    650 u - - )
          1.38629  1.38629  1.38629  1.38629
          0.04325  3.85546  3.85546  1.46634  0.26236  1.09861  0.40547
    409   1.53762  1.72150  0.95409  1.50892    651 g - - )
          1.38629  1.38629  1.38629  1.38629
          0.04325  3.85546  3.85546  1.46634  0.26236  1.09861  0.40547
    410   2.26777  0.56409  2.11000  1.57821    652 C - - )
          1.38629  1.38629  1.38629  1.38629
          0.04400  3.83862  3.83862  1.46634  0.26236  1.09861  0.40547
    411   0.25463  2.86762  2.40467  2.55530    653 A - - ,
          1.38629  1.38629  1.38629  1.38629
          0.04400  3.83862  3.83862  1.46634  0.26236  1.09861  0.40547
    412   2.35936  0.54641  2.08149  1.60073    654 C - - }
          1.38629  1.38629  1.38629  1.38629
          0.04400  3.83862  3.83862  1.46634  0.26236  1.09861  0.40547
    413   0.78219  1.98117  1.47867  1.73301    655 a - - }
          1.38629  1.38629  1.38629  1.38629
          0.04400  3.83862  3.83862  1.46634  0.26236  1.09861  0.40547
    414   2.45873  1.75984  2.11107  0.47598    656 U - - }
          1.38629  1.38629  1.38629  1.38629
          0.04400  3.83862  3.83862  1.46634  0.26236  1.09861  0.40547
    415   1.80938  1.32467  2.38442  0.73770    657 u - - -
          1.38629  1.38629  1.38629  1.38629
          0.04400  3.83862  3.83862  1.46634  0.26236  1.09861  0.40547
    416   1.44522  2.60431  0.51026  2.40785    658 G - - }
          1.38629  1.38629  1.38629  1.38629
          0.04400  3.83862  3.83862  1.46634  0.26236  1.09861  0.40547
    417   1.85346  2.63505  0.37781  2.45078    659 G - - }
          1.38629  1.38629  1.38629  1.38629
          0.04400  3.83862  3.83862  1.46634  0.26236  1.09861  0.40547
    418   2.08838  0.96240  1.79813  1.11313    660 c - - }
          1.38629  1.38629  1.38629  1.38629
          0.04400  3.83862  3.83862  1.46634  0.26236  1.09861  0.40547
    419   1.45113  1.84799  0.90874  1.58422    661 g - - }
          1.38629  1.38629  1.38629  1.38629
          0.04400  3.83862  3.83862  1.46634  0.26236  1.09861  0.40547
    420   0.62370  2.36459  1.35637  2.18517    662 A - - }
          1.38629  1.38629  1.38629  1.38629
          0.04400  3.83862  3.83862  1.46634  0.26236  1.09861  0.40547
    421   1.78029  2.47398  0.43671  2.29259    663 G - - }
          1.38629  1.38629  1.38629  1.38629
          0.04400  3.83862  3.83862  1.46634  0.26236  1.09861  0.40547
    422   0.22241  2.96957  2.54316  2.66684    664 A - - ,
          1.38629  1.38629  1.38629  1.38629
          0.25960  1.57256  3.85713  2.08710  0.13244  1.09861  0.40547
    423   0.39703  2.49667  2.05633  2.14214    675 A - - ,
          1.38629  1.38629  1.38629  1.38629
          0.25960  1.57256  3.85713  0.80145  0.59544  1.09861  0.40547
    424   0.15694  3.22749  2.95272  2.93013    679 A - - ,
          1.38629  1.38629  1.38629  1.38629
          0.04318  3.85713  3.85713  1.46634  0.26236  1.09861  0.40547
    425   0.15694  3.22749  2.95272  2.93013    680 A - - ,
          1.38629  1.38629  1.38629  1.38629
          0.04318  3.85713  3.85713  1.46634  0.26236  1.09861  0.40547
    426   1.94382  3.02269  0.30753  2.61849    681 G - - ,
          1.38629  1.38629  1.38629  1.38629
          0.04318  3.85713  3.85713  1.46634  0.26236  1.09861  0.40547
    427   2.96613  1.89346  2.70923  0.31285    682 U - - <
          1.38629  1.38629  1.38629  1.38629
          0.04318  3.85713  3.85713  1.46634  0.26236  1.09861  0.40547
    428   1.80603  2.47945  0.42830  2.29970    683 G - - <
          1.38629  1.38629  1.38629  1.38629
          0.04318  3.85713  3.85713  1.46634  0.26236  1.09861  0.40547
    429   2.42916  0.54844  2.08918  1.55945    684 C - - <
          1.38629  1.38629  1.38629  1.38629
          0.04318  3.85713  3.85713  1.46634  0.26236  1.09861  0.40547
    430   2.95074  1.89266  2.70251  0.31472    685 U - - <
          1.38629  1.38629  1.38629  1.38629
          0.04318  3.85713  3.85713  1.46634  0.26236  1.09861  0.40547
    431   1.79830  2.74241  0.36244  2.60332    686 G - - <
          1.38629  1.38629  1.38629  1.38629
          0.04318  3.85713  3.85713  1.46634  0.26236  1.09861  0.40547
    432   2.83201  0.20429  3.40792  2.37761    687 C - - _
          1.38629  1.38629  1.38629  1.38629
          0.04318  3.85713  3.85713  1.46634  0.26236  1.09861  0.40547
    433   0.31958  2.73376  2.13258  2.40746    688 A - - _
          1.38629  1.38629  1.38629  1.38629
          0.04318  3.85713  3.85713  1.46634  0.26236  1.09861  0.40547
    434   0.21406  2.99690  2.58654  2.69601    689 A - - _
          1.38629  1.38629  1.38629  1.38629
          0.04318  3.85713  3.85713  1.46634  0.26236  1.09861  0.40547
    435   2.83201  0.20429  3.40792  2.37761    690 C - - _
          1.38629  1.38629  1.38629  1.38629
          0.04318  3.85713  3.85713  1.46634  0.26236  1.09861  0.40547
    436   2.54631  0.30264  3.12586  1.97425    691 C - - _
          1.38629  1.38629  1.38629  1.38629
          0.04318  3.85713  3.85713  1.46634  0.26236  1.09861  0.40547
    437   2.44718  0.34937  3.02800  1.83310    692 C - - _
          1.38629  1.38629  1.38629  1.38629
          0.04318  3.85713  3.85713  1.46634  0.26236  1.09861  0.40547
    438   0.24432  2.90430  2.43680  2.59648    693 A - - _
          1.38629  1.38629  1.38629  1.38629
          0.04318  3.85713  3.85713  1.46634  0.26236  1.09861  0.40547
    439   0.24410  2.70499  2.66581  2.52356    694 A - - _
          1.38629  1.38629  1.38629  1.38629
          0.04318  3.85713  3.85713  1.46634  0.26236  1.09861  0.40547
    440   0.15694  3.22749  2.95272  2.93013    695 A - - _
          1.38629  1.38629  1.38629  1.38629
          0.04318  3.85713  3.85713  1.46634  0.26236  1.09861  0.40547
    441   2.83201  0.20429  3.40792  2.37761    696 C - - _
          1.38629  1.38629  1.38629  1.38629
          0.04318  3.85713  3.85713  1.46634  0.26236  1.09861  0.40547
    442   2.83129  0.35505  2.55662  1.81793    697 C - - >
          1.38629  1.38629  1.38629  1.38629
          0.04318  3.85713  3.85713  1.46634  0.26236  1.09861  0.40547
    443   0.35739  2.88435  1.72941  2.69978    698 A - - >
          1.38629  1.38629  1.38629  1.38629
          0.04318  3.85713  3.85713  1.46634  0.26236  1.09861  0.40547
    444   1.93165  2.37904  0.42583  2.21436    699 G - - >
          1.38629  1.38629  1.38629  1.38629
          0.04318  3.85713  3.85713  1.46634  0.26236  1.09861  0.40547
    445   2.57696  0.44445  2.28909  1.70671    700 C - - >
          1.38629  1.38629  1.38629  1.38629
          0.04318  3.85713  3.85713  1.46634  0.26236  1.09861  0.40547
    446   0.35782  2.88242  1.72923  2.69742    701 A - - >
          1.38629  1.38629  1.38629  1.38629
          0.04318  3.85713  3.85713  1.46634  0.26236  1.09861  0.40547
    447   0.15694  3.22749  2.95272  2.93013    702 A - - ,
          1.38629  1.38629  1.38629  1.38629
          0.04318  3.85713  3.85713  1.46634  0.26236  1.09861  0.40547
    448   2.59888  2.56474  3.11584  0.21771    703 U - - ,
          1.38629  1.38629  1.38629  1.38629
          0.04318  3.85713  3.85713  1.46634  0.26236  1.09861  0.40547
    449   2.59888  2.56474  3.11584  0.21771    704 U - - ,
          1.38629  1.38629  1.38629  1.38629
          0.04318  3.85713  3.85713  1.46634  0.26236  1.09861  0.40547
    450   0.15694  3.22749  2.95272  2.93013    705 A - - ,
          1.38629  1.38629  1.38629  1.38629
          0.04318  3.85713  3.85713  1.46634  0.26236  1.09861  0.40547
    451   2.04488  0.54718  2.43277  1.58851    706 C - - ,
          1.38629  1.38629  1.38629  1.38629
          0.04318  3.85713  3.85713  1.46634  0.26236  1.09861  0.40547
    452   0.15694  3.22749  2.95272  2.93013    707 A - - ,
          1.38629  1.38629  1.38629  1.38629
          0.05978  3.85713  3.29965  1.46634  0.26236  1.09861  0.40547
    453   2.00643  0.76192  2.57137  1.13218    708 c - - ,
          1.38629  1.38629  1.38629  1.38629
          0.04388  3.84124  3.84124  1.46634  0.26236  1.32076  0.31052
    454   2.17828  0.52762  2.75525  1.45603    709 C - - ,
          1.38629  1.38629  1.38629  1.38629
          0.04388  3.84124  3.84124  1.46634  0.26236  1.32076  0.31052
    455   2.15364  0.44587  2.38864  1.88440    710 C - - ,
          1.38629  1.38629  1.38629  1.38629
          0.07874  2.91403  3.84124  2.48422  0.08707  1.32076  0.31052
    456   0.16275  3.19402  2.92255  2.89324    726 A - - ,
          1.38629  1.38629  1.38629  1.38629
          0.04388  3.84124  3.84124  1.46634  0.26236  1.32076  0.31052
    457   0.79683  2.06847  1.29575  1.90264    727 a - - <
          1.38629  1.38629  1.38629  1.38629
          0.04388  3.84124  3.84124  1.46634  0.26236  1.32076  0.31052
    458   1.70689  2.03240  0.65041  1.79746    728 G - - <
          1.38629  1.38629  1.38629  1.38629
          0.04388  3.84124  3.84124  1.46634  0.26236  0.76328  0.62761
    459   3.06521  0.27571  2.85539  1.98933    729 C - - <
          1.38629  1.38629  1.38629  1.38629
          0.04318  3.85713  3.85713  1.46634  0.26236  1.09861  0.40547
    460   2.94745  1.89248  2.70106  0.31513    730 U - - <
          1.38629  1.38629  1.38629  1.38629
          0.04318  3.85713  3.85713  1.46634  0.26236  1.09861  0.40547
    461   2.37087  0.41223  2.29480  1.94038    731 C - - <
          1.38629  1.38629  1.38629  1.38629
          0.04318  3.85713  3.85713  1.46634  0.26236  1.09861  0.40547
    462   1.32474  1.49895  1.42830  1.30547    732 u - - <
          1.38629  1.38629  1.38629  1.38629
          0.04318  3.85713  3.85713  1.46634  0.26236  1.09861  0.40547
    463   2.05125  1.55481  2.57411  0.53790    733 U - - -
          1.38629  1.38629  1.38629  1.38629
          0.04318  3.85713  3.85713  1.46634  0.26236  1.09861  0.40547
    464   1.67974  1.40766  1.62252  0.99031    734 u - - <
          1.38629  1.38629  1.38629  1.38629
          0.04318  3.85713  3.85713  1.46634  0.26236  1.09861  0.40547
    465   1.77777  2.24361  0.50605  2.10340    735 G - - <
          1.38629  1.38629  1.38629  1.38629
          0.04318  3.85713  3.85713  1.46634  0.26236  1.09861  0.40547
    466   2.08372  2.41831  0.37251  2.32835    736 G - - <
          1.38629  1.38629  1.38629  1.38629
          0.04318  3.85713  3.85713  1.46634  0.26236  1.09861  0.40547
    467   1.51557  2.73050  0.48204  2.32682    737 G - - -
          1.38629  1.38629  1.38629  1.38629
          0.04318  3.85713  3.85713  1.46634  0.26236  1.09861  0.40547
    468   1.73619  2.20221  0.54333  2.02162    738 G - - <
          1.38629  1.38629  1.38629  1.38629
          0.04318  3.85713  3.85713  1.46634  0.26236  1.09861  0.40547
    469   2.15121  0.57610  2.01978  1.66662    739 C - - <
          1.38629  1.38629  1.38629  1.38629
          0.04318  3.85713  3.85713  1.46634  0.26236  1.09861  0.40547
    470   1.91810  0.45163  2.74091  1.88377    740 C - - -
          1.38629  1.38629  1.38629  1.38629
          0.04318  3.85713  3.85713  1.46634  0.26236  1.09861  0.40547
    471   1.80044  1.83570  2.44273  0.53044    741 U - - -
          1.38629  1.38629  1.38629  1.38629
          0.04318  3.85713  3.85713  1.46634  0.26236  1.09861  0.40547
    472   2.11276  3.14626  0.25943  2.73973    742 G - - -
          1.38629  1.38629  1.38629  1.38629
          0.04318  3.85713  3.85713  1.46634  0.26236  1.09861  0.40547
    473   0.43140  2.32177  2.14455  2.00113    743 A - - -
          1.38629  1.38629  1.38629  1.38629
          0.09944  3.85714  2.61008  1.46634  0.26236  1.09861  0.40547
    474   1.69000  2.78729  0.38308  2.62923    744 G - - <
          1.38629  1.38629  1.38629  1.38629
          0.04562  3.80331  3.80331  1.46634  0.26236  1.70112  0.20148
    475   1.99840  0.69998  1.87527  1.53927    745 c - - <
          1.38629  1.38629  1.38629  1.38629
          0.04562  3.80331  3.80331  1.46634  0.26236  1.70112  0.20148
    476   2.10493  0.73609  1.94055  1.36438    746 c - - <
          1.38629  1.38629  1.38629  1.38629
          0.04562  3.80331  3.80331  1.46634  0.26236  1.70112  0.20148
    477   0.56941  2.16027  1.63513  2.08811    747 A - - <
          1.38629  1.38629  1.38629  1.38629
          0.04562  3.80331  3.80331  1.46634  0.26236  1.70112  0.20148
    478   1.73519  2.14173  0.55787  2.01176    748 G - - <
          1.38629  1.38629  1.38629  1.38629
          0.04562  3.80331  3.80331  1.46634  0.26236  1.70112  0.20148
    479   1.99496  0.72881  2.55799  1.19061    749 c - - _
          1.38629  1.38629  1.38629  1.38629
          0.04562  3.80331  3.80331  1.46634  0.26236  1.70112  0.20148
    480   0.55534  2.43966  1.55166  2.06327    750 A - - _
          1.38629  1.38629  1.38629  1.38629
          0.04562  3.80331  3.80331  1.46634  0.26236  1.70112  0.20148
    481   1.83928  0.72796  2.12137  1.43420    751 c - - _
          1.38629  1.38629  1.38629  1.38629
          0.04562  3.80331  3.80331  1.46634  0.26236  1.70112  0.20148
    482   2.04646  0.47716  2.53280  1.76709    752 C - - _
          1.38629  1.38629  1.38629  1.38629
          0.04562  3.80331  3.80331  1.46634  0.26236  1.70112  0.20148
    483   0.87835  2.08057  1.23016  1.78719    753 a - - _
          1.38629  1.38629  1.38629  1.38629
          0.04562  3.80331  3.80331  1.46634  0.26236  1.70112  0.20148
    484   0.41956  2.55358  1.86916  2.20175    754 A - - _
          1.38629  1.38629  1.38629  1.38629
          0.04562  3.80331  3.80331  1.46634  0.26236  0.45407  1.00797
    485   2.17631  0.50598  2.74957  1.51564    755 C - - _
          1.38629  1.38629  1.38629  1.38629
          0.09944  3.05803  3.04331  0.74040  0.64803  1.09861  0.40547
    486   2.21188  0.64054  1.97785  1.49108    759 C - - >
          1.38629  1.38629  1.38629  1.38629
          0.07253  3.83023  3.03113  1.46634  0.26236  1.44845  0.26779
    487   2.31114  1.79399  2.04348  0.50256    760 U - - >
          1.38629  1.38629  1.38629  1.38629
          0.04562  3.80331  3.80331  1.46634  0.26236  1.70112  0.20148
    488   1.62148  2.11142  0.68377  1.73377    761 G - - >
          1.38629  1.38629  1.38629  1.38629
          0.04562  3.80331  3.80331  1.46634  0.26236  1.70112  0.20148
    489   1.69134  2.06786  0.63662  1.83137    762 G - - >
          1.38629  1.38629  1.38629  1.38629
          0.04562  3.80331  3.80331  1.46634  0.26236  1.70112  0.20148
    490   2.85169  1.76363  2.59498  0.36214    763 U - - >
          1.38629  1.38629  1.38629  1.38629
          0.04562  3.80331  3.80331  1.46634  0.26236  0.88729  0.53064
    491   0.22581  2.94778  2.54624  2.64089    764 A - - -
          1.38629  1.38629  1.38629  1.38629
          0.04435  3.83094  3.83094  1.46634  0.26236  1.44067  0.27019
    492   2.44668  3.37000  0.19017  2.95252    765 G - - -
          1.38629  1.38629  1.38629  1.38629
          0.04435  3.83094  3.83094  1.46634  0.26236  1.44067  0.27019
    493   0.16665  3.17233  2.90301  2.86934    766 A - - -
          1.38629  1.38629  1.38629  1.38629
          0.08702  3.83094  2.78623  1.46634  0.26236  0.64157  0.74753
    494   0.23483  2.91433  2.51250  2.60386    767 A - - -
          1.38629  1.38629  1.38629  1.38629
          0.05443  3.81743  3.47409  1.46634  0.26236  0.76362  0.62732
    495   0.16477  3.18272  2.91236  2.88078    768 A - - -
          1.38629  1.38629  1.38629  1.38629
          0.04412  3.83587  3.83587  1.46634  0.26236  0.69423  0.69207
    496   0.15694  3.22749  2.95272  2.93013    769 A - - -
          1.38629  1.38629  1.38629  1.38629
          0.04318  3.85713  3.85713  1.46634  0.26236  1.09861  0.40547
    497   0.30407  2.76339  2.18896  2.44091    770 A - - -
          1.38629  1.38629  1.38629  1.38629
          0.04318  3.85713  3.85713  1.46634  0.26236  1.09861  0.40547
    498   1.92247  2.14181  0.51017  1.99569    771 G - - >
          1.38629  1.38629  1.38629  1.38629
          0.04318  3.85713  3.85713  1.46634  0.26236  1.09861  0.40547
    499   2.32373  0.59499  2.04459  1.50918    772 C - - >
          1.38629  1.38629  1.38629  1.38629
          0.06936  3.85713  3.08170  1.46634  0.26236  1.09861  0.40547
    500   0.31506  2.42580  2.51051  2.29638    773 A - - -
          1.38629  1.38629  1.38629  1.38629
          0.04430  3.83207  3.83207  1.46634  0.26236  0.65285  0.73514
    501   0.26947  2.83916  2.32583  2.52523    774 A - - -
          1.38629  1.38629  1.38629  1.38629
          0.04318  3.85713  3.85713  1.46634  0.26236  1.09861  0.40547
    502   2.56013  0.44368  2.11725  1.82840    775 C - - >
          1.38629  1.38629  1.38629  1.38629
          0.04318  3.85713  3.85713  1.46634  0.26236  1.09861  0.40547
    503   2.29234  0.64188  2.01639  1.42908    776 C - - >
          1.38629  1.38629  1.38629  1.38629
          0.04318  3.85713  3.85713  1.46634  0.26236  1.09861  0.40547
    504   1.29263  1.75329  1.12271  1.48346    777 g - - >
          1.38629  1.38629  1.38629  1.38629
          0.07420  3.85714  2.98812  1.46634  0.26236  1.09861  0.40547
    505   1.52743  1.52200  1.32928  1.20409    778 u - - >
          1.38629  1.38629  1.38629  1.38629
          0.04451  3.82744  3.82744  1.46634  0.26236  0.60907  0.78494
    506   2.11517  2.42674  0.38059  2.22932    779 G - - >
          1.38629  1.38629  1.38629  1.38629
          0.04318  3.85713  3.85713  1.46634  0.26236  1.09861  0.40547
    507   0.15694  3.22749  2.95272  2.93013    780 A - - -
          1.38629  1.38629  1.38629  1.38629
          0.04318  3.85713  3.85713  1.46634  0.26236  1.09861  0.40547
    508   0.35747  2.88400  1.72938  2.69934    781 A - - >
          1.38629  1.38629  1.38629  1.38629
          0.04356  3.84846  3.84846  1.46634  0.26236  1.09861  0.40547
    509   2.24961  3.01072  0.23979  2.83853    782 G - - >
          1.38629  1.38629  1.38629  1.38629
          0.04356  3.84846  3.84846  1.46634  0.26236  1.09861  0.40547
    510   2.08848  0.73964  1.74404  1.49599    783 c - - >
          1.38629  1.38629  1.38629  1.38629
          0.04356  3.84846  3.84846  1.46634  0.26236  1.09861  0.40547
    511   2.12295  0.83775  1.81563  1.25561    784 c - - >
          1.38629  1.38629  1.38629  1.38629
          0.05727  3.83862  3.37737  1.46634  0.26236  1.09861  0.40547
    512   0.41830  2.23390  2.21008  2.07918    785 A - - :
          1.38629  1.38629  1.38629  1.38629
          0.07164  3.82593  3.05049  1.46634  0.26236  0.81581  0.58390
    513   1.67229  2.12067  0.59044  1.97941    786 G - - :
          1.38629  1.38629  1.38629  1.38629
          0.04516  3.81308  3.81308  1.46634  0.26236  0.65285  0.73514
    514   0.23665  2.85920  2.70017  2.45084    787 A - - :
          1.38629  1.38629  1.38629  1.38629
          0.06603  3.81638  3.17278  1.46634  0.26236  1.09861  0.40547
    515   1.89626  2.70121  0.40239  2.17133    788 G - - :
          1.38629  1.38629  1.38629  1.38629
          0.06081  3.79630  3.30933  1.46634  0.26236  1.36183  0.29597
    516   0.34597  2.64477  2.10450  2.30724    789 A - - :
          1.38629  1.38629  1.38629  1.38629
          0.04662  3.78211  3.78211  1.46634  0.26236  1.51088  0.24938
    517   1.60054  2.71015  0.45967  2.30063    790 G - - :
          1.38629  1.38629  1.38629  1.38629
          0.04662  3.78211  3.78211  1.46634  0.26236  1.51088  0.24938
    518   0.59009  1.92521  2.08297  1.74117    791 A - - :
          1.38629  1.38629  1.38629  1.38629
          0.04662  3.78211  3.78211  1.46634  0.26236  1.51088  0.24938
    519   1.75168  2.37051  0.48857  2.12374    792 G - - :
          1.38629  1.38629  1.38629  1.38629
          0.02358  3.75907        *  1.46634  0.26236  0.00000        *
//
```
