## Supplementary material for "RNA covariation at helix-level resolution for the identification of evolutionarily conserved RNA structure": HOTAIR_D2.human.cm

```
INFERNAL1/a [1.1.2 | July 2016]
NAME     HOTAIR_D2
STATES   1584
NODES    418
CLEN     510
W        668
ALPH     RNA
RF       no
CONS     yes
MAP      yes
DATE     Sat Feb 25 09:11:42 2023
COM      [1] /Users/erivas/Downloads/rscape_v2.0.0.p/lib/infernal/infernal-current/src/cmbuild HOTAIR_D2.human.cm HOTAIR_D2.sto
PBEGIN   0.05
PEND     0.05
WBETA    1e-07
QDBBETA1 1e-07
QDBBETA2 1e-15
N2OMEGA  1.52588e-05
N3OMEGA  1.52588e-05
ELSELF   -0.08926734
NSEQ     31
EFFN     2.289429
CKSUM    501513806
NULL     0.000  0.000  0.000  0.000 
EFP7GF   -22.9094 0.70067
CM
                                             [ ROOT    0 ]      -      - - - - -
     S     0    -1 0     1     4     0     1   668   920  -6.994  -8.239  -0.074  -4.693                 
    IL     1     1 2     1     4   317   393   669   921  -2.817  -4.319  -0.613  -2.698                  0.000  0.000  0.000  0.000 
    IR     2     2 3     2     3   317   394   669   922  -1.925  -0.554  -4.164                          0.000  0.000  0.000  0.000 
                                             [ MATR    1 ]      -    794 - U - -
    MR     3     2 3     5     3   317   393   668   920  -8.477  -0.017  -6.795                         -1.228 -0.891 -1.967  1.474 
     D     4     2 3     5     3   313   389   666   918  -6.390  -1.568  -0.620                         
    IR     5     5 3     5     3   316   393   668   921  -1.925  -0.554  -4.164                          0.000  0.000  0.000  0.000 
                                             [ MATR    2 ]      -    793 - A - -
    MR     6     5 3     8     3   316   392   667   919  -8.477  -0.017  -6.795                          1.770 -2.637 -2.243 -2.206 
     D     7     5 3     8     3   312   388   665   917  -6.390  -1.568  -0.620                         
    IR     8     8 3     8     3   315   392   667   920  -1.925  -0.554  -4.164                          0.000  0.000  0.000  0.000 
                                             [ MATR    3 ]      -    792 - U - -
    MR     9     8 3    11     3   315   391   666   919  -8.477  -0.017  -6.795                         -1.731 -1.685 -2.477  1.682 
     D    10     8 3    11     3   311   387   664   916  -6.390  -1.568  -0.620                         
    IR    11    11 3    11     3   314   391   666   919  -1.925  -0.554  -4.164                          0.000  0.000  0.000  0.000 
                                             [ MATR    4 ]      -    791 - A - -
    MR    12    11 3    14     3   314   390   665   918  -8.477  -0.017  -6.795                          1.712 -2.393 -1.852 -1.961 
     D    13    11 3    14     3   310   386   663   915  -6.390  -1.568  -0.620                         
    IR    14    14 3    14     3   314   390   665   918  -1.925  -0.554  -4.164                          0.000  0.000  0.000  0.000 
                                             [ MATR    5 ]      -    790 - A - -
    MR    15    14 3    17     3   313   389   664   917  -8.477  -0.017  -6.795                          1.770 -2.637 -2.243 -2.206 
     D    16    14 3    17     3   309   385   662   914  -6.390  -1.568  -0.620                         
    IR    17    17 3    17     3   313   389   665   917  -1.925  -0.554  -4.164                          0.000  0.000  0.000  0.000 
                                             [ MATR    6 ]      -    789 - A - -
    MR    18    17 3    20     3   312   388   663   916  -8.477  -0.017  -6.795                          1.770 -2.637 -2.243 -2.206 
     D    19    17 3    20     3   308   384   661   913  -6.390  -1.568  -0.620                         
    IR    20    20 3    20     3   312   388   664   916  -1.925  -0.554  -4.164                          0.000  0.000  0.000  0.000 
                                             [ MATR    7 ]      -    788 - A - -
    MR    21    20 3    23     3   311   387   662   915  -8.477  -0.017  -6.795                          1.770 -2.637 -2.243 -2.206 
     D    22    20 3    23     3   306   383   660   912  -6.390  -1.568  -0.620                         
    IR    23    23 3    23     3   311   387   663   915  -1.925  -0.554  -4.164                          0.000  0.000  0.000  0.000 
                                             [ MATR    8 ]      -    787 - U - -
    MR    24    23 3    26     3   310   386   661   914  -8.477  -0.017  -6.795                         -1.731 -1.685 -2.477  1.682 
     D    25    23 3    26     3   305   382   659   911  -6.390  -1.568  -0.620                         
    IR    26    26 3    26     3   310   386   662   914  -1.925  -0.554  -4.164                          0.000  0.000  0.000  0.000 
                                             [ MATR    9 ]      -    786 - G - -
    MR    27    26 3    29     5   309   385   660   913  -7.208  -0.118  -7.024  -4.048  -8.127         -1.858 -3.120  1.780 -2.507 
     D    28    26 3    29     5   304   381   658   911  -5.352  -0.707  -2.978  -4.409  -2.404         
    IR    29    29 3    29     5   308   385   660   913  -2.408  -0.496  -5.920  -4.087  -5.193          0.000  0.000  0.000  0.000 
                                             [ MATP   10 ]      1    785 a u - -
    MP    30    29 3    34     6   309   385   659   912  -9.124  -9.063  -0.021  -7.840  -8.120  -8.515  0.444 -1.902 -1.964  1.569 -1.579 -2.802  1.511 -1.959 -2.025  1.191 -2.584 -0.417  1.309 -2.100 -0.048 -1.185 
    ML    31    29 3    34     6   304   381   658   910  -6.250  -6.596  -1.310  -1.005  -6.446  -3.975  0.368 -0.385 -0.191  0.094 
    MR    32    29 3    34     6   305   382   658   910  -7.385  -6.114  -2.023  -6.092  -0.582  -4.306  0.559 -0.614 -0.206  0.009 
     D    33    29 3    34     6   300   377   655   907  -9.049  -7.747  -3.544  -4.226  -4.244  -0.319 
    IL    34    34 5    34     6   307   383   659   911  -2.579  -2.842  -0.760  -4.497  -5.274  -4.934  0.000  0.000  0.000  0.000 
    IR    35    35 6    35     5   307   383   659   911  -2.408  -0.496  -5.920  -4.087  -5.193          0.000  0.000  0.000  0.000 
                                             [ MATP   11 ]      2    784 G C - -
    MP    36    35 6    40     4   307   383   657   910  -6.904  -8.149  -0.079  -4.603                 -4.684 -3.050 -4.783  0.266 -5.368 -4.701 -0.686 -5.093 -4.316  3.625 -4.659 -0.542 -1.009 -4.426 -2.722 -3.664 
    ML    37    35 6    40     4   302   379   656   908  -2.408  -4.532  -1.293  -1.473                  0.368 -0.385 -0.191  0.094 
    MR    38    35 6    40     4   305   381   656   909  -4.874 -13.301  -0.216  -3.257                  0.235  0.138 -0.623  0.102 
     D    39    35 6    40     4   299   376   654   906 -12.737 -14.007  -2.036  -0.404                 
    IL    40    40 5    40     4   304   380   656   909  -2.817  -4.319  -0.613  -2.698                  0.000  0.000  0.000  0.000 
    IR    41    41 6    41     3   305   382   657   909  -1.925  -0.554  -4.164                          0.000  0.000  0.000  0.000 
                                             [ MATR   12 ]      -    783 - A - -
    MR    42    41 6    44     5   305   381   656   908  -7.208  -0.240  -7.024  -2.888  -8.127          1.770 -2.637 -2.243 -2.206 
     D    43    41 6    44     5   298   375   653   906  -5.352  -0.707  -2.978  -4.409  -2.404         
    IR    44    44 3    44     5   304   380   656   908  -2.408  -0.496  -5.920  -4.087  -5.193          0.000  0.000  0.000  0.000 
                                             [ MATP   13 ]      3    782 c g - -
    MP    45    44 3    49     6   307   382   655   907  -9.069  -9.008  -0.022  -7.785  -8.064  -8.459 -2.708 -2.792 -1.284  0.516 -1.711 -3.609  2.928 -2.922 -2.865  0.624 -3.381 -1.115  1.111 -2.991 -0.079 -1.927 
    ML    46    44 3    49     6   300   376   652   905  -6.250  -6.596  -1.310  -1.005  -6.446  -3.975  0.368 -0.385 -0.191  0.094 
    MR    47    44 3    49     6   300   376   651   904  -7.800  -6.529  -2.438  -6.507  -0.413  -4.721 -0.332 -1.301  1.128 -0.704 
     D    48    44 3    49     6   293   368   646   898  -9.049  -7.747  -3.544  -4.226  -4.244  -0.319 
    IL    49    49 5    49     6   303   379   654   906  -2.579  -2.842  -0.760  -4.497  -5.274  -4.934  0.000  0.000  0.000  0.000 
    IR    50    50 6    50     5   303   379   654   906  -2.408  -0.496  -5.920  -4.087  -5.193          0.000  0.000  0.000  0.000 
                                             [ MATP   14 ]      4    781 c g - -
    MP    51    50 6    55     6   305   380   653   905  -9.069  -9.008  -0.022  -7.785  -8.064  -8.459 -2.422 -2.510 -2.239  0.628 -2.356 -3.387  2.890 -2.385 -2.629  0.721 -1.239 -0.935  1.017 -2.727 -0.399 -1.749 
    ML    52    50 6    55     6   299   375   650   903  -6.250  -6.596  -1.310  -1.005  -6.446  -3.975  0.368 -0.385 -0.191  0.094 
    MR    53    50 6    55     6   299   374   650   902  -7.800  -6.529  -1.661  -6.507  -0.691  -4.721 -0.332 -1.301  1.128 -0.704 
     D    54    50 6    55     6   292   368   644   897  -9.049  -7.747  -3.544  -4.226  -4.244  -0.319 
    IL    55    55 5    55     6   302   377   652   904  -2.579  -2.842  -0.760  -4.497  -5.274  -4.934  0.000  0.000  0.000  0.000 
    IR    56    56 6    56     5   302   378   652   904  -2.408  -0.496  -5.920  -4.087  -5.193          0.000  0.000  0.000  0.000 
                                             [ MATP   15 ]      5    780 a u - -
    MP    57    56 6    61     6   304   378   651   903  -9.098  -9.037  -0.021  -7.814  -8.094  -8.489 -2.754 -2.222 -2.848  2.917 -2.898 -3.744  0.823 -2.492 -2.958  1.221 -3.487 -0.664  0.575 -3.028 -0.887 -1.128 
    ML    58    56 6    61     6   298   374   649   901  -6.250  -6.596  -1.310  -1.005  -6.446  -3.975  0.368 -0.385 -0.191  0.094 
    MR    59    56 6    61     6   298   373   647   900  -7.596  -6.325  -2.234  -6.304  -0.487  -4.517 -0.271 -0.547 -0.900  0.964 
     D    60    56 6    61     6   292   367   643   895  -9.049  -7.747  -3.544  -4.226  -4.244  -0.319 
    IL    61    61 5    61     6   301   376   650   902  -2.579  -2.842  -0.760  -4.497  -5.274  -4.934  0.000  0.000  0.000  0.000 
    IR    62    62 6    62     5   301   376   650   902  -2.408  -0.496  -5.920  -4.087  -5.193          0.000  0.000  0.000  0.000 
                                             [ MATP   16 ]      6    779 a u - -
    MP    63    62 6    67     6   302   377   649   901  -9.098  -9.037  -0.051  -5.345  -8.094  -8.489 -2.897 -2.221 -3.024  2.169 -3.231 -3.954  0.811 -2.209 -2.991  1.723 -3.487  1.624  0.529 -3.227 -1.028 -1.996 
    ML    64    62 6    67     6   297   373   647   899  -6.250  -6.596  -1.310  -1.005  -6.446  -3.975  0.368 -0.385 -0.191  0.094 
    MR    65    62 6    67     6   296   371   646   898  -7.596  -6.325  -2.234  -6.304  -0.487  -4.517 -0.152  0.009 -0.845  0.620 
     D    66    62 6    67     6   291   366   641   893  -9.049  -7.747  -3.544  -4.226  -4.244  -0.319 
    IL    67    67 5    67     6   299   374   648   900  -2.579  -2.842  -0.760  -4.497  -5.274  -4.934  0.000  0.000  0.000  0.000 
    IR    68    68 6    68     5   300   375   648   900  -2.408  -0.496  -5.920  -4.087  -5.193          0.000  0.000  0.000  0.000 
                                             [ MATP   17 ]      7    778 A U - -
    MP    69    68 6    73     6   300   375   647   899  -9.069  -9.008  -0.022  -7.785  -8.064  -8.459 -3.388 -2.697 -3.423  3.099 -3.590 -4.533  0.571 -3.562 -3.435  1.280 -3.961 -0.351  0.217 -3.769 -1.328 -1.361 
    ML    70    68 6    73     6   297   372   645   897  -6.591  -6.937  -0.919  -1.346  -6.787  -4.316  0.021  0.339 -0.672  0.128 
    MR    71    68 6    73     6   295   370   644   896  -7.596  -6.325  -2.234  -6.304  -0.487  -4.517 -0.271 -0.547 -0.900  0.964 
     D    72    68 6    73     6   290   365   640   892  -9.049  -7.747  -3.544  -4.226  -4.244  -0.319 
    IL    73    73 5    73     6   298   373   646   898  -2.579  -2.842  -0.760  -4.497  -5.274  -4.934  0.000  0.000  0.000  0.000 
    IR    74    74 6    74     5   298   373   646   898  -2.408  -0.496  -5.920  -4.087  -5.193          0.000  0.000  0.000  0.000 
                                             [ MATP   18 ]      8    777 G C - -
    MP    75    74 6    79     6   299   373   645   898  -9.098  -9.037  -0.021  -7.814  -8.094  -8.489 -4.701 -3.075 -4.797  0.227 -5.175 -4.678 -0.550 -5.036 -4.301  3.628 -4.641 -0.772 -0.937 -4.441 -2.585 -3.674 
    ML    76    74 6    79     6   295   370   643   895  -6.250  -6.596  -1.310  -1.005  -6.446  -3.975  0.368 -0.385 -0.191  0.094 
    MR    77    74 6    79     6   294   369   642   895  -7.596  -6.325  -1.800  -6.304  -0.647  -4.517 -0.243  0.718 -0.962 -0.006 
     D    78    74 6    79     6   290   364   638   891  -9.049  -7.747  -3.544  -4.226  -4.244  -0.319 
    IL    79    79 5    79     6   297   371   644   897  -2.579  -2.842  -0.760  -4.497  -5.274  -4.934  0.000  0.000  0.000  0.000 
    IR    80    80 6    80     5   297   371   644   896  -2.408  -0.496  -5.920  -4.087  -5.193          0.000  0.000  0.000  0.000 
                                             [ MATP   19 ]      9    776 G C - -
    MP    81    80 6    85     6   297   371   643   896  -9.112  -9.052  -0.021  -7.828  -8.108  -8.503 -4.450 -2.933 -4.520  0.440 -5.134 -4.633 -0.487 -4.855 -4.186  3.550 -4.545 -0.158 -0.793 -4.265 -2.507 -3.409 
    ML    82    80 6    85     6   294   368   641   893  -6.250  -6.596  -1.310  -1.005  -6.446  -3.975  0.368 -0.385 -0.191  0.094 
    MR    83    80 6    85     6   293   367   640   893  -7.484  -6.213  -2.122  -6.192  -0.535  -4.405 -0.146  0.592 -0.856  0.052 
     D    84    80 6    85     6   289   364   637   889  -9.049  -7.747  -3.544  -4.226  -4.244  -0.319 
    IL    85    85 5    85     6   295   370   642   895  -2.579  -2.842  -0.760  -4.497  -5.274  -4.934  0.000  0.000  0.000  0.000 
    IR    86    86 6    86     5   295   369   642   894  -2.408  -0.496  -5.920  -4.087  -5.193          0.000  0.000  0.000  0.000 
                                             [ MATP   20 ]     10    775 A U - -
    MP    87    86 6    91     6   295   369   641   894  -9.112  -9.052  -0.021  -7.828  -8.108  -8.503 -3.566 -2.605 -3.640  3.180 -4.205 -5.046  0.057 -3.781 -3.526  1.336 -4.089  0.452 -0.219 -4.143 -1.851 -2.482 
    ML    88    86 6    91     6   292   367   640   892  -6.250  -6.596  -1.310  -1.005  -6.446  -3.975  0.368 -0.385 -0.191  0.094 
    MR    89    86 6    91     6   291   366   639   891  -7.484  -6.213  -2.122  -6.192  -0.535  -4.405 -0.175 -0.491 -0.794  0.869 
     D    90    86 6    91     6   288   363   636   889  -9.049  -7.747  -3.544  -4.226  -4.244  -0.319 
    IL    91    91 5    91     6   293   368   640   893  -2.579  -2.842  -0.760  -4.497  -5.274  -4.934  0.000  0.000  0.000  0.000 
    IR    92    92 6    92     5   293   368   640   893  -2.408  -0.496  -5.920  -4.087  -5.193          0.000  0.000  0.000  0.000 
                                             [ MATP   21 ]     11    774 g u - -
    MP    93    92 6    97     4   293   367   639   892  -6.961  -7.168  -0.053  -5.582                 -3.160 -2.235 -3.277  1.800 -3.699 -4.232  0.520 -3.505 -3.205  1.996 -3.673  2.092  0.243 -3.499 -1.369 -1.558 
    ML    94    92 6    97     4   291   366   638   890  -3.758  -3.940  -0.507  -2.670                  0.368 -0.385 -0.191  0.094 
    MR    95    92 6    97     4   290   364   637   890  -5.369  -4.398  -1.039  -1.179                 -0.175 -0.491 -0.794  0.869 
     D    96    92 6    97     4   288   363   636   888  -4.568  -4.250  -2.265  -0.520                 
    IL    97    97 5    97     4   292   367   639   891  -1.686  -2.369  -1.117  -4.855                  0.000  0.000  0.000  0.000 
    IR    98    98 6    98     3   292   366   639   891  -1.442  -0.798  -4.142                          0.000  0.000  0.000  0.000 
                                             [ MATL   22 ]     12      - G - - -
    ML    99    98 6   101     3   291   365   637   890  -8.080  -0.019  -6.734                         -1.255 -2.670  1.672 -2.077 
     D   100    98 6   101     3   287   362   635   887  -6.320  -1.833  -0.500                         
    IL   101   101 3   101     3   291   365   638   890  -1.442  -0.798  -4.142                          0.000  0.000  0.000  0.000 
                                             [ MATL   23 ]     13      - G - - -
    ML   102   101 3   104     3   290   364   636   889  -8.080  -0.019  -6.734                         -0.922 -2.424  1.588 -1.837 
     D   103   101 3   104     3   286   361   634   886  -6.320  -1.833  -0.500                         
    IL   104   104 3   104     3   290   364   637   889  -1.442  -0.798  -4.142                          0.000  0.000  0.000  0.000 
                                             [ MATL   24 ]     14      - A - - -
    ML   105   104 3   107     3   289   363   635   888  -8.080  -0.069  -4.539                          1.437 -1.498 -1.044 -1.142 
     D   106   104 3   107     3   286   360   633   885  -6.320  -1.833  -0.500                         
    IL   107   107 3   107     3   289   364   636   888  -1.442  -0.798  -4.142                          0.000  0.000  0.000  0.000 
                                             [ MATL   25 ]     15      - A - - -
    ML   108   107 3   110     3   288   362   634   887  -8.031  -0.020  -6.685                          1.589 -2.008 -1.322 -1.544 
     D   109   107 3   110     3   285   359   632   884  -6.704  -1.157  -0.884                         
    IL   110   110 3   110     3   288   363   635   887  -1.442  -0.798  -4.142                          0.000  0.000  0.000  0.000 
                                             [ MATL   26 ]     16      - G - - -
    ML   111   110 3   113     3   287   361   634   886  -8.080  -0.019  -6.734                         -0.712 -1.734  1.430 -1.346 
     D   112   110 3   113     3   284   358   631   883  -6.320  -1.833  -0.500                         
    IL   113   113 3   113     3   287   362   634   886  -1.442  -0.798  -4.142                          0.000  0.000  0.000  0.000 
                                             [ MATL   27 ]     17      - A - - -
    ML   114   113 3   116     3   286   360   633   885  -8.080  -0.019  -6.734                          1.372 -1.285 -1.395 -0.686 
     D   115   113 3   116     3   283   358   630   883  -6.320  -1.833  -0.500                         
    IL   116   116 3   116     3   286   361   633   885  -1.442  -0.798  -4.142                          0.000  0.000  0.000  0.000 
                                             [ MATL   28 ]     18      - G - - -
    ML   117   116 3   119     3   285   359   632   884  -8.463  -0.017  -6.781                         -0.450 -1.184  1.180 -0.833 
     D   118   116 3   119     3   282   357   630   882  -5.710  -0.676  -1.493                         
    IL   119   119 3   119     3   285   359   632   884  -1.925  -0.554  -4.164                          0.000  0.000  0.000  0.000 
                                             [ MATR   29 ]      -    773 - A - -
    MR   120   119 3   122     3   285   359   631   883  -8.477  -0.017  -6.795                          1.675 -2.267 -1.655 -1.828 
     D   121   119 3   122     3   280   355   628   880  -6.390  -1.568  -0.620                         
    IR   122   122 3   122     3   284   358   631   883  -1.925  -0.554  -4.164                          0.000  0.000  0.000  0.000 
                                             [ MATR   30 ]      -    772 - G - -
    MR   123   122 3   125     3   284   358   630   882  -8.477  -0.017  -6.795                         -1.858 -3.120  1.780 -2.507 
     D   124   122 3   125     3   279   354   627   879  -6.390  -1.568  -0.620                         
    IR   125   125 3   125     3   283   358   630   882  -1.925  -0.554  -4.164                          0.000  0.000  0.000  0.000 
                                             [ MATR   31 ]      -    771 - U - -
    MR   126   125 3   128     3   283   357   629   881  -8.477  -0.017  -6.795                         -1.731 -1.685 -2.477  1.682 
     D   127   125 3   128     3   278   353   626   878  -6.390  -1.568  -0.620                         
    IR   128   128 3   128     3   282   357   629   881  -1.925  -0.554  -4.164                          0.000  0.000  0.000  0.000 
                                             [ MATR   32 ]      -    770 - U - -
    MR   129   128 3   131     3   282   356   628   880  -8.477  -0.017  -6.795                         -1.731 -1.685 -2.477  1.682 
     D   130   128 3   131     3   277   352   625   877  -6.390  -1.568  -0.620                         
    IR   131   131 3   131     3   281   356   628   880  -1.925  -0.554  -4.164                          0.000  0.000  0.000  0.000 
                                             [ MATR   33 ]      -    769 - A - -
    MR   132   131 3   134     3   281   355   627   879  -8.477  -0.017  -6.795                          1.770 -2.637 -2.243 -2.206 
     D   133   131 3   134     3   276   350   624   876  -6.390  -1.568  -0.620                         
    IR   134   134 3   134     3   280   355   627   879  -1.925  -0.554  -4.164                          0.000  0.000  0.000  0.000 
                                             [ MATR   34 ]      -    768 - A - -
    MR   135   134 3   137     3   280   354   626   878  -8.477  -0.017  -6.795                          1.770 -2.637 -2.243 -2.206 
     D   136   134 3   137     3   274   349   623   875  -6.390  -1.568  -0.620                         
    IR   137   137 3   137     3   279   354   626   878  -1.925  -0.554  -4.164                          0.000  0.000  0.000  0.000 
                                             [ MATR   35 ]      -    767 - U - -
    MR   138   137 3   140     3   279   353   625   877  -8.477  -0.017  -6.795                         -1.731 -1.685 -2.477  1.682 
     D   139   137 3   140     3   273   348   622   874  -6.390  -1.568  -0.620                         
    IR   140   140 3   140     3   278   353   625   877  -1.925  -0.554  -4.164                          0.000  0.000  0.000  0.000 
                                             [ MATR   36 ]      -    766 - U - -
    MR   141   140 3   143     3   278   352   624   876  -8.477  -0.017  -6.795                         -1.731 -1.685 -2.477  1.682 
     D   142   140 3   143     3   272   347   621   873  -6.390  -1.568  -0.620                         
    IR   143   143 3   143     3   278   352   624   876  -1.925  -0.554  -4.164                          0.000  0.000  0.000  0.000 
                                             [ MATR   37 ]      -    765 - A - -
    MR   144   143 3   146     3   277   351   623   875  -8.477  -0.017  -6.795                          1.770 -2.637 -2.243 -2.206 
     D   145   143 3   146     3   271   345   620   872  -6.390  -1.568  -0.620                         
    IR   146   146 3   146     3   277   351   623   875  -1.925  -0.554  -4.164                          0.000  0.000  0.000  0.000 
                                             [ MATR   38 ]      -    764 - A - -
    MR   147   146 3   149     5   277   350   622   874  -7.208  -0.050  -7.024  -5.972  -8.127          1.770 -2.637 -2.243 -2.206 
     D   148   146 3   149     5   269   344   619   871  -5.352  -0.707  -2.978  -4.409  -2.404         
    IR   149   149 3   149     5   275   349   622   874  -2.408  -0.496  -5.920  -4.087  -5.193          0.000  0.000  0.000  0.000 
                                             [ MATP   39 ]     19    763 A U - -
    MP   150   149 3   154     6   276   350   621   873  -9.156  -9.095  -0.020  -7.872  -8.152  -8.547 -3.136 -2.927 -3.188  3.214 -3.242 -4.148  0.528 -2.325 -3.319  0.795 -3.854 -0.983  0.250 -3.434 -1.211 -1.186 
    ML   151   149 3   154     6   271   345   618   871  -6.250  -6.596  -1.310  -1.005  -6.446  -3.975  0.368 -0.385 -0.191  0.094 
    MR   152   149 3   154     6   270   344   618   870  -7.065  -5.794  -1.702  -5.772  -0.772  -3.985  0.250 -0.364 -0.325  0.305 
     D   153   149 3   154     6   264   338   613   865  -9.049  -7.747  -3.544  -4.226  -4.244  -0.319 
    IL   154   154 5   154     6   273   347   620   872  -2.579  -2.842  -0.760  -4.497  -5.274  -4.934  0.000  0.000  0.000  0.000 
    IR   155   155 6   155     5   273   347   620   872  -2.408  -0.496  -5.920  -4.087  -5.193          0.000  0.000  0.000  0.000 
                                             [ MATP   40 ]     20    762 G C - -
    MP   156   155 6   160     6   275   348   619   871  -9.156  -9.095  -0.044  -6.229  -6.604  -8.547 -3.374 -2.444 -3.373  1.014 -3.814 -3.944  0.456 -3.841 -3.534  3.143 -2.516  0.085  0.189 -2.572 -1.424 -2.413 
    ML   157   155 6   160     6   270   344   616   869  -6.250  -6.596  -1.310  -1.005  -6.446  -3.975  0.368 -0.385 -0.191  0.094 
    MR   158   155 6   160     6   269   343   616   868  -7.065  -5.794  -1.702  -5.772  -0.772  -3.985  0.254 -0.089 -0.392  0.145 
     D   159   155 6   160     6   264   337   611   863  -9.049  -7.747  -3.544  -4.226  -4.244  -0.319 
    IL   160   160 5   160     6   272   346   618   870  -2.579  -2.842  -0.760  -4.497  -5.274  -4.934  0.000  0.000  0.000  0.000 
    IR   161   161 6   161     5   272   346   618   870  -2.408  -0.496  -5.920  -4.087  -5.193          0.000  0.000  0.000  0.000 
                                             [ MATP   41 ]     21    761 c g - -
    MP   162   161 6   166     6   273   346   617   869  -9.133  -9.072  -0.021  -7.849  -8.129  -8.524 -2.384 -2.505 -2.511  0.806  0.887 -3.306  2.163 -1.448 -2.550  0.768 -3.081 -0.895  1.342 -2.676  0.454 -1.633 
    ML   163   161 6   166     6   269   343   615   867  -6.419  -6.766  -1.091  -1.174  -6.615  -4.145  0.169  0.082 -0.503  0.153 
    MR   164   161 6   166     6   268   342   614   866  -7.171  -5.900  -1.584  -5.878  -0.819  -4.092  0.238 -0.640  0.349 -0.143 
     D   165   161 6   166     6   263   337   610   862  -9.049  -7.747  -3.544  -4.226  -4.244  -0.319 
    IL   166   166 5   166     6   271   344   616   868  -2.579  -2.842  -0.760  -4.497  -5.274  -4.934  0.000  0.000  0.000  0.000 
    IR   167   167 6   167     5   271   344   616   868  -2.408  -0.496  -5.920  -4.087  -5.193          0.000  0.000  0.000  0.000 
                                             [ MATP   42 ]     22    760 g c - -
    MP   168   167 6   172     6   271   344   615   867  -9.153  -9.092  -0.020  -7.869  -8.149  -8.544 -2.693 -0.297 -2.782  1.214 -3.057 -3.472  0.776 -3.202 -2.913  2.704 -3.352  0.054  0.557 -1.040 -0.937 -1.899 
    ML   169   167 6   172     6   268   341   613   865  -6.250  -6.596  -1.310  -1.005  -6.446  -3.975  0.368 -0.385 -0.191  0.094 
    MR   170   167 6   172     6   266   340   612   864  -7.100  -5.829  -1.737  -5.807  -0.747  -4.020  0.210  0.002 -0.452  0.152 
     D   171   167 6   172     6   262   336   609   861  -9.049  -7.747  -3.544  -4.226  -4.244  -0.319 
    IL   172   172 5   172     6   269   342   614   866  -2.579  -2.842  -0.760  -4.497  -5.274  -4.934  0.000  0.000  0.000  0.000 
    IR   173   173 6   173     5   269   342   614   866  -2.408  -0.496  -5.920  -4.087  -5.193          0.000  0.000  0.000  0.000 
                                             [ MATP   43 ]     23    759 C G - -
    MP   174   173 6   178     6   269   342   613   865  -9.153  -9.092  -0.020  -7.869  -8.149  -8.544 -3.528 -3.507 -3.526  0.050 -2.734 -4.192  3.224 -3.376 -3.548  0.251 -2.162 -1.618  0.923 -3.741  0.120 -2.500 
    ML   175   173 6   178     6   266   340   611   863  -6.250  -6.596  -1.310  -1.005  -6.446  -3.975  0.368 -0.385 -0.191  0.094 
    MR   176   173 6   178     6   265   338   610   863  -7.100  -5.829  -1.737  -5.807  -0.747  -4.020  0.310 -0.577  0.213 -0.104 
     D   177   173 6   178     6   262   335   608   860  -9.049  -7.747  -3.544  -4.226  -4.244  -0.319 
    IL   178   178 5   178     6   268   341   612   864  -2.579  -2.842  -0.760  -4.497  -5.274  -4.934  0.000  0.000  0.000  0.000 
    IR   179   179 6   179     5   267   341   612   864  -2.408  -0.496  -5.920  -4.087  -5.193          0.000  0.000  0.000  0.000 
                                             [ MATP   44 ]     24    758 C G - -
    MP   180   179 6   184     4   267   340   611   863  -7.064  -7.271  -0.123  -3.881                 -4.789 -4.715 -4.438 -0.927 -3.105 -4.818  3.619 -3.939 -4.496 -0.718 -4.730 -2.666  0.384 -4.842 -0.818 -3.328 
    ML   181   179 6   184     4   265   339   610   862  -3.758  -3.940  -0.507  -2.670                  0.368 -0.385 -0.191  0.094 
    MR   182   179 6   184     4   263   336   608   861  -4.938  -3.967  -1.452  -0.895                  0.310 -0.577  0.213 -0.104 
     D   183   179 6   184     4   261   335   607   859  -4.568  -4.250  -2.265  -0.520                 
    IL   184   184 5   184     4   267   340   611   863  -1.686  -2.369  -1.117  -4.855                  0.000  0.000  0.000  0.000 
    IR   185   185 6   185     3   266   339   610   863  -1.442  -0.798  -4.142                          0.000  0.000  0.000  0.000 
                                             [ MATL   45 ]     25      - A - - -
    ML   186   185 6   188     3   266   339   609   861  -8.029  -0.020  -6.684                          1.556 -1.938 -1.199 -1.465 
     D   187   185 6   188     3   260   334   605   858  -6.711  -2.224  -0.365                         
    IL   188   188 3   188     3   266   339   610   862  -1.442  -0.798  -4.142                          0.000  0.000  0.000  0.000 
                                             [ MATL   46 ]     26      - G - - -
    ML   189   188 3   191     3   265   338   608   860  -8.029  -0.020  -6.684                         -1.073 -2.490  1.622 -1.896 
     D   190   188 3   191     3   260   333   604   857  -6.711  -2.224  -0.365                         
    IL   191   191 3   191     3   265   338   609   861  -1.442  -0.798  -4.142                          0.000  0.000  0.000  0.000 
                                             [ MATL   47 ]     27      - A - - -
    ML   192   191 3   194     3   264   337   607   859  -8.029  -0.020  -6.684                          1.746 -2.504 -2.122 -2.059 
     D   193   191 3   194     3   259   332   604   856  -6.711  -2.224  -0.365                         
    IL   194   194 3   194     3   264   337   608   860  -1.442  -0.798  -4.142                          0.000  0.000  0.000  0.000 
                                             [ MATL   48 ]     28      - c - - -
    ML   195   194 3   197     3   263   336   606   858  -8.029  -0.066  -4.601                         -0.232  0.633 -0.962  0.117 
     D   196   194 3   197     3   259   331   603   855  -6.711  -2.224  -0.365                         
    IL   197   197 3   197     3   263   336   607   859  -1.442  -0.798  -4.142                          0.000  0.000  0.000  0.000 
                                             [ MATL   49 ]     29      - g - - -
    ML   198   197 3   200     3   263   335   605   858  -7.983  -0.020  -6.637                          0.374 -1.187  0.683 -0.600 
     D   199   197 3   200     3   258   331   602   854  -6.986  -2.499  -0.295                         
    IL   200   200 3   200     3   262   335   606   858  -1.442  -0.798  -4.142                          0.000  0.000  0.000  0.000 
                                             [ MATL   50 ]     30      - G - - -
    ML   201   200 3   203     3   262   334   604   857  -7.983  -0.020  -6.637                         -0.228 -1.641  1.209 -0.961 
     D   202   200 3   203     3   257   330   601   853  -6.986  -2.499  -0.295                         
    IL   203   203 3   203     3   262   334   605   857  -1.442  -0.798  -4.142                          0.000  0.000  0.000  0.000 
                                             [ MATL   51 ]     31      - A - - -
    ML   204   203 3   206     3   261   333   603   856  -7.983  -0.020  -6.637                          1.237 -0.823 -1.225 -0.622 
     D   205   203 3   206     3   257   330   600   853  -6.986  -2.499  -0.295                         
    IL   206   206 3   206     3   261   333   604   856  -1.442  -0.798  -4.142                          0.000  0.000  0.000  0.000 
                                             [ MATL   52 ]     32      - G - - -
    ML   207   206 3   209     3   260   332   602   855  -7.983  -0.020  -6.637                         -0.861 -1.528  1.424 -1.252 
     D   208   206 3   209     3   256   329   600   852  -6.986  -1.513  -0.640                         
    IL   209   209 3   209     3   260   333   603   855  -1.442  -0.798  -4.142                          0.000  0.000  0.000  0.000 
                                             [ MATL   53 ]     33      - A - - -
    ML   210   209 3   212     3   259   331   601   854  -8.029  -0.020  -6.684                          1.088 -0.915 -0.517 -0.633 
     D   211   209 3   212     3   256   328   599   851  -6.711  -2.224  -0.365                         
    IL   212   212 3   212     3   259   332   602   854  -1.442  -0.798  -4.142                          0.000  0.000  0.000  0.000 
                                             [ MATL   54 ]     34      - U - - -
    ML   213   212 3   215     3   258   330   600   853  -8.029  -0.039  -5.470                         -1.014 -1.239 -1.864  1.489 
     D   214   212 3   215     3   255   328   598   850  -6.711  -2.224  -0.365                         
    IL   215   215 3   215     3   258   331   601   853  -1.442  -0.798  -4.142                          0.000  0.000  0.000  0.000 
                                             [ MATL   55 ]     35      - G - - -
    ML   216   215 3   218     3   257   330   600   852  -8.011  -0.020  -6.665                         -1.347 -2.677  1.684 -2.075 
     D   217   215 3   218     3   255   327   598   850  -6.829  -0.831  -1.221                         
    IL   218   218 3   218     3   257   330   600   852  -1.442  -0.798  -4.142                          0.000  0.000  0.000  0.000 
                                             [ MATL   56 ]     36      - A - - -
    ML   219   218 3   221     3   256   329   599   851  -8.095  -0.019  -6.749                          1.651 -2.195 -1.538 -1.751 
     D   220   218 3   221     3   254   326   596   849  -6.174  -1.687  -0.566                         
    IL   221   221 3   221     3   256   329   599   851  -1.442  -0.798  -4.142                          0.000  0.000  0.000  0.000 
                                             [ MATL   57 ]     37      - A - - -
    ML   222   221 3   224     3   255   328   598   850  -8.095  -0.019  -6.749                          1.770 -2.637 -2.243 -2.206 
     D   223   221 3   224     3   253   326   596   848  -6.174  -1.687  -0.566                         
    IL   224   224 3   224     3   255   328   598   850  -1.442  -0.798  -4.142                          0.000  0.000  0.000  0.000 
                                             [ MATL   58 ]     38      - A - - -
    ML   225   224 3   227     3   254   327   597   849  -8.477  -0.017  -6.795                          1.508 -1.448 -1.574 -1.142 
     D   226   224 3   227     3   253   325   595   847  -5.620  -0.734  -1.403                         
    IL   227   227 3   227     3   254   327   597   849  -1.925  -0.554  -4.164                          0.000  0.000  0.000  0.000 
                                             [ MATR   59 ]      -    757 - A - -
    MR   228   227 3   230     2   253   326   596   848  -8.513  -0.004                                  1.770 -2.637 -2.243 -2.206 
     D   229   227 3   230     2   252   325   595   847  -4.432  -0.068                                 
    IR   230   230 3   230     2   253   326   596   848  -1.823  -0.479                                  0.000  0.000  0.000  0.000 
                                             [ BIF    60 ]      -      - - - - -
     B   231   230 3   232  1333   252   325   595   847                                                 
                                             [ BEGL   61 ]      -      - - - - -
     S   232   231 1   233     1   178   248   515   767   0.000                                         
                                             [ BIF    62 ]      -      - - - - -
     B   233   232 1   234   269   178   248   515   767                                                 
                                             [ BEGL   63 ]      -      - - - - -
     S   234   233 1   235     4     0     0    51   106  -0.070  -6.091  -5.359  -6.953                 
                                             [ MATP   64 ]     39     65 g c - -
    MP   235   234 1   239     6     2     2    51   106  -9.143  -9.082  -0.021  -7.858  -8.138  -8.533 -1.558 -0.421 -1.211  1.209 -2.042 -2.201  1.252 -2.357 -1.819  2.060 -2.623 -0.255  1.112 -2.097 -0.222 -1.221 
    ML   236   234 1   239     6     1     1    49   104  -6.343  -6.690  -1.404  -0.917  -6.539  -4.069  0.584 -0.533 -0.236 -0.058 
    MR   237   234 1   239     6     1     1    49   104  -7.136  -5.865  -1.358  -5.843  -0.977  -4.057  0.169  0.082 -0.503  0.153 
     D   238   234 1   239     6     0     0    47   102  -9.049  -7.747  -3.544  -4.226  -4.244  -0.319 
    IL   239   239 5   239     6     1     1    50   105  -2.579  -2.842  -0.760  -4.497  -5.274  -4.934  0.000  0.000  0.000  0.000 
    IR   240   240 6   240     5     1     1    50   105  -2.408  -0.496  -5.920  -4.087  -5.193          0.000  0.000  0.000  0.000 
                                             [ MATP   65 ]     40     64 c g - -
    MP   241   240 6   245     6     2     2    49   104  -9.156  -9.095  -0.020  -7.871  -8.151  -8.546 -1.560 -1.751 -1.149  1.156 -1.506 -2.602  1.552 -2.094 -1.601  1.144  0.260 -0.400  1.333 -1.649  0.229 -1.013 
    ML   242   240 6   245     6     1     1    48   103  -6.343  -6.690  -1.404  -0.917  -6.539  -4.069  0.244 -0.364 -0.332  0.315 
    MR   243   240 6   245     6     1     1    48   103  -6.988  -5.717  -1.625  -5.695  -0.829  -3.908  0.368 -0.385 -0.191  0.094 
     D   244   240 6   245     6     0     0    46   101  -9.049  -7.747  -3.544  -4.226  -4.244  -0.319 
    IL   245   245 5   245     6     1     1    48   103  -2.579  -2.842  -0.760  -4.497  -5.274  -4.934  0.000  0.000  0.000  0.000 
    IR   246   246 6   246     5     1     1    48   103  -2.408  -0.496  -5.920  -4.087  -5.193          0.000  0.000  0.000  0.000 
                                             [ MATP   66 ]     41     63 g c - -
    MP   247   246 6   251     4     2     2    47   102  -7.071  -4.378  -0.170  -4.175                 -2.929 -1.207 -2.987  1.244 -3.330 -3.672  0.647 -3.419 -3.130  2.872 -1.613  0.247  0.415 -2.987 -1.123 -2.073 
    ML   248   246 6   251     4     1     1    47   102  -3.828  -4.011  -0.478  -2.740                  0.343 -0.549  0.146 -0.087 
    MR   249   246 6   251     4     1     1    47   102  -4.809  -3.838  -1.706  -0.766                  0.368 -0.385 -0.191  0.094 
     D   250   246 6   251     4     0     0    46   101  -4.568  -4.250  -2.265  -0.520                 
    IL   251   251 5   251     4     1     1    51   106  -1.686  -2.369  -1.117  -4.855                  0.000  0.000  0.000  0.000 
    IR   252   252 6   252     3     1     1    53   108  -0.483  -1.930  -5.500                          0.000  0.000  0.000  0.000 
                                             [ MATL   67 ]     42      - A - - -
    ML   253   252 6   255     3     1     1    17    36  -8.046  -0.019  -6.700                          1.438 -1.751 -0.799 -1.254 
     D   254   252 6   255     3     0     0    17    35  -6.593  -1.046  -0.985                         
    IL   255   255 3   255     3     1     1    21    39  -1.442  -0.798  -4.142                          0.000  0.000  0.000  0.000 
                                             [ MATL   68 ]     43      - A - - -
    ML   256   255 3   258     3     1     1    16    35  -8.095  -0.041  -5.352                          1.298 -1.640 -0.400 -1.116 
     D   257   255 3   258     3     0     0    16    34  -6.174  -1.687  -0.566                         
    IL   258   258 3   258     3     1     1    20    38  -1.442  -0.798  -4.142                          0.000  0.000  0.000  0.000 
                                             [ MATL   69 ]     44      - C - - -
    ML   259   258 3   261     3     1     1    15    33  -8.073  -0.054  -4.922                         -1.237  1.432 -1.700 -0.811 
     D   260   258 3   261     3     0     0    14    33  -6.380  -1.893  -0.476                         
    IL   261   261 3   261     3     1     1    19    37  -1.442  -0.798  -4.142                          0.000  0.000  0.000  0.000 
                                             [ MATL   70 ]     45      - C - - -
    ML   262   261 3   264     3     1     1    13    31  -8.039  -0.079  -4.332                         -0.621  1.043 -1.347 -0.158 
     D   263   261 3   264     3     0     0    13    31  -6.648  -2.161  -0.384                         
    IL   264   264 3   264     3     1     1    18    36  -1.442  -0.798  -4.142                          0.000  0.000  0.000  0.000 
                                             [ MATL   71 ]     46      - A - - -
    ML   265   264 3   267     2     1     1     1     1       *   0.000                                  1.434 -1.389 -1.187 -1.065 
     D   266   264 3   267     2     0     0     0     0       *   0.000                                 
    IL   267   267 3   267     2     1     1    13    28  -1.823  -0.479                                  0.000  0.000  0.000  0.000 
                                             [ END    72 ]      -      - - - - -
     E   268   267 3    -1     0     0     0     0     0                                                 
                                             [ BEGR   73 ]      -      - - - - -
     S   269   233 1   270     3   168   238   504   756  -8.095  -0.035  -5.610                         
    IL   270   270 2   270     3   169   239   505   757  -1.442  -0.798  -4.142                          0.000  0.000  0.000  0.000 
                                             [ MATL   74 ]     66      - A - - -
    ML   271   270 2   273     3   168   238   504   756  -8.079  -0.019  -6.733                          1.207 -1.567 -0.214 -1.026 
     D   272   270 2   273     3   164   233   501   753  -6.329  -1.842  -0.497                         
    IL   273   273 3   273     3   168   238   504   756  -1.442  -0.798  -4.142                          0.000  0.000  0.000  0.000 
                                             [ MATL   75 ]     67      - G - - -
    ML   274   273 3   276     3   168   237   503   755  -8.079  -0.019  -6.733                         -0.811 -1.471  1.362 -1.005 
     D   275   273 3   276     3   163   232   500   752  -6.329  -1.842  -0.497                         
    IL   276   276 3   276     3   167   237   503   756  -1.442  -0.798  -4.142                          0.000  0.000  0.000  0.000 
                                             [ MATL   76 ]     68      - A - - -
    ML   277   276 3   279     3   167   236   502   754  -8.079  -0.153  -3.367                          1.198 -0.743 -1.023 -0.700 
     D   278   276 3   279     3   162   231   499   751  -6.329  -1.842  -0.497                         
    IL   279   279 3   279     3   167   236   503   755  -1.442  -0.798  -4.142                          0.000  0.000  0.000  0.000 
                                             [ MATL   77 ]     69      - G - - -
    ML   280   279 3   282     3   167   236   501   753  -7.947  -0.021  -6.601                         -1.543 -2.758  1.715 -2.144 
     D   281   279 3   282     3   161   230   498   750  -7.167  -2.680  -0.257                         
    IL   282   282 3   282     3   166   235   502   754  -1.442  -0.798  -4.142                          0.000  0.000  0.000  0.000 
                                             [ MATL   78 ]     70      - A - - -
    ML   283   282 3   285     3   166   235   500   752  -7.947  -0.021  -6.601                          1.037 -0.960 -0.725 -0.272 
     D   284   282 3   285     3   160   230   497   750  -7.167  -1.186  -0.853                         
    IL   285   285 3   285     3   165   234   501   753  -1.442  -0.798  -4.142                          0.000  0.000  0.000  0.000 
                                             [ MATL   79 ]     71      - A - - -
    ML   286   285 3   288     3   165   234   499   751  -8.033  -0.020  -6.687                          1.348 -0.926 -1.356 -0.896 
     D   287   285 3   288     3   159   228   496   748  -6.686  -2.199  -0.372                         
    IL   288   288 3   288     3   165   234   500   752  -1.442  -0.798  -4.142                          0.000  0.000  0.000  0.000 
                                             [ MATL   80 ]     72      - A - - -
    ML   289   288 3   291     3   165   233   498   750  -8.033  -0.020  -6.687                          1.266 -1.272 -0.742 -0.780 
     D   290   288 3   291     3   158   227   495   747  -6.686  -2.199  -0.372                         
    IL   291   291 3   291     3   164   233   499   751  -1.442  -0.798  -4.142                          0.000  0.000  0.000  0.000 
                                             [ MATL   81 ]     73      - U - - -
    ML   292   291 3   294     5   164   232   497   749  -7.154  -0.037  -6.969  -7.181  -8.073         -0.602 -0.364 -1.064  1.061 
     D   293   291 3   294     5   157   227   494   747  -5.269  -1.113  -4.531  -1.614  -2.818         
    IL   294   294 3   294     5   162   231   497   749  -2.408  -0.496  -4.087  -5.920  -5.193          0.000  0.000  0.000  0.000 
                                             [ MATP   82 ]     74    659 g u - -
    MP   295   294 3   299     6   163   231   496   749  -9.136  -9.075  -0.021  -7.852  -8.132  -8.527 -3.604 -2.384 -3.782  1.553 -4.659 -5.251 -0.268 -3.853 -3.460  1.330 -3.988  2.991 -0.539 -4.399 -2.195 -2.493 
    ML   296   294 3   299     6   159   227   494   746  -6.250  -6.596  -1.310  -1.005  -6.446  -3.975  0.368 -0.385 -0.191  0.094 
    MR   297   294 3   299     6   158   227   493   745  -7.273  -6.002  -1.911  -5.980  -0.641  -4.194  0.015 -0.403 -0.583  0.647 
     D   298   294 3   299     6   153   221   488   741  -9.049  -7.747  -3.544  -4.226  -4.244  -0.319 
    IL   299   299 5   299     6   160   229   495   747  -2.579  -2.842  -0.760  -4.497  -5.274  -4.934  0.000  0.000  0.000  0.000 
    IR   300   300 6   300     5   161   229   495   747  -2.408  -0.496  -5.920  -4.087  -5.193          0.000  0.000  0.000  0.000 
                                             [ MATP   83 ]     75    658 C G - -
    MP   301   300 6   305     6   161   229   494   747  -9.136  -9.075  -0.021  -7.852  -8.132  -8.527 -3.936 -3.908 -3.740 -0.162 -2.566 -4.235  3.148 -3.321 -3.763  0.052 -4.108 -1.922  1.044 -4.040  0.997 -2.623 
    ML   302   300 6   305     6   157   226   492   744  -6.250  -6.596  -1.310  -1.005  -6.446  -3.975  0.368 -0.385 -0.191  0.094 
    MR   303   300 6   305     6   157   225   491   743  -7.273  -6.002  -1.911  -5.980  -0.641  -4.194  0.144 -0.732  0.513 -0.208 
     D   304   300 6   305     6   152   221   487   739  -9.049  -7.747  -3.544  -4.226  -4.244  -0.319 
    IL   305   305 5   305     6   159   228   493   746  -2.579  -2.842  -0.760  -4.497  -5.274  -4.934  0.000  0.000  0.000  0.000 
    IR   306   306 6   306     5   159   228   493   745  -2.408  -0.496  -5.920  -4.087  -5.193          0.000  0.000  0.000  0.000 
                                             [ MATP   84 ]     76    657 a u - -
    MP   307   306 6   311     6   159   227   492   745  -9.136  -9.075  -0.021  -7.852  -8.132  -8.527 -3.211 -2.395 -3.309  2.664 -3.714 -4.434  0.423 -3.534 -3.261  1.616 -3.790  1.366  0.162 -3.614 -1.438 -1.626 
    ML   308   306 6   311     6   156   225   490   742  -6.250  -6.596  -1.310  -1.005  -6.446  -3.975  0.368 -0.385 -0.191  0.094 
    MR   309   306 6   311     6   156   224   490   742  -7.273  -6.002  -1.911  -5.980  -0.641  -4.194  0.015 -0.403 -0.583  0.647 
     D   310   306 6   311     6   152   220   486   738  -9.049  -7.747  -3.544  -4.226  -4.244  -0.319 
    IL   311   311 5   311     6   158   226   491   744  -2.579  -2.842  -0.760  -4.497  -5.274  -4.934  0.000  0.000  0.000  0.000 
    IR   312   312 6   312     5   158   226   491   744  -2.408  -0.496  -5.920  -4.087  -5.193          0.000  0.000  0.000  0.000 
                                             [ MATP   85 ]     77    656 g u - -
    MP   313   312 6   317     6   158   225   490   743  -9.136  -9.075  -0.021  -7.852  -8.132  -8.527 -3.570 -2.378 -3.741  1.727 -4.586 -5.174 -0.215 -3.831 -3.444  1.366 -3.972  2.893 -0.478 -4.321 -2.136 -2.470 
    ML   314   312 6   317     6   155   223   488   741  -6.250  -6.596  -1.310  -1.005  -6.446  -3.975  0.368 -0.385 -0.191  0.094 
    MR   315   312 6   317     6   154   222   488   740  -7.273  -6.002  -1.911  -5.980  -0.641  -4.194  0.015 -0.403 -0.583  0.647 
     D   316   312 6   317     6   151   219   485   737  -9.049  -7.747  -3.544  -4.226  -4.244  -0.319 
    IL   317   317 5   317     6   156   224   489   742  -2.579  -2.842  -0.760  -4.497  -5.274  -4.934  0.000  0.000  0.000  0.000 
    IR   318   318 6   318     5   156   224   489   742  -2.408  -0.496  -5.920  -4.087  -5.193          0.000  0.000  0.000  0.000 
                                             [ MATP   86 ]     78    655 G C - -
    MP   319   318 6   323     6   156   224   488   741  -9.136  -9.075  -0.021  -7.852  -8.132  -8.527 -3.213 -1.178 -3.274  0.900 -3.603 -1.263  0.408 -3.718 -3.361  3.139 -3.767 -0.343  0.167 -3.196 -1.378 -2.369 
    ML   320   318 6   323     6   154   222   487   739  -6.250  -6.596  -1.310  -1.005  -6.446  -3.975  0.368 -0.385 -0.191  0.094 
    MR   321   318 6   323     6   153   221   486   739  -7.273  -6.002  -1.495  -5.980  -0.855  -4.194  0.035  0.317 -0.657  0.132 
     D   322   318 6   323     6   151   219   484   736  -9.049  -7.747  -3.544  -4.226  -4.244  -0.319 
    IL   323   323 5   323     6   154   223   488   740  -2.579  -2.842  -0.760  -4.497  -5.274  -4.934  0.000  0.000  0.000  0.000 
    IR   324   324 6   324     5   154   222   487   740  -2.408  -0.496  -5.920  -4.087  -5.193          0.000  0.000  0.000  0.000 
                                             [ MATP   87 ]     79    654 c g - -
    MP   325   324 6   329     4   154   222   486   739  -7.055  -7.262  -0.070  -4.903                 -2.227 -2.297 -0.579  0.821 -2.141 -3.162  1.788 -2.572 -2.424  0.970  1.499 -0.706  1.139 -2.524 -0.180 -1.543 
    ML   326   324 6   329     4   152   220   485   738  -3.758  -3.940  -0.507  -2.670                  0.368 -0.385 -0.191  0.094 
    MR   327   324 6   329     4   151   219   485   737  -4.982  -4.011  -1.879  -0.657                  0.270 -0.611  0.290 -0.125 
     D   328   324 6   329     4   150   218   483   736  -4.568  -4.250  -2.265  -0.520                 
    IL   329   329 5   329     4   153   221   486   739  -1.686  -2.369  -1.117  -4.855                  0.000  0.000  0.000  0.000 
    IR   330   330 6   330     3   153   221   486   738  -1.442  -0.798  -4.142                          0.000  0.000  0.000  0.000 
                                             [ MATL   88 ]     80      - A - - -
    ML   331   330 6   333     3   152   220   484   737  -8.045  -0.019  -6.699                          1.364 -1.319 -0.942 -0.985 
     D   332   330 6   333     3   150   218   483   735  -6.600  -1.354  -0.741                         
    IL   333   333 3   333     3   152   220   485   737  -1.442  -0.798  -4.142                          0.000  0.000  0.000  0.000 
                                             [ MATL   89 ]     81      - A - - -
    ML   334   333 3   336     3   151   219   483   736  -8.460  -0.017  -6.778                          1.120 -1.085 -0.410 -0.730 
     D   335   333 3   336     3   149   217   482   734  -5.728  -0.666  -1.511                         
    IL   336   336 3   336     3   151   219   484   736  -1.925  -0.554  -4.164                          0.000  0.000  0.000  0.000 
                                             [ MATR   90 ]      -    653 - G - -
    MR   337   336 3   339     2   150   218   482   735  -8.513  -0.004                                 -0.315 -1.387  1.215 -1.023 
     D   338   336 3   339     2   149   217   482   734  -4.432  -0.068                                 
    IR   339   339 3   339     2   150   218   483   735  -1.823  -0.479                                  0.000  0.000  0.000  0.000 
                                             [ BIF    91 ]      -      - - - - -
     B   340   339 3   419   341   149   217   481   734                                                 
                                             [ BEGR  334 ]      -      - - - - -
     S   341   340 1   342     3     0     0    40    59  -8.095  -0.019  -6.749                         
    IL   342   342 2   342     3     1     1    43    62  -1.442  -0.798  -4.142                          0.000  0.000  0.000  0.000 
                                             [ MATL  335 ]    628      - C - - -
    ML   343   342 2   345     3     1     1    39    59  -8.095  -0.019  -6.749                         -2.062  1.700 -2.893 -1.411 
     D   344   342 2   345     3     0     0    38    58  -6.174  -1.687  -0.566                         
    IL   345   345 3   345     3     1     1    42    61  -1.442  -0.798  -4.142                          0.000  0.000  0.000  0.000 
                                             [ MATL  336 ]    629      - U - - -
    ML   346   345 3   348     3     1     1    38    58  -8.095  -0.019  -6.749                         -1.731 -1.685 -2.477  1.682 
     D   347   345 3   348     3     0     0    37    56  -6.174  -1.687  -0.566                         
    IL   348   348 3   348     3     1     1    41    60  -1.442  -0.798  -4.142                          0.000  0.000  0.000  0.000 
                                             [ MATL  337 ]    630      - U - - -
    ML   349   348 3   351     3     1     1    37    56  -8.095  -0.019  -6.749                         -1.731 -1.685 -2.477  1.682 
     D   350   348 3   351     3     0     0    36    55  -6.174  -1.687  -0.566                         
    IL   351   351 3   351     3     1     1    40    59  -1.442  -0.798  -4.142                          0.000  0.000  0.000  0.000 
                                             [ MATL  338 ]    631      - A - - -
    ML   352   351 3   354     5     1     1    36    55  -7.208  -0.036  -7.024  -7.236  -8.127          1.770 -2.637 -2.243 -2.206 
     D   353   351 3   354     5     0     0    35    54  -4.959  -0.803  -4.221  -2.596  -2.508         
    IL   354   354 3   354     5     1     1    37    56  -2.408  -0.496  -4.087  -5.920  -5.193          0.000  0.000  0.000  0.000 
                                             [ MATP  339 ]    632    652 U A - -
    MP   355   354 3   359     6     2     2    35    54  -9.163  -9.102  -0.020  -7.878  -8.158  -8.553 -4.505 -4.336 -4.307 -0.610 -3.184 -4.842  1.149 -3.901 -4.309 -0.398 -4.667 -2.225  3.459 -4.643 -0.853 -3.100 
    ML   356   354 3   359     6     1     1    34    53  -6.250  -6.596  -1.310  -1.005  -6.446  -3.975  0.368 -0.385 -0.191  0.094 
    MR   357   354 3   359     6     1     1    34    53  -6.988  -5.717  -1.625  -5.695  -0.829  -3.908  0.368 -0.385 -0.191  0.094 
     D   358   354 3   359     6     0     0    31    50  -9.049  -7.747  -3.544  -4.226  -4.244  -0.319 
    IL   359   359 5   359     6     1     1    35    54  -2.579  -2.842  -0.760  -4.497  -5.274  -4.934  0.000  0.000  0.000  0.000 
    IR   360   360 6   360     5     1     1    35    54  -2.408  -0.496  -5.920  -4.087  -5.193          0.000  0.000  0.000  0.000 
                                             [ MATP  340 ]    633    651 C G - -
    MP   361   360 6   365     6     2     2    33    52  -9.163  -9.102  -0.020  -7.878  -8.158  -8.553 -4.838 -4.769 -4.478 -0.977 -3.136 -4.852  3.631 -3.975 -4.539 -0.774 -4.767 -2.721  0.347 -4.888 -0.851 -3.369 
    ML   362   360 6   365     6     1     1    32    51  -6.250  -6.596  -1.310  -1.005  -6.446  -3.975  0.368 -0.385 -0.191  0.094 
    MR   363   360 6   365     6     1     1    32    51  -6.988  -5.717  -1.625  -5.695  -0.829  -3.908  0.368 -0.385 -0.191  0.094 
     D   364   360 6   365     6     0     0    29    48  -9.049  -7.747  -3.544  -4.226  -4.244  -0.319 
    IL   365   365 5   365     6     1     1    33    52  -2.579  -2.842  -0.760  -4.497  -5.274  -4.934  0.000  0.000  0.000  0.000 
    IR   366   366 6   366     5     1     1    33    52  -2.408  -0.496  -5.920  -4.087  -5.193          0.000  0.000  0.000  0.000 
                                             [ MATP  341 ]    634    650 g c - -
    MP   367   366 6   371     6     2     2    31    50  -9.163  -9.102  -0.020  -7.878  -8.158  -8.553 -2.098  1.050 -1.510  1.504 -2.315 -3.069  1.176 -2.598 -2.332  1.686 -2.856 -0.219  0.985 -2.019 -0.406 -1.443 
    ML   368   366 6   371     6     1     1    30    49  -6.250  -6.596  -1.310  -1.005  -6.446  -3.975  0.368 -0.385 -0.191  0.094 
    MR   369   366 6   371     6     1     1    30    49  -6.988  -5.717  -1.625  -5.695  -0.829  -3.908  0.368 -0.385 -0.191  0.094 
     D   370   366 6   371     6     0     0    28    47  -9.049  -7.747  -3.544  -4.226  -4.244  -0.319 
    IL   371   371 5   371     6     1     1    31    50  -2.579  -2.842  -0.760  -4.497  -5.274  -4.934  0.000  0.000  0.000  0.000 
    IR   372   372 6   372     5     1     1    31    50  -2.408  -0.496  -5.920  -4.087  -5.193          0.000  0.000  0.000  0.000 
                                             [ MATP  342 ]    635    649 U A - -
    MP   373   372 6   377     6     2     2    29    48  -9.163  -9.102  -0.026  -7.878  -7.049  -8.553 -3.379 -3.430 -3.478 -0.017 -2.523 -4.260  1.105 -3.500 -2.190  0.116 -4.020 -1.666  3.279 -3.644 -0.686 -2.459 
    ML   374   372 6   377     6     1     1    29    48  -6.250  -6.596  -1.310  -1.005  -6.446  -3.975  0.368 -0.385 -0.191  0.094 
    MR   375   372 6   377     6     1     1    28    48  -6.988  -5.717  -1.625  -5.695  -0.829  -3.908  0.368 -0.385 -0.191  0.094 
     D   376   372 6   377     6     0     0    27    46  -9.049  -7.747  -3.544  -4.226  -4.244  -0.319 
    IL   377   377 5   377     6     1     1    29    48  -2.579  -2.842  -0.760  -4.497  -5.274  -4.934  0.000  0.000  0.000  0.000 
    IR   378   378 6   378     5     1     1    29    48  -2.408  -0.496  -5.920  -4.087  -5.193          0.000  0.000  0.000  0.000 
                                             [ MATP  343 ]    636    648 C G - -
    MP   379   378 6   383     4     2     2    27    46  -7.074  -7.281  -0.049  -5.695                 -4.302 -4.253 -4.100 -0.496 -2.931 -4.592  3.479 -2.775 -4.135 -0.275 -4.457 -2.242  0.677 -4.412 -0.415 -2.992 
    ML   380   378 6   383     4     1     1    28    47  -3.758  -3.940  -0.507  -2.670                  0.368 -0.385 -0.191  0.094 
    MR   381   378 6   383     4     1     1    27    47  -4.888  -3.917  -1.542  -0.845                  0.357 -0.537  0.115 -0.079 
     D   382   378 6   383     4     0     0    26    46  -4.568  -4.250  -2.265  -0.520                 
    IL   383   383 5   383     4     1     1    29    48  -1.686  -2.369  -1.117  -4.855                  0.000  0.000  0.000  0.000 
    IR   384   384 6   384     3     1     1    28    47  -1.442  -0.798  -4.142                          0.000  0.000  0.000  0.000 
                                             [ MATL  344 ]    637      - U - - -
    ML   385   384 6   387     3     1     1    25    43  -8.095  -0.019  -6.749                         -1.214 -0.864 -1.954  1.465 
     D   386   384 6   387     3     0     0    24    42  -6.174  -1.687  -0.566                         
    IL   387   387 3   387     3     1     1    27    46  -1.442  -0.798  -4.142                          0.000  0.000  0.000  0.000 
                                             [ MATL  345 ]    638      - C - - -
    ML   388   387 3   390     3     1     1    23    42  -8.095  -0.019  -6.749                         -1.016  1.275 -1.540 -0.432 
     D   389   387 3   390     3     0     0    22    41  -6.174  -1.687  -0.566                         
    IL   390   390 3   390     3     1     1    26    45  -1.442  -0.798  -4.142                          0.000  0.000  0.000  0.000 
                                             [ MATL  346 ]    639      - C - - -
    ML   391   390 3   393     3     1     1    22    41  -8.095  -0.019  -6.749                         -2.062  1.700 -2.893 -1.411 
     D   392   390 3   393     3     0     0    21    40  -6.174  -1.687  -0.566                         
    IL   393   393 3   393     3     1     1    25    44  -1.442  -0.798  -4.142                          0.000  0.000  0.000  0.000 
                                             [ MATL  347 ]    640      - A - - -
    ML   394   393 3   396     3     1     1    21    40  -8.095  -0.019  -6.749                          1.770 -2.637 -2.243 -2.206 
     D   395   393 3   396     3     0     0    20    39  -6.174  -1.687  -0.566                         
    IL   396   396 3   396     3     1     1    24    43  -1.442  -0.798  -4.142                          0.000  0.000  0.000  0.000 
                                             [ MATL  348 ]    641      - U - - -
    ML   397   396 3   399     3     1     1    20    39  -8.095  -0.019  -6.749                         -1.731 -1.685 -2.477  1.682 
     D   398   396 3   399     3     0     0    19    38  -6.174  -1.687  -0.566                         
    IL   399   399 3   399     3     1     1    23    42  -1.442  -0.798  -4.142                          0.000  0.000  0.000  0.000 
                                             [ MATL  349 ]    642      - C - - -
    ML   400   399 3   402     3     1     1    19    37  -8.095  -0.019  -6.749                         -1.800  1.616 -2.633 -1.041 
     D   401   399 3   402     3     0     0    18    37  -6.174  -1.687  -0.566                         
    IL   402   402 3   402     3     1     1    22    41  -1.442  -0.798  -4.142                          0.000  0.000  0.000  0.000 
                                             [ MATL  350 ]    643      - U - - -
    ML   403   402 3   405     3     1     1    17    36  -8.095  -0.019  -6.749                         -1.731 -1.685 -2.477  1.682 
     D   404   402 3   405     3     0     0    17    36  -6.174  -1.687  -0.566                         
    IL   405   405 3   405     3     1     1    21    40  -1.442  -0.798  -4.142                          0.000  0.000  0.000  0.000 
                                             [ MATL  351 ]    644      - U - - -
    ML   406   405 3   408     3     1     1    16    35  -8.095  -0.019  -6.749                         -1.731 -1.685 -2.477  1.682 
     D   407   405 3   408     3     0     0    16    34  -6.174  -1.687  -0.566                         
    IL   408   408 3   408     3     1     1    20    38  -1.442  -0.798  -4.142                          0.000  0.000  0.000  0.000 
                                             [ MATL  352 ]    645      - U - - -
    ML   409   408 3   411     3     1     1    15    33  -8.095  -0.019  -6.749                         -1.731 -1.685 -2.477  1.682 
     D   410   408 3   411     3     0     0    15    33  -6.174  -1.687  -0.566                         
    IL   411   411 3   411     3     1     1    19    37  -1.442  -0.798  -4.142                          0.000  0.000  0.000  0.000 
                                             [ MATL  353 ]    646      - A - - -
    ML   412   411 3   414     3     1     1    13    31  -8.095  -0.019  -6.749                          1.770 -2.637 -2.243 -2.206 
     D   413   411 3   414     3     0     0    13    32  -6.174  -1.687  -0.566                         
    IL   414   414 3   414     3     1     1    18    36  -1.442  -0.798  -4.142                          0.000  0.000  0.000  0.000 
                                             [ MATL  354 ]    647      - U - - -
    ML   415   414 3   417     2     1     1     1     1       *   0.000                                 -1.365 -1.141 -2.103  1.549 
     D   416   414 3   417     2     0     0     0     0       *   0.000                                 
    IL   417   417 3   417     2     1     1    13    28  -1.823  -0.479                                  0.000  0.000  0.000  0.000 
                                             [ END   355 ]      -      - - - - -
     E   418   417 3    -1     0     0     0     0     0                                                 
                                             [ BEGL   92 ]      -      - - - - -
     S   419   340 1   420     4   126   193   457   709  -0.068  -5.300  -6.313  -6.953                 
                                             [ MATP   93 ]     82    627 g c - -
    MP   420   419 1   424     6   128   194   457   709  -9.144  -9.083  -0.021  -7.860  -8.139  -8.534 -2.039  0.827 -2.748  1.473 -2.978 -3.423  0.841 -3.071 -2.755  2.267 -3.174  0.449  0.602 -2.799 -0.879 -1.815 
    ML   421   419 1   424     6   121   188   454   707  -6.489  -6.835  -1.549  -0.799  -6.685  -4.214  0.762 -0.659 -0.375 -0.154 
    MR   422   419 1   424     6   120   187   454   706  -6.988  -5.717  -1.625  -5.695  -0.829  -3.908  0.368 -0.385 -0.191  0.094 
     D   423   419 1   424     6   114   180   448   700  -9.049  -7.747  -3.544  -4.226  -4.244  -0.319 
    IL   424   424 5   424     6   123   191   456   708  -2.579  -2.842  -0.760  -4.497  -5.274  -4.934  0.000  0.000  0.000  0.000 
    IR   425   425 6   425     5   123   191   456   708  -2.408  -0.496  -5.920  -4.087  -5.193          0.000  0.000  0.000  0.000 
                                             [ MATP   94 ]     83    626 g c - -
    MP   426   425 6   430     6   127   192   455   707  -9.144  -9.083  -0.021  -7.860  -8.139  -8.534 -1.919 -0.859 -2.331  1.227 -2.385 -2.551  1.190 -2.474 -1.231  1.653 -1.929  1.445  0.898 -2.239 -0.432 -1.158 
    ML   427   425 6   430     6   120   187   453   705  -6.489  -6.835  -1.017  -1.244  -6.685  -4.214  0.213 -0.663  0.394 -0.159 
    MR   428   425 6   430     6   120   186   452   704  -6.988  -5.717  -1.625  -5.695  -0.829  -3.908  0.368 -0.385 -0.191  0.094 
     D   429   425 6   430     6   114   179   446   699  -9.049  -7.747  -3.544  -4.226  -4.244  -0.319 
    IL   430   430 5   430     6   122   189   454   706  -2.579  -2.842  -0.760  -4.497  -5.274  -4.934  0.000  0.000  0.000  0.000 
    IR   431   431 6   431     5   123   189   454   706  -2.408  -0.496  -5.920  -4.087  -5.193          0.000  0.000  0.000  0.000 
                                             [ MATP   95 ]     84    625 g c - -
    MP   432   431 6   436     6   125   190   453   705  -9.163  -9.102  -0.020  -7.878  -8.158  -8.553 -2.929 -1.961 -2.456  1.241 -3.326 -3.657  0.803 -3.412 -3.172  2.889 -2.705  0.057  0.514 -2.485 -1.051 -2.023 
    ML   433   431 6   436     6   119   186   450   703  -6.250  -6.596  -1.310  -1.005  -6.446  -3.975  0.368 -0.385 -0.191  0.094 
    MR   434   431 6   436     6   119   185   450   702  -6.988  -5.717  -1.625  -5.695  -0.829  -3.908  0.368 -0.385 -0.191  0.094 
     D   435   431 6   436     6   113   179   445   697  -9.049  -7.747  -3.544  -4.226  -4.244  -0.319 
    IL   436   436 5   436     6   121   188   452   704  -2.579  -2.842  -0.760  -4.497  -5.274  -4.934  0.000  0.000  0.000  0.000 
    IR   437   437 6   437     5   122   188   452   704  -2.408  -0.496  -5.920  -4.087  -5.193          0.000  0.000  0.000  0.000 
                                             [ MATP   96 ]     85    624 a u - -
    MP   438   437 6   442     6   124   189   451   703  -9.163  -9.102  -0.038  -6.586  -6.689  -8.553 -1.445 -1.484 -0.989  2.157 -2.019 -2.840  1.229 -2.346 -2.080  1.287 -2.318 -0.200  1.092 -2.128 -0.227 -1.242 
    ML   439   437 6   442     6   119   184   449   701  -6.250  -6.596  -1.310  -1.005  -6.446  -3.975  0.368 -0.385 -0.191  0.094 
    MR   440   437 6   442     6   118   184   448   701  -6.988  -5.717  -1.625  -5.695  -0.829  -3.908  0.368 -0.385 -0.191  0.094 
     D   441   437 6   442     6   112   178   443   695  -9.049  -7.747  -3.544  -4.226  -4.244  -0.319 
    IL   442   442 5   442     6   120   186   450   702  -2.579  -2.842  -0.760  -4.497  -5.274  -4.934  0.000  0.000  0.000  0.000 
    IR   443   443 6   443     5   121   187   450   702  -2.408  -0.496  -5.920  -4.087  -5.193          0.000  0.000  0.000  0.000 
                                             [ MATP   97 ]     86    623 g c - -
    MP   444   443 6   448     6   122   187   449   701  -5.934  -9.084  -0.105  -7.861  -4.470  -8.535 -2.424 -0.477 -2.552  1.218 -2.717 -3.282  0.937 -2.933 -1.427  2.610 -2.517 -0.156  0.734 -2.603 -0.708 -1.704 
    ML   445   443 6   448     6   118   183   447   699  -6.368  -6.714  -1.152  -1.123  -6.564  -4.093  0.320 -0.569  0.194 -0.099 
    MR   446   443 6   448     6   118   183   447   699  -7.091  -5.820  -1.729  -5.798  -0.753  -4.012  0.221 -0.019 -0.438  0.150 
     D   447   443 6   448     6   112   177   441   694  -9.049  -7.747  -3.544  -4.226  -4.244  -0.319 
    IL   448   448 5   448     6   120   185   448   701  -2.042  -3.214  -0.811  -4.869  -5.645  -5.306  0.000  0.000  0.000  0.000 
    IR   449   449 6   449     5   120   185   448   700  -2.408  -0.496  -5.920  -4.087  -5.193          0.000  0.000  0.000  0.000 
                                             [ MATP   98 ]     89    622 c g - -
    MP   450   449 6   454     6   121   185   447   699  -9.093  -9.032  -0.021  -7.809  -8.088  -8.483 -2.021 -2.088 -1.492  1.053 -2.062 -3.022  2.200 -2.451 -2.247  1.381 -1.509 -0.328  1.308 -2.321 -0.120 -1.367 
    ML   451   449 6   454     6   117   182   445   697  -6.250  -6.596  -1.310  -1.005  -6.446  -3.975  0.368 -0.385 -0.191  0.094 
    MR   452   449 6   454     6   117   182   445   697  -7.636  -6.365  -0.940  -6.343  -1.298  -4.557 -0.174 -1.105  0.965 -0.522 
     D   453   449 6   454     6   111   176   440   692  -9.049  -7.747  -3.544  -4.226  -4.244  -0.319 
    IL   454   454 5   454     6   118   183   446   698  -2.579  -2.842  -0.760  -4.497  -5.274  -4.934  0.000  0.000  0.000  0.000 
    IR   455   455 6   455     5   118   183   446   698  -2.408  -0.496  -5.920  -4.087  -5.193          0.000  0.000  0.000  0.000 
                                             [ MATP   99 ]     90    621 c g - -
    MP   456   455 6   460     6   119   183   445   698  -9.154  -9.093  -0.101  -7.870  -4.134  -8.544 -0.926 -1.003 -1.356  1.431 -1.728 -2.086  1.465 -1.401 -1.790  1.318 -2.352 -0.078  1.298 -1.680  0.016 -0.991 
    ML   457   455 6   460     6   116   180   443   695  -6.250  -6.596  -1.310  -1.005  -6.446  -3.975  0.368 -0.385 -0.191  0.094 
    MR   458   455 6   460     6   115   180   443   695  -7.091  -5.820  -1.729  -5.798  -0.753  -4.012  0.221 -0.019 -0.438  0.150 
     D   459   455 6   460     6   111   176   439   691  -9.049  -7.747  -3.544  -4.226  -4.244  -0.319 
    IL   460   460 5   460     6   117   182   444   697  -2.579  -2.842  -0.760  -4.497  -5.274  -4.934  0.000  0.000  0.000  0.000 
    IR   461   461 6   461     5   117   182   444   697  -2.408  -0.496  -5.920  -4.087  -5.193          0.000  0.000  0.000  0.000 
                                             [ MATP  100 ]     91    620 a u - -
    MP   462   461 6   466     6   117   182   443   696  -9.075  -9.014  -0.022  -7.790  -8.070  -8.465 -1.588 -1.558 -2.172  2.053 -2.157 -2.991  1.423 -1.824 -2.243  1.494 -2.779 -0.259  1.142 -2.293 -0.254 -1.368 
    ML   463   461 6   466     6   114   179   441   694  -6.250  -6.596  -1.310  -1.005  -6.446  -3.975  0.368 -0.385 -0.191  0.094 
    MR   464   461 6   466     6   114   178   441   693  -7.763  -6.492  -1.368  -6.470  -0.871  -4.684 -0.223  0.165 -0.933  0.583 
     D   465   461 6   466     6   110   175   438   690  -9.049  -7.747  -3.544  -4.226  -4.244  -0.319 
    IL   466   466 5   466     6   116   180   443   695  -2.579  -2.842  -0.760  -4.497  -5.274  -4.934  0.000  0.000  0.000  0.000 
    IR   467   467 6   467     5   116   180   442   695  -2.408  -0.496  -5.920  -4.087  -5.193          0.000  0.000  0.000  0.000 
                                             [ MATP  101 ]     92    619 g c - -
    MP   468   467 6   472     6   116   180   441   694  -9.117  -9.056  -0.021  -7.833  -8.113  -8.508 -3.069 -0.670 -3.089  1.271 -3.497 -3.744  0.633 -3.550 -3.271  2.915 -3.674  0.049  0.385 -2.370 -1.193 -2.153 
    ML   469   467 6   472     6   113   178   440   692  -6.250  -6.596  -1.310  -1.005  -6.446  -3.975  0.368 -0.385 -0.191  0.094 
    MR   470   467 6   472     6   112   176   439   691  -7.445  -6.174  -2.082  -6.152  -0.553  -4.366  0.054 -0.283 -0.375  0.453 
     D   471   467 6   472     6   110   174   437   689  -9.049  -7.747  -3.544  -4.226  -4.244  -0.319 
    IL   472   472 5   472     6   114   179   441   693  -2.579  -2.842  -0.760  -4.497  -5.274  -4.934  0.000  0.000  0.000  0.000 
    IR   473   473 6   473     5   114   178   440   693  -2.408  -0.496  -5.920  -4.087  -5.193          0.000  0.000  0.000  0.000 
                                             [ MATP  102 ]     93    618 g c - -
    MP   474   473 6   478     4   114   178   439   692  -6.973  -7.180  -0.052  -5.594                 -2.877 -0.946 -2.947  1.080 -3.236 -2.626  0.665 -3.383 -3.079  2.966 -2.680 -0.207  0.438 -2.926 -1.077 -2.062 
    ML   475   473 6   478     4   112   176   438   691  -3.758  -3.940  -0.507  -2.670                  0.368 -0.385 -0.191  0.094 
    MR   476   473 6   478     4   110   175   438   690  -5.325  -4.354  -2.221  -0.491                 -0.094 -0.233 -0.758  0.697 
     D   477   473 6   478     4   109   174   437   689  -4.568  -4.250  -2.265  -0.520                 
    IL   478   478 5   478     4   113   177   439   692  -1.686  -2.369  -1.117  -4.855                  0.000  0.000  0.000  0.000 
    IR   479   479 6   479     3   113   177   439   691  -1.442  -0.798  -4.142                          0.000  0.000  0.000  0.000 
                                             [ MATL  103 ]     94      - c - - -
    ML   480   479 6   482     3   112   176   437   690  -8.377  -0.018  -6.694                         -0.197  0.810 -0.993 -0.198 
     D   481   479 6   482     3   109   173   436   688  -6.148  -0.467  -1.931                         
    IL   482   482 3   482     3   111   176   438   690  -1.925  -0.554  -4.164                          0.000  0.000  0.000  0.000 
                                             [ MATR  104 ]      -    617 - U - -
    MR   483   482 3   485     5   111   175   436   689  -7.208  -0.072  -7.024  -5.029  -8.127         -1.304 -1.034 -2.042  1.518 
     D   484   482 3   485     5   106   171   434   686  -5.352  -0.707  -2.978  -4.409  -2.404         
    IR   485   485 3   485     5   110   174   436   689  -2.408  -0.496  -5.920  -4.087  -5.193          0.000  0.000  0.000  0.000 
                                             [ MATP  105 ]     95    616 g u - -
    MP   486   485 3   490     6   110   174   436   688  -9.146  -9.085  -0.021  -7.861  -8.141  -8.536 -2.697 -1.508 -1.411  1.616 -3.064 -3.695  0.752 -3.140 -2.860  1.833 -3.357  1.967  0.528 -2.969 -0.972 -1.882 
    ML   487   485 3   490     6   107   171   433   686  -6.250  -6.596  -1.310  -1.005  -6.446  -3.975  0.368 -0.385 -0.191  0.094 
    MR   488   485 3   490     6   105   170   433   685  -7.178  -5.907  -1.816  -5.886  -0.696  -4.099  0.112 -0.376 -0.477  0.516 
     D   489   485 3   490     6   102   166   429   682  -9.049  -7.747  -3.544  -4.226  -4.244  -0.319 
    IL   490   490 5   490     6   108   172   435   687  -2.579  -2.842  -0.760  -4.497  -5.274  -4.934  0.000  0.000  0.000  0.000 
    IR   491   491 6   491     5   108   172   434   687  -2.408  -0.496  -5.920  -4.087  -5.193          0.000  0.000  0.000  0.000 
                                             [ MATP  106 ]     96    615 G C - -
    MP   492   491 6   496     6   109   172   434   686  -9.146  -9.085  -0.034  -6.199  -8.141  -8.536 -3.259 -1.098 -3.284  1.043 -3.724 -3.895  0.441 -3.740 -3.421  3.080 -2.400  0.171  0.192 -3.236 -1.397 -2.334 
    ML   493   491 6   496     6   106   170   432   684  -6.250  -6.596  -1.310  -1.005  -6.446  -3.975  0.368 -0.385 -0.191  0.094 
    MR   494   491 6   496     6   104   168   431   683  -7.178  -5.907  -1.816  -5.886  -0.696  -4.099  0.120 -0.100 -0.537  0.368 
     D   495   491 6   496     6   101   165   428   681  -9.049  -7.747  -3.544  -4.226  -4.244  -0.319 
    IL   496   496 5   496     6   107   171   433   685  -2.579  -2.842  -0.760  -4.497  -5.274  -4.934  0.000  0.000  0.000  0.000 
    IR   497   497 6   497     5   107   171   433   685  -2.408  -0.496  -5.920  -4.087  -5.193          0.000  0.000  0.000  0.000 
                                             [ MATP  107 ]     97    614 C G - -
    MP   498   497 6   502     4   107   170   432   684  -7.012  -7.219  -0.051  -5.633                 -4.682 -4.600 -4.350 -0.820 -3.039 -4.744  3.590 -3.862 -4.404 -0.598 -4.650 -2.549  0.462 -4.743 -0.749 -3.239 
    ML   499   497 6   502     4   105   169   430   683  -3.889  -4.071  -0.455  -2.800                  0.166  0.087 -0.507  0.153 
    MR   500   497 6   502     4   102   166   429   681  -5.027  -4.056  -1.923  -0.631                  0.516 -0.622  0.002 -0.122 
     D   501   497 6   502     4   101   165   428   680  -4.568  -4.250  -2.265  -0.520                 
    IL   502   502 5   502     4   106   170   431   684  -1.686  -2.369  -1.117  -4.855                  0.000  0.000  0.000  0.000 
    IR   503   503 6   503     3   105   169   431   683  -1.442  -0.798  -4.142                          0.000  0.000  0.000  0.000 
                                             [ MATL  108 ]     98      - A - - -
    ML   504   503 6   506     3   105   168   430   682  -8.055  -0.019  -6.709                          1.385 -1.537 -0.959 -0.920 
     D   505   503 6   506     3   100   164   426   679  -6.525  -2.038  -0.423                         
    IL   506   506 3   506     3   105   168   430   682  -1.442  -0.798  -4.142                          0.000  0.000  0.000  0.000 
                                             [ MATL  109 ]     99      - G - - -
    ML   507   506 3   509     3   104   167   429   681  -8.055  -0.122  -3.696                         -0.382 -1.716  1.322 -1.226 
     D   508   506 3   509     3    99   163   426   678  -6.525  -2.038  -0.423                         
    IL   509   509 3   509     3   104   168   429   682  -1.442  -0.798  -4.142                          0.000  0.000  0.000  0.000 
                                             [ MATL  110 ]    100      - g - - -
    ML   510   509 3   512     3   104   167   428   680  -7.954  -0.021  -6.608                          0.023 -1.048  0.639 -0.084 
     D   511   509 3   512     3    99   162   425   677  -7.131  -2.644  -0.264                         
    IL   512   512 3   512     3   104   167   428   681  -1.442  -0.798  -4.142                          0.000  0.000  0.000  0.000 
                                             [ MATL  111 ]    101      - U - - -
    ML   513   512 3   515     5   103   166   427   679  -7.085  -0.083  -4.745  -7.112  -8.004         -0.460 -0.767 -1.405  1.206 
     D   514   512 3   515     5    98   162   424   676  -5.573  -1.214  -4.834  -1.330  -3.121         
    IL   515   515 3   515     5   102   165   427   679  -2.408  -0.496  -4.087  -5.920  -5.193          0.000  0.000  0.000  0.000 
                                             [ MATP  112 ]    102    613 c g - -
    MP   516   515 3   520     6   103   165   426   678  -9.094  -9.033  -0.028  -7.809  -6.885  -8.484 -2.101 -2.242 -0.952  0.914 -0.658 -3.080  2.243 -2.450 -2.304  0.914 -2.853 -0.699  1.385 -2.410  0.556 -1.421 
    ML   517   515 3   520     6    99   162   424   676  -6.489  -6.835  -1.549  -0.799  -6.685  -4.214  0.105  0.197 -0.577  0.148 
    MR   518   515 3   520     6    99   162   423   676  -7.477  -6.206  -2.115  -6.185  -0.538  -4.398  0.590 -0.767  0.054 -0.203 
     D   519   515 3   520     6    94   157   419   671  -9.049  -7.747  -3.544  -4.226  -4.244  -0.319 
    IL   520   520 5   520     6   101   164   425   677  -2.579  -2.842  -0.760  -4.497  -5.274  -4.934  0.000  0.000  0.000  0.000 
    IR   521   521 6   521     5   101   164   425   677  -2.408  -0.496  -5.920  -4.087  -5.193          0.000  0.000  0.000  0.000 
                                             [ MATP  113 ]    103    612 c g - -
    MP   522   521 6   526     6   101   164   424   676  -9.087  -9.026  -0.021  -7.803  -8.082  -8.477 -2.037 -2.183 -2.209  0.889 -1.332 -2.606  2.484 -2.455 -2.260  0.859 -1.574 -0.695  1.268 -2.356  0.230 -1.403 
    ML   523   521 6   526     6    98   161   422   674  -6.489  -6.835  -1.017  -1.244  -6.685  -4.214  0.105  0.197 -0.577  0.148 
    MR   524   521 6   526     6    98   161   422   674  -7.533  -6.262  -1.117  -6.240  -1.115  -4.453  0.036 -0.640  0.536 -0.180 
     D   525   521 6   526     6    93   156   418   670  -9.049  -7.747  -3.544  -4.226  -4.244  -0.319 
    IL   526   526 5   526     6    99   162   423   675  -2.579  -2.842  -0.760  -4.497  -5.274  -4.934  0.000  0.000  0.000  0.000 
    IR   527   527 6   527     5    99   162   423   675  -2.408  -0.496  -5.920  -4.087  -5.193          0.000  0.000  0.000  0.000 
                                             [ MATP  114 ]    104    611 c g - -
    MP   528   527 6   532     6    99   162   422   674  -9.149  -9.089  -0.031  -6.448  -8.145  -8.540 -1.548 -1.748 -1.743  1.245 -0.164 -0.836  1.564 -1.845 -1.082  1.001 -2.378 -0.411  1.426 -1.884  0.174 -1.002 
    ML   529   527 6   532     6    97   159   420   672  -6.250  -6.596  -1.310  -1.005  -6.446  -3.975  0.368 -0.385 -0.191  0.094 
    MR   530   527 6   532     6    96   159   420   672  -7.139  -5.868  -1.353  -5.846  -0.980  -4.060  0.690 -0.605 -0.312 -0.114 
     D   531   527 6   532     6    93   156   417   669  -9.049  -7.747  -3.544  -4.226  -4.244  -0.319 
    IL   532   532 5   532     6    98   160   421   673  -2.579  -2.842  -0.760  -4.497  -5.274  -4.934  0.000  0.000  0.000  0.000 
    IR   533   533 6   533     5    98   160   421   673  -2.408  -0.496  -5.920  -4.087  -5.193          0.000  0.000  0.000  0.000 
                                             [ MATP  115 ]    105    610 g c - -
    MP   534   533 6   538     6    97   160   420   672  -9.152  -9.092  -0.057  -7.868  -5.701  -6.409 -1.959 -0.719 -2.148  1.190 -2.228 -0.766  1.175 -2.497 -2.192  2.147 -2.677 -0.090  1.002 -1.361 -0.216 -1.343 
    ML   535   533 6   538     6    95   158   419   671  -6.385  -6.731  -1.131  -1.140  -6.581  -4.110  0.304 -0.582  0.225 -0.107 
    MR   536   533 6   538     6    95   158   418   670  -6.988  -5.717  -1.625  -5.695  -0.829  -3.908  0.368 -0.385 -0.191  0.094 
     D   537   533 6   538     6    92   155   416   668  -9.049  -7.747  -3.544  -4.226  -4.244  -0.319 
    IL   538   538 5   538     6    96   159   419   672  -2.579  -2.842  -0.760  -4.497  -5.274  -4.934  0.000  0.000  0.000  0.000 
    IR   539   539 6   539     5    96   159   419   671  -2.408  -0.496  -5.920  -4.087  -5.193          0.000  0.000  0.000  0.000 
                                             [ MATP  116 ]    106    609 G C - -
    MP   540   539 6   544     4    95   158   418   670  -6.998  -7.205  -0.193  -3.177                 -3.686 -2.575 -3.663  1.176 -4.082 -4.248  0.669 -4.037 -3.747  3.147 -4.127 -0.033  0.132 -3.607 -1.542 -2.603 
    ML   541   539 6   544     4    94   157   417   670  -3.758  -3.940  -0.507  -2.670                  0.368 -0.385 -0.191  0.094 
    MR   542   539 6   544     4    93   156   417   669  -5.091  -4.120  -1.219  -1.048                  0.069  0.259 -0.618  0.141 
     D   543   539 6   544     4    92   155   415   668  -4.768  -4.449  -2.465  -0.441                 
    IL   544   544 5   544     4    95   158   418   670  -1.686  -2.369  -1.117  -4.855                  0.000  0.000  0.000  0.000 
    IR   545   545 6   545     3    95   157   418   670  -1.442  -0.798  -4.142                          0.000  0.000  0.000  0.000 
                                             [ MATL  117 ]    107      - A - - -
    ML   546   545 6   548     3    93   156   416   669  -8.335  -0.019  -6.653                          1.255 -1.268 -0.980 -0.534 
     D   547   545 6   548     3    92   154   415   667  -6.313  -0.674  -1.471                         
    IL   548   548 3   548     3    93   156   417   669  -1.925  -0.554  -4.164                          0.000  0.000  0.000  0.000 
                                             [ MATR  118 ]      -    608 - g - -
    MR   549   548 3   551     3    92   155   415   668  -8.432  -0.018  -6.749                          0.367 -1.150  0.665 -0.570 
     D   550   548 3   551     3    90   153   414   666  -6.750  -1.048  -0.980                         
    IR   551   551 3   551     3    93   155   416   668  -1.925  -0.554  -4.164                          0.000  0.000  0.000  0.000 
                                             [ MATR  119 ]      -    607 - c - -
    MR   552   551 3   554     3    91   154   414   667  -8.477  -0.037  -5.482                         -0.417  0.522 -1.083  0.426 
     D   553   551 3   554     3    90   152   413   665  -6.390  -1.568  -0.620                         
    IR   554   554 3   554     3    92   154   415   667  -1.925  -0.554  -4.164                          0.000  0.000  0.000  0.000 
                                             [ MATR  120 ]      -    606 - C - -
    MR   555   554 3   557     2    90   153   413   666  -8.488  -0.004                                 -1.098  1.345 -1.598 -0.593 
     D   556   554 3   557     2    89   152   412   665  -4.604  -0.061                                 
    IR   557   557 3   557     2    91   153   414   666  -1.823  -0.479                                  0.000  0.000  0.000  0.000 
                                             [ BIF   121 ]      -      - - - - -
     B   558   557 3   559  1229    89   152   412   665                                                 
                                             [ BEGL  122 ]      -      - - - - -
     S   559   558 1   560     1    62   123   380   633   0.000                                         
                                             [ BIF   123 ]      -      - - - - -
     B   560   559 1   561   587    62   123   380   633                                                 
                                             [ BEGL  124 ]      -      - - - - -
     S   561   560 1   562     4     0     0    52   116  -0.127  -6.906  -5.345  -4.290                 
                                             [ MATP  125 ]    108    133 a u - -
    MP   562   561 1   566     6     2     2    51   115  -9.101  -9.040  -0.031  -7.816  -6.571  -8.491 -1.878 -1.691 -1.511  1.805 -2.036 -1.925  1.565 -2.377 -2.127  1.534 -2.675 -0.327  1.204 -2.163 -0.168 -1.260 
    ML   563   561 1   566     6     1     1    53   117  -6.250  -6.596  -1.310  -1.005  -6.446  -3.975  0.368 -0.385 -0.191  0.094 
    MR   564   561 1   566     6     1     1    52   116  -7.139  -5.868  -1.776  -5.846  -0.721  -4.060  0.156 -0.368 -0.428  0.451 
     D   565   561 1   566     6     0     0    55   119  -9.708  -8.406  -4.203  -4.886  -4.903  -0.194 
    IL   566   566 5   566     6     1     1    52   116  -2.579  -2.842  -0.760  -4.497  -5.274  -4.934  0.000  0.000  0.000  0.000 
    IR   567   567 6   567     5     1     1    51   115  -2.408  -0.496  -5.920  -4.087  -5.193          0.000  0.000  0.000  0.000 
                                             [ MATP  126 ]    109    132 c g - -
    MP   568   567 6   572     4     2     2    49   113  -4.000  -7.110  -0.138  -5.525                 -2.107 -2.247 -2.275  0.876 -1.065 -2.575  2.540 -1.697 -2.322  0.865 -2.874 -0.722  1.293 -2.423 -0.123 -1.228 
    ML   569   567 6   572     4     1     1    52   116  -3.758  -3.940  -0.507  -2.670                  0.368 -0.385 -0.191  0.094 
    MR   570   567 6   572     4     1     1    51   115  -5.094  -4.123  -1.616  -0.768                  0.190 -0.510  0.085  0.133 
     D   571   567 6   572     4     0     0    55   119  -5.193  -2.021  -2.890  -0.758                 
    IL   572   572 5   572     4     1     1    56   120  -1.984  -2.668  -0.832  -5.153                  0.000  0.000  0.000  0.000 
    IR   573   573 6   573     3     1     1    60   124  -0.416  -2.376  -4.105                          0.000  0.000  0.000  0.000 
                                             [ MATL  127 ]    111      - A - - -
    ML   574   573 6   576     3     1     1    16    35  -7.948  -0.021  -6.602                          1.145 -0.833 -0.977 -0.476 
     D   575   573 6   576     3     0     0    15    34  -7.163  -2.676  -0.257                         
    IL   576   576 3   576     3     1     1    20    38  -1.442  -0.798  -4.142                          0.000  0.000  0.000  0.000 
                                             [ MATL  128 ]    112      - A - - -
    ML   577   576 3   579     3     1     1    15    33  -7.948  -0.021  -6.602                          1.712 -2.338 -1.973 -1.877 
     D   578   576 3   579     3     0     0    14    32  -7.163  -2.676  -0.257                         
    IL   579   579 3   579     3     1     1    19    37  -1.442  -0.798  -4.142                          0.000  0.000  0.000  0.000 
                                             [ MATL  129 ]    113      - A - - -
    ML   580   579 3   582     3     1     1    13    31  -7.948  -0.021  -6.602                          1.602 -2.004 -1.438 -1.534 
     D   581   579 3   582     3     0     0    13    31  -7.163  -2.676  -0.257                         
    IL   582   582 3   582     3     1     1    18    36  -1.442  -0.798  -4.142                          0.000  0.000  0.000  0.000 
                                             [ MATL  130 ]    114      - C - - -
    ML   583   582 3   585     2     1     1     1     1       *   0.000                                 -0.903  1.069 -1.714  0.088 
     D   584   582 3   585     2     0     0     0     0       *   0.000                                 
    IL   585   585 3   585     2     1     1    13    28  -1.823  -0.479                                  0.000  0.000  0.000  0.000 
                                             [ END   131 ]      -      - - - - -
     E   586   585 3    -1     0     0     0     0     0                                                 
                                             [ BEGR  132 ]      -      - - - - -
     S   587   560 1   588     5    55   115   372   625  -7.208  -0.137  -4.412  -4.913  -8.127         
    IL   588   588 2   588     5    55   116   374   626  -2.408  -0.496  -4.087  -5.920  -5.193          0.000  0.000  0.000  0.000 
                                             [ MATP  133 ]    134    550 G C - -
    MP   589   588 2   593     6    56   116   373   625  -9.115  -9.055  -0.021  -7.831  -8.111  -8.506 -3.946 -2.028 -3.958  0.636 -4.427 -2.968 -0.010 -4.430 -3.935  3.429 -4.269 -0.531 -0.296 -3.713 -1.944 -2.980 
    ML   590   588 2   593     6    52   112   370   622  -6.591  -6.937  -1.651  -0.728  -6.787  -4.316  0.861 -0.737 -0.467 -0.216 
    MR   591   588 2   593     6    52   112   370   622  -7.197  -5.926  -1.835  -5.904  -0.685  -4.118  0.105  0.197 -0.577  0.148 
     D   592   588 2   593     6    47   107   365   618  -9.049  -7.747  -3.544  -4.226  -4.244  -0.319 
    IL   593   593 5   593     6    54   114   372   624  -2.579  -2.842  -0.760  -4.497  -5.274  -4.934  0.000  0.000  0.000  0.000 
    IR   594   594 6   594     5    54   114   372   624  -2.408  -0.496  -5.920  -4.087  -5.193          0.000  0.000  0.000  0.000 
                                             [ MATP  134 ]    135    549 g c - -
    MP   595   594 6   599     6    54   114   371   623  -9.115  -9.055  -0.021  -7.831  -8.111  -8.506 -2.789 -2.254 -2.883  1.072 -3.077 -3.578  0.798 -3.260 -1.863  2.884 -1.682  0.029  0.559 -2.907 -0.951 -1.990 
    ML   596   594 6   599     6    51   111   368   620  -6.591  -6.937  -1.651  -0.728  -6.787  -4.316  0.130 -0.746  0.536 -0.218 
    MR   597   594 6   599     6    51   111   368   620  -7.197  -5.926  -1.835  -5.904  -0.685  -4.118  0.213 -0.663  0.394 -0.159 
     D   598   594 6   599     6    47   107   364   616  -9.049  -7.747  -3.544  -4.226  -4.244  -0.319 
    IL   599   599 5   599     6    53   113   370   622  -2.579  -2.842  -0.760  -4.497  -5.274  -4.934  0.000  0.000  0.000  0.000 
    IR   600   600 6   600     5    53   113   370   622  -2.408  -0.496  -5.920  -4.087  -5.193          0.000  0.000  0.000  0.000 
                                             [ MATP  135 ]    136    548 C G - -
    MP   601   600 6   605     6    53   112   369   621  -9.115  -9.055  -0.021  -7.831  -8.111  -8.506 -3.602 -3.593 -3.505  0.096 -1.790 -4.091  3.016 -3.192 -3.520  0.282 -3.920 -1.643  1.173 -3.761  0.946 -2.415 
    ML   602   600 6   605     6    50   110   367   619  -6.591  -6.937  -1.651  -0.728  -6.787  -4.316  0.861 -0.737 -0.467 -0.216 
    MR   603   600 6   605     6    49   109   366   619  -7.197  -5.926  -1.835  -5.904  -0.685  -4.118  0.213 -0.663  0.394 -0.159 
     D   604   600 6   605     6    46   106   363   615  -9.049  -7.747  -3.544  -4.226  -4.244  -0.319 
    IL   605   605 5   605     6    51   111   368   620  -2.579  -2.842  -0.760  -4.497  -5.274  -4.934  0.000  0.000  0.000  0.000 
    IR   606   606 6   606     5    51   111   368   620  -2.408  -0.496  -5.920  -4.087  -5.193          0.000  0.000  0.000  0.000 
                                             [ MATP  136 ]    137    547 a u - -
    MP   607   606 6   611     6    51   110   367   619  -9.115  -6.922  -0.030  -7.831  -8.111  -8.506 -1.648 -1.506 -1.618  1.928 -1.838 -2.676  1.363 -1.383 -1.647  1.176 -2.005 -0.125  1.231 -1.973 -0.070 -0.979 
    ML   608   606 6   611     6    49   108   365   617  -6.591  -6.937  -1.651  -0.728  -6.787  -4.316  0.861 -0.737 -0.467 -0.216 
    MR   609   606 6   611     6    48   108   365   617  -7.197  -5.926  -1.835  -5.904  -0.685  -4.118  0.213 -0.663  0.394 -0.159 
     D   610   606 6   611     6    46   105   362   615  -9.049  -7.747  -3.544  -4.226  -4.244  -0.319 
    IL   611   611 5   611     6    50   109   366   618  -2.579  -2.842  -0.760  -4.497  -5.274  -4.934  0.000  0.000  0.000  0.000 
    IR   612   612 6   612     5    49   109   366   618  -2.462  -0.475  -5.974  -4.141  -5.247          0.000  0.000  0.000  0.000 
                                             [ MATP  137 ]    138    545 g c - -
    MP   613   612 6   617     4    49   108   365   617  -6.968  -7.175  -0.052  -5.589                 -2.796 -1.804 -2.852  1.264 -3.147 -3.551  0.787 -3.289 -3.021  2.852 -2.387 -0.054  0.556 -1.907 -0.970 -1.959 
    ML   614   612 6   617     4    47   107   364   616  -4.019  -4.202  -0.410  -2.931                  0.001 -0.408 -0.600  0.665 
    MR   615   612 6   617     4    47   106   363   615  -5.048  -4.077  -1.278  -1.005                  0.105  0.197 -0.577  0.148 
     D   616   612 6   617     4    45   105   362   614  -4.568  -4.250  -2.265  -0.520                 
    IL   617   617 5   617     4    48   108   365   617  -1.686  -2.369  -1.117  -4.855                  0.000  0.000  0.000  0.000 
    IR   618   618 6   618     3    48   108   364   617  -1.442  -0.798  -4.142                          0.000  0.000  0.000  0.000 
                                             [ MATL  138 ]    139      - A - - -
    ML   619   618 6   621     3    47   106   363   615  -8.477  -0.017  -6.795                          1.393 -1.498 -1.185 -0.789 
     D   620   618 6   621     3    45   105   361   614  -5.620  -0.734  -1.403                         
    IL   621   621 3   621     3    47   106   363   615  -1.925  -0.554  -4.164                          0.000  0.000  0.000  0.000 
                                             [ MATR  139 ]      -    544 - g - -
    MR   622   621 3   624     3    46   105   362   614  -8.477  -0.017  -6.795                         -0.011 -1.207  0.916 -0.541 
     D   623   621 3   624     3    44   104   360   612  -6.390  -1.568  -0.620                         
    IR   624   624 3   624     3    46   106   362   614  -1.925  -0.554  -4.164                          0.000  0.000  0.000  0.000 
                                             [ MATR  140 ]      -    543 - c - -
    MR   625   624 3   627     2    45   104   361   613  -8.513  -0.004                                 -0.522  0.676 -0.822  0.190 
     D   626   624 3   627     2    44   103   360   612  -4.432  -0.068                                 
    IR   627   627 3   627     2    45   105   361   613  -1.823  -0.479                                  0.000  0.000  0.000  0.000 
                                             [ BIF   141 ]      -      - - - - -
     B   628   627 3   791   629    44   103   360   612                                                 
                                             [ BEGR  265 ]      -      - - - - -
     S   629   628 1   630     3     0     2   220   472  -8.095  -0.019  -6.749                         
    IL   630   630 2   630     3     1     1   222   474  -1.442  -0.798  -4.142                          0.000  0.000  0.000  0.000 
                                             [ MATL  266 ]    400      - g - - -
    ML   631   630 2   633     3     1     2   220   472  -8.095  -0.019  -6.749                          0.261 -0.859  0.661 -0.578 
     D   632   630 2   633     3     0     0   218   470  -6.174  -1.687  -0.566                         
    IL   633   633 3   633     3     1     1   221   473  -1.442  -0.798  -4.142                          0.000  0.000  0.000  0.000 
                                             [ MATL  267 ]    401      - A - - -
    ML   634   633 3   636     3     1     1   219   471  -8.095  -0.036  -5.586                          1.554 -1.706 -1.419 -1.384 
     D   635   633 3   636     3     0     0   217   469  -6.174  -1.687  -0.566                         
    IL   636   636 3   636     3     1     1   220   472  -1.442  -0.798  -4.142                          0.000  0.000  0.000  0.000 
                                             [ MATL  268 ]    402      - A - - -
    ML   637   636 3   639     3     1     1   218   471  -8.078  -0.086  -4.199                          1.299 -1.099 -1.030 -0.778 
     D   638   636 3   639     3     0     0   216   468  -6.333  -1.846  -0.495                         
    IL   639   639 3   639     3     1     1   219   471  -1.442  -0.798  -4.142                          0.000  0.000  0.000  0.000 
                                             [ MATL  269 ]    403      - c - - -
    ML   640   639 3   642     5     1     1   217   470  -7.135  -0.056  -5.633  -7.163  -8.054         -0.302  0.210 -0.025  0.070 
     D   641   639 3   642     5     0     0   215   467  -5.359  -0.674  -4.620  -2.995  -2.450         
    IL   642   642 3   642     5     1     1   217   470  -2.408  -0.496  -4.087  -5.920  -5.193          0.000  0.000  0.000  0.000 
                                             [ MATP  270 ]    404    542 g c - -
    MP   643   642 3   647     6     2     2   216   469  -9.147  -5.169  -0.059  -7.863  -8.143  -8.538 -1.619 -0.299 -1.865  1.216 -1.871 -2.545  1.476 -2.168 -1.221  1.535 -1.519 -0.016  1.243 -1.633 -0.082 -0.957 
    ML   644   642 3   647     6     1     1   214   466  -6.358  -6.704  -1.419  -0.904  -6.554  -4.084  0.329 -0.561  0.175 -0.094 
    MR   645   642 3   647     6     1     1   214   466  -6.988  -5.717  -1.625  -5.695  -0.829  -3.908  0.368 -0.385 -0.191  0.094 
     D   646   642 3   647     6     0     0   210   462  -9.170  -7.869  -3.666  -4.348  -2.952  -0.441 
    IL   647   647 5   647     6     1     1   216   468  -2.579  -2.842  -0.760  -4.497  -5.274  -4.934  0.000  0.000  0.000  0.000 
    IR   648   648 6   648     5     1     1   218   470  -0.514  -2.082  -4.759  -5.782  -6.888          0.000  0.000  0.000  0.000 
                                             [ MATP  271 ]    405    522 C G - -
    MP   649   648 6   653     6     2     2   214   467  -9.123  -9.062  -0.039  -5.929  -8.118  -8.513 -2.790 -2.886 -2.459  0.242 -2.759 -3.147  3.261 -3.207 -3.013  0.453 -2.844 -1.322  0.559 -3.095 -0.860 -2.138 
    ML   650   648 6   653     6     1     1   213   465  -6.637  -6.983  -1.046  -1.183  -6.833  -4.363 -0.015  0.398 -0.712  0.115 
    MR   651   648 6   653     6     1     1   212   464  -7.071  -5.800  -1.709  -5.779  -0.767  -3.992  0.341 -0.552  0.152 -0.088 
     D   652   648 6   653     6     0     0   208   461  -9.049  -7.747  -3.544  -4.226  -4.244  -0.319 
    IL   653   653 5   653     6     1     1   214   466  -2.579  -2.842  -0.760  -4.497  -5.274  -4.934  0.000  0.000  0.000  0.000 
    IR   654   654 6   654     5     1     1   213   466  -2.408  -0.496  -5.920  -4.087  -5.193          0.000  0.000  0.000  0.000 
                                             [ MATP  272 ]    406    521 u a - -
    MP   655   654 6   659     6     2     2   212   465  -9.130  -9.069  -0.021  -7.846  -8.126  -8.521 -1.396 -1.487 -1.730  1.173 -1.712 -2.286  1.543 -2.070 -1.332  1.141 -2.356 -0.360  1.697 -1.427  0.224 -0.541 
    ML   656   654 6   659     6     1     1   211   463  -6.560  -6.906  -0.947  -1.315  -6.756  -4.285  0.050  0.134 -0.634  0.290 
    MR   657   654 6   659     6     1     1   210   462  -7.071  -5.800  -1.465  -5.779  -0.913  -3.992  0.341 -0.552  0.152 -0.088 
     D   658   654 6   659     6     0     0   207   460  -9.049  -7.747  -3.544  -4.226  -4.244  -0.319 
    IL   659   659 5   659     6     1     1   212   464  -2.579  -2.842  -0.760  -4.497  -5.274  -4.934  0.000  0.000  0.000  0.000 
    IR   660   660 6   660     5     1     1   211   464  -2.408  -0.496  -5.920  -4.087  -5.193          0.000  0.000  0.000  0.000 
                                             [ MATP  273 ]    407    520 g c - -
    MP   661   660 6   665     4     2     2   210   463  -5.329  -7.295  -0.075  -5.710                 -2.980 -1.434 -3.007  1.307 -3.405 -3.688  0.645 -3.476 -3.202  2.871 -3.616  0.177  0.411 -1.237 -1.146 -2.090 
    ML   662   660 6   665     4     1     1   209   462  -3.758  -3.940  -0.507  -2.670                  0.368 -0.385 -0.191  0.094 
    MR   663   660 6   665     4     1     1   208   460  -4.809  -3.838  -1.706  -0.766                  0.368 -0.385 -0.191  0.094 
     D   664   660 6   665     4     0     0   207   459  -4.568  -4.250  -2.265  -0.520                 
    IL   665   665 5   665     4     1     1   210   463  -1.564  -2.595  -1.100  -5.080                  0.000  0.000  0.000  0.000 
    IR   666   666 6   666     3     1     1   210   462  -1.442  -0.798  -4.142                          0.000  0.000  0.000  0.000 
                                             [ MATL  274 ]    410      - g - - -
    ML   667   666 6   669     3     1     1   208   461  -8.095  -0.019  -6.749                          0.155 -1.034  0.832 -0.693 
     D   668   666 6   669     3     0     0   206   458  -6.174  -1.687  -0.566                         
    IL   669   669 3   669     3     1     1   209   461  -1.442  -0.798  -4.142                          0.000  0.000  0.000  0.000 
                                             [ MATL  275 ]    411      - A - - -
    ML   670   669 3   672     3     1     1   207   460  -8.095  -0.019  -6.749                          1.083 -0.818 -0.701 -0.516 
     D   671   669 3   672     3     0     0   205   457  -6.174  -1.687  -0.566                         
    IL   672   672 3   672     3     1     1   208   460  -1.442  -0.798  -4.142                          0.000  0.000  0.000  0.000 
                                             [ MATL  276 ]    412      - u - - -
    ML   673   672 3   675     3     1     1   206   459  -8.095  -0.019  -6.749                         -0.022 -0.368 -0.746  0.717 
     D   674   672 3   675     3     0     0   204   456  -6.174  -1.687  -0.566                         
    IL   675   675 3   675     3     1     1   207   459  -1.442  -0.798  -4.142                          0.000  0.000  0.000  0.000 
                                             [ MATL  277 ]    413      - A - - -
    ML   676   675 3   678     3     1     1   206   458  -8.095  -0.042  -5.331                          1.076 -1.063 -0.320 -0.708 
     D   677   675 3   678     3     0     0   203   455  -6.174  -1.687  -0.566                         
    IL   678   678 3   678     3     1     1   206   458  -1.442  -0.798  -4.142                          0.000  0.000  0.000  0.000 
                                             [ MATL  278 ]    414      - A - - -
    ML   679   678 3   681     5     1     1   205   457  -7.188  -0.170  -3.413  -7.216  -8.108          1.210 -0.851 -0.925 -0.722 
     D   680   678 3   681     5     0     0   202   455  -5.082  -0.718  -4.343  -2.718  -2.631         
    IL   681   681 3   681     5     1     1   205   457  -2.408  -0.496  -4.087  -5.920  -5.193          0.000  0.000  0.000  0.000 
                                             [ MATP  279 ]    415    519 a u - -
    MP   682   681 3   686     6     2     2   204   456  -9.101  -9.041  -0.021  -7.817  -8.097  -8.492 -1.310 -0.979 -1.695  1.620 -1.896 -1.789  1.372 -2.226 -1.943  1.576 -2.490 -0.133  1.213 -1.989 -0.103 -0.953 
    ML   683   681 3   686     6     1     1   201   453  -6.906  -7.252  -1.690  -0.672  -7.102  -4.632  0.575 -0.809  0.122 -0.233 
    MR   684   681 3   686     6     1     1   201   453  -6.988  -5.717  -1.625  -5.695  -0.829  -3.908  0.368 -0.385 -0.191  0.094 
     D   685   681 3   686     6     0     0   197   450  -9.049  -7.747  -3.544  -4.226  -4.244  -0.319 
    IL   686   686 5   686     6     1     1   203   455  -2.579  -2.842  -0.760  -4.497  -5.274  -4.934  0.000  0.000  0.000  0.000 
    IR   687   687 6   687     5     1     1   203   455  -2.408  -0.496  -5.920  -4.087  -5.193          0.000  0.000  0.000  0.000 
                                             [ MATP  280 ]    416    518 c g - -
    MP   688   687 6   692     6     2     2   202   454  -9.111  -9.050  -0.035  -6.185  -8.106  -8.501 -2.447 -2.528 -1.783  0.787 -0.977 -3.405  2.579 -2.706 -2.618  1.017 -3.157 -0.840  1.339 -2.739  0.069 -1.684 
    ML   689   687 6   692     6     1     1   200   452  -6.826  -7.172  -1.886  -0.592  -7.022  -4.551  0.052 -0.391 -0.177  0.396 
    MR   690   687 6   692     6     1     1   199   452  -6.988  -5.717  -1.625  -5.695  -0.829  -3.908  0.368 -0.385 -0.191  0.094 
     D   691   687 6   692     6     0     0   196   449  -9.049  -7.747  -3.544  -4.226  -4.244  -0.319 
    IL   692   692 5   692     6     1     1   201   453  -2.579  -2.842  -0.760  -4.497  -5.274  -4.934  0.000  0.000  0.000  0.000 
    IR   693   693 6   693     5     1     1   201   453  -2.408  -0.496  -5.920  -4.087  -5.193          0.000  0.000  0.000  0.000 
                                             [ MATP  281 ]    417    517 c g - -
    MP   694   693 6   698     6     2     2   200   452  -9.097  -9.036  -0.046  -5.576  -8.093  -8.488 -0.988 -1.481 -1.516  1.186 -0.904 -2.168  1.774 -2.031 -1.750  1.019 -0.999 -0.373  1.382 -1.825  0.122 -0.951 
    ML   695   693 6   698     6     1     1   198   450  -6.942  -7.288  -1.191  -0.997  -7.138  -4.667  0.049 -0.377  0.307 -0.061 
    MR   696   693 6   698     6     1     1   198   450  -6.988  -5.717  -1.625  -5.695  -0.829  -3.908  0.368 -0.385 -0.191  0.094 
     D   697   693 6   698     6     0     0   196   448  -9.049  -7.747  -3.544  -4.226  -4.244  -0.319 
    IL   698   698 5   698     6     1     1   199   451  -2.579  -2.842  -0.760  -4.497  -5.274  -4.934  0.000  0.000  0.000  0.000 
    IR   699   699 6   699     5     1     1   199   451  -2.408  -0.496  -5.920  -4.087  -5.193          0.000  0.000  0.000  0.000 
                                             [ MATP  282 ]    418    516 c g - -
    MP   700   699 6   704     6     2     2   198   450  -9.106  -9.046  -0.021  -7.822  -8.102  -8.497 -1.478 -1.673 -1.546  1.192 -1.389 -1.072  1.662 -1.288 -1.578  1.172 -2.067 -0.284  1.356 -1.464  0.239 -0.944 
    ML   701   699 6   704     6     1     1   196   449  -6.862  -7.208  -1.008  -1.191  -7.058  -4.588  0.067 -0.294 -0.053  0.229 
    MR   702   699 6   704     6     1     1   196   448  -6.988  -5.717  -1.625  -5.695  -0.829  -3.908  0.368 -0.385 -0.191  0.094 
     D   703   699 6   704     6     0     0   195   448  -9.049  -7.747  -3.544  -4.226  -4.244  -0.319 
    IL   704   704 5   704     6     1     1   197   449  -2.579  -2.842  -0.760  -4.497  -5.274  -4.934  0.000  0.000  0.000  0.000 
    IR   705   705 6   705     5     1     1   197   449  -2.408  -0.496  -5.920  -4.087  -5.193          0.000  0.000  0.000  0.000 
                                             [ MATP  283 ]    419    515 G C - -
    MP   706   705 6   710     6     2     2   196   448  -9.145  -9.084  -0.042  -7.860  -8.140  -5.854 -3.280 -1.919 -3.301  1.097 -3.713 -1.729  0.441 -3.772 -3.445  3.109 -3.835 -0.043  0.191 -3.220 -1.393 -2.370 
    ML   707   705 6   710     6     1     1   195   447  -6.478  -6.824  -1.539  -0.807  -6.674  -4.204  0.216 -0.093 -0.273  0.101 
    MR   708   705 6   710     6     1     1   195   447  -6.988  -5.717  -1.625  -5.695  -0.829  -3.908  0.368 -0.385 -0.191  0.094 
     D   709   705 6   710     6     0     0   195   448  -9.049  -7.747  -3.544  -4.226  -4.244  -0.319 
    IL   710   710 5   710     6     1     1   195   448  -2.579  -2.842  -0.760  -4.497  -5.274  -4.934  0.000  0.000  0.000  0.000 
    IR   711   711 6   711     5     1     1   195   447  -2.408  -0.496  -5.920  -4.087  -5.193          0.000  0.000  0.000  0.000 
                                             [ MATP  284 ]    420    514 a u - -
    MP   712   711 6   716     6     2     2   194   446  -9.123  -9.063  -0.028  -6.787  -8.119  -8.514 -1.558 -1.151 -1.916  1.717 -1.932 -1.799  1.440 -2.257 -1.759  1.511 -2.502 -0.154  1.202 -2.027 -0.123 -0.996 
    ML   713   711 6   716     6     1     1   194   446  -6.478  -6.824  -1.028  -1.233  -6.674  -4.204  0.752 -0.650 -0.365 -0.148 
    MR   714   711 6   716     6     1     1   193   445  -6.988  -5.717  -1.625  -5.695  -0.829  -3.908  0.368 -0.385 -0.191  0.094 
     D   715   711 6   716     6     0     0   196   448  -9.375  -8.073  -3.870  -4.552  -4.570  -0.249 
    IL   716   716 5   716     6     1     1   194   446  -2.579  -2.842  -0.760  -4.497  -5.274  -4.934  0.000  0.000  0.000  0.000 
    IR   717   717 6   717     5     1     1   193   446  -2.408  -0.496  -5.920  -4.087  -5.193          0.000  0.000  0.000  0.000 
                                             [ MATP  285 ]    421    513 g c - -
    MP   718   717 6   722     6     2     2   192   444  -9.135  -9.074  -0.021  -7.851  -8.131  -8.526 -2.041 -1.890 -2.199  1.195 -2.285 -2.389  1.211 -2.568 -2.287  2.308 -1.661 -0.096  0.987 -0.820 -0.391 -1.401 
    ML   719   717 6   722     6     1     1   193   445  -6.338  -6.684  -1.189  -1.093  -6.534  -4.064  0.348 -0.545  0.135 -0.084 
    MR   720   717 6   722     6     1     1   192   444  -6.988  -5.717  -1.625  -5.695  -0.829  -3.908  0.368 -0.385 -0.191  0.094 
     D   721   717 6   722     6     0     0   196   449  -9.375  -8.073  -3.870  -4.552  -4.570  -0.249 
    IL   722   722 5   722     6     1     1   192   444  -2.579  -2.842  -0.760  -4.497  -5.274  -4.934  0.000  0.000  0.000  0.000 
    IR   723   723 6   723     5     1     1   191   444  -2.408  -0.496  -5.920  -4.087  -5.193          0.000  0.000  0.000  0.000 
                                             [ MATP  286 ]    422    512 c g - -
    MP   724   723 6   728     4     2     2   190   442  -6.945  -8.191  -0.205  -3.046                 -2.473 -1.927 -2.606  0.796 -0.475 -3.423  2.464 -2.697 -2.631  0.880 -3.170 -0.842  1.395 -2.764  0.498 -1.687 
    ML   725   723 6   728     4     1     1   193   445  -2.408  -4.532  -1.293  -1.473                  0.368 -0.385 -0.191  0.094 
    MR   726   723 6   728     4     1     1   190   442  -4.102 -12.528  -0.390  -2.485                  0.368 -0.385 -0.191  0.094 
     D   727   723 6   728     4     0     0   197   449 -13.866 -15.136  -3.165  -0.171                 
    IL   728   728 5   728     4     1     1   190   442  -2.817  -4.319  -0.613  -2.698                  0.000  0.000  0.000  0.000 
    IR   729   729 6   729     3     1     1   188   441  -1.925  -0.554  -4.164                          0.000  0.000  0.000  0.000 
                                             [ MATR  287 ]      -    511 - g - -
    MR   730   729 6   732     5     1     1   185   438  -7.058  -0.121  -5.657  -4.356  -7.977          0.336 -1.170  0.633 -0.429 
     D   731   729 6   732     5     0     0   198   450  -5.973  -1.327  -2.458  -5.030  -1.423         
    IR   732   732 3   732     5     1     1   188   440  -2.408  -0.496  -5.920  -4.087  -5.193          0.000  0.000  0.000  0.000 
                                             [ MATP  288 ]    423    510 g c - -
    MP   733   732 3   737     6     2     2   183   435  -9.055  -8.994  -0.022  -7.771  -8.050  -8.445 -1.409 -1.793 -1.658  1.228 -1.941 -2.055  1.468 -2.273 -2.003  1.931 -1.677 -0.253  1.224 -2.039 -0.063 -1.154 
    ML   734   732 3   737     6     1     1   193   445  -6.584  -6.930  -1.644  -0.732  -6.780  -4.309  0.328 -0.484 -0.182  0.200 
    MR   735   732 3   737     6     1     1   193   445  -7.275  -6.004  -1.912  -5.982  -0.640  -4.195  0.307  0.002 -0.541  0.103 
     D   736   732 3   737     6     0     0   207   459  -9.739  -8.437  -4.234  -4.916  -4.933  -0.189 
    IL   737   737 5   737     6     1     1   187   439  -2.579  -2.842  -0.760  -4.497  -5.274  -4.934  0.000  0.000  0.000  0.000 
    IR   738   738 6   738     5     1     1   186   438  -2.408  -0.496  -5.920  -4.087  -5.193          0.000  0.000  0.000  0.000 
                                             [ MATP  289 ]    424    509 g c - -
    MP   739   738 6   743     6     2     2   181   433  -9.055  -8.994  -0.022  -7.771  -8.050  -8.445 -2.230 -1.686 -2.376  1.332 -2.492 -1.245  1.117 -2.740 -2.037  2.387 -2.937  0.178  0.911 -2.431 -0.514 -1.539 
    ML   740   738 6   743     6     1     1   193   445  -6.584  -6.930  -1.644  -0.732  -6.780  -4.309  0.183 -0.394  0.151 -0.010 
    MR   741   738 6   743     6     1     1   192   444  -7.275  -6.004  -1.344  -5.982  -0.961  -4.195  0.188 -0.371  0.120  0.001 
     D   742   738 6   743     6     0     0   209   461  -9.739  -8.437  -4.234  -4.916  -4.933  -0.189 
    IL   743   743 5   743     6     1     1   186   438  -2.579  -2.842  -0.760  -4.497  -5.274  -4.934  0.000  0.000  0.000  0.000 
    IR   744   744 6   744     5     1     1   185   437  -2.408  -0.496  -5.920  -4.087  -5.193          0.000  0.000  0.000  0.000 
                                             [ MATP  290 ]    425    508 G C - -
    MP   745   744 6   749     6     2     2   178   430  -9.075  -9.014  -0.033  -6.313  -8.071  -8.466 -3.549 -0.665 -3.573  1.023 -4.074 -4.139  0.263 -3.984 -3.608  3.180 -4.006  0.008 -0.005 -3.519 -1.644 -2.559 
    ML   746   744 6   749     6     1     1   193   446  -6.584  -6.930  -1.644  -0.732  -6.780  -4.309  0.136 -0.740  0.527 -0.214 
    MR   747   744 6   749     6     1     1   193   446  -7.077  -5.806  -1.714  -5.784  -0.763  -3.997  0.238 -0.056 -0.414  0.148 
     D   748   744 6   749     6     0     0   210   462  -9.739  -8.437  -4.234  -4.916  -4.933  -0.189 
    IL   749   749 5   749     6     1     1   185   437  -2.579  -2.842  -0.760  -4.497  -5.274  -4.934  0.000  0.000  0.000  0.000 
    IR   750   750 6   750     5     1     1   184   436  -2.408  -0.496  -5.920  -4.087  -5.193          0.000  0.000  0.000  0.000 
                                             [ MATP  291 ]    426    507 u a - -
    MP   751   750 6   755     6     2     2   175   427  -9.063  -9.003  -0.022  -7.779  -8.059  -8.454 -1.193 -1.735 -1.752  1.195 -1.340 -1.785  1.511 -2.087 -1.818  1.323 -2.385 -0.356  1.690 -1.371  0.053 -1.004 
    ML   752   750 6   755     6     1     1   194   447  -6.699  -7.045  -0.915  -1.454  -6.895  -3.661  0.083  0.068 -0.417  0.193 
    MR   753   750 6   755     6     1     1   193   446  -7.077  -5.806  -1.456  -5.784  -0.918  -3.997  0.597 -0.542 -0.244 -0.065 
     D   754   750 6   755     6     0     0   211   464  -9.739  -8.437  -4.234  -4.916  -4.933  -0.189 
    IL   755   755 5   755     6     1     1   185   437  -2.579  -2.842  -0.760  -4.497  -5.274  -4.934  0.000  0.000  0.000  0.000 
    IR   756   756 6   756     5     1     1   183   435  -2.408  -0.496  -5.920  -4.087  -5.193          0.000  0.000  0.000  0.000 
                                             [ MATP  292 ]    427    506 g c - -
    MP   757   756 6   761     6     2     2   172   424  -9.107  -9.046  -0.035  -6.181  -8.102  -8.497 -2.881 -0.671 -2.942  1.410 -3.274 -3.657  0.736 -3.352 -2.451  2.730 -3.508  0.415  0.494 -2.963 -1.053 -2.010 
    ML   758   756 6   761     6     1     1   199   451  -6.250  -6.596  -1.310  -1.005  -6.446  -3.975  0.368 -0.385 -0.191  0.094 
    MR   759   756 6   761     6     1     1   194   446  -6.988  -5.717  -1.625  -5.695  -0.829  -3.908  0.368 -0.385 -0.191  0.094 
     D   760   756 6   761     6     0     0   213   465  -9.788  -8.487  -4.284  -4.966  -4.983  -0.183 
    IL   761   761 5   761     6     1     1   185   437  -2.579  -2.842  -0.760  -4.497  -5.274  -4.934  0.000  0.000  0.000  0.000 
    IR   762   762 6   762     5     1     1   182   434  -2.408  -0.496  -5.920  -4.087  -5.193          0.000  0.000  0.000  0.000 
                                             [ MATP  293 ]    428    505 c g - -
    MP   763   762 6   767     4     2     2   166   418  -6.910  -7.117  -0.078  -4.758                 -2.628 -2.683 -2.761  0.626 -1.952 -2.649  2.872 -2.290 -2.795  0.883 -3.321 -0.982  1.166 -2.915 -0.313 -1.859 
    ML   764   762 6   767     4     1     1   203   456  -3.886  -2.792  -0.635  -2.798                  0.169  0.081 -0.503  0.153 
    MR   765   762 6   767     4     1     1   194   446  -4.809  -3.838  -1.706  -0.766                  0.368 -0.385 -0.191  0.094 
     D   766   762 6   767     4     0     0   214   466  -5.269  -1.378  -2.966  -1.116                 
    IL   767   767 5   767     4     1     1   211   463  -1.686  -2.369  -1.117  -4.855                  0.000  0.000  0.000  0.000 
    IR   768   768 6   768     3     1     1   227   479  -0.105  -4.329  -5.595                          0.000  0.000  0.000  0.000 
                                             [ MATL  294 ]    429      - c - - -
    ML   769   768 6   771     3     1     1    20    39  -7.942  -0.021  -6.596                         -0.230  0.783 -1.146 -0.038 
     D   770   768 6   771     3     0     0    19    37  -7.187  -2.201  -0.366                         
    IL   771   771 3   771     3     1     1    23    42  -1.442  -0.798  -4.142                          0.000  0.000  0.000  0.000 
                                             [ MATL  295 ]    430      - g - - -
    ML   772   771 3   774     3     1     1    19    37  -7.963  -0.021  -6.617                          0.412 -0.976  0.498 -0.418 
     D   773   771 3   774     3     0     0    17    36  -7.092  -2.605  -0.272                         
    IL   774   774 3   774     3     1     1    22    41  -1.442  -0.798  -4.142                          0.000  0.000  0.000  0.000 
                                             [ MATL  296 ]    431      - G - - -
    ML   775   774 3   777     3     1     1    17    36  -7.963  -0.082  -4.281                         -0.428 -1.373  1.243 -0.990 
     D   776   774 3   777     3     0     0    16    35  -7.092  -2.605  -0.272                         
    IL   777   777 3   777     3     1     1    21    40  -1.442  -0.798  -4.142                          0.000  0.000  0.000  0.000 
                                             [ MATL  297 ]    432      - g - - -
    ML   778   777 3   780     3     1     1    16    35  -7.902  -0.022  -6.556                         -0.169 -0.984  0.981 -0.665 
     D   779   777 3   780     3     0     0    15    34  -7.357  -2.041  -0.413                         
    IL   780   780 3   780     3     1     1    20    38  -1.442  -0.798  -4.142                          0.000  0.000  0.000  0.000 
                                             [ MATL  298 ]    433      - g - - -
    ML   781   780 3   783     3     1     1    15    33  -7.940  -0.090  -4.151                          0.254 -1.225  0.738 -0.489 
     D   782   780 3   783     3     0     0    14    32  -7.195  -2.708  -0.251                         
    IL   783   783 3   783     3     1     1    19    37  -1.442  -0.798  -4.142                          0.000  0.000  0.000  0.000 
                                             [ MATL  299 ]    434      - C - - -
    ML   784   783 3   786     3     1     1    13    32  -7.873  -0.058  -4.832                         -0.612  1.010 -1.501 -0.031 
     D   785   783 3   786     3     0     0    12    31  -7.465  -1.749  -0.521                         
    IL   786   786 3   786     3     1     1    18    36  -1.442  -0.798  -4.142                          0.000  0.000  0.000  0.000 
                                             [ MATL  300 ]    435      - A - - -
    ML   787   786 3   789     2     1     1     1     1       *   0.000                                  1.226 -1.089 -0.894 -0.614 
     D   788   786 3   789     2     0     0     0     0       *   0.000                                 
    IL   789   789 3   789     2     1     1    13    28  -1.823  -0.479                                  0.000  0.000  0.000  0.000 
                                             [ END   301 ]      -      - - - - -
     E   790   789 3    -1     0     0     0     0     0                                                 
                                             [ BEGL  142 ]      -      - - - - -
     S   791   628 1   792     1    14    62   222   331   0.000                                         
                                             [ BIF   143 ]      -      - - - - -
     B   792   791 1  1117   793    14    62   222   331                                                 
                                             [ BEGR  179 ]      -      - - - - -
     S   793   792 1   794     3     0    30   188   297  -8.095  -0.088  -4.178                         
    IL   794   794 2   794     3     1    31   189   298  -1.442  -0.798  -4.142                          0.000  0.000  0.000  0.000 
                                             [ MATL  180 ]    194      - A - - -
    ML   795   794 2   797     3     1    31   188   297  -8.027  -0.020  -6.681                          1.125 -1.167 -0.739 -0.368 
     D   796   794 2   797     3     0    24   184   293  -6.725  -2.238  -0.361                         
    IL   797   797 3   797     3     1    30   188   297  -1.442  -0.798  -4.142                          0.000  0.000  0.000  0.000 
                                             [ MATL  181 ]    195      - U - - -
    ML   798   797 3   800     3     1    30   187   296  -8.027  -0.020  -6.681                         -0.915 -0.892 -1.513  1.368 
     D   799   797 3   800     3     0    23   183   292  -6.725  -2.238  -0.361                         
    IL   800   800 3   800     3     1    29   187   296  -1.442  -0.798  -4.142                          0.000  0.000  0.000  0.000 
                                             [ MATL  182 ]    196      - U - - -
    ML   801   800 3   803     3     1    30   186   295  -8.027  -0.020  -6.681                         -0.840 -0.698 -1.636  1.324 
     D   802   800 3   803     3     0    22   183   291  -6.725  -2.238  -0.361                         
    IL   803   803 3   803     3     1    29   186   295  -1.442  -0.798  -4.142                          0.000  0.000  0.000  0.000 
                                             [ MATL  183 ]    197      - U - - -
    ML   804   803 3   806     3     1    29   185   294  -8.027  -0.020  -6.681                         -0.637 -1.082 -1.618  1.355 
     D   805   803 3   806     3     0    22   182   290  -6.725  -2.238  -0.361                         
    IL   806   806 3   806     3     1    28   185   294  -1.442  -0.798  -4.142                          0.000  0.000  0.000  0.000 
                                             [ MATL  184 ]    198      - U - - -
    ML   807   806 3   809     3     1    28   184   293  -8.027  -0.020  -6.681                         -0.795 -0.930 -1.192  1.299 
     D   808   806 3   809     3     0    21   181   290  -6.725  -2.238  -0.361                         
    IL   809   809 3   809     3     1    27   184   293  -1.442  -0.798  -4.142                          0.000  0.000  0.000  0.000 
                                             [ MATL  185 ]    199      - U - - -
    ML   810   809 3   812     3     1    27   183   292  -8.027  -0.020  -6.681                         -0.704 -0.627 -1.174  1.199 
     D   811   809 3   812     3     0    20   180   289  -6.725  -2.238  -0.361                         
    IL   812   812 3   812     3     1    26   183   292  -1.442  -0.798  -4.142                          0.000  0.000  0.000  0.000 
                                             [ MATL  186 ]    200      - A - - -
    ML   813   812 3   815     3     1    26   182   291  -8.027  -0.020  -6.681                          1.036 -1.227 -0.268 -0.532 
     D   814   812 3   815     3     0    19   179   288  -6.725  -2.238  -0.361                         
    IL   815   815 3   815     3     1    26   182   291  -1.442  -0.798  -4.142                          0.000  0.000  0.000  0.000 
                                             [ MATL  187 ]    201      - U - - -
    ML   816   815 3   818     3     1    26   181   290  -5.840  -0.040  -6.681                         -0.667 -0.648 -1.525  1.254 
     D   817   815 3   818     3     0    19   178   287  -6.725  -2.238  -0.361                         
    IL   818   818 3   818     3     1    25   182   291  -1.340  -0.854  -4.278                          0.000  0.000  0.000  0.000 
                                             [ MATL  188 ]    205      - U - - -
    ML   819   818 3   821     3     1    25   180   289  -8.027  -0.035  -5.620                         -1.109 -0.783 -1.846  1.421 
     D   820   818 3   821     3     0    18   177   286  -6.725  -2.238  -0.361                         
    IL   821   821 3   821     3     1    24   181   289  -1.442  -0.798  -4.142                          0.000  0.000  0.000  0.000 
                                             [ MATL  189 ]    206      - U - - -
    ML   822   821 3   824     3     1    24   179   288  -8.012  -0.020  -6.666                         -0.372 -0.900 -1.050  1.143 
     D   823   821 3   824     3     0    17   176   285  -6.823  -1.925  -0.458                         
    IL   824   824 3   824     3     1    23   180   289  -1.442  -0.798  -4.142                          0.000  0.000  0.000  0.000 
                                             [ MATL  190 ]    207      - u - - -
    ML   825   824 3   827     3     1    24   178   287  -8.027  -0.036  -5.588                         -0.195 -0.514 -1.140  0.980 
     D   826   824 3   827     3     0    16   175   284  -6.725  -2.238  -0.361                         
    IL   827   827 3   827     3     1    23   179   288  -1.442  -0.798  -4.142                          0.000  0.000  0.000  0.000 
                                             [ MATL  191 ]    208      - U - - -
    ML   828   827 3   830     3     1    23   177   286  -3.112  -0.193  -6.665                         -0.174 -0.933 -1.346  1.135 
     D   829   827 3   830     3     0    16   174   283  -6.827  -1.914  -0.462                         
    IL   830   830 3   830     3     1    22   178   287  -1.212  -0.909  -4.805                          0.000  0.000  0.000  0.000 
                                             [ MATL  192 ]    212      - u - - -
    ML   831   830 3   833     3     1    22   176   285  -8.027  -0.020  -6.681                         -0.077 -0.538 -0.900  0.870 
     D   832   830 3   833     3     0    15   173   282  -6.725  -2.238  -0.361                         
    IL   833   833 3   833     3     1    21   176   285  -1.442  -0.798  -4.142                          0.000  0.000  0.000  0.000 
                                             [ MATL  193 ]    213      - a - - -
    ML   834   833 3   836     3     1    22   175   284  -8.027  -0.020  -6.681                          0.770 -0.894 -0.889  0.283 
     D   835   833 3   836     3     0    14   172   281  -6.725  -2.238  -0.361                         
    IL   836   836 3   836     3     1    20   175   284  -1.442  -0.798  -4.142                          0.000  0.000  0.000  0.000 
                                             [ MATL  194 ]    214      - A - - -
    ML   837   836 3   839     3     1    21   174   283  -8.027  -0.020  -6.681                          1.275 -1.304 -1.042 -0.535 
     D   838   836 3   839     3     0    13   171   280  -6.725  -2.238  -0.361                         
    IL   839   839 3   839     3     1    20   174   283  -1.442  -0.798  -4.142                          0.000  0.000  0.000  0.000 
                                             [ MATL  195 ]    215      - A - - -
    ML   840   839 3   842     3     1    20   173   282  -4.129  -0.136  -4.929                          1.103 -0.761 -1.150 -0.301 
     D   841   839 3   842     3     0    13   170   279  -6.725  -2.238  -0.361                         
    IL   842   842 3   842     3     1    19   174   283  -0.804  -1.504  -3.742                          0.000  0.000  0.000  0.000 
                                             [ MATL  196 ]    225      - a - - -
    ML   843   842 3   845     5     1    20   172   281  -7.078  -0.056  -6.893  -5.765  -7.997          0.546 -0.802 -0.904  0.518 
     D   844   842 3   845     5     0    12   169   278  -5.600  -1.273  -4.861  -1.998  -1.833         
    IL   845   845 3   845     5     1    18   172   281  -2.408  -0.496  -4.087  -5.920  -5.193          0.000  0.000  0.000  0.000 
                                             [ MATP  197 ]    226    399 u a - -
    MP   846   845 3   850     6     2    20   171   280  -9.101  -4.172  -0.102  -7.817  -8.096  -8.491 -1.140 -1.929 -1.952  1.128 -1.643 -2.798  1.569 -2.245 -2.010  1.062 -2.576 -0.484  2.011 -1.323  0.145 -1.171 
    ML   847   845 3   850     6     1    15   169   278  -6.250  -6.596  -1.310  -1.005  -6.446  -3.975  0.368 -0.385 -0.191  0.094 
    MR   848   845 3   850     6     1    14   169   278  -7.327  -2.850  -1.964  -6.034  -0.913  -4.247  0.704 -0.713 -0.186 -0.181 
     D   849   845 3   850     6     0     9   164   272  -9.482  -8.180  -3.977  -4.659  -4.677  -0.229 
    IL   850   850 5   850     6     1    17   170   279  -2.579  -2.842  -0.760  -4.497  -5.274  -4.934  0.000  0.000  0.000  0.000 
    IR   851   851 6   851     5     1    17   172   281  -0.545  -1.905  -7.863  -6.030  -5.154          0.000  0.000  0.000  0.000 
                                             [ MATP  198 ]    227    384 c g - -
    MP   852   851 6   856     6     2    18   169   278  -9.101  -9.040  -0.035  -7.817  -6.259  -8.491 -1.625 -1.810 -1.446  1.149 -1.410 -2.113  1.818 -2.131 -1.877  1.055 -2.446 -0.423  1.689 -1.587  0.101 -0.901 
    ML   853   851 6   856     6     1    14   167   276  -6.250  -6.596  -1.310  -1.005  -6.446  -3.975  0.368 -0.385 -0.191  0.094 
    MR   854   851 6   856     6     1    13   166   275  -7.136  -5.865  -1.774  -5.843  -0.723  -4.057  0.504 -0.597 -0.007 -0.112 
     D   855   851 6   856     6     0     8   162   271  -9.708  -8.406  -4.203  -4.886  -4.903  -0.194 
    IL   856   856 5   856     6     1    16   168   277  -2.579  -2.842  -0.760  -4.497  -5.274  -4.934  0.000  0.000  0.000  0.000 
    IR   857   857 6   857     5     1    16   168   277  -2.408  -0.496  -5.920  -4.087  -5.193          0.000  0.000  0.000  0.000 
                                             [ MATP  199 ]    228    383 u a - -
    MP   858   857 6   862     6     2    17   167   276  -9.087  -9.026  -0.030  -6.608  -8.083  -8.478 -1.666 -1.846 -1.655  1.175 -1.528 -2.703  1.584 -1.731 -1.914  1.054 -2.483 -0.440  1.756 -1.099  0.544 -1.087 
    ML   859   857 6   862     6     1    13   165   274  -6.250  -6.596  -1.310  -1.005  -6.446  -3.975  0.368 -0.385 -0.191  0.094 
    MR   860   857 6   862     6     1    11   165   273  -7.270  -5.999  -1.908  -5.978  -0.642  -4.191  0.190 -0.384  0.132 -0.004 
     D   861   857 6   862     6     0     8   162   271  -9.708  -8.406  -4.203  -2.482  -4.903  -0.456 
    IL   862   862 5   862     6     1    14   166   275  -2.579  -2.842  -0.760  -4.497  -5.274  -4.934  0.000  0.000  0.000  0.000 
    IR   863   863 6   863     5     1    14   166   275  -2.408  -0.496  -5.920  -4.087  -5.193          0.000  0.000  0.000  0.000 
                                             [ MATP  200 ]    229    382 c g - -
    MP   864   863 6   868     4     2    15   165   274  -3.557  -7.079  -0.205  -4.648                 -1.546 -0.430 -1.838  1.163 -1.841 -1.688  1.406 -2.105 -1.583  1.364 -0.801  0.251  1.316 -1.716 -0.050 -1.023 
    ML   865   863 6   868     4     1    12   164   273  -2.517  -4.192  -0.647  -2.922                  0.163 -0.038 -0.268  0.106 
    MR   866   863 6   868     4     1    10   163   272  -2.963  -4.160  -1.534  -1.088                  0.184 -0.196 -0.086  0.068 
     D   867   863 6   868     4     0     7   160   269  -4.977  -4.658  -2.674  -0.373                 
    IL   868   868 5   868     4     1    15   166   275  -0.660  -2.922  -2.151  -6.644                  0.000  0.000  0.000  0.000 
    IR   869   869 6   869     3     1    14   164   273  -0.957  -1.156  -4.793                          0.000  0.000  0.000  0.000 
                                             [ MATL  201 ]    237      - A - - -
    ML   870   869 6   872     3     1    14   162   271  -8.006  -0.020  -6.660                          1.331 -1.089 -1.312 -0.709 
     D   871   869 6   872     3     0     7   159   268  -6.860  -2.373  -0.325                         
    IL   872   872 3   872     3     1    13   163   272  -1.442  -0.798  -4.142                          0.000  0.000  0.000  0.000 
                                             [ MATL  202 ]    238      - U - - -
    ML   873   872 3   875     3     1    13   161   270  -8.006  -0.073  -4.465                         -0.943 -0.456 -1.685  1.287 
     D   874   872 3   875     3     0     6   158   267  -6.860  -2.373  -0.325                         
    IL   875   875 3   875     3     1    13   162   271  -1.442  -0.798  -4.142                          0.000  0.000  0.000  0.000 
                                             [ MATL  203 ]    239      - U - - -
    ML   876   875 3   878     3     1    14   161   270  -7.954  -0.055  -4.892                         -0.609 -0.709 -0.967  1.151 
     D   877   875 3   878     3     0     6   157   266  -7.135  -2.648  -0.263                         
    IL   878   878 3   878     3     1    13   161   270  -1.442  -0.798  -4.142                          0.000  0.000  0.000  0.000 
                                             [ MATL  204 ]    240      - U - - -
    ML   879   878 3   881     5     1    15   160   269  -7.054  -0.059  -5.575  -7.082  -7.974         -0.588 -0.607 -1.025  1.129 
     D   880   878 3   881     5     0     5   156   265  -5.685  -1.529  -4.946  -1.923  -1.566         
    IL   881   881 3   881     5     1    12   160   269  -2.408  -0.496  -4.087  -5.920  -5.193          0.000  0.000  0.000  0.000 
                                             [ MATP  205 ]    241    376 g c - -
    MP   882   881 3   886     6     2    16   159   268  -9.081  -9.020  -0.022  -7.797  -8.076  -8.471 -2.121 -1.340 -2.261  1.241 -2.032 -3.041  1.179 -2.634 -2.369  2.326 -2.326  0.270  0.989 -1.735 -0.419 -1.447 
    ML   883   881 3   886     6     1     9   156   265  -6.355  -6.701  -1.416  -0.906  -6.551  -4.081  0.230 -0.363 -0.347  0.338 
    MR   884   881 3   886     6     1     8   156   265  -7.306  -6.035  -1.944  -6.013  -0.622  -4.227  0.115 -0.763  0.562 -0.231 
     D   885   881 3   886     6     0     3   151   260  -9.645  -8.344  -4.141  -2.812  -4.840  -0.393 
    IL   886   886 5   886     6     1    11   158   267  -2.579  -2.842  -0.760  -4.497  -5.274  -4.934  0.000  0.000  0.000  0.000 
    IR   887   887 6   887     5     1    11   158   267  -2.408  -0.496  -5.920  -4.087  -5.193          0.000  0.000  0.000  0.000 
                                             [ MATP  206 ]    242    375 g c - -
    MP   888   887 6   892     6     2    14   157   266  -9.081  -9.020  -0.036  -6.155  -8.076  -8.471 -2.708 -1.153 -2.784  1.243 -3.056 -2.807  0.824 -3.209 -2.929  2.781 -2.767  0.179  0.597 -2.785 -0.911 -1.899 
    ML   889   887 6   892     6     1     8   154   263  -6.516  -6.863  -1.577  -0.779  -6.712  -4.242  0.195 -0.451 -0.085  0.240 
    MR   890   887 6   892     6     1     7   154   263  -7.306  -6.035  -1.944  -6.013  -0.622  -4.227  0.620 -0.567 -0.469  0.092 
     D   891   887 6   892     6     0     2   149   258  -9.482  -8.180  -3.977  -4.659  -4.677  -0.229 
    IL   892   892 5   892     6     1    10   156   265  -2.579  -2.842  -0.760  -4.497  -5.274  -4.934  0.000  0.000  0.000  0.000 
    IR   893   893 6   893     5     1    10   156   265  -2.408  -0.496  -5.920  -4.087  -5.193          0.000  0.000  0.000  0.000 
                                             [ MATP  207 ]    243    374 g c - -
    MP   894   893 6   898     6     2    13   155   264  -9.067  -9.006  -0.029  -7.783  -6.859  -8.458 -1.971 -1.907 -2.155  1.245 -2.063 -2.926  1.562 -2.419 -1.939  1.565  0.120 -0.284  1.317 -2.265  0.197 -1.324 
    ML   895   893 6   898     6     1     8   152   261  -6.658  -7.005  -1.719  -0.685  -6.854  -4.384  0.424 -0.716  0.214 -0.169 
    MR   896   893 6   898     6     1     7   152   261  -7.306  -6.035  -1.944  -6.013  -0.622  -4.227  0.641 -0.694 -0.106 -0.163 
     D   897   893 6   898     6     0     2   148   257  -9.482  -8.180  -3.977  -4.659  -4.677  -0.229 
    IL   898   898 5   898     6     1     9   154   263  -2.579  -2.842  -0.760  -4.497  -5.274  -4.934  0.000  0.000  0.000  0.000 
    IR   899   899 6   899     5     1    10   154   263  -2.408  -0.496  -5.920  -4.087  -5.193          0.000  0.000  0.000  0.000 
                                             [ MATP  208 ]    244    373 G C - -
    MP   900   899 6   904     6     2    12   153   262  -9.060  -8.999  -0.022  -7.776  -8.056  -8.451 -3.349 -2.431 -3.382  1.182 -3.727 -4.039  0.566 -3.740 -2.297  3.050 -3.864  0.271  0.278 -3.381 -1.347 -2.369 
    ML   901   899 6   904     6     1     7   151   260  -6.658  -7.005  -1.719  -0.685  -6.854  -4.384  0.418 -0.716  0.222 -0.170 
    MR   902   899 6   904     6     1     6   150   259  -7.368  -6.097  -1.780  -6.075  -0.684  -4.289  0.141 -0.221  0.009  0.048 
     D   903   899 6   904     6     0     2   147   256  -9.482  -8.180  -3.977  -4.659  -4.677  -0.229 
    IL   904   904 5   904     6     1     8   152   261  -2.579  -2.842  -0.760  -4.497  -5.274  -4.934  0.000  0.000  0.000  0.000 
    IR   905   905 6   905     5     1     9   152   261  -2.408  -0.496  -5.920  -4.087  -5.193          0.000  0.000  0.000  0.000 
                                             [ MATP  209 ]    245    372 c g - -
    MP   906   905 6   910     6     2    10   151   260  -9.067  -9.006  -0.022  -7.783  -8.063  -8.458 -2.518 -2.621 -2.608  0.646  1.369 -2.463  1.963 -2.667 -2.656  0.748 -3.159 -0.992  1.695 -2.786 -0.039 -1.718 
    ML   907   905 6   910     6     1     6   149   258  -6.658  -7.005  -1.471  -0.824  -6.854  -4.384 -0.012  0.124 -0.701  0.382 
    MR   908   905 6   910     6     1     4   149   258  -7.306  -6.035  -1.944  -6.013  -0.622  -4.227  0.307  0.017 -0.560  0.101 
     D   909   905 6   910     6     0     1   146   255  -9.482  -8.180  -3.977  -4.659  -4.677  -0.229 
    IL   910   910 5   910     6     1     7   150   259  -2.579  -2.842  -0.760  -4.497  -5.274  -4.934  0.000  0.000  0.000  0.000 
    IR   911   911 6   911     5     1     7   150   259  -2.408  -0.496  -5.920  -4.087  -5.193          0.000  0.000  0.000  0.000 
                                             [ MATP  210 ]    246    371 u a - -
    MP   912   911 6   916     4     2     8   149   258  -6.862  -7.069  -0.113  -4.077                 -2.198 -2.675 -2.738  0.690 -1.445 -3.551  1.681 -2.820 -2.763  0.808 -3.300 -0.946  2.591 -2.894  0.132 -1.799 
    ML   913   911 6   916     4     1     6   148   257  -4.006  -4.188  -0.414  -2.918                  0.165 -0.493  0.029  0.199 
    MR   914   911 6   916     4     1     3   147   256  -5.171  -2.255  -2.067  -0.932                  0.307  0.017 -0.560  0.101 
     D   915   911 6   916     4     0     1   145   254  -4.977  -4.658  -2.674  -0.373                 
    IL   916   916 5   916     4     1     8   149   258  -1.686  -2.369  -1.117  -4.855                  0.000  0.000  0.000  0.000 
    IR   917   917 6   917     3     1     8   149   258  -0.863  -1.271  -4.813                          0.000  0.000  0.000  0.000 
                                             [ MATL  211 ]    247      - c - - -
    ML   918   917 6   920     5     1     9   147   256  -7.089  -0.039  -6.905  -7.117  -8.009         -0.601  0.849 -1.179  0.134 
     D   919   917 6   920     5     0     1   144   253  -5.555  -0.878  -4.816  -3.191  -1.788         
    IL   920   920 3   920     5     1     6   147   256  -2.408  -0.496  -4.087  -5.920  -5.193          0.000  0.000  0.000  0.000 
                                             [ MATP  212 ]    248    363 c g - -
    MP   921   920 3   925     6     2    10   146   255  -9.134  -9.073  -0.031  -7.849  -6.582  -8.524 -1.516 -1.429 -0.957  1.175 -1.301 -2.562  1.701 -2.056 -1.381  1.183 -0.816 -0.293  1.344 -1.852  0.107 -0.976 
    ML   922   920 3   925     6     1     3   144   253  -6.250  -6.596  -1.310  -1.005  -6.446  -3.975  0.368 -0.385 -0.191  0.094 
    MR   923   920 3   925     6     1     3   143   252  -6.988  -5.717  -1.625  -5.695  -0.829  -3.908  0.368 -0.385 -0.191  0.094 
     D   924   920 3   925     6     0     0   139   248  -9.482  -8.180  -3.977  -4.659  -4.677  -0.229 
    IL   925   925 5   925     6     1     5   145   254  -2.579  -2.842  -0.760  -4.497  -5.274  -4.934  0.000  0.000  0.000  0.000 
    IR   926   926 6   926     5     1     5   145   254  -2.408  -0.496  -5.920  -4.087  -5.193          0.000  0.000  0.000  0.000 
                                             [ MATP  213 ]    249    362 a u - -
    MP   927   926 6   931     6     2     8   144   253  -9.124  -9.063  -0.021  -7.840  -8.119  -8.514 -1.085 -0.753 -1.193  1.689 -1.805 -2.640  1.395 -1.871 -1.873  1.305 -2.435 -0.280  1.266 -1.931 -0.036 -0.918 
    ML   928   926 6   931     6     1     3   142   251  -6.250  -6.596  -1.310  -1.005  -6.446  -3.975  0.368 -0.385 -0.191  0.094 
    MR   929   926 6   931     6     1     3   141   250  -7.100  -5.829  -1.737  -5.807  -0.747  -4.020  0.634 -0.567 -0.269 -0.084 
     D   930   926 6   931     6     0     0   137   246  -9.482  -8.180  -3.977  -4.659  -4.677  -0.229 
    IL   931   931 5   931     6     1     4   143   252  -2.579  -2.842  -0.760  -4.497  -5.274  -4.934  0.000  0.000  0.000  0.000 
    IR   932   932 6   932     5     1     5   143   252  -2.408  -0.496  -5.920  -4.087  -5.193          0.000  0.000  0.000  0.000 
                                             [ MATP  214 ]    250    361 u a - -
    MP   933   932 6   937     6     2     7   142   251  -9.124  -9.063  -0.021  -7.840  -8.119  -8.514 -1.284 -1.773 -1.771  1.149 -1.346 -1.924  1.568 -2.099 -1.607  1.012 -2.404 -0.419  1.827 -1.912  0.243 -0.621 
    ML   934   932 6   937     6     1     2   140   249  -6.250  -6.596  -1.310  -1.005  -6.446  -3.975  0.368 -0.385 -0.191  0.094 
    MR   935   932 6   937     6     1     2   139   248  -7.100  -5.829  -1.737  -5.807  -0.747  -4.020  0.210  0.002 -0.452  0.152 
     D   936   932 6   937     6     0     0   137   246  -9.482  -8.180  -3.977  -4.659  -4.677  -0.229 
    IL   937   937 5   937     6     1     4   141   250  -2.579  -2.842  -0.760  -4.497  -5.274  -4.934  0.000  0.000  0.000  0.000 
    IR   938   938 6   938     5     1     3   141   250  -2.408  -0.496  -5.920  -4.087  -5.193          0.000  0.000  0.000  0.000 
                                             [ MATP  215 ]    251    360 g c - -
    MP   939   938 6   943     4     2     5   140   249  -6.990  -7.197  -0.052  -5.611                 -2.179 -1.439 -2.316  1.225 -2.434 -2.642  1.154 -2.695 -1.453  2.418 -2.926 -0.079  0.931 -2.389 -0.482 -0.877 
    ML   940   938 6   943     4     1     2   139   248  -3.758  -3.940  -0.507  -2.670                  0.368 -0.385 -0.191  0.094 
    MR   941   938 6   943     4     1     1   138   246  -4.938  -3.967  -1.834  -0.683                  0.204 -0.364 -0.376  0.379 
     D   942   938 6   943     4     0     0   136   245  -4.977  -4.658  -2.674  -0.373                 
    IL   943   943 5   943     4     1     3   140   249  -1.686  -2.369  -1.117  -4.855                  0.000  0.000  0.000  0.000 
    IR   944   944 6   944     3     1     3   139   248  -1.442  -0.798  -4.142                          0.000  0.000  0.000  0.000 
                                             [ MATL  216 ]    252      - A - - -
    ML   945   944 6   947     3     1     4   138   247  -8.004  -0.020  -6.658                          1.444 -1.556 -1.476 -0.787 
     D   946   944 6   947     3     0     0   135   244  -6.872  -1.794  -0.508                         
    IL   947   947 3   947     3     1     2   138   247  -1.442  -0.798  -4.142                          0.000  0.000  0.000  0.000 
                                             [ MATL  217 ]    253      - a - - -
    ML   948   947 3   950     3     1     4   137   246  -8.027  -0.020  -6.681                          0.839 -1.060 -0.173 -0.244 
     D   949   947 3   950     3     0     0   134   243  -6.725  -2.238  -0.361                         
    IL   950   950 3   950     3     1     2   138   246  -1.442  -0.798  -4.142                          0.000  0.000  0.000  0.000 
                                             [ MATL  218 ]    254      - G - - -
    ML   951   950 3   953     3     1     4   136   245  -8.027  -0.020  -6.681                         -0.114 -1.466  1.073 -0.713 
     D   952   950 3   953     3     0     0   133   242  -6.725  -2.238  -0.361                         
    IL   953   953 3   953     3     1     2   137   245  -1.442  -0.798  -4.142                          0.000  0.000  0.000  0.000 
                                             [ MATL  219 ]    255      - A - - -
    ML   954   953 3   956     3     1     3   135   244  -8.027  -0.020  -6.681                          1.617 -2.076 -1.441 -1.616 
     D   955   953 3   956     3     0     0   132   241  -6.725  -2.238  -0.361                         
    IL   956   956 3   956     3     1     1   136   245  -1.442  -0.798  -4.142                          0.000  0.000  0.000  0.000 
                                             [ MATL  220 ]    256      - A - - -
    ML   957   956 3   959     3     1     3   134   243  -8.027  -0.020  -6.681                          1.613 -2.065 -1.424 -1.605 
     D   958   956 3   959     3     0     0   131   240  -6.725  -2.238  -0.361                         
    IL   959   959 3   959     3     1     1   135   244  -1.442  -0.798  -4.142                          0.000  0.000  0.000  0.000 
                                             [ MATL  221 ]    257      - A - - -
    ML   960   959 3   962     3     1     2   133   242  -5.738  -0.042  -6.681                          1.472 -1.789 -0.918 -1.298 
     D   961   959 3   962     3     0     0   130   239  -6.725  -2.238  -0.361                         
    IL   962   962 3   962     3     1     1   134   243  -1.493  -0.761  -4.193                          0.000  0.000  0.000  0.000 
                                             [ MATL  222 ]    259      - A - - -
    ML   963   962 3   965     3     1     2   132   241  -8.027  -0.036  -5.588                          1.567 -1.959 -1.241 -1.489 
     D   964   962 3   965     3     0     0   129   238  -6.725  -2.238  -0.361                         
    IL   965   965 3   965     3     1     1   133   242  -1.442  -0.798  -4.142                          0.000  0.000  0.000  0.000 
                                             [ MATL  223 ]    260      - G - - -
    ML   966   965 3   968     3     1     2   131   240  -8.011  -0.020  -6.665                         -0.862 -2.317  1.559 -1.725 
     D   967   965 3   968     3     0     0   128   237  -6.827  -1.914  -0.462                         
    IL   968   968 3   968     3     1     1   132   241  -1.442  -0.798  -4.142                          0.000  0.000  0.000  0.000 
                                             [ MATL  224 ]    261      - G - - -
    ML   969   968 3   971     3     1     2   130   239  -5.662  -0.043  -6.681                         -0.934 -2.169  1.532 -1.464 
     D   970   968 3   971     3     0     0   127   236  -6.725  -2.238  -0.361                         
    IL   971   971 3   971     3     1     1   131   240  -1.496  -0.759  -4.197                          0.000  0.000  0.000  0.000 
                                             [ MATL  225 ]    263      - G - - -
    ML   972   971 3   974     3     1     2   129   238  -8.027  -0.020  -6.681                         -0.641 -1.318  1.311 -1.071 
     D   973   971 3   974     3     0     0   126   235  -6.725  -2.238  -0.361                         
    IL   974   974 3   974     3     1     1   130   239  -1.442  -0.798  -4.142                          0.000  0.000  0.000  0.000 
                                             [ MATL  226 ]    264      - A - - -
    ML   975   974 3   977     3     1     1   128   237  -8.027  -0.020  -6.681                          1.202 -1.288 -0.680 -0.587 
     D   976   974 3   977     3     0     0   125   234  -6.725  -2.238  -0.361                         
    IL   977   977 3   977     3     1     1   129   238  -1.442  -0.798  -4.142                          0.000  0.000  0.000  0.000 
                                             [ MATL  227 ]    265      - A - - -
    ML   978   977 3   980     3     1     1   127   236  -8.027  -0.020  -6.681                          1.219 -1.114 -0.669 -0.783 
     D   979   977 3   980     3     0     0   124   233  -6.725  -2.238  -0.361                         
    IL   980   980 3   980     3     1     1   128   237  -1.442  -0.798  -4.142                          0.000  0.000  0.000  0.000 
                                             [ MATL  228 ]    266      - a - - -
    ML   981   980 3   983     3     1     1   126   235  -8.027  -0.020  -6.681                          0.929 -0.586 -0.609 -0.370 
     D   982   980 3   983     3     0     0   123   232  -6.725  -2.238  -0.361                         
    IL   983   983 3   983     3     1     1   127   236  -1.442  -0.798  -4.142                          0.000  0.000  0.000  0.000 
                                             [ MATL  229 ]    267      - A - - -
    ML   984   983 3   986     3     1     1   125   234  -8.027  -0.020  -6.681                          1.313 -1.411 -0.871 -0.753 
     D   985   983 3   986     3     0     0   123   232  -6.725  -2.238  -0.361                         
    IL   986   986 3   986     3     1     1   126   235  -1.442  -0.798  -4.142                          0.000  0.000  0.000  0.000 
                                             [ MATL  230 ]    268      - u - - -
    ML   987   986 3   989     3     1     1   124   233  -8.414  -0.112  -3.798                         -0.548 -0.127 -1.048  0.939 
     D   988   986 3   989     3     0     0   122   231  -5.979  -1.093  -0.956                         
    IL   989   989 3   989     3     1     1   125   234  -1.925  -0.554  -4.164                          0.000  0.000  0.000  0.000 
                                             [ MATR  231 ]      -    359 - g - -
    MR   990   989 3   992     3     1     1   123   232  -8.321  -0.169  -3.216                          0.385 -1.147  0.682 -0.647 
     D   991   989 3   992     3     0     0   120   229  -7.342  -2.519  -0.287                         
    IR   992   992 3   992     3     1     1   124   233  -1.925  -0.554  -4.164                          0.000  0.000  0.000  0.000 
                                             [ MATR  232 ]      -    358 - a - -
    MR   993   992 3   995     5     1     1   123   232  -1.737  -0.560  -6.739  -6.952  -7.843          0.503 -0.112 -0.390 -0.162 
     D   994   992 3   995     5     0     0   119   228  -6.329  -0.617  -3.262  -5.387  -2.269         
    IR   995   995 3   995     5     1     1   124   233  -0.666  -1.592  -5.847  -6.145  -7.251          0.000  0.000  0.000  0.000 
                                             [ MATP  233 ]    269    350 c g - -
    MP   996   995 3  1000     6     2     2   121   230  -9.110  -9.049  -0.021  -7.826  -8.105  -8.500 -2.001 -2.130 -1.044  1.005 -1.973 -3.003  1.872 -2.395 -1.826  1.045 -2.773 -0.589  1.620 -2.312  0.981 -1.342 
    ML   997   995 3  1000     6     1     1   118   227  -6.540  -6.886  -1.286  -0.973  -6.736  -4.265  0.196 -0.168 -0.139  0.079 
    MR   998   995 3  1000     6     1     1   118   227  -6.988  -5.717  -1.625  -5.695  -0.829  -3.908  0.368 -0.385 -0.191  0.094 
     D   999   995 3  1000     6     0     0   113   222  -9.482  -8.180  -3.977  -4.659  -4.677  -0.229 
    IL  1000  1000 5  1000     6     1     1   120   229  -2.579  -2.842  -0.760  -4.497  -5.274  -4.934  0.000  0.000  0.000  0.000 
    IR  1001  1001 6  1001     5     1     1   120   229  -2.408  -0.496  -5.920  -4.087  -5.193          0.000  0.000  0.000  0.000 
                                             [ MATP  234 ]    270    349 u a - -
    MP  1002  1001 6  1006     6     2     2   119   228  -9.120  -9.060  -0.046  -7.836  -5.590  -8.511 -1.550 -1.750 -1.744  1.162  0.204 -1.425  1.504 -1.457 -1.809  1.023 -2.380 -0.405  1.550 -1.649  0.057 -0.868 
    ML  1003  1001 6  1006     6     1     1   116   225  -6.419  -6.766  -1.480  -0.852  -6.615  -4.145  0.169  0.082 -0.503  0.153 
    MR  1004  1001 6  1006     6     1     1   116   225  -6.988  -5.717  -1.625  -5.695  -0.829  -3.908  0.368 -0.385 -0.191  0.094 
     D  1005  1001 6  1006     6     0     0   111   220  -9.482  -8.180  -3.977  -4.659  -4.677  -0.229 
    IL  1006  1006 5  1006     6     1     1   118   227  -2.579  -2.842  -0.760  -4.497  -5.274  -4.934  0.000  0.000  0.000  0.000 
    IR  1007  1007 6  1007     5     1     1   118   227  -2.408  -0.496  -5.920  -4.087  -5.193          0.000  0.000  0.000  0.000 
                                             [ MATP  235 ]    271    348 c g - -
    MP  1008  1007 6  1012     6     2     2   117   226  -9.095  -9.035  -0.026  -6.999  -8.091  -8.486 -1.370 -0.363 -1.271  1.398 -1.704 -1.661  1.441 -1.817 -1.751  1.123 -2.301  0.026  1.320 -1.404  0.041 -0.831 
    ML  1009  1007 6  1012     6     1     1   115   224  -6.419  -6.766  -1.480  -0.852  -6.615  -4.145  0.169  0.082 -0.503  0.153 
    MR  1010  1007 6  1012     6     1     1   114   223  -7.251  -5.980  -1.888  -5.958  -0.653  -4.171  0.822 -0.705 -0.430 -0.190 
     D  1011  1007 6  1012     6     0     0   110   219  -9.482  -8.180  -3.977  -4.659  -4.677  -0.229 
    IL  1012  1012 5  1012     6     1     1   116   225  -2.579  -2.842  -0.760  -4.497  -5.274  -4.934  0.000  0.000  0.000  0.000 
    IR  1013  1013 6  1013     5     1     1   116   225  -2.408  -0.496  -5.920  -4.087  -5.193          0.000  0.000  0.000  0.000 
                                             [ MATP  236 ]    272    347 g c - -
    MP  1014  1013 6  1018     6     2     2   115   224  -9.091  -9.030  -0.021  -7.806  -8.086  -8.481 -1.162 -1.082 -2.080  1.228 -2.151 -2.847  1.232 -2.439 -1.445  2.165 -2.660 -0.009  1.068 -1.854 -0.288 -1.288 
    ML  1015  1013 6  1018     6     1     1   113   222  -6.475  -6.821  -1.031  -1.230  -6.671  -4.201  0.607 -0.632 -0.121 -0.132 
    MR  1016  1013 6  1018     6     1     1   112   221  -7.251  -5.980  -1.888  -5.958  -0.653  -4.171  0.055  0.283 -0.634  0.138 
     D  1017  1013 6  1018     6     0     0   109   218  -9.482  -8.180  -3.977  -4.659  -4.677  -0.229 
    IL  1018  1018 5  1018     6     1     1   114   223  -2.579  -2.842  -0.760  -4.497  -5.274  -4.934  0.000  0.000  0.000  0.000 
    IR  1019  1019 6  1019     5     1     1   114   223  -2.408  -0.496  -5.920  -4.087  -5.193          0.000  0.000  0.000  0.000 
                                             [ MATP  237 ]    273    346 g c - -
    MP  1020  1019 6  1024     6     2     2   113   222  -9.109  -9.048  -0.029  -7.825  -6.773  -8.500 -1.643 -0.857 -1.573  1.268 -2.335 -3.020  1.133 -2.608 -2.005  2.301 -2.856  0.159  0.965 -2.308 -0.425 -1.421 
    ML  1021  1019 6  1024     6     1     1   111   220  -6.250  -6.596  -1.310  -1.005  -6.446  -3.975  0.368 -0.385 -0.191  0.094 
    MR  1022  1019 6  1024     6     1     1   110   219  -7.251  -5.980  -1.888  -5.958  -0.653  -4.171  0.037 -0.395 -0.560  0.618 
     D  1023  1019 6  1024     6     0     0   108   217  -9.482  -8.180  -3.977  -4.659  -4.677  -0.229 
    IL  1024  1024 5  1024     6     1     1   112   221  -2.579  -2.842  -0.760  -4.497  -5.274  -4.934  0.000  0.000  0.000  0.000 
    IR  1025  1025 6  1025     5     1     1   112   221  -2.408  -0.496  -5.920  -4.087  -5.193          0.000  0.000  0.000  0.000 
                                             [ MATP  238 ]    274    345 g c - -
    MP  1026  1025 6  1030     4     2     2   111   220  -6.931  -4.945  -0.092  -5.552                 -3.118 -2.301 -3.180  1.479 -3.397 -3.963  1.125 -3.451 -3.231  2.369 -3.667  1.434  0.570 -3.264 -1.044 -2.137 
    ML  1027  1025 6  1030     4     1     1   110   219  -3.758  -3.940  -0.507  -2.670                  0.368 -0.385 -0.191  0.094 
    MR  1028  1025 6  1030     4     1     1   109   218  -5.192  -4.221  -1.779  -0.672                  0.897 -0.769 -0.503 -0.243 
     D  1029  1025 6  1030     4     0     0   107   216  -4.977  -4.658  -2.674  -0.373                 
    IL  1030  1030 5  1030     4     1     1   111   220  -1.686  -2.369  -1.117  -4.855                  0.000  0.000  0.000  0.000 
    IR  1031  1031 6  1031     3     1     1   110   219  -1.287  -0.885  -4.359                          0.000  0.000  0.000  0.000 
                                             [ MATL  239 ]    275      - A - - -
    ML  1032  1031 6  1034     3     1     1   109   218  -7.968  -0.021  -6.622                          1.035 -0.867 -0.459 -0.567 
     D  1033  1031 6  1034     3     0     0   107   216  -7.065  -1.406  -0.701                         
    IL  1034  1034 3  1034     3     1     1   109   218  -1.442  -0.798  -4.142                          0.000  0.000  0.000  0.000 
                                             [ MATL  240 ]    276      - A - - -
    ML  1035  1034 3  1037     3     1     1   108   217  -8.414  -0.018  -6.731                          1.169 -1.229 -0.717 -0.481 
     D  1036  1034 3  1037     3     0     0   106   215  -5.979  -1.093  -0.956                         
    IL  1037  1037 3  1037     3     1     1   108   217  -1.925  -0.554  -4.164                          0.000  0.000  0.000  0.000 
                                             [ MATR  241 ]      -    341 - G - -
    MR  1038  1037 3  1040     3     1     1   107   216  -8.414  -0.036  -5.516                         -1.345 -2.691  1.686 -2.091 
     D  1039  1037 3  1040     3     0     0   105   214  -6.867  -2.045  -0.417                         
    IR  1040  1040 3  1040     3     1     1   107   216  -1.925  -0.554  -4.164                          0.000  0.000  0.000  0.000 
                                             [ MATR  242 ]      -    340 - a - -
    MR  1041  1040 3  1043     5     1     1   106   215  -7.132  -0.131  -3.860  -7.159  -8.051          0.461 -1.002  0.403 -0.319 
     D  1042  1040 3  1043     5     0     0   105   213  -5.708  -1.063  -2.772  -4.766  -1.648         
    IR  1043  1043 3  1043     5     1     1   106   215  -2.408  -0.496  -5.920  -4.087  -5.193          0.000  0.000  0.000  0.000 
                                             [ MATP  243 ]    277    339 c g - -
    MP  1044  1043 3  1048     6     2     2   105   214  -9.083  -9.022  -0.032  -7.799  -6.553  -8.474 -1.198 -1.485 -1.851  1.153 -1.820 -2.535  1.635 -2.133 -1.250  1.214 -0.173  0.076  1.302 -1.938  0.038 -1.055 
    ML  1045  1043 3  1048     6     1     1   104   212  -6.802  -7.149  -1.475  -0.940  -6.998  -3.396 -0.034 -0.934  0.788 -0.371 
    MR  1046  1043 3  1048     6     1     1   103   212  -6.988  -5.717  -1.625  -5.695  -0.829  -3.908  0.368 -0.385 -0.191  0.094 
     D  1047  1043 3  1048     6     0     0   104   213  -9.482  -8.180  -3.977  -4.659  -4.677  -0.229 
    IL  1048  1048 5  1048     6     1     1   104   213  -2.579  -2.842  -0.760  -4.497  -5.274  -4.934  0.000  0.000  0.000  0.000 
    IR  1049  1049 6  1049     5     1     1   104   213  -2.408  -0.496  -5.920  -4.087  -5.193          0.000  0.000  0.000  0.000 
                                             [ MATP  244 ]    278    338 g c - -
    MP  1050  1049 6  1054     6     2     2   103   212  -9.087  -9.026  -0.021  -7.803  -8.082  -8.477 -2.205 -1.761 -2.342  1.216 -2.407 -3.112  1.343 -2.690 -2.442  2.277 -2.360  0.149  1.067 -2.128 -0.259 -1.067 
    ML  1051  1049 6  1054     6     1     1   102   211  -6.591  -6.937  -0.919  -1.346  -6.787  -4.316  0.861 -0.737 -0.467 -0.216 
    MR  1052  1049 6  1054     6     1     1   101   210  -7.097  -5.826  -1.421  -5.804  -0.938  -4.018  0.207 -0.364 -0.372  0.374 
     D  1053  1049 6  1054     6     0     0   105   214  -9.581  -8.280  -4.077  -4.759  -4.776  -0.213 
    IL  1054  1054 5  1054     6     1     1   103   211  -2.579  -2.842  -0.760  -4.497  -5.274  -4.934  0.000  0.000  0.000  0.000 
    IR  1055  1055 6  1055     5     1     1   102   211  -2.408  -0.496  -5.920  -4.087  -5.193          0.000  0.000  0.000  0.000 
                                             [ MATP  245 ]    279    337 g c - -
    MP  1056  1055 6  1060     4     2     2   101   210  -4.019  -3.619  -0.258  -5.616                 -2.538 -1.327 -2.634  1.226 -2.844 -3.357  0.961 -3.033 -2.315  2.616 -2.477  0.388  0.736 -2.666 -0.541 -1.760 
    ML  1057  1055 6  1060     4     1     1    99   208  -3.758  -3.940  -0.507  -2.670                  0.368 -0.385 -0.191  0.094 
    MR  1058  1055 6  1060     4     1     1    99   208  -4.809  -3.838  -1.706  -0.766                  0.368 -0.385 -0.191  0.094 
     D  1059  1055 6  1060     4     0     0   105   214  -5.072  -1.900  -2.769  -0.848                 
    IL  1060  1060 5  1060     4     1     1   105   214  -2.000  -2.684  -0.820  -5.169                  0.000  0.000  0.000  0.000 
    IR  1061  1061 6  1061     3     1     1   113   222  -0.244  -2.988  -5.084                          0.000  0.000  0.000  0.000 
                                             [ MATL  246 ]    281      - G - - -
    ML  1062  1061 6  1064     3     1     1    32    51  -8.008  -0.044  -5.265                         -0.457 -1.108  1.179 -0.882 
     D  1063  1061 6  1064     3     0     0    31    50  -6.846  -2.359  -0.328                         
    IL  1064  1064 3  1064     3     1     1    35    54  -1.442  -0.798  -4.142                          0.000  0.000  0.000  0.000 
                                             [ MATL  247 ]    282      - A - - -
    ML  1065  1064 3  1067     3     1     1    31    50  -7.985  -0.020  -6.639                          1.443 -1.616 -1.098 -1.038 
     D  1066  1064 3  1067     3     0     0    30    49  -6.979  -1.994  -0.433                         
    IL  1067  1067 3  1067     3     1     1    34    53  -1.442  -0.798  -4.142                          0.000  0.000  0.000  0.000 
                                             [ MATL  248 ]    283      - G - - -
    ML  1068  1067 3  1070     3     1     1    30    49  -8.004  -0.020  -6.658                         -0.273 -0.919  1.025 -0.717 
     D  1069  1067 3  1070     3     0     0    28    48  -6.869  -2.382  -0.323                         
    IL  1070  1070 3  1070     3     1     1    32    52  -1.442  -0.798  -4.142                          0.000  0.000  0.000  0.000 
                                             [ MATL  249 ]    284      - u - - -
    ML  1071  1070 3  1073     3     1     1    29    48  -8.004  -0.020  -6.658                          0.087 -0.461  0.042  0.240 
     D  1072  1070 3  1073     3     0     0    27    47  -6.869  -2.382  -0.323                         
    IL  1073  1073 3  1073     3     1     1    31    51  -1.442  -0.798  -4.142                          0.000  0.000  0.000  0.000 
                                             [ MATL  250 ]    285      - g - - -
    ML  1074  1073 3  1076     3     1     1    28    47  -8.004  -0.020  -6.658                          0.281 -1.390  0.845 -0.719 
     D  1075  1073 3  1076     3     0     0    26    45  -6.869  -2.382  -0.323                         
    IL  1076  1076 3  1076     3     1     1    30    50  -1.442  -0.798  -4.142                          0.000  0.000  0.000  0.000 
                                             [ MATL  251 ]    286      - g - - -
    ML  1077  1076 3  1079     3     1     1    27    46  -8.004  -0.020  -6.658                         -0.137 -0.658  0.826 -0.547 
     D  1078  1076 3  1079     3     0     0    25    44  -6.869  -1.802  -0.505                         
    IL  1079  1079 3  1079     3     1     1    29    48  -1.442  -0.798  -4.142                          0.000  0.000  0.000  0.000 
                                             [ MATL  252 ]    287      - A - - -
    ML  1080  1079 3  1082     3     1     1    26    45  -8.027  -0.090  -4.148                          1.593 -2.017 -1.342 -1.553 
     D  1081  1079 3  1082     3     0     0    24    43  -6.725  -2.238  -0.361                         
    IL  1082  1082 3  1082     3     1     1    28    47  -1.442  -0.798  -4.142                          0.000  0.000  0.000  0.000 
                                             [ MATL  253 ]    288      - G - - -
    ML  1083  1082 3  1085     3     1     1    25    43  -7.958  -0.021  -6.612                         -0.580 -1.656  1.367 -1.203 
     D  1084  1082 3  1085     3     0     0    23    42  -7.112  -2.625  -0.268                         
    IL  1085  1085 3  1085     3     1     1    27    46  -1.442  -0.798  -4.142                          0.000  0.000  0.000  0.000 
                                             [ MATL  254 ]    289      - A - - -
    ML  1086  1085 3  1088     3     1     1    23    42  -7.958  -0.021  -6.612                          1.118 -1.243 -0.441 -0.577 
     D  1087  1085 3  1088     3     0     0    22    41  -7.112  -2.625  -0.268                         
    IL  1088  1088 3  1088     3     1     1    26    45  -1.442  -0.798  -4.142                          0.000  0.000  0.000  0.000 
                                             [ MATL  255 ]    290      - G - - -
    ML  1089  1088 3  1091     3     1     1    22    41  -7.958  -0.046  -5.194                          0.012 -1.341  1.030 -0.849 
     D  1090  1088 3  1091     3     0     0    21    40  -7.112  -2.625  -0.268                         
    IL  1091  1091 3  1091     3     1     1    25    44  -1.442  -0.798  -4.142                          0.000  0.000  0.000  0.000 
                                             [ MATL  256 ]    291      - G - - -
    ML  1092  1091 3  1094     3     1     1    21    40  -7.934  -0.021  -6.588                          0.075 -1.617  1.089 -1.021 
     D  1093  1091 3  1094     3     0     0    20    38  -7.226  -2.739  -0.245                         
    IL  1094  1094 3  1094     3     1     1    24    43  -1.442  -0.798  -4.142                          0.000  0.000  0.000  0.000 
                                             [ MATL  257 ]    292      - G - - -
    ML  1095  1094 3  1097     3     1     1    20    39  -7.934  -0.038  -5.526                         -0.316 -1.538  1.243 -1.045 
     D  1096  1094 3  1097     3     0     0    18    37  -7.226  -2.739  -0.245                         
    IL  1097  1097 3  1097     3     1     1    23    42  -1.442  -0.798  -4.142                          0.000  0.000  0.000  0.000 
                                             [ MATL  258 ]    293      - A - - -
    ML  1098  1097 3  1100     3     1     1    19    37  -7.917  -0.021  -6.571                          1.387 -1.611 -0.762 -1.098 
     D  1099  1097 3  1100     3     0     0    17    36  -7.296  -2.809  -0.233                         
    IL  1100  1100 3  1100     3     1     1    22    41  -1.442  -0.798  -4.142                          0.000  0.000  0.000  0.000 
                                             [ MATL  259 ]    294      - A - - -
    ML  1101  1100 3  1103     3     1     1    18    36  -7.917  -0.021  -6.571                          1.260 -0.941 -1.050 -0.734 
     D  1102  1100 3  1103     3     0     0    16    35  -7.296  -2.217  -0.361                         
    IL  1103  1103 3  1103     3     1     1    21    40  -1.442  -0.798  -4.142                          0.000  0.000  0.000  0.000 
                                             [ MATL  260 ]    295      - U - - -
    ML  1104  1103 3  1106     3     1     1    16    35  -7.942  -0.021  -6.596                         -0.691 -1.048 -1.595  1.359 
     D  1105  1103 3  1106     3     0     0    15    34  -7.187  -2.700  -0.253                         
    IL  1106  1106 3  1106     3     1     1    20    38  -1.442  -0.798  -4.142                          0.000  0.000  0.000  0.000 
                                             [ MATL  261 ]    296      - u - - -
    ML  1107  1106 3  1109     3     1     1    15    33  -7.942  -0.021  -6.596                         -0.076 -0.615 -0.685  0.829 
     D  1108  1106 3  1109     3     0     0    14    32  -7.187  -2.700  -0.253                         
    IL  1109  1109 3  1109     3     1     1    19    37  -1.442  -0.798  -4.142                          0.000  0.000  0.000  0.000 
                                             [ MATL  262 ]    297      - A - - -
    ML  1110  1109 3  1112     3     1     1    13    31  -7.942  -0.066  -4.624                          1.558 -1.805 -1.619 -1.174 
     D  1111  1109 3  1112     3     0     0    13    31  -7.187  -2.289  -0.343                         
    IL  1112  1112 3  1112     3     1     1    18    36  -1.442  -0.798  -4.142                          0.000  0.000  0.000  0.000 
                                             [ MATL  263 ]    298      - U - - -
    ML  1113  1112 3  1115     2     1     1     1     1       *   0.000                                 -0.473 -0.524 -1.027  1.066 
     D  1114  1112 3  1115     2     0     0     0     0       *   0.000                                 
    IL  1115  1115 3  1115     2     1     1    13    28  -1.823  -0.479                                  0.000  0.000  0.000  0.000 
                                             [ END   264 ]      -      - - - - -
     E  1116  1115 3    -1     0     0     0     0     0                                                 
                                             [ BEGL  144 ]      -      - - - - -
     S  1117   792 1  1118     1     0     1    69   121   0.000                                         
                                             [ BIF   145 ]      -      - - - - -
     B  1118  1117 1  1119  1172     0     1    69   121                                                 
                                             [ BEGL  146 ]      -      - - - - -
     S  1119  1118 1  1120     4     0     0    31    50  -0.042  -6.906  -6.313  -6.953                 
                                             [ MATP  147 ]    140    156 G C - -
    MP  1120  1119 1  1124     6     2     2    31    50  -9.163  -9.102  -0.020  -7.878  -8.158  -8.553 -3.768 -2.692 -3.784  0.908 -4.183 -1.551  0.138 -4.234 -3.814  3.325 -4.170 -0.504 -0.150 -3.605 -1.768 -2.820 
    ML  1121  1119 1  1124     6     1     1    30    49  -6.250  -6.596  -1.310  -1.005  -6.446  -3.975  0.368 -0.385 -0.191  0.094 
    MR  1122  1119 1  1124     6     1     1    30    49  -6.988  -5.717  -1.625  -5.695  -0.829  -3.908  0.368 -0.385 -0.191  0.094 
     D  1123  1119 1  1124     6     0     0    28    47  -9.049  -7.747  -3.544  -4.226  -4.244  -0.319 
    IL  1124  1124 5  1124     6     1     1    31    50  -2.579  -2.842  -0.760  -4.497  -5.274  -4.934  0.000  0.000  0.000  0.000 
    IR  1125  1125 6  1125     5     1     1    31    50  -2.408  -0.496  -5.920  -4.087  -5.193          0.000  0.000  0.000  0.000 
                                             [ MATP  148 ]    141    155 g c - -
    MP  1126  1125 6  1130     6     2     2    29    48  -9.163  -9.102  -0.028  -7.878  -6.827  -8.553 -1.969 -1.441 -2.266  1.444 -2.286 -2.753  1.257 -1.669 -1.765  1.613 -2.029  1.269  1.008 -2.276 -0.357 -1.371 
    ML  1127  1125 6  1130     6     1     1    29    48  -6.250  -6.596  -1.310  -1.005  -6.446  -3.975  0.368 -0.385 -0.191  0.094 
    MR  1128  1125 6  1130     6     1     1    28    48  -6.988  -5.717  -1.625  -5.695  -0.829  -3.908  0.368 -0.385 -0.191  0.094 
     D  1129  1125 6  1130     6     0     0    27    46  -9.049  -7.747  -3.544  -4.226  -4.244  -0.319 
    IL  1130  1130 5  1130     6     1     1    29    48  -2.579  -2.842  -0.760  -4.497  -5.274  -4.934  0.000  0.000  0.000  0.000 
    IR  1131  1131 6  1131     5     1     1    29    48  -2.408  -0.496  -5.920  -4.087  -5.193          0.000  0.000  0.000  0.000 
                                             [ MATP  149 ]    142    154 G C - -
    MP  1132  1131 6  1136     4     2     2    27    46  -7.069  -7.276  -0.049  -5.690                 -3.387 -0.511 -3.412  1.046 -3.857 -4.010  0.354 -3.850 -2.467  3.133 -3.917 -0.254  0.098 -3.363 -1.504 -2.444 
    ML  1133  1131 6  1136     4     1     1    28    47  -3.758  -3.940  -0.507  -2.670                  0.368 -0.385 -0.191  0.094 
    MR  1134  1131 6  1136     4     1     1    27    47  -4.912  -3.941  -1.808  -0.699                  0.238 -0.056 -0.414  0.148 
     D  1135  1131 6  1136     4     0     0    26    46  -4.568  -4.250  -2.265  -0.520                 
    IL  1136  1136 5  1136     4     1     1    29    48  -1.686  -2.369  -1.117  -4.855                  0.000  0.000  0.000  0.000 
    IR  1137  1137 6  1137     3     1     1    28    47  -1.442  -0.798  -4.142                          0.000  0.000  0.000  0.000 
                                             [ MATL  150 ]    143      - C - - -
    ML  1138  1137 6  1140     3     1     1    25    43  -8.077  -0.019  -6.731                         -0.580  1.258 -1.806 -0.614 
     D  1139  1137 6  1140     3     0     0    23    42  -6.343  -1.856  -0.491                         
    IL  1140  1140 3  1140     3     1     1    27    46  -1.442  -0.798  -4.142                          0.000  0.000  0.000  0.000 
                                             [ MATL  151 ]    144      - A - - -
    ML  1141  1140 3  1143     3     1     1    23    42  -8.077  -0.019  -6.731                          1.137 -0.926 -0.617 -0.684 
     D  1142  1140 3  1143     3     0     0    22    41  -6.343  -1.856  -0.491                         
    IL  1143  1143 3  1143     3     1     1    26    45  -1.442  -0.798  -4.142                          0.000  0.000  0.000  0.000 
                                             [ MATL  152 ]    145      - A - - -
    ML  1144  1143 3  1146     3     1     1    22    41  -8.077  -0.042  -5.313                          1.202 -1.284 -0.731 -0.543 
     D  1145  1143 3  1146     3     0     0    21    40  -6.343  -1.856  -0.491                         
    IL  1146  1146 3  1146     3     1     1    25    44  -1.442  -0.798  -4.142                          0.000  0.000  0.000  0.000 
                                             [ MATL  153 ]    146      - g - - -
    ML  1147  1146 3  1149     3     1     1    21    40  -8.054  -0.019  -6.709                         -0.122 -1.057  0.885 -0.409 
     D  1148  1146 3  1149     3     0     0    20    39  -6.532  -2.045  -0.421                         
    IL  1149  1149 3  1149     3     1     1    24    43  -1.442  -0.798  -4.142                          0.000  0.000  0.000  0.000 
                                             [ MATL  154 ]    147      - A - - -
    ML  1150  1149 3  1152     3     1     1    20    39  -8.054  -0.019  -6.709                          1.320 -1.629 -0.483 -1.107 
     D  1151  1149 3  1152     3     0     0    19    38  -6.532  -1.560  -0.621                         
    IL  1152  1152 3  1152     3     1     1    23    42  -1.442  -0.798  -4.142                          0.000  0.000  0.000  0.000 
                                             [ MATL  155 ]    148      - C - - -
    ML  1153  1152 3  1155     3     1     1    19    37  -8.073  -0.019  -6.727                         -0.705  1.019 -0.661 -0.458 
     D  1154  1152 3  1155     3     0     0    18    37  -6.385  -1.898  -0.475                         
    IL  1155  1155 3  1155     3     1     1    22    41  -1.442  -0.798  -4.142                          0.000  0.000  0.000  0.000 
                                             [ MATL  156 ]    149      - A - - -
    ML  1156  1155 3  1158     3     1     1    17    36  -8.073  -0.019  -6.727                          1.250 -1.320 -0.852 -0.585 
     D  1157  1155 3  1158     3     0     0    17    35  -6.385  -1.898  -0.475                         
    IL  1158  1158 3  1158     3     1     1    21    40  -1.442  -0.798  -4.142                          0.000  0.000  0.000  0.000 
                                             [ MATL  157 ]    150      - G - - -
    ML  1159  1158 3  1161     3     1     1    16    35  -8.073  -0.019  -6.727                         -0.649 -1.536  1.208 -0.501 
     D  1160  1158 3  1161     3     0     0    16    34  -6.385  -1.898  -0.475                         
    IL  1161  1161 3  1161     3     1     1    20    38  -1.442  -0.798  -4.142                          0.000  0.000  0.000  0.000 
                                             [ MATL  158 ]    151      - G - - -
    ML  1162  1161 3  1164     3     1     1    15    33  -8.073  -0.019  -6.727                         -0.937 -2.428  1.591 -1.841 
     D  1163  1161 3  1164     3     0     0    14    33  -6.385  -1.898  -0.475                         
    IL  1164  1164 3  1164     3     1     1    19    37  -1.442  -0.798  -4.142                          0.000  0.000  0.000  0.000 
                                             [ MATL  159 ]    152      - C - - -
    ML  1165  1164 3  1167     3     1     1    13    31  -8.073  -0.019  -6.727                         -1.093  1.350 -1.435 -0.708 
     D  1166  1164 3  1167     3     0     0    13    32  -6.385  -1.898  -0.475                         
    IL  1167  1167 3  1167     3     1     1    18    36  -1.442  -0.798  -4.142                          0.000  0.000  0.000  0.000 
                                             [ MATL  160 ]    153      - A - - -
    ML  1168  1167 3  1170     2     1     1     1     1       *   0.000                                  1.202 -1.281 -0.737 -0.541 
     D  1169  1167 3  1170     2     0     0     0     0       *   0.000                                 
    IL  1170  1170 3  1170     2     1     1    13    28  -1.823  -0.479                                  0.000  0.000  0.000  0.000 
                                             [ END   161 ]      -      - - - - -
     E  1171  1170 3    -1     0     0     0     0     0                                                 
                                             [ BEGR  162 ]      -      - - - - -
     S  1172  1118 1  1173     3     0     0    52   104  -8.095  -0.088  -4.178                         
    IL  1173  1173 2  1173     3     1     1    54   106  -1.442  -0.798  -4.142                          0.000  0.000  0.000  0.000 
                                             [ MATL  163 ]    157      - A - - -
    ML  1174  1173 2  1176     3     1     1    52   104  -8.027  -0.020  -6.681                          1.249 -1.226 -0.643 -0.847 
     D  1175  1173 2  1176     3     0     0    50   102  -6.725  -2.238  -0.361                         
    IL  1176  1176 3  1176     3     1     1    53   105  -1.442  -0.798  -4.142                          0.000  0.000  0.000  0.000 
                                             [ MATL  164 ]    158      - u - - -
    ML  1177  1176 3  1179     3     1     1    51   103  -8.027  -0.020  -6.681                         -0.248  0.262 -0.636  0.395 
     D  1178  1176 3  1179     3     0     0    49   102  -6.725  -2.238  -0.361                         
    IL  1179  1179 3  1179     3     1     1    52   104  -1.442  -0.798  -4.142                          0.000  0.000  0.000  0.000 
                                             [ MATL  165 ]    159      - a - - -
    ML  1180  1179 3  1182     3     1     1    50   102  -8.027  -0.020  -6.681                          0.546 -0.728  0.265 -0.446 
     D  1181  1179 3  1182     3     0     0    49   101  -6.725  -2.238  -0.361                         
    IL  1182  1182 3  1182     3     1     1    51   103  -1.442  -0.798  -4.142                          0.000  0.000  0.000  0.000 
                                             [ MATL  166 ]    160      - G - - -
    ML  1183  1182 3  1185     5     1     1    49   101  -7.149  -0.038  -6.964  -7.176  -8.068         -0.585 -2.132  1.466 -1.544 
     D  1184  1182 3  1185     5     0     0    49   101  -5.295  -1.139  -4.556  -2.931  -1.528         
    IL  1185  1185 3  1185     5     1     1    50   102  -2.408  -0.496  -4.087  -5.920  -5.193          0.000  0.000  0.000  0.000 
                                             [ MATP  167 ]    161    193 A U - -
    MP  1186  1185 3  1190     6     2     2    48   100  -9.134  -9.073  -0.034  -7.849  -6.290  -8.524 -3.569 -2.392 -3.567  3.340 -3.815 -4.669  0.187 -2.781 -3.679  0.944 -4.209 -0.775 -0.102 -3.905 -1.642 -2.618 
    ML  1187  1185 3  1190     6     1     1    50   102  -6.250  -6.596  -1.310  -1.005  -6.446  -3.975  0.368 -0.385 -0.191  0.094 
    MR  1188  1185 3  1190     6     1     1    49   101  -6.988  -5.717  -1.625  -5.695  -0.829  -3.908  0.368 -0.385 -0.191  0.094 
     D  1189  1185 3  1190     6     0     0    50   102  -9.482  -8.180  -3.977  -4.659  -4.677  -0.229 
    IL  1190  1190 5  1190     6     1     1    48   100  -2.579  -2.842  -0.760  -4.497  -5.274  -4.934  0.000  0.000  0.000  0.000 
    IR  1191  1191 6  1191     5     1     1    48   100  -2.408  -0.496  -5.920  -4.087  -5.193          0.000  0.000  0.000  0.000 
                                             [ MATP  168 ]    162    192 c g - -
    MP  1192  1191 6  1196     6     2     2    46    98  -9.120  -9.060  -0.050  -5.367  -8.116  -8.511 -0.928 -1.863 -1.238  1.081 -1.168 -2.709  2.158 -2.181 -1.923  0.958 -2.177 -0.493  1.312 -2.002  0.061 -1.107 
    ML  1193  1191 6  1196     6     1     1    50   102  -6.250  -6.596  -1.310  -1.005  -6.446  -3.975  0.368 -0.385 -0.191  0.094 
    MR  1194  1191 6  1196     6     1     1    48   100  -7.136  -5.865  -1.358  -5.843  -0.977  -4.057  0.169  0.082 -0.503  0.153 
     D  1195  1191 6  1196     6     0     0    50   102  -9.482  -8.180  -3.977  -4.659  -4.677  -0.229 
    IL  1196  1196 5  1196     6     1     1    47    99  -2.579  -2.842  -0.760  -4.497  -5.274  -4.934  0.000  0.000  0.000  0.000 
    IR  1197  1197 6  1197     5     1     1    46    99  -2.408  -0.496  -5.920  -4.087  -5.193          0.000  0.000  0.000  0.000 
                                             [ MATP  169 ]    163    191 a u - -
    MP  1198  1197 6  1202     4     2     2    43    95  -6.941  -7.149  -0.053  -5.563                 -1.872 -0.659 -2.052  1.798 -2.074 -2.841  1.320 -1.679 -2.114  1.642 -2.639 -0.220  1.143 -1.845 -0.216 -1.087 
    ML  1199  1197 6  1202     4     1     1    50   102  -2.138  -4.202  -0.768  -2.931                  0.861 -0.737 -0.467 -0.216 
    MR  1200  1197 6  1202     4     1     1    48   100  -4.809  -3.838  -1.706  -0.766                  0.368 -0.385 -0.191  0.094 
     D  1201  1197 6  1202     4     0     0    50   103  -4.977  -1.805  -2.674  -0.929                 
    IL  1202  1202 5  1202     4     1     1    52   104  -0.940  -3.310  -1.474  -5.795                  0.000  0.000  0.000  0.000 
    IR  1203  1203 6  1203     3     1     1    54   106  -0.509  -2.130  -3.860                          0.000  0.000  0.000  0.000 
                                             [ MATL  170 ]    168      - G - - -
    ML  1204  1203 6  1206     3     1     1    23    42  -8.027  -0.020  -6.681                         -0.369 -1.276  1.096 -0.566 
     D  1205  1203 6  1206     3     0     0    21    40  -6.725  -2.238  -0.361                         
    IL  1206  1206 3  1206     3     1     1    25    44  -1.442  -0.798  -4.142                          0.000  0.000  0.000  0.000 
                                             [ MATL  171 ]    169      - A - - -
    ML  1207  1206 3  1209     3     1     1    21    41  -4.692  -0.072  -6.681                          1.745 -2.499 -2.118 -2.054 
     D  1208  1206 3  1209     3     0     0    19    39  -6.725  -2.238  -0.361                         
    IL  1209  1209 3  1209     3     1     1    24    43  -1.369  -0.825  -4.367                          0.000  0.000  0.000  0.000 
                                             [ MATL  172 ]    172      - G - - -
    ML  1210  1209 3  1212     3     1     1    19    37  -8.027  -0.020  -6.681                         -1.312 -2.378  1.619 -1.588 
     D  1211  1209 3  1212     3     0     0    18    36  -6.725  -2.238  -0.361                         
    IL  1212  1212 3  1212     3     1     1    22    41  -1.442  -0.798  -4.142                          0.000  0.000  0.000  0.000 
                                             [ MATL  173 ]    173      - G - - -
    ML  1213  1212 3  1215     3     1     1    17    36  -8.027  -0.020  -6.681                         -0.362 -1.185  1.124 -0.730 
     D  1214  1212 3  1215     3     0     0    17    35  -6.725  -2.238  -0.361                         
    IL  1215  1215 3  1215     3     1     1    21    40  -1.442  -0.798  -4.142                          0.000  0.000  0.000  0.000 
                                             [ MATL  174 ]    174      - U - - -
    ML  1216  1215 3  1218     3     1     1    16    35  -8.027  -0.020  -6.681                         -1.269 -1.080 -2.004  1.517 
     D  1217  1215 3  1218     3     0     0    15    34  -6.725  -2.238  -0.361                         
    IL  1218  1218 3  1218     3     1     1    20    38  -1.442  -0.798  -4.142                          0.000  0.000  0.000  0.000 
                                             [ MATL  175 ]    175      - U - - -
    ML  1219  1218 3  1221     3     1     1    15    33  -8.027  -0.020  -6.681                         -0.857 -1.058 -1.229  1.345 
     D  1220  1218 3  1221     3     0     0    14    33  -6.725  -2.238  -0.361                         
    IL  1221  1221 3  1221     3     1     1    19    37  -1.442  -0.798  -4.142                          0.000  0.000  0.000  0.000 
                                             [ MATL  176 ]    176      - U - - -
    ML  1222  1221 3  1224     3     1     1    13    31  -8.027  -0.020  -6.681                         -0.726 -0.880 -1.050  1.244 
     D  1223  1221 3  1224     3     0     0    13    31  -6.725  -2.238  -0.361                         
    IL  1224  1224 3  1224     3     1     1    18    36  -1.442  -0.798  -4.142                          0.000  0.000  0.000  0.000 
                                             [ MATL  177 ]    177      - A - - -
    ML  1225  1224 3  1227     2     1     1     1     1       *   0.000                                  1.061 -0.972 -0.822 -0.256 
     D  1226  1224 3  1227     2     0     0     0     0       *   0.000                                 
    IL  1227  1227 3  1227     2     1     1    13    28  -1.823  -0.479                                  0.000  0.000  0.000  0.000 
                                             [ END   178 ]      -      - - - - -
     E  1228  1227 3    -1     0     0     0     0     0                                                 
                                             [ BEGR  302 ]      -      - - - - -
     S  1229   558 1  1230     3     0     1    90   163  -8.095  -0.085  -4.216                         
    IL  1230  1230 2  1230     3     1     2    91   165  -1.442  -0.798  -4.142                          0.000  0.000  0.000  0.000 
                                             [ MATL  303 ]    551      - C - - -
    ML  1231  1230 2  1233     3     1     2    90   164  -8.029  -0.066  -4.601                         -0.563  1.073 -1.089 -0.417 
     D  1232  1230 2  1233     3     0     0    87   160  -6.711  -2.224  -0.365                         
    IL  1233  1233 3  1233     3     1     2    90   164  -1.442  -0.798  -4.142                          0.000  0.000  0.000  0.000 
                                             [ MATL  304 ]    552      - c - - -
    ML  1234  1233 3  1236     3     1     2    89   163  -7.983  -0.074  -4.442                         -0.391  0.847 -1.102 -0.040 
     D  1235  1233 3  1236     3     0     0    86   159  -6.986  -2.499  -0.295                         
    IL  1236  1236 3  1236     3     1     2    90   163  -1.442  -0.798  -4.142                          0.000  0.000  0.000  0.000 
                                             [ MATL  305 ]    553      - a - - -
    ML  1237  1236 3  1239     3     1     3    88   162  -7.931  -0.021  -6.585                          0.858 -0.703 -0.408 -0.287 
     D  1238  1236 3  1239     3     0     0    85   159  -7.239  -1.692  -0.548                         
    IL  1239  1239 3  1239     3     1     2    89   162  -1.442  -0.798  -4.142                          0.000  0.000  0.000  0.000 
                                             [ MATL  306 ]    554      - c - - -
    ML  1240  1239 3  1242     3     1     3    87   161  -7.983  -0.020  -6.637                         -0.320  0.717 -1.031  0.092 
     D  1241  1239 3  1242     3     0     0    83   157  -6.986  -2.499  -0.295                         
    IL  1242  1242 3  1242     3     1     1    88   161  -1.442  -0.798  -4.142                          0.000  0.000  0.000  0.000 
                                             [ MATL  307 ]    555      - A - - -
    ML  1243  1242 3  1245     3     1     2    86   160  -7.983  -0.020  -6.637                          1.158 -1.240 -0.602 -0.542 
     D  1244  1242 3  1245     3     0     0    82   156  -6.986  -1.205  -0.841                         
    IL  1245  1245 3  1245     3     1     1    86   160  -1.442  -0.798  -4.142                          0.000  0.000  0.000  0.000 
                                             [ MATL  308 ]    556      - c - - -
    ML  1246  1245 3  1248     3     1     2    85   159  -2.371  -0.327  -6.705                         -0.252  0.819 -0.904 -0.216 
     D  1247  1245 3  1248     3     0     0    73   146  -6.558  -2.071  -0.412                         
    IL  1248  1248 3  1248     3     1     2    91   164  -0.360  -2.254  -6.456                          0.000  0.000  0.000  0.000 
                                             [ MATL  309 ]    567      - u - - -
    ML  1249  1248 3  1251     2     1     1    46    73  -8.460  -0.004                                 -0.414 -0.156 -1.220  0.943 
     D  1250  1248 3  1251     2     0     0    45    72  -8.472  -0.004                                 
    IL  1251  1251 3  1251     2     1     1    47    74  -1.823  -0.479                                  0.000  0.000  0.000  0.000 
                                             [ BIF   310 ]      -      - - - - -
     B  1252  1251 3  1253  1300     0     0    45    72                                                 
                                             [ BEGL  311 ]      -      - - - - -
     S  1253  1252 1  1254     4     0     0    31    54  -0.077  -6.120  -6.313  -5.316                 
                                             [ MATP  312 ]    568    586 g c - -
    MP  1254  1253 1  1258     6     2     2    31    54  -9.137  -9.076  -0.021  -7.853  -8.133  -8.528 -2.413 -0.908 -2.528  1.250 -2.730 -2.026  0.911 -2.939 -2.652  2.634 -3.124 -0.131  0.719 -1.454 -0.720 -1.690 
    ML  1255  1253 1  1258     6     1     1    30    53  -6.339  -6.685  -1.188  -1.094  -6.535  -4.065  0.249 -0.364 -0.326  0.307 
    MR  1256  1253 1  1258     6     1     1    29    53  -6.988  -5.717  -1.625  -5.695  -0.829  -3.908  0.368 -0.385 -0.191  0.094 
     D  1257  1253 1  1258     6     0     0    27    51  -9.347  -8.045  -3.842  -4.524  -4.542  -0.254 
    IL  1258  1258 5  1258     6     1     1    31    54  -2.579  -2.842  -0.760  -4.497  -5.274  -4.934  0.000  0.000  0.000  0.000 
    IR  1259  1259 6  1259     5     1     1    30    54  -2.408  -0.496  -5.920  -4.087  -5.193          0.000  0.000  0.000  0.000 
                                             [ MATP  313 ]    569    585 g c - -
    MP  1260  1259 6  1264     6     2     2    29    52  -9.144  -9.083  -0.021  -7.860  -8.139  -8.534 -2.784 -2.304 -2.893  0.982 -3.044 -3.579  0.763 -3.256 -1.405  2.928 -1.269 -0.319  0.525 -2.922 -0.961 -2.015 
    ML  1261  1259 6  1264     6     1     1    28    52  -6.250  -6.596  -1.310  -1.005  -6.446  -3.975  0.368 -0.385 -0.191  0.094 
    MR  1262  1259 6  1264     6     1     1    28    52  -6.988  -5.717  -1.625  -5.695  -0.829  -3.908  0.368 -0.385 -0.191  0.094 
     D  1263  1259 6  1264     6     0     0    26    50  -9.347  -8.045  -3.842  -4.524  -4.542  -0.254 
    IL  1264  1264 5  1264     6     1     1    29    52  -2.579  -2.842  -0.760  -4.497  -5.274  -4.934  0.000  0.000  0.000  0.000 
    IR  1265  1265 6  1265     5     1     1    28    52  -2.408  -0.496  -5.920  -4.087  -5.193          0.000  0.000  0.000  0.000 
                                             [ MATP  314 ]    570    584 g c - -
    MP  1266  1265 6  1270     6     2     2    27    50  -9.144  -9.083  -0.021  -7.860  -8.139  -8.534 -2.169 -1.411 -2.304  1.198 -1.441 -1.949  1.155 -2.677 -2.419  2.384 -2.935  0.171  0.963 -2.387 -0.450 -1.491 
    ML  1267  1265 6  1270     6     1     1    27    51  -6.250  -6.596  -1.310  -1.005  -6.446  -3.975  0.368 -0.385 -0.191  0.094 
    MR  1268  1265 6  1270     6     1     1    27    51  -6.988  -5.717  -1.625  -5.695  -0.829  -3.908  0.368 -0.385 -0.191  0.094 
     D  1269  1265 6  1270     6     0     0    26    50  -9.347  -8.045  -3.842  -4.524  -4.542  -0.254 
    IL  1270  1270 5  1270     6     1     1    27    50  -2.579  -2.842  -0.760  -4.497  -5.274  -4.934  0.000  0.000  0.000  0.000 
    IR  1271  1271 6  1271     5     1     1    27    50  -2.408  -0.496  -5.920  -4.087  -5.193          0.000  0.000  0.000  0.000 
                                             [ MATP  315 ]    571    583 c g - -
    MP  1272  1271 6  1276     4     2     2    25    48  -7.041  -7.248  -0.050  -5.662                 -3.153 -3.114 -3.186  0.612 -2.476 -2.763  2.888 -3.073 -3.200  0.679 -3.671 -1.214  1.235 -3.374  0.477 -2.157 
    ML  1273  1271 6  1276     4     1     1    27    50  -3.758  -3.940  -0.507  -2.670                  0.368 -0.385 -0.191  0.094 
    MR  1274  1271 6  1276     4     1     1    26    50  -4.809  -3.838  -1.706  -0.766                  0.368 -0.385 -0.191  0.094 
     D  1275  1271 6  1276     4     0     0    26    50  -4.848  -2.186  -2.545  -0.800                 
    IL  1276  1276 5  1276     4     1     1    28    52  -1.686  -2.369  -1.117  -4.855                  0.000  0.000  0.000  0.000 
    IR  1277  1277 6  1277     3     1     1    28    52  -1.128  -1.183  -3.294                          0.000  0.000  0.000  0.000 
                                             [ MATL  316 ]    572      - C - - -
    ML  1278  1277 6  1280     3     1     1    20    39  -8.051  -0.019  -6.705                         -1.462  1.478 -2.294 -0.627 
     D  1279  1277 6  1280     3     0     0    19    38  -6.558  -2.071  -0.412                         
    IL  1280  1280 3  1280     3     1     1    23    42  -1.442  -0.798  -4.142                          0.000  0.000  0.000  0.000 
                                             [ MATL  317 ]    573      - C - - -
    ML  1281  1280 3  1283     3     1     1    19    37  -8.051  -0.019  -6.705                         -1.047  1.360 -1.765 -0.611 
     D  1282  1280 3  1283     3     0     0    18    37  -6.558  -2.071  -0.412                         
    IL  1283  1283 3  1283     3     1     1    22    41  -1.442  -0.798  -4.142                          0.000  0.000  0.000  0.000 
                                             [ MATL  318 ]    574      - U - - -
    ML  1284  1283 3  1286     3     1     1    17    36  -8.051  -0.019  -6.705                         -0.296 -0.643 -1.070  1.049 
     D  1285  1283 3  1286     3     0     0    17    35  -6.558  -2.071  -0.412                         
    IL  1286  1286 3  1286     3     1     1    21    40  -1.442  -0.798  -4.142                          0.000  0.000  0.000  0.000 
                                             [ MATL  319 ]    575      - c - - -
    ML  1287  1286 3  1289     3     1     1    16    35  -8.051  -0.019  -6.705                         -0.312  0.357 -0.635  0.344 
     D  1288  1286 3  1289     3     0     0    16    34  -6.558  -2.071  -0.412                         
    IL  1289  1289 3  1289     3     1     1    20    38  -1.442  -0.798  -4.142                          0.000  0.000  0.000  0.000 
                                             [ MATL  320 ]    576      - g - - -
    ML  1290  1289 3  1292     3     1     1    15    33  -8.051  -0.019  -6.705                         -0.142 -0.250  0.530 -0.306 
     D  1291  1289 3  1292     3     0     0    14    33  -6.558  -2.071  -0.412                         
    IL  1292  1292 3  1292     3     1     1    19    37  -1.442  -0.798  -4.142                          0.000  0.000  0.000  0.000 
                                             [ MATL  321 ]    577      - A - - -
    ML  1293  1292 3  1295     3     1     1    13    31  -8.051  -0.019  -6.705                          1.086 -1.158 -0.270 -0.739 
     D  1294  1292 3  1295     3     0     0    13    31  -6.558  -2.071  -0.412                         
    IL  1295  1295 3  1295     3     1     1    18    36  -1.442  -0.798  -4.142                          0.000  0.000  0.000  0.000 
                                             [ MATL  322 ]    578      - A - - -
    ML  1296  1295 3  1298     2     1     1     1     1       *   0.000                                  1.630 -2.120 -1.479 -1.666 
     D  1297  1295 3  1298     2     0     0     0     0       *   0.000                                 
    IL  1298  1298 3  1298     2     1     1    13    28  -1.823  -0.479                                  0.000  0.000  0.000  0.000 
                                             [ END   323 ]      -      - - - - -
     E  1299  1298 3    -1     0     0     0     0     0                                                 
                                             [ BEGR  324 ]      -      - - - - -
     S  1300  1252 1  1301     5     0     0    30    57  -2.530  -0.433  -7.024  -4.373  -5.053         
    IL  1301  1301 2  1301     5     1     1    31    58  -2.128  -0.538  -4.859  -6.692  -4.706          0.000  0.000  0.000  0.000 
                                             [ MATP  325 ]    589    605 C G - -
    MP  1302  1301 2  1306     6     2     2    29    57  -9.104  -9.044  -0.021  -7.820  -8.100  -8.495 -4.540 -4.445 -4.232 -0.678 -2.951 -4.645  3.548 -3.761 -4.281 -0.437 -4.543 -2.392  0.564 -4.610 -0.658 -3.121 
    ML  1303  1301 2  1306     6     1     1    29    57  -6.250  -6.596  -1.310  -1.005  -6.446  -3.975  0.368 -0.385 -0.191  0.094 
    MR  1304  1301 2  1306     6     1     1    29    56  -7.304  -6.033  -1.129  -6.011  -1.145  -4.225  0.116 -0.761  0.559 -0.230 
     D  1305  1301 2  1306     6     0     0    28    56  -9.468  -8.167  -3.964  -4.646  -3.053  -0.376 
    IL  1306  1306 5  1306     6     1     1    29    57  -2.579  -2.842  -0.760  -4.497  -5.274  -4.934  0.000  0.000  0.000  0.000 
    IR  1307  1307 6  1307     5     1     1    29    56  -2.408  -0.496  -5.920  -4.087  -5.193          0.000  0.000  0.000  0.000 
                                             [ MATP  326 ]    590    604 C G - -
    MP  1308  1307 6  1312     4     2     2    27    55  -5.006  -7.225  -0.165  -3.835                 -4.329 -4.352 -4.311 -0.823 -2.359 -4.954  3.648 -4.250 -4.380 -0.669 -3.554 -2.504  0.020 -4.563 -1.411 -3.352 
    ML  1309  1307 6  1312     4     1     1    28    56  -3.758  -3.940  -0.507  -2.670                  0.368 -0.385 -0.191  0.094 
    MR  1310  1307 6  1312     4     1     1    28    56  -4.927  -3.956  -1.470  -0.884                  0.320 -0.569  0.194 -0.099 
     D  1311  1307 6  1312     4     0     0    28    56  -4.848  -2.186  -2.545  -0.800                 
    IL  1312  1312 5  1312     4     1     1    30    58  -1.833  -2.517  -0.962  -5.002                  0.000  0.000  0.000  0.000 
    IR  1313  1313 6  1313     3     1     1    31    58  -0.959  -1.343  -3.454                          0.000  0.000  0.000  0.000 
                                             [ MATL  327 ]    592      - C - - -
    ML  1314  1313 6  1316     3     1     1    19    37  -7.983  -0.020  -6.637                         -1.045  1.331 -1.620 -0.569 
     D  1315  1313 6  1316     3     0     0    18    36  -6.986  -2.499  -0.295                         
    IL  1316  1316 3  1316     3     1     1    22    41  -1.442  -0.798  -4.142                          0.000  0.000  0.000  0.000 
                                             [ MATL  328 ]    593      - C - - -
    ML  1317  1316 3  1319     3     1     1    17    36  -7.983  -0.020  -6.637                         -1.788  1.637 -2.613 -1.192 
     D  1318  1316 3  1319     3     0     0    17    35  -6.986  -1.205  -0.841                         
    IL  1319  1319 3  1319     3     1     1    21    40  -1.442  -0.798  -4.142                          0.000  0.000  0.000  0.000 
                                             [ MATL  329 ]    594      - U - - -
    ML  1320  1319 3  1322     3     1     1    16    35  -8.051  -0.052  -4.989                         -0.711 -0.915 -0.951  1.227 
     D  1321  1319 3  1322     3     0     0    16    34  -6.558  -2.071  -0.412                         
    IL  1322  1322 3  1322     3     1     1    20    38  -1.442  -0.798  -4.142                          0.000  0.000  0.000  0.000 
                                             [ MATL  330 ]    595      - C - - -
    ML  1323  1322 3  1325     3     1     1    15    33  -8.019  -0.020  -6.673                         -1.469  1.492 -2.298 -0.684 
     D  1324  1322 3  1325     3     0     0    14    33  -6.778  -2.291  -0.346                         
    IL  1325  1325 3  1325     3     1     1    19    37  -1.442  -0.798  -4.142                          0.000  0.000  0.000  0.000 
                                             [ MATL  331 ]    596      - g - - -
    ML  1326  1325 3  1328     3     1     1    13    31  -8.019  -0.020  -6.673                         -0.139 -0.775  0.719 -0.215 
     D  1327  1325 3  1328     3     0     0    13    31  -6.778  -2.291  -0.346                         
    IL  1328  1328 3  1328     3     1     1    18    36  -1.442  -0.798  -4.142                          0.000  0.000  0.000  0.000 
                                             [ MATL  332 ]    597      - c - - -
    ML  1329  1328 3  1331     2     1     1     1     1       *   0.000                                 -0.526  0.822 -1.452  0.229 
     D  1330  1328 3  1331     2     0     0     0     0       *   0.000                                 
    IL  1331  1331 3  1331     2     1     1    13    28  -1.823  -0.479                                  0.000  0.000  0.000  0.000 
                                             [ END   333 ]      -      - - - - -
     E  1332  1331 3    -1     0     0     0     0     0                                                 
                                             [ BEGR  356 ]      -      - - - - -
     S  1333   231 1  1334     3     5    33   103   129  -8.095  -0.019  -6.749                         
    IL  1334  1334 2  1334     3     4    34   105   131  -1.442  -0.798  -4.142                          0.000  0.000  0.000  0.000 
                                             [ MATL  357 ]    660      - U - - -
    ML  1335  1334 2  1337     3     5    33   103   129  -6.196  -0.033  -6.749                         -1.731 -1.685 -2.477  1.682 
     D  1336  1334 2  1337     3     1    29   101   127  -6.174  -1.687  -0.566                         
    IL  1337  1337 3  1337     3     4    33   104   131  -1.361  -0.841  -4.248                          0.000  0.000  0.000  0.000 
                                             [ MATL  358 ]    664      - A - - -
    ML  1338  1337 3  1340     3     5    32   102   128  -8.095  -0.019  -6.749                          1.770 -2.637 -2.243 -2.206 
     D  1339  1337 3  1340     3     1    28   100   126  -6.174  -1.687  -0.566                         
    IL  1340  1340 3  1340     3     4    32   103   129  -1.442  -0.798  -4.142                          0.000  0.000  0.000  0.000 
                                             [ MATL  359 ]    665      - A - - -
    ML  1341  1340 3  1343     3     5    31   101   127  -8.095  -0.019  -6.749                          1.770 -2.637 -2.243 -2.206 
     D  1342  1340 3  1343     3     1    28    99   125  -6.174  -1.687  -0.566                         
    IL  1343  1343 3  1343     3     3    31   102   128  -1.442  -0.798  -4.142                          0.000  0.000  0.000  0.000 
                                             [ MATL  360 ]    666      - C - - -
    ML  1344  1343 3  1346     3     4    30   100   126  -8.095  -0.019  -6.749                         -2.062  1.700 -2.893 -1.411 
     D  1345  1343 3  1346     3     1    27    98   124  -6.174  -1.687  -0.566                         
    IL  1346  1346 3  1346     3     3    30   101   127  -1.442  -0.798  -4.142                          0.000  0.000  0.000  0.000 
                                             [ MATL  361 ]    667      - A - - -
    ML  1347  1346 3  1349     3     4    29    99   125  -8.095  -0.019  -6.749                          1.705 -2.367 -1.812 -1.934 
     D  1348  1346 3  1349     3     0    27    97   123  -6.174  -1.687  -0.566                         
    IL  1349  1349 3  1349     3     3    29   100   126  -1.442  -0.798  -4.142                          0.000  0.000  0.000  0.000 
                                             [ MATL  362 ]    668      - A - - -
    ML  1350  1349 3  1352     3     3    28    98   124  -8.095  -0.019  -6.749                          1.270 -1.353 -0.864 -0.625 
     D  1351  1349 3  1352     3     0    26    96   122  -6.174  -1.687  -0.566                         
    IL  1352  1352 3  1352     3     3    29    99   125  -1.442  -0.798  -4.142                          0.000  0.000  0.000  0.000 
                                             [ MATL  363 ]    669      - G - - -
    ML  1353  1352 3  1355     3     2    27    97   123  -8.095  -0.019  -6.749                         -0.946 -1.507  1.450 -1.336 
     D  1354  1352 3  1355     3     0    26    95   122  -6.174  -1.687  -0.566                         
    IL  1355  1355 3  1355     3     2    28    98   124  -1.442  -0.798  -4.142                          0.000  0.000  0.000  0.000 
                                             [ MATL  364 ]    670      - A - - -
    ML  1356  1355 3  1358     2     1    26    96   122  -8.513  -0.004                                  1.465 -1.667 -1.162 -1.063 
     D  1357  1355 3  1358     2     0    25    95   121  -8.445  -0.004                                 
    IL  1358  1358 3  1358     2     1    27    96   123  -1.823  -0.479                                  0.000  0.000  0.000  0.000 
                                             [ BIF   365 ]      -      - - - - -
     B  1359  1358 3  1360  1398     0    25    95   121                                                 
                                             [ BEGL  366 ]      -      - - - - -
     S  1360  1359 1  1361     4     0     0    25    44  -0.042  -6.906  -6.313  -6.953                 
                                             [ MATP  367 ]    671    682 C G - -
    MP  1361  1360 1  1365     6     2     2    25    44  -9.163  -9.102  -0.020  -7.878  -8.158  -8.553 -4.534 -4.546 -4.345 -0.838 -1.216 -4.838  3.582 -4.006 -4.402 -0.672 -4.705 -2.605  0.343 -4.667 -0.962 -3.284 
    ML  1362  1360 1  1365     6     1     1    24    43  -6.250  -6.596  -1.310  -1.005  -6.446  -3.975  0.368 -0.385 -0.191  0.094 
    MR  1363  1360 1  1365     6     1     1    24    43  -6.988  -5.717  -1.625  -5.695  -0.829  -3.908  0.368 -0.385 -0.191  0.094 
     D  1364  1360 1  1365     6     0     0    22    40  -9.049  -7.747  -3.544  -4.226  -4.244  -0.319 
    IL  1365  1365 5  1365     6     1     1    25    44  -2.579  -2.842  -0.760  -4.497  -5.274  -4.934  0.000  0.000  0.000  0.000 
    IR  1366  1366 6  1366     5     1     1    25    44  -2.408  -0.496  -5.920  -4.087  -5.193          0.000  0.000  0.000  0.000 
                                             [ MATP  368 ]    672    681 C G - -
    MP  1367  1366 6  1371     6     2     2    23    42  -9.163  -9.102  -0.020  -7.878  -8.158  -8.553 -4.463 -4.505 -4.421 -0.993 -2.033 -3.879  3.678 -4.346 -4.502 -0.851 -4.850 -2.686 -0.102 -4.689 -1.493 -3.475 
    ML  1368  1366 6  1371     6     1     1    22    41  -6.250  -6.596  -1.310  -1.005  -6.446  -3.975  0.368 -0.385 -0.191  0.094 
    MR  1369  1366 6  1371     6     1     1    22    41  -6.988  -5.717  -1.625  -5.695  -0.829  -3.908  0.368 -0.385 -0.191  0.094 
     D  1370  1366 6  1371     6     0     0    20    39  -9.049  -7.747  -3.544  -4.226  -4.244  -0.319 
    IL  1371  1371 5  1371     6     1     1    23    42  -2.579  -2.842  -0.760  -4.497  -5.274  -4.934  0.000  0.000  0.000  0.000 
    IR  1372  1372 6  1372     5     1     1    23    42  -2.408  -0.496  -5.920  -4.087  -5.193          0.000  0.000  0.000  0.000 
                                             [ MATP  369 ]    673    680 a u - -
    MP  1373  1372 6  1377     6     2     2    21    40  -9.163  -9.102  -0.020  -7.878  -8.158  -8.553 -3.062 -2.491 -3.152  2.795 -3.361 -4.162  0.625 -3.395 -3.180  1.624 -3.709 -0.083  0.358 -3.388 -1.191 -0.270 
    ML  1374  1372 6  1377     6     1     1    21    40  -6.250  -6.596  -1.310  -1.005  -6.446  -3.975  0.368 -0.385 -0.191  0.094 
    MR  1375  1372 6  1377     6     1     1    21    40  -6.988  -5.717  -1.625  -5.695  -0.829  -3.908  0.368 -0.385 -0.191  0.094 
     D  1376  1372 6  1377     6     0     0    19    38  -9.049  -7.747  -3.544  -4.226  -4.244  -0.319 
    IL  1377  1377 5  1377     6     1     1    21    40  -2.579  -2.842  -0.760  -4.497  -5.274  -4.934  0.000  0.000  0.000  0.000 
    IR  1378  1378 6  1378     5     1     1    21    40  -2.408  -0.496  -5.920  -4.087  -5.193          0.000  0.000  0.000  0.000 
                                             [ MATP  370 ]    674    679 G C - -
    MP  1379  1378 6  1383     4     2     2    19    38  -7.088  -7.295  -0.097  -4.285                 -4.239 -2.846 -4.230  0.559 -4.812 -4.410 -0.192 -4.694 -4.148  3.492 -4.464 -0.383 -0.494 -2.946 -2.190 -3.196 
    ML  1380  1378 6  1383     4     1     1    21    39  -3.758  -3.940  -0.507  -2.670                  0.368 -0.385 -0.191  0.094 
    MR  1381  1378 6  1383     4     1     1    20    39  -4.809  -3.838  -1.706  -0.766                  0.368 -0.385 -0.191  0.094 
     D  1382  1378 6  1383     4     0     0    19    38  -4.568  -4.250  -2.265  -0.520                 
    IL  1383  1383 5  1383     4     1     1    22    41  -1.686  -2.369  -1.117  -4.855                  0.000  0.000  0.000  0.000 
    IR  1384  1384 6  1384     3     1     1    21    39  -1.442  -0.798  -4.142                          0.000  0.000  0.000  0.000 
                                             [ MATL  371 ]    675      - C - - -
    ML  1385  1384 6  1387     3     1     1    16    35  -8.051  -0.019  -6.705                         -0.305  1.042 -1.544 -0.342 
     D  1386  1384 6  1387     3     0     0    16    34  -6.558  -2.071  -0.412                         
    IL  1387  1387 3  1387     3     1     1    20    38  -1.442  -0.798  -4.142                          0.000  0.000  0.000  0.000 
                                             [ MATL  372 ]    676      - G - - -
    ML  1388  1387 3  1390     3     1     1    15    33  -8.051  -0.019  -6.705                         -1.038 -2.098  1.566 -1.655 
     D  1389  1387 3  1390     3     0     0    14    33  -6.558  -2.071  -0.412                         
    IL  1390  1390 3  1390     3     1     1    19    37  -1.442  -0.798  -4.142                          0.000  0.000  0.000  0.000 
                                             [ MATL  373 ]    677      - A - - -
    ML  1391  1390 3  1393     3     1     1    13    31  -8.051  -0.090  -4.134                          1.628 -2.114 -1.469 -1.659 
     D  1392  1390 3  1393     3     0     0    13    31  -6.558  -1.085  -0.949                         
    IL  1393  1393 3  1393     3     1     1    18    36  -1.442  -0.798  -4.142                          0.000  0.000  0.000  0.000 
                                             [ MATL  374 ]    678      - G - - -
    ML  1394  1393 3  1396     2     1     1     1     1       *   0.000                                 -0.531 -1.568  1.231 -0.682 
     D  1395  1393 3  1396     2     0     0     0     0       *   0.000                                 
    IL  1396  1396 3  1396     2     1     1    13    28  -1.823  -0.479                                  0.000  0.000  0.000  0.000 
                                             [ END   375 ]      -      - - - - -
     E  1397  1396 3    -1     0     0     0     0     0                                                 
                                             [ BEGR  376 ]      -      - - - - -
     S  1398  1359 1  1399     5     0    15    83   109  -7.208  -0.036  -7.024  -7.236  -8.127         
    IL  1399  1399 2  1399     5     1    15    84   110  -2.408  -0.496  -4.087  -5.920  -5.193          0.000  0.000  0.000  0.000 
                                             [ MATP  377 ]    683    756 C G - -
    MP  1400  1399 2  1404     6     2    15    83   109  -9.163  -4.036  -0.110  -7.878  -8.158  -8.553 -3.384 -3.490 -3.492 -0.242 -2.194 -2.755  3.475 -2.989 -3.553 -0.197 -4.032 -1.867  0.338 -3.677 -1.085 -2.636 
    ML  1401  1399 2  1404     6     1    12    81   108  -6.250  -6.596  -1.310  -1.005  -6.446  -3.975  0.368 -0.385 -0.191  0.094 
    MR  1402  1399 2  1404     6     1    11    81   107  -6.988  -5.717  -1.625  -5.695  -0.829  -3.908  0.368 -0.385 -0.191  0.094 
     D  1403  1399 2  1404     6     0     8    79   106  -9.049  -7.747  -3.544  -4.226  -4.244  -0.319 
    IL  1404  1404 5  1404     6     1    13    82   109  -2.579  -2.842  -0.760  -4.497  -5.274  -4.934  0.000  0.000  0.000  0.000 
    IR  1405  1405 6  1405     5     1    13    82   108  -2.858  -0.346  -6.369  -4.537  -5.643          0.000  0.000  0.000  0.000 
                                             [ MATP  378 ]    684    754 C G - -
    MP  1406  1405 6  1410     4     2    13    80   107  -7.088  -7.295  -0.048  -5.710                 -3.975 -3.980 -3.923 -0.344 -1.809 -4.546  3.453 -2.496 -3.954 -0.186 -4.351 -2.062  0.635 -4.173 -0.768 -2.879 
    ML  1407  1405 6  1410     4     1    11    80   107  -3.758  -3.940  -0.507  -2.670                  0.368 -0.385 -0.191  0.094 
    MR  1408  1405 6  1410     4     1     9    80   106  -4.809  -3.838  -1.706  -0.766                  0.368 -0.385 -0.191  0.094 
     D  1409  1405 6  1410     4     0     7    78   105  -4.568  -4.250  -2.265  -0.520                 
    IL  1410  1410 5  1410     4     1    12    81   108  -1.686  -2.369  -1.117  -4.855                  0.000  0.000  0.000  0.000 
    IR  1411  1411 6  1411     3     1    12    81   107  -1.442  -0.798  -4.142                          0.000  0.000  0.000  0.000 
                                             [ MATL  379 ]    685      - A - - -
    ML  1412  1411 6  1414     3     1    11    78   105  -8.477  -0.017  -6.795                          1.403 -1.439 -1.088 -0.954 
     D  1413  1411 6  1414     3     0     6    77   104  -5.620  -0.734  -1.403                         
    IL  1414  1414 3  1414     3     1    10    79   105  -1.925  -0.554  -4.164                          0.000  0.000  0.000  0.000 
                                             [ MATR  380 ]      -    753 - G - -
    MR  1415  1414 3  1417     5     1    10    77   104  -7.208  -0.036  -7.024  -7.236  -8.127         -0.966 -2.470  1.602 -1.884 
     D  1416  1414 3  1417     5     0     4    76   102  -5.352  -0.707  -2.978  -4.409  -2.404         
    IR  1417  1417 3  1417     5     1     8    78   104  -2.408  -0.496  -5.920  -4.087  -5.193          0.000  0.000  0.000  0.000 
                                             [ MATP  381 ]    686    752 c g - -
    MP  1418  1417 3  1422     6     2    10    76   103  -9.163  -9.102  -0.020  -7.878  -8.158  -8.553 -2.070 -2.135 -2.230  1.077 -2.073 -2.080  1.553  1.398 -2.286  1.125 -2.824 -0.572  1.222 -2.369 -0.140 -0.907 
    ML  1419  1417 3  1422     6     1     6    75   102  -6.250  -6.596  -1.310  -1.005  -6.446  -3.975  0.368 -0.385 -0.191  0.094 
    MR  1420  1417 3  1422     6     1     4    75   101  -6.988  -5.717  -1.625  -5.695  -0.829  -3.908  0.368 -0.385 -0.191  0.094 
     D  1421  1417 3  1422     6     0     2    73    99  -9.049  -7.747  -3.544  -4.226  -4.244  -0.319 
    IL  1422  1422 5  1422     6     1     7    76   102  -2.579  -2.842  -0.760  -4.497  -5.274  -4.934  0.000  0.000  0.000  0.000 
    IR  1423  1423 6  1423     5     1     7    76   102  -2.408  -0.496  -5.920  -4.087  -5.193          0.000  0.000  0.000  0.000 
                                             [ MATP  382 ]    687    751 g c - -
    MP  1424  1423 6  1428     4     2     8    74   101  -7.088  -7.295  -0.048  -5.710                 -2.661 -1.069 -2.746  1.160 -3.010 -3.450  0.782 -3.175 -2.891  2.808 -1.691 -0.066  0.572 -2.041 -0.913 -1.879 
    ML  1425  1423 6  1428     4     1     5    74   100  -3.758  -3.940  -0.507  -2.670                  0.368 -0.385 -0.191  0.094 
    MR  1426  1423 6  1428     4     1     3    73   100  -4.809  -3.838  -1.706  -0.766                  0.368 -0.385 -0.191  0.094 
     D  1427  1423 6  1428     4     0     1    72    99  -4.568  -4.250  -2.265  -0.520                 
    IL  1428  1428 5  1428     4     1     6    75   102  -1.686  -2.369  -1.117  -4.855                  0.000  0.000  0.000  0.000 
    IR  1429  1429 6  1429     3     1     6    74   101  -1.442  -0.798  -4.142                          0.000  0.000  0.000  0.000 
                                             [ MATL  383 ]    688      - C - - -
    ML  1430  1429 6  1432     3     1     6    72    99  -8.095  -0.019  -6.749                         -1.457  1.460 -2.295 -0.553 
     D  1431  1429 6  1432     3     0     1    71    97  -6.174  -1.687  -0.566                         
    IL  1432  1432 3  1432     3     1     5    73   100  -1.442  -0.798  -4.142                          0.000  0.000  0.000  0.000 
                                             [ MATL  384 ]    689      - A - - -
    ML  1433  1432 3  1435     3     1     5    71    98  -8.477  -0.017  -6.795                          1.514 -1.726 -1.435 -1.082 
     D  1434  1432 3  1435     3     0     0    70    96  -5.620  -0.734  -1.403                         
    IL  1435  1435 3  1435     3     1     4    72    98  -1.925  -0.554  -4.164                          0.000  0.000  0.000  0.000 
                                             [ MATR  385 ]      -    750 - A - -
    MR  1436  1435 3  1438     3     1     5    70    97  -8.477  -0.017  -6.795                          1.491 -1.857 -0.922 -1.374 
     D  1437  1435 3  1438     3     0     0    69    95  -6.390  -1.568  -0.620                         
    IR  1438  1438 3  1438     3     1     3    71    97  -1.925  -0.554  -4.164                          0.000  0.000  0.000  0.000 
                                             [ MATR  386 ]      -    749 - G - -
    MR  1439  1438 3  1441     5     1     5    69    96  -7.208  -0.036  -7.024  -7.236  -8.127         -0.327 -1.393  1.222 -1.030 
     D  1440  1438 3  1441     5     0     0    68    94  -5.352  -0.707  -2.978  -4.409  -2.404         
    IR  1441  1441 3  1441     5     1     2    70    96  -2.408  -0.496  -5.920  -4.087  -5.193          0.000  0.000  0.000  0.000 
                                             [ MATP  387 ]    690    748 C G - -
    MP  1442  1441 3  1446     6     2     6    68    95  -9.163  -9.102  -0.020  -7.878  -8.158  -8.553 -3.934 -3.924 -3.789 -0.185 -1.818 -4.331  3.259 -3.421 -3.807 -0.004 -4.177 -1.947  0.965 -4.070  0.453 -2.681 
    ML  1443  1441 3  1446     6     1     1    67    93  -6.250  -6.596  -1.310  -1.005  -6.446  -3.975  0.368 -0.385 -0.191  0.094 
    MR  1444  1441 3  1446     6     1     1    66    93  -6.988  -5.717  -1.625  -5.695  -0.829  -3.908  0.368 -0.385 -0.191  0.094 
     D  1445  1441 3  1446     6     0     0    64    90  -9.049  -7.747  -3.544  -4.226  -4.244  -0.319 
    IL  1446  1446 5  1446     6     1     2    68    94  -2.579  -2.842  -0.760  -4.497  -5.274  -4.934  0.000  0.000  0.000  0.000 
    IR  1447  1447 6  1447     5     1     2    68    94  -2.408  -0.496  -5.920  -4.087  -5.193          0.000  0.000  0.000  0.000 
                                             [ MATP  388 ]    691    747 c g - -
    MP  1448  1447 6  1452     6     2     5    66    93  -9.163  -9.102  -0.020  -7.878  -8.158  -8.553 -0.403 -1.874  0.960  1.104 -1.871 -2.757  1.498 -2.234 -1.978  1.124 -2.191 -0.431  1.250 -2.053 -0.065 -1.152 
    ML  1449  1447 6  1452     6     1     1    65    91  -6.250  -6.596  -1.310  -1.005  -6.446  -3.975  0.368 -0.385 -0.191  0.094 
    MR  1450  1447 6  1452     6     1     1    64    91  -6.988  -5.717  -1.625  -5.695  -0.829  -3.908  0.368 -0.385 -0.191  0.094 
     D  1451  1447 6  1452     6     0     0    62    88  -9.049  -7.747  -3.544  -4.226  -4.244  -0.319 
    IL  1452  1452 5  1452     6     1     1    66    92  -2.579  -2.842  -0.760  -4.497  -5.274  -4.934  0.000  0.000  0.000  0.000 
    IR  1453  1453 6  1453     5     1     2    66    92  -2.408  -0.496  -5.920  -4.087  -5.193          0.000  0.000  0.000  0.000 
                                             [ MATP  389 ]    692    746 u g - -
    MP  1454  1453 6  1458     6     2     5    64    91  -9.163  -9.102  -0.020  -7.878  -8.158  -8.553 -2.507 -2.563 -2.618  0.692 -2.244 -3.392  1.641 -2.733 -2.668  0.883 -3.184 -0.897  1.240 -1.059  2.147 -1.390 
    ML  1455  1453 6  1458     6     1     1    63    89  -6.250  -6.596  -1.310  -1.005  -6.446  -3.975  0.368 -0.385 -0.191  0.094 
    MR  1456  1453 6  1458     6     1     1    62    89  -6.988  -5.717  -1.625  -5.695  -0.829  -3.908  0.368 -0.385 -0.191  0.094 
     D  1457  1453 6  1458     6     0     0    60    86  -9.049  -7.747  -3.544  -4.226  -4.244  -0.319 
    IL  1458  1458 5  1458     6     1     1    64    90  -2.579  -2.842  -0.760  -4.497  -5.274  -4.934  0.000  0.000  0.000  0.000 
    IR  1459  1459 6  1459     5     1     1    64    90  -2.408  -0.496  -5.920  -4.087  -5.193          0.000  0.000  0.000  0.000 
                                             [ MATP  390 ]    693    745 c g - -
    MP  1460  1459 6  1464     6     2     5    62    89  -9.163  -9.102  -0.020  -7.878  -8.158  -8.553 -2.201 -2.320 -2.363  0.751 -1.766 -0.694  2.621 -1.300 -2.406  0.736 -2.942 -0.814  1.190 -2.512 -0.183 -1.543 
    ML  1461  1459 6  1464     6     1     1    61    87  -6.250  -6.596  -1.310  -1.005  -6.446  -3.975  0.368 -0.385 -0.191  0.094 
    MR  1462  1459 6  1464     6     1     1    60    87  -6.988  -5.717  -1.625  -5.695  -0.829  -3.908  0.368 -0.385 -0.191  0.094 
     D  1463  1459 6  1464     6     0     0    58    84  -9.049  -7.747  -3.544  -4.226  -4.244  -0.319 
    IL  1464  1464 5  1464     6     1     1    62    88  -2.579  -2.842  -0.760  -4.497  -5.274  -4.934  0.000  0.000  0.000  0.000 
    IR  1465  1465 6  1465     5     1     1    62    88  -2.408  -0.496  -5.920  -4.087  -5.193          0.000  0.000  0.000  0.000 
                                             [ MATP  391 ]    694    744 u g - -
    MP  1466  1465 6  1470     6     2     4    60    87  -9.163  -6.529  -0.034  -7.878  -8.158  -8.553 -2.452 -2.542 -2.579  0.750 -1.514 -3.379  1.822 -2.684 -2.615  0.843 -3.147 -0.879  1.432 -2.182  1.905 -1.387 
    ML  1467  1465 6  1470     6     1     1    59    85  -6.250  -6.596  -1.310  -1.005  -6.446  -3.975  0.368 -0.385 -0.191  0.094 
    MR  1468  1465 6  1470     6     1     1    58    85  -6.988  -5.717  -1.625  -5.695  -0.829  -3.908  0.368 -0.385 -0.191  0.094 
     D  1469  1465 6  1470     6     0     0    56    82  -9.049  -7.747  -3.544  -4.226  -4.244  -0.319 
    IL  1470  1470 5  1470     6     1     1    60    86  -2.579  -2.842  -0.760  -4.497  -5.274  -4.934  0.000  0.000  0.000  0.000 
    IR  1471  1471 6  1471     5     1     1    60    86  -2.487  -0.465  -5.998  -4.166  -5.271          0.000  0.000  0.000  0.000 
                                             [ MATP  392 ]    695    742 a u - -
    MP  1472  1471 6  1476     6     2     4    58    85  -9.163  -9.102  -0.020  -7.878  -8.158  -8.553 -1.813  1.253 -2.473  1.741 -2.541 -3.182  1.071 -2.211 -2.426  1.554 -2.885 -0.013  0.838 -2.571 -0.575 -1.580 
    ML  1473  1471 6  1476     6     1     1    57    83  -6.250  -6.596  -1.310  -1.005  -6.446  -3.975  0.368 -0.385 -0.191  0.094 
    MR  1474  1471 6  1476     6     1     1    57    83  -6.988  -5.717  -1.625  -5.695  -0.829  -3.908  0.368 -0.385 -0.191  0.094 
     D  1475  1471 6  1476     6     0     0    54    81  -9.049  -7.747  -3.544  -4.226  -4.244  -0.319 
    IL  1476  1476 5  1476     6     1     1    58    84  -2.579  -2.842  -0.760  -4.497  -5.274  -4.934  0.000  0.000  0.000  0.000 
    IR  1477  1477 6  1477     5     1     1    58    84  -2.408  -0.496  -5.920  -4.087  -5.193          0.000  0.000  0.000  0.000 
                                             [ MATP  393 ]    696    741 U G - -
    MP  1478  1477 6  1482     6     2     3    56    83  -9.163  -9.102  -0.029  -6.581  -8.158  -8.553 -4.220 -4.219 -3.909 -0.541 -2.629 -4.308  1.662 -3.423 -3.960 -0.360 -4.243 -2.294  1.154 -4.280  3.027 -2.824 
    ML  1479  1477 6  1482     6     1     1    55    82  -6.250  -6.596  -1.310  -1.005  -6.446  -3.975  0.368 -0.385 -0.191  0.094 
    MR  1480  1477 6  1482     6     1     1    55    81  -6.988  -5.717  -1.625  -5.695  -0.829  -3.908  0.368 -0.385 -0.191  0.094 
     D  1481  1477 6  1482     6     0     0    53    79  -9.049  -7.747  -3.544  -4.226  -4.244  -0.319 
    IL  1482  1482 5  1482     6     1     1    56    82  -2.579  -2.842  -0.760  -4.497  -5.274  -4.934  0.000  0.000  0.000  0.000 
    IR  1483  1483 6  1483     5     1     1    56    82  -2.408  -0.496  -5.920  -4.087  -5.193          0.000  0.000  0.000  0.000 
                                             [ MATP  394 ]    697    740 C G - -
    MP  1484  1483 6  1488     4     2     2    54    81  -7.066  -7.273  -0.049  -5.687                 -4.793 -4.720 -4.441 -0.931 -3.107 -4.821  3.620 -3.942 -4.499 -0.723 -4.733 -2.670  0.381 -4.845 -0.821 -3.331 
    ML  1485  1483 6  1488     4     1     1    54    80  -3.847  -4.030  -0.471  -2.759                  0.221 -0.019 -0.438  0.150 
    MR  1486  1483 6  1488     4     1     1    53    80  -4.809  -3.838  -1.706  -0.766                  0.368 -0.385 -0.191  0.094 
     D  1487  1483 6  1488     4     0     0    52    79  -4.568  -4.250  -2.265  -0.520                 
    IL  1488  1488 5  1488     4     1     1    55    82  -1.686  -2.369  -1.117  -4.855                  0.000  0.000  0.000  0.000 
    IR  1489  1489 6  1489     3     1     1    54    81  -1.442  -0.798  -4.142                          0.000  0.000  0.000  0.000 
                                             [ MATL  395 ]    698      - U - - -
    ML  1490  1489 6  1492     3     1     1    52    79  -8.095  -0.019  -6.749                         -1.731 -1.685 -2.477  1.682 
     D  1491  1489 6  1492     3     0     0    50    77  -6.174  -1.687  -0.566                         
    IL  1492  1492 3  1492     3     1     1    53    80  -1.442  -0.798  -4.142                          0.000  0.000  0.000  0.000 
                                             [ MATL  396 ]    699      - C - - -
    ML  1493  1492 3  1495     3     1     1    51    78  -8.095  -0.019  -6.749                         -2.062  1.700 -2.893 -1.411 
     D  1494  1492 3  1495     3     0     0    50    76  -6.174  -1.687  -0.566                         
    IL  1495  1495 3  1495     3     1     1    52    79  -1.442  -0.798  -4.142                          0.000  0.000  0.000  0.000 
                                             [ MATL  397 ]    700      - a - - -
    ML  1496  1495 3  1498     3     1     1    50    77  -8.477  -0.037  -5.482                          0.893 -0.167 -1.142 -0.324 
     D  1497  1495 3  1498     3     0     0    49    75  -5.620  -0.734  -1.403                         
    IL  1498  1498 3  1498     3     1     1    51    77  -1.925  -0.554  -4.164                          0.000  0.000  0.000  0.000 
                                             [ MATR  398 ]      -    739 - c - -
    MR  1499  1498 3  1501     5     1     1    49    76  -7.190  -0.036  -7.005  -7.218  -8.109         -0.306  0.628 -0.786  0.092 
     D  1500  1498 3  1501     5     0     0    48    74  -5.447  -0.650  -3.073  -4.504  -2.499         
    IR  1501  1501 3  1501     5     1     1    49    76  -2.408  -0.496  -5.920  -4.087  -5.193          0.000  0.000  0.000  0.000 
                                             [ MATP  399 ]    701    738 G C - -
    MP  1502  1501 3  1506     6     2     2    48    75  -9.163  -9.102  -0.045  -7.878  -5.633  -8.553 -3.172 -1.000 -3.223  1.008 -3.593 -3.860  0.464 -3.652 -1.444  3.066 -3.755 -0.046  0.224 -3.200 -1.339 -2.289 
    ML  1503  1501 3  1506     6     1     1    47    73  -6.250  -6.596  -1.310  -1.005  -6.446  -3.975  0.368 -0.385 -0.191  0.094 
    MR  1504  1501 3  1506     6     1     1    46    73  -6.988  -5.717  -1.625  -5.695  -0.829  -3.908  0.368 -0.385 -0.191  0.094 
     D  1505  1501 3  1506     6     0     0    44    70  -9.049  -7.747  -3.544  -4.226  -4.244  -0.319 
    IL  1506  1506 5  1506     6     1     1    48    74  -2.579  -2.842  -0.760  -4.497  -5.274  -4.934  0.000  0.000  0.000  0.000 
    IR  1507  1507 6  1507     5     1     1    47    74  -2.408  -0.496  -5.920  -4.087  -5.193          0.000  0.000  0.000  0.000 
                                             [ MATP  400 ]    702    737 C G - -
    MP  1508  1507 6  1512     6     2     2    46    73  -9.138  -7.044  -0.029  -7.854  -8.134  -8.529 -3.186 -3.209 -1.905  0.245 -2.691 -4.010  3.173 -2.558 -3.292  0.425 -3.778 -1.402  0.941 -3.441 -0.294 -2.297 
    ML  1509  1507 6  1512     6     1     1    45    71  -6.250  -6.596  -1.310  -1.005  -6.446  -3.975  0.368 -0.385 -0.191  0.094 
    MR  1510  1507 6  1512     6     1     1    45    71  -7.251  -5.980  -1.195  -5.958  -1.092  -4.171  0.164 -0.711  0.479 -0.193 
     D  1511  1507 6  1512     6     0     0    42    68  -9.049  -7.747  -3.544  -4.226  -4.244  -0.319 
    IL  1512  1512 5  1512     6     1     1    46    72  -2.579  -2.842  -0.760  -4.497  -5.274  -4.934  0.000  0.000  0.000  0.000 
    IR  1513  1513 6  1513     5     1     1    45    72  -2.458  -0.476  -5.969  -4.137  -5.243          0.000  0.000  0.000  0.000 
                                             [ MATP  401 ]    703    735 c g - -
    MP  1514  1513 6  1518     6     2     2    44    71  -9.163  -9.102  -0.020  -7.878  -8.158  -8.553 -2.067 -2.238 -1.964  0.783 -1.711 -2.677  2.705 -2.532 -2.305  0.710 -1.792 -0.802  1.097 -2.393  0.035 -1.467 
    ML  1515  1513 6  1518     6     1     1    43    69  -6.250  -6.596  -1.310  -1.005  -6.446  -3.975  0.368 -0.385 -0.191  0.094 
    MR  1516  1513 6  1518     6     1     1    42    69  -6.988  -5.717  -1.625  -5.695  -0.829  -3.908  0.368 -0.385 -0.191  0.094 
     D  1517  1513 6  1518     6     0     0    40    67  -9.049  -7.747  -3.544  -4.226  -4.244  -0.319 
    IL  1518  1518 5  1518     6     1     1    44    70  -2.579  -2.842  -0.760  -4.497  -5.274  -4.934  0.000  0.000  0.000  0.000 
    IR  1519  1519 6  1519     5     1     1    43    70  -2.408  -0.496  -5.920  -4.087  -5.193          0.000  0.000  0.000  0.000 
                                             [ MATP  402 ]    704    734 g c - -
    MP  1520  1519 6  1524     6     2     2    42    69  -9.163  -9.102  -0.030  -7.878  -6.633  -8.553 -2.018 -1.653 -2.169  1.184 -1.362 -2.982  1.225 -2.533 -1.935  2.275 -2.805 -0.032  1.049 -1.166 -0.334 -1.377 
    ML  1521  1519 6  1524     6     1     1    41    68  -6.250  -6.596  -1.310  -1.005  -6.446  -3.975  0.368 -0.385 -0.191  0.094 
    MR  1522  1519 6  1524     6     1     1    41    67  -6.988  -5.717  -1.625  -5.695  -0.829  -3.908  0.368 -0.385 -0.191  0.094 
     D  1523  1519 6  1524     6     0     0    39    65  -9.049  -7.747  -3.544  -4.226  -4.244  -0.319 
    IL  1524  1524 5  1524     6     1     1    42    68  -2.579  -2.842  -0.760  -4.497  -5.274  -4.934  0.000  0.000  0.000  0.000 
    IR  1525  1525 6  1525     5     1     1    42    68  -2.408  -0.496  -5.920  -4.087  -5.193          0.000  0.000  0.000  0.000 
                                             [ MATP  403 ]    705    733 c g - -
    MP  1526  1525 6  1530     4     2     2    40    67  -4.518  -7.272  -0.175  -3.959                 -2.206 -1.309 -2.381  0.875 -2.171 -3.180  2.565 -1.612 -2.406  0.975 -2.461 -0.636  1.261 -2.514 -0.185 -1.529 
    ML  1527  1525 6  1530     4     1     1    40    66  -3.758  -3.940  -0.507  -2.670                  0.368 -0.385 -0.191  0.094 
    MR  1528  1525 6  1530     4     1     1    39    65  -4.935  -3.964  -1.831  -0.685                  0.313 -0.575  0.208 -0.103 
     D  1529  1525 6  1530     4     0     0    38    65  -4.568  -4.250  -2.265  -0.520                 
    IL  1530  1530 5  1530     4     1     1    42    69  -1.030  -3.123  -1.415  -5.609                  0.000  0.000  0.000  0.000 
    IR  1531  1531 6  1531     3     1     1    39    65  -1.442  -0.798  -4.142                          0.000  0.000  0.000  0.000 
                                             [ MATL  404 ]    710      - u - - -
    ML  1532  1531 6  1534     3     1     1    36    62  -4.292  -0.091  -6.665                         -0.112 -0.850  0.293  0.373 
     D  1533  1531 6  1534     3     0     0    34    60  -6.826  -1.444  -0.681                         
    IL  1534  1534 3  1534     3     1     1    38    64  -1.349  -0.833  -4.436                          0.000  0.000  0.000  0.000 
                                             [ MATL  405 ]    713      - c - - -
    ML  1535  1534 3  1537     3     1     1    35    61  -4.254  -0.092  -6.705                         -0.590  0.970 -1.552  0.051 
     D  1536  1534 3  1537     3     0     0    32    58  -6.558  -1.085  -0.949                         
    IL  1537  1537 3  1537     3     1     1    38    64  -1.023  -1.090  -4.707                          0.000  0.000  0.000  0.000 
                                             [ MATL  406 ]    718      - g - - -
    ML  1538  1537 3  1540     3     1     1    29    47  -8.095  -0.019  -6.749                          0.222 -0.522  0.400 -0.290 
     D  1539  1537 3  1540     3     0     0    28    46  -6.174  -1.687  -0.566                         
    IL  1540  1540 3  1540     3     1     1    31    50  -1.442  -0.798  -4.142                          0.000  0.000  0.000  0.000 
                                             [ MATL  407 ]    719      - c - - -
    ML  1541  1540 3  1543     3     1     1    28    46  -8.477  -0.017  -6.795                         -0.349  0.649 -0.583 -0.030 
     D  1542  1540 3  1543     3     0     0    26    45  -5.620  -0.734  -1.403                         
    IL  1543  1543 3  1543     3     1     1    28    47  -1.925  -0.554  -4.164                          0.000  0.000  0.000  0.000 
                                             [ MATR  408 ]      -    732 - A - -
    MR  1544  1543 3  1546     5     1     1    27    45  -7.208  -0.036  -7.024  -7.236  -8.127          1.398 -1.734 -0.647 -1.230 
     D  1545  1543 3  1546     5     0     0    25    44  -5.352  -0.707  -2.978  -4.409  -2.404         
    IR  1546  1546 3  1546     5     1     1    27    46  -2.408  -0.496  -5.920  -4.087  -5.193          0.000  0.000  0.000  0.000 
                                             [ MATP  409 ]    720    731 G C - -
    MP  1547  1546 3  1551     6     2     2    26    44  -9.163  -9.102  -0.020  -7.878  -8.158  -8.553 -3.409 -1.732 -3.440  0.933 -3.864 -4.021  0.331 -3.874 -1.473  3.182 -3.934 -0.050  0.076 -3.385 -1.525 -2.477 
    ML  1548  1546 3  1551     6     1     1    24    43  -6.250  -6.596  -1.310  -1.005  -6.446  -3.975  0.368 -0.385 -0.191  0.094 
    MR  1549  1546 3  1551     6     1     1    24    43  -6.988  -5.717  -1.625  -5.695  -0.829  -3.908  0.368 -0.385 -0.191  0.094 
     D  1550  1546 3  1551     6     0     0    22    40  -9.049  -7.747  -3.544  -4.226  -4.244  -0.319 
    IL  1551  1551 5  1551     6     1     1    25    44  -2.579  -2.842  -0.760  -4.497  -5.274  -4.934  0.000  0.000  0.000  0.000 
    IR  1552  1552 6  1552     5     1     1    25    44  -2.408  -0.496  -5.920  -4.087  -5.193          0.000  0.000  0.000  0.000 
                                             [ MATP  410 ]    721    730 C G - -
    MP  1553  1552 6  1557     6     2     2    24    42  -9.163  -9.102  -0.020  -7.878  -8.158  -8.553 -3.708 -3.675 -2.315 -0.031 -2.788 -4.311  3.270 -3.458 -3.691  0.195 -4.111 -1.726  0.895 -3.899  0.084 -2.610 
    ML  1554  1552 6  1557     6     1     1    22    41  -6.250  -6.596  -1.310  -1.005  -6.446  -3.975  0.368 -0.385 -0.191  0.094 
    MR  1555  1552 6  1557     6     1     1    22    41  -6.988  -5.717  -1.625  -5.695  -0.829  -3.908  0.368 -0.385 -0.191  0.094 
     D  1556  1552 6  1557     6     0     0    20    39  -9.049  -7.747  -3.544  -4.226  -4.244  -0.319 
    IL  1557  1557 5  1557     6     1     1    23    42  -2.579  -2.842  -0.760  -4.497  -5.274  -4.934  0.000  0.000  0.000  0.000 
    IR  1558  1558 6  1558     5     1     1    23    42  -2.408  -0.496  -5.920  -4.087  -5.193          0.000  0.000  0.000  0.000 
                                             [ MATP  411 ]    722    729 U A - -
    MP  1559  1558 6  1563     6     2     2    21    40  -9.163  -9.102  -0.020  -7.878  -8.158  -8.553 -4.505 -4.336 -4.307 -0.610 -3.184 -4.842  1.149 -3.901 -4.309 -0.398 -4.667 -2.225  3.459 -4.643 -0.853 -3.100 
    ML  1560  1558 6  1563     6     1     1    21    40  -6.250  -6.596  -1.310  -1.005  -6.446  -3.975  0.368 -0.385 -0.191  0.094 
    MR  1561  1558 6  1563     6     1     1    21    40  -6.988  -5.717  -1.625  -5.695  -0.829  -3.908  0.368 -0.385 -0.191  0.094 
     D  1562  1558 6  1563     6     0     0    19    38  -9.049  -7.747  -3.544  -4.226  -4.244  -0.319 
    IL  1563  1563 5  1563     6     1     1    21    40  -2.579  -2.842  -0.760  -4.497  -5.274  -4.934  0.000  0.000  0.000  0.000 
    IR  1564  1564 6  1564     5     1     1    21    40  -2.408  -0.496  -5.920  -4.087  -5.193          0.000  0.000  0.000  0.000 
                                             [ MATP  412 ]    723    728 c g - -
    MP  1565  1564 6  1569     4     2     2    19    38  -7.088  -7.295  -0.048  -5.710                 -3.547 -3.606 -3.463 -0.035  1.412 -4.046  2.780 -3.198 -3.495  0.093 -3.898 -1.778  1.289 -3.721 -0.242 -2.430 
    ML  1566  1564 6  1569     4     1     1    21    39  -3.758  -3.940  -0.507  -2.670                  0.368 -0.385 -0.191  0.094 
    MR  1567  1564 6  1569     4     1     1    20    39  -4.809  -3.838  -1.706  -0.766                  0.368 -0.385 -0.191  0.094 
     D  1568  1564 6  1569     4     0     0    19    38  -4.568  -4.250  -2.265  -0.520                 
    IL  1569  1569 5  1569     4     1     1    22    41  -1.686  -2.369  -1.117  -4.855                  0.000  0.000  0.000  0.000 
    IR  1570  1570 6  1570     3     1     1    21    40  -1.442  -0.798  -4.142                          0.000  0.000  0.000  0.000 
                                             [ MATL  413 ]    724      - A - - -
    ML  1571  1570 6  1573     3     1     1    16    35  -8.095  -0.019  -6.749                          1.553 -1.505 -1.648 -1.339 
     D  1572  1570 6  1573     3     0     0    16    34  -6.174  -1.687  -0.566                         
    IL  1573  1573 3  1573     3     1     1    20    38  -1.442  -0.798  -4.142                          0.000  0.000  0.000  0.000 
                                             [ MATL  414 ]    725      - G - - -
    ML  1574  1573 3  1576     3     1     1    15    33  -8.095  -0.019  -6.749                         -1.392 -2.786  1.703 -2.191 
     D  1575  1573 3  1576     3     0     0    15    33  -6.174  -1.687  -0.566                         
    IL  1576  1576 3  1576     3     1     1    19    37  -1.442  -0.798  -4.142                          0.000  0.000  0.000  0.000 
                                             [ MATL  415 ]    726      - C - - -
    ML  1577  1576 3  1579     3     1     1    13    31  -8.095  -0.019  -6.749                         -2.062  1.700 -2.893 -1.411 
     D  1578  1576 3  1579     3     0     0    13    32  -6.174  -1.687  -0.566                         
    IL  1579  1579 3  1579     3     1     1    18    36  -1.442  -0.798  -4.142                          0.000  0.000  0.000  0.000 
                                             [ MATL  416 ]    727      - c - - -
    ML  1580  1579 3  1582     2     1     1     1     1       *   0.000                                 -0.463  0.980 -1.263 -0.175 
     D  1581  1579 3  1582     2     0     0     0     0       *   0.000                                 
    IL  1582  1582 3  1582     2     1     1    13    28  -1.823  -0.479                                  0.000  0.000  0.000  0.000 
                                             [ END   417 ]      -      - - - - -
     E  1583  1582 3    -1     0     0     0     0     0                                                 
//
HMMER3/f [3.1b3 | July 2016]
NAME  HOTAIR_D2
LENG  510
MAXL  1061
ALPH  RNA
RF    no
MM    no
CONS  yes
CS    yes
MAP   yes
DATE  Sat Feb 25 09:11:42 2023
COM   [1] /Users/erivas/Downloads/rscape_v2.0.0.p/lib/infernal/infernal-current/src/cmbuild HOTAIR_D2.human.cm HOTAIR_D2.sto
NSEQ  31
EFFN  2.092651
CKSUM 501513806
STATS LOCAL MSV      -11.9488  0.70067
STATS LOCAL VITERBI  -13.7798  0.70067
STATS LOCAL FORWARD   -4.4964  0.70067
HMM          A        C        G        U   
            m->m     m->i     m->d     i->m     i->i     d->m     d->d
  COMPO   1.31607  1.47502  1.32590  1.43769
          1.38629  1.38629  1.38629  1.38629
          0.10667  3.82764  2.53309  1.46634  0.26236  0.00000        *
      1   1.21527  1.49063  1.52018  1.34913      1 a - - {
          1.38629  1.38629  1.38629  1.38629
          0.04729  3.76826  3.76826  1.46634  0.26236  1.73154  0.19481
      2   2.35323  2.98071  0.22496  2.88900      2 G - - {
          1.38629  1.38629  1.38629  1.38629
          0.17389  3.76826  1.99127  1.46634  0.26236  0.92547  0.50476
      3   1.98314  0.69982  1.93475  1.50856      3 c - - {
          1.38629  1.38629  1.38629  1.38629
          0.05178  3.67963  3.67963  1.46634  0.26236  2.23241  0.11347
      4   1.99194  0.72472  1.74466  1.58765      4 c - - {
          1.38629  1.38629  1.38629  1.38629
          0.05178  3.67963  3.67963  1.46634  0.26236  1.15597  0.37798
      5   0.74661  1.94447  1.55720  1.75886      5 a - - {
          1.38629  1.38629  1.38629  1.38629
          0.04931  3.72728  3.72728  1.46634  0.26236  1.99987  0.14543
      6   1.19174  1.96672  0.90295  1.89034      6 g - - {
          1.38629  1.38629  1.38629  1.38629
          0.04931  3.72728  3.72728  1.46634  0.26236  1.99987  0.14543
      7   0.65585  2.11232  1.51046  1.97159      7 A - - {
          1.38629  1.38629  1.38629  1.38629
          0.04931  3.72728  3.72728  1.46634  0.26236  1.99987  0.14543
      8   2.35639  2.87420  0.23740  2.81173      8 G - - {
          1.38629  1.38629  1.38629  1.38629
          0.04931  3.72728  3.72728  1.46634  0.26236  1.33076  0.30690
      9   2.23686  2.85265  0.25973  2.74488      9 G - - {
          1.38629  1.38629  1.38629  1.38629
          0.04818  3.74993  3.74993  1.46634  0.26236  1.86184  0.16888
     10   0.58424  2.47764  1.33767  2.34266     10 A - - {
          1.38629  1.38629  1.38629  1.38629
          0.04818  3.74993  3.74993  1.46634  0.26236  1.86184  0.16888
     11   1.40950  2.20513  0.66739  2.02151     11 G - - {
          1.38629  1.38629  1.38629  1.38629
          0.04818  3.74993  3.74993  1.46634  0.26236  0.48111  0.96259
     12   2.18864  3.14400  0.24898  2.72989     12 G - - -
          1.38629  1.38629  1.38629  1.38629
          0.04496  3.81763  3.81763  1.46634  0.26236  1.24062  0.34137
     13   1.97519  2.98559  0.30842  2.57502     13 G - - -
          1.38629  1.38629  1.38629  1.38629
          0.04496  3.81763  3.81763  1.46634  0.26236  1.24062  0.34137
     14   0.40828  2.38877  2.08476  2.12756     14 A - - -
          1.38629  1.38629  1.38629  1.38629
          0.07875  3.81763  2.92346  1.46634  0.26236  1.24062  0.34137
     15   0.30445  2.71381  2.26385  2.38337     15 A - - -
          1.38629  1.38629  1.38629  1.38629
          0.04647  3.78534  3.78534  1.46634  0.26236  0.69569  0.69061
     16   1.83781  2.54472  0.41885  2.25825     16 G - - -
          1.38629  1.38629  1.38629  1.38629
          0.04496  3.81763  3.81763  1.46634  0.26236  1.24062  0.34137
     17   0.45366  2.24808  2.31096  1.83301     17 A - - -
          1.38629  1.38629  1.38629  1.38629
          0.04496  3.81763  3.81763  1.46634  0.26236  1.24062  0.34137
     18   1.66619  2.18238  0.59421  1.92235     18 G - - -
          1.38629  1.38629  1.38629  1.38629
          0.04496  3.81763  3.81763  1.46634  0.26236  1.24062  0.34137
     19   0.57311  2.08896  1.79927  1.91735     19 A - - {
          1.38629  1.38629  1.38629  1.38629
          0.04496  3.81763  3.81763  1.46634  0.26236  1.24062  0.34137
     20   1.86906  2.25932  0.48137  2.09251     20 G - - {
          1.38629  1.38629  1.38629  1.38629
          0.06060  3.81763  3.30160  1.46634  0.26236  1.24062  0.34137
     21   1.90553  0.88665  1.81726  1.28464     21 c - - {
          1.38629  1.38629  1.38629  1.38629
          0.04565  3.80267  3.80267  1.46634  0.26236  1.04213  0.43495
     22   1.53466  2.02093  0.74437  1.73215     22 g - - {
          1.38629  1.38629  1.38629  1.38629
          0.04518  3.81283  3.81283  1.46634  0.26236  1.30165  0.31757
     23   2.43063  0.53673  2.11717  1.57507     23 C - - {
          1.38629  1.38629  1.38629  1.38629
          0.04518  3.81283  3.81283  1.46634  0.26236  1.30165  0.31757
     24   3.03365  0.28243  2.79275  1.99025     24 C - - {
          1.38629  1.38629  1.38629  1.38629
          0.09090  3.81283  2.73639  1.46634  0.26236  0.78563  0.60850
     25   0.32709  2.66809  2.18396  2.33305     25 A - - ,
          1.38629  1.38629  1.38629  1.38629
          0.04650  3.78464  3.78464  1.46634  0.26236  1.59620  0.22648
     26   2.07001  3.02531  0.28532  2.61046     26 G - - ,
          1.38629  1.38629  1.38629  1.38629
          0.04650  3.78464  3.78464  1.46634  0.26236  1.59620  0.22648
     27   0.19544  3.02716  2.77233  2.70969     27 A - - ,
          1.38629  1.38629  1.38629  1.38629
          0.04650  3.78464  3.78464  1.46634  0.26236  1.59620  0.22648
     28   1.53113  0.96859  2.03554  1.29652     28 c - - ,
          1.38629  1.38629  1.38629  1.38629
          0.07810  3.78464  2.94866  1.46634  0.26236  1.59620  0.22648
     29   1.12601  2.18350  0.93257  1.77497     29 g - - ,
          1.38629  1.38629  1.38629  1.38629
          0.04796  3.75449  3.75449  1.46634  0.26236  1.83119  0.17462
     30   1.52334  2.47924  0.57225  2.01022     30 G - - ,
          1.38629  1.38629  1.38629  1.38629
          0.04796  3.75449  3.75449  1.46634  0.26236  1.83119  0.17462
     31   0.54766  1.94386  2.19918  1.78584     31 A - - ,
          1.38629  1.38629  1.38629  1.38629
          0.04796  3.75449  3.75449  1.46634  0.26236  1.83119  0.17462
     32   1.92671  2.40395  0.42794  2.18783     32 G - - ,
          1.38629  1.38629  1.38629  1.38629
          0.04796  3.75449  3.75449  1.46634  0.26236  0.99521  0.46147
     33   0.64782  2.00592  1.73693  1.79445     33 A - - ,
          1.38629  1.38629  1.38629  1.38629
          0.04650  3.78464  3.78464  1.46634  0.26236  1.59620  0.22648
     34   2.03726  2.19533  2.61531  0.37812     34 U - - ,
          1.38629  1.38629  1.38629  1.38629
          0.05925  3.78464  3.35773  1.46634  0.26236  1.59620  0.22648
     35   2.24277  3.14308  0.24199  2.72382     35 G - - ,
          1.38629  1.38629  1.38629  1.38629
          0.04708  3.77246  3.77246  1.46634  0.26236  0.45547  1.00554
     36   0.26081  2.83556  2.40486  2.51811     36 A - - ,
          1.38629  1.38629  1.38629  1.38629
          0.04450  3.82764  3.82764  1.46634  0.26236  1.09861  0.40547
     37   0.17731  3.11557  2.85189  2.80685     37 A - - ,
          1.38629  1.38629  1.38629  1.38629
          0.04450  3.82764  3.82764  1.46634  0.26236  1.09861  0.40547
     38   0.35979  2.35702  2.42566  2.12817     38 A - - ,
          1.38629  1.38629  1.38629  1.38629
          0.06530  3.82764  3.18318  1.46634  0.26236  1.09861  0.40547
     39   1.42802  1.65692  1.08551  1.46205     39 g - - <
          1.38629  1.38629  1.38629  1.38629
          0.04541  3.80775  3.80775  1.46634  0.26236  0.71779  0.66910
     40   1.56479  1.46642  1.28319  1.26243     40 u - - <
          1.38629  1.38629  1.38629  1.38629
          0.04450  3.82764  3.82764  1.46634  0.26236  1.09861  0.40547
     41   1.64273  2.11906  0.60659  1.95760     41 G - - <
          1.38629  1.38629  1.38629  1.38629
          0.07793  3.82764  2.93347  1.46634  0.26236  1.09861  0.40547
     42   0.40879  2.54727  1.92387  2.19636     42 A - - _
          1.38629  1.38629  1.38629  1.38629
          0.04598  3.79568  3.79568  1.46634  0.26236  0.59768  0.79870
     43   0.50433  2.47380  1.66030  2.10585     43 A - - _
          1.38629  1.38629  1.38629  1.38629
          0.05962  3.82764  3.32107  1.46634  0.26236  1.09861  0.40547
     44   2.16368  0.42849  2.50427  1.88472     44 C - - _
          1.38629  1.38629  1.38629  1.38629
          0.06871  3.81318  3.11631  1.46634  0.26236  1.29735  0.31918
     45   1.78061  0.69177  2.28298  1.47493     45 C - - _
          1.38629  1.38629  1.38629  1.38629
          0.04621  3.79069  3.79069  1.46634  0.26236  1.54053  0.24114
     46   0.41173  2.31702  2.17559  2.07631     46 A - - _
          1.38629  1.38629  1.38629  1.38629
          0.08652  2.80832  3.79069  2.49992  0.08566  0.76053  0.63002
     47   2.18783  0.72665  1.83076  1.41050     63 c - - >
          1.38629  1.38629  1.38629  1.38629
          0.04498  3.81701  3.81701  1.46634  0.26236  1.24864  0.33813
     48   1.49586  1.66931  1.04150  1.44969     64 g - - >
          1.38629  1.38629  1.38629  1.38629
          0.04498  3.81701  3.81701  1.46634  0.26236  1.24864  0.33813
     49   1.64911  1.10923  1.43125  1.43148     65 c - - >
          1.38629  1.38629  1.38629  1.38629
          0.04498  3.81701  3.81701  1.46634  0.26236  1.24864  0.33813
     50   0.56684  2.42570  1.53619  2.04740     66 A - - ,
          1.38629  1.38629  1.38629  1.38629
          0.04498  3.81701  3.81701  1.46634  0.26236  1.24864  0.33813
     51   1.90073  2.37054  0.46758  2.03564     67 G - - ,
          1.38629  1.38629  1.38629  1.38629
          0.04498  3.81701  3.81701  1.46634  0.26236  1.24864  0.33813
     52   0.57432  1.89193  2.06771  1.83473     68 A - - ,
          1.38629  1.38629  1.38629  1.38629
          0.13547  3.81701  2.25663  1.46634  0.26236  1.24864  0.33813
     53   2.36142  3.18766  0.22155  2.76191     69 G - - ,
          1.38629  1.38629  1.38629  1.38629
          0.04914  3.73068  3.73068  1.46634  0.26236  1.98048  0.14850
     54   0.68148  2.03403  1.87457  1.56111     70 A - - ,
          1.38629  1.38629  1.38629  1.38629
          0.04914  3.73068  3.73068  1.46634  0.26236  0.75090  0.63855
     55   0.47250  2.01187  2.28234  1.96062     71 A - - ,
          1.38629  1.38629  1.38629  1.38629
          0.04638  3.78708  3.78708  1.46634  0.26236  1.57411  0.23217
     56   0.52515  2.24053  1.88608  1.89403     72 A - - ,
          1.38629  1.38629  1.38629  1.38629
          0.04638  3.78708  3.78708  1.46634  0.26236  1.57411  0.23217
     57   1.77179  1.63180  2.10260  0.66893     73 U - - ,
          1.38629  1.38629  1.38629  1.38629
          0.04638  3.78708  3.78708  1.46634  0.26236  1.57411  0.23217
     58   1.56507  2.67974  0.44271  2.52510     74 G - - {
          1.38629  1.38629  1.38629  1.38629
          0.04638  3.78708  3.78708  1.46634  0.26236  1.57411  0.23217
     59   2.58168  0.58363  2.33503  1.31054     75 C - - {
          1.38629  1.38629  1.38629  1.38629
          0.04638  3.78708  3.78708  1.46634  0.26236  1.57411  0.23217
     60   0.90001  2.25925  1.01422  2.06896     76 a - - {
          1.38629  1.38629  1.38629  1.38629
          0.04638  3.78708  3.78708  1.46634  0.26236  1.57411  0.23217
     61   1.46606  2.64708  0.48550  2.48984     77 G - - {
          1.38629  1.38629  1.38629  1.38629
          0.04638  3.78708  3.78708  1.46634  0.26236  1.57411  0.23217
     62   1.81779  2.08924  0.52402  2.10622     78 G - - {
          1.38629  1.38629  1.38629  1.38629
          0.04638  3.78708  3.78708  1.46634  0.26236  0.93045  0.50150
     63   1.69427  1.40012  1.08720  1.45869     79 g - - {
          1.38629  1.38629  1.38629  1.38629
          0.05830  3.80735  3.36907  1.46634  0.26236  1.36686  0.29425
     64   0.45908  2.27174  2.01744  2.02488     80 A - - ,
          1.38629  1.38629  1.38629  1.38629
          0.04601  3.79506  3.79506  1.46634  0.26236  0.84418  0.56196
     65   0.62595  2.11687  1.66660  1.85820     81 A - - ,
          1.38629  1.38629  1.38629  1.38629
          0.04505  3.81560  3.81560  1.46634  0.26236  0.82868  0.57381
     66   1.18799  1.98042  0.92895  1.81902     82 g - - [
          1.38629  1.38629  1.38629  1.38629
          0.04450  3.82764  3.82764  1.46634  0.26236  1.09861  0.40547
     67   1.55433  1.72595  0.91076  1.56806     83 g - - [
          1.38629  1.38629  1.38629  1.38629
          0.04450  3.82764  3.82764  1.46634  0.26236  1.09861  0.40547
     68   1.67752  2.02995  0.63589  1.88154     84 G - - [
          1.38629  1.38629  1.38629  1.38629
          0.04450  3.82764  3.82764  1.46634  0.26236  1.09861  0.40547
     69   1.04623  1.69572  1.43762  1.47937     85 a - - [
          1.38629  1.38629  1.38629  1.38629
          0.05874  3.82764  3.34436  1.46634  0.26236  1.09861  0.40547
     70   1.54172  1.90908  0.77533  1.73037     86 g - - [
          1.38629  1.38629  1.38629  1.38629
          0.18260  2.91986  2.18076  0.98749  0.46603  1.28686  0.32315
     71   1.69499  1.13997  1.39560  1.39076     89 c - - [
          1.38629  1.38629  1.38629  1.38629
          0.04975  3.71873  3.71873  1.46634  0.26236  0.41339  1.08295
     72   1.36465  1.47300  1.40133  1.31296     90 u - - [
          1.38629  1.38629  1.38629  1.38629
          0.17627  3.81402  1.96933  1.46634  0.26236  1.28686  0.32315
     73   1.16751  1.57512  1.37012  1.47928     91 a - - [
          1.38629  1.38629  1.38629  1.38629
          0.05129  3.68904  3.68904  1.46634  0.26236  0.84803  0.55907
     74   1.58137  2.14111  0.62386  1.95962     92 G - - [
          1.38629  1.38629  1.38629  1.38629
          0.04781  3.75743  3.75743  1.46634  0.26236  1.81086  0.17855
     75   1.69173  2.06550  0.60714  1.93700     93 G - - [
          1.38629  1.38629  1.38629  1.38629
          0.04781  3.75743  3.75743  1.46634  0.26236  1.81086  0.17855
     76   1.50542  0.85015  2.05338  1.50316     94 c - - -
          1.38629  1.38629  1.38629  1.38629
          0.04781  3.75743  3.75743  1.46634  0.26236  0.73442  0.65352
     77   1.40687  2.03239  0.75578  1.86805     95 g - - [
          1.38629  1.38629  1.38629  1.38629
          0.04570  3.80159  3.80159  1.46634  0.26236  1.43066  0.27332
     78   1.74690  2.26326  0.50965  2.11224     96 G - - [
          1.38629  1.38629  1.38629  1.38629
          0.04570  3.80159  3.80159  1.46634  0.26236  1.43066  0.27332
     79   2.94439  0.30573  2.71395  1.93444     97 C - - [
          1.38629  1.38629  1.38629  1.38629
          0.04570  3.80159  3.80159  1.46634  0.26236  1.43066  0.27332
     80   0.44371  2.41198  2.02880  1.98617     98 A - - -
          1.38629  1.38629  1.38629  1.38629
          0.04570  3.80159  3.80159  1.46634  0.26236  1.43066  0.27332
     81   1.62458  2.53180  0.49327  2.18159     99 G - - -
          1.38629  1.38629  1.38629  1.38629
          0.11484  3.80159  2.45164  1.46634  0.26236  1.43066  0.27332
     82   1.36050  2.08969  0.96311  1.43533    100 g - - -
          1.38629  1.38629  1.38629  1.38629
          0.04889  3.73565  3.73565  1.46634  0.26236  1.95142  0.15323
     83   1.67847  1.89272  2.32066  0.57187    101 U - - -
          1.38629  1.38629  1.38629  1.38629
          0.04889  3.73565  3.73565  1.46634  0.26236  1.44485  0.26890
     84   1.70772  1.05099  1.71699  1.23952    102 c - - [
          1.38629  1.38629  1.38629  1.38629
          0.05946  3.75126  3.37436  1.46634  0.26236  1.85303  0.17051
     85   1.82816  0.92794  1.68652  1.35185    103 c - - [
          1.38629  1.38629  1.38629  1.38629
          0.04865  3.74045  3.74045  1.46634  0.26236  0.55780  0.84972
     86   1.56190  1.24513  1.53764  1.24664    104 c - - [
          1.38629  1.38629  1.38629  1.38629
          0.04543  3.80735  3.80735  1.46634  0.26236  0.71297  0.67371
     87   1.54484  1.59804  1.03830  1.46835    105 g - - [
          1.38629  1.38629  1.38629  1.38629
          0.10228  3.82764  2.58407  1.46634  0.26236  1.09861  0.40547
     88   1.80294  2.16564  0.49667  2.18964    106 G - - [
          1.38629  1.38629  1.38629  1.38629
          0.13368  3.77244  2.28144  1.46634  0.26236  0.75772  0.63249
     89   0.53324  2.23532  2.04174  1.73423    107 A - - ,
          1.38629  1.38629  1.38629  1.38629
          0.10721  3.72828  2.55578  1.46634  0.26236  0.78518  0.60887
     90   1.29505  1.48254  1.35009  1.42779    108 a - - <
          1.38629  1.38629  1.38629  1.38629
          0.06586  3.73116  3.22459  1.46634  0.26236  1.97773  0.14895
     91   1.85086  0.87072  1.74584  1.38729    109 c - - <
          1.38629  1.38629  1.38629  1.38629
          0.10070  2.63879  3.71523  0.58177  0.81851  1.55850  0.23629
     92   0.60966  1.95080  2.03823  1.69256    111 A - - _
          1.38629  1.38629  1.38629  1.38629
          0.04912  3.73116  3.73116  1.46634  0.26236  1.97773  0.14895
     93   0.22070  2.91788  2.67406  2.58999    112 A - - _
          1.38629  1.38629  1.38629  1.38629
          0.04912  3.73116  3.73116  1.46634  0.26236  1.97773  0.14895
     94   0.29628  2.70850  2.33565  2.37474    113 A - - _
          1.38629  1.38629  1.38629  1.38629
          0.04912  3.73116  3.73116  1.46634  0.26236  0.88037  0.53551
     95   1.96366  0.67358  2.51969  1.31196    114 C - - _
          1.38629  1.38629  1.38629  1.38629
          0.09585  2.68054  3.77789  2.52852  0.08314  1.00054  0.45836
     96   1.55182  1.89233  0.82672  1.60975    132 g - - >
          1.38629  1.38629  1.38629  1.38629
          0.09377  3.79878  2.70143  1.46634  0.26236  1.46026  0.26420
     97   1.64641  1.45575  1.31345  1.18697    133 u - - >
          1.38629  1.38629  1.38629  1.38629
          0.04803  3.75304  3.75304  1.46634  0.26236  0.74372  0.64501
     98   1.97161  2.47938  0.37756  2.39210    134 G - - (
          1.38629  1.38629  1.38629  1.38629
          0.04583  3.79878  3.79878  1.46634  0.26236  1.46026  0.26420
     99   1.78039  2.01086  0.61420  1.85482    135 G - - (
          1.38629  1.38629  1.38629  1.38629
          0.04583  3.79878  3.79878  1.46634  0.26236  1.46026  0.26420
    100   2.35196  0.66357  2.18662  1.28190    136 C - - (
          1.38629  1.38629  1.38629  1.38629
          0.04583  3.79878  3.79878  1.46634  0.26236  1.46026  0.26420
    101   1.19625  1.55901  1.44929  1.37598    137 a - - (
          1.38629  1.38629  1.38629  1.38629
          0.04583  3.79878  3.79878  1.46634  0.26236  1.46026  0.26420
    102   1.67309  2.02576  0.66208  1.80384    138 G - - (
          1.38629  1.38629  1.38629  1.38629
          0.04583  3.79878  3.79878  1.46634  0.26236  0.62428  0.76711
    103   0.43824  2.38630  2.17562  1.90165    139 A - - ,
          1.38629  1.38629  1.38629  1.38629
          0.04450  3.82764  3.82764  1.46634  0.26236  1.09861  0.40547
    104   1.96306  2.28435  0.41324  2.34104    140 G - - <
          1.38629  1.38629  1.38629  1.38629
          0.04450  3.82764  3.82764  1.46634  0.26236  1.09861  0.40547
    105   1.50469  1.64552  0.99454  1.53661    141 g - - <
          1.38629  1.38629  1.38629  1.38629
          0.05669  3.82764  3.40073  1.46634  0.26236  1.09861  0.40547
    106   1.67694  2.32039  0.50859  2.17615    142 G - - <
          1.38629  1.38629  1.38629  1.38629
          0.04503  3.81598  3.81598  1.46634  0.26236  1.26201  0.33280
    107   1.75102  0.54660  2.57204  1.76546    143 C - - _
          1.38629  1.38629  1.38629  1.38629
          0.04503  3.81598  3.81598  1.46634  0.26236  1.26201  0.33280
    108   0.61492  2.01299  1.80272  1.82712    144 A - - _
          1.38629  1.38629  1.38629  1.38629
          0.04503  3.81598  3.81598  1.46634  0.26236  1.26201  0.33280
    109   0.56899  2.24579  1.87916  1.74101    145 A - - _
          1.38629  1.38629  1.38629  1.38629
          0.06071  3.81598  3.29996  1.46634  0.26236  1.26201  0.33280
    110   1.45260  2.09643  0.79740  1.64690    146 g - - _
          1.38629  1.38629  1.38629  1.38629
          0.04573  3.80100  3.80100  1.46634  0.26236  1.43695  0.27135
    111   0.48958  2.46684  1.71527  2.10088    147 A - - _
          1.38629  1.38629  1.38629  1.38629
          0.04573  3.80100  3.80100  1.46634  0.26236  1.01005  0.45288
    112   1.82722  0.71360  1.83197  1.66513    148 c - - _
          1.38629  1.38629  1.38629  1.38629
          0.04518  3.81283  3.81283  1.46634  0.26236  1.30165  0.31757
    113   0.53624  2.26974  1.95842  1.76822    149 A - - _
          1.38629  1.38629  1.38629  1.38629
          0.04518  3.81283  3.81283  1.46634  0.26236  1.30165  0.31757
    114   1.79699  2.40528  0.57492  1.70808    150 G - - _
          1.38629  1.38629  1.38629  1.38629
          0.04518  3.81283  3.81283  1.46634  0.26236  1.30165  0.31757
    115   1.98446  2.98796  0.30633  2.57684    151 G - - _
          1.38629  1.38629  1.38629  1.38629
          0.04518  3.81283  3.81283  1.46634  0.26236  1.30165  0.31757
    116   2.07193  0.48600  2.33417  1.81964    152 C - - _
          1.38629  1.38629  1.38629  1.38629
          0.04518  3.81283  3.81283  1.46634  0.26236  1.30165  0.31757
    117   0.56888  2.24414  1.88263  1.73936    153 A - - _
          1.38629  1.38629  1.38629  1.38629
          0.04518  3.81283  3.81283  1.46634  0.26236  0.78563  0.60850
    118   2.34662  0.53961  2.12902  1.59762    154 C - - >
          1.38629  1.38629  1.38629  1.38629
          0.04450  3.82764  3.82764  1.46634  0.26236  1.09861  0.40547
    119   1.73379  1.43281  1.47427  1.03338    155 u - - >
          1.38629  1.38629  1.38629  1.38629
          0.04450  3.82764  3.82764  1.46634  0.26236  1.09861  0.40547
    120   2.56573  0.44394  2.26983  1.72426    156 C - - >
          1.38629  1.38629  1.38629  1.38629
          0.09098  3.82764  2.73028  1.46634  0.26236  1.09861  0.40547
    121   0.53796  2.20983  1.82102  1.93461    157 A - - ,
          1.38629  1.38629  1.38629  1.38629
          0.04657  3.78323  3.78323  1.46634  0.26236  1.60868  0.22333
    122   1.54303  1.21877  1.82224  1.11166    158 u - - ,
          1.38629  1.38629  1.38629  1.38629
          0.04657  3.78323  3.78323  1.46634  0.26236  1.60868  0.22333
    123   1.01154  1.88213  1.21651  1.67229    159 a - - ,
          1.38629  1.38629  1.38629  1.38629
          0.04657  3.78323  3.78323  1.46634  0.26236  1.60868  0.22333
    124   1.75549  2.79517  0.39475  2.38352    160 G - - ,
          1.38629  1.38629  1.38629  1.38629
          0.04657  3.78323  3.78323  1.46634  0.26236  1.60868  0.22333
    125   0.48936  2.31669  1.70019  2.24684    161 A - - <
          1.38629  1.38629  1.38629  1.38629
          0.06837  3.78323  3.13876  1.46634  0.26236  1.60868  0.22333
    126   1.57191  1.10495  1.62695  1.32955    162 c - - <
          1.38629  1.38629  1.38629  1.38629
          0.04757  3.76242  3.76242  1.46634  0.26236  1.13069  0.38980
    127   1.23662  1.61923  1.29536  1.43638    163 a - - <
          1.38629  1.38629  1.38629  1.38629
          0.09376  2.70678  3.78323  1.40583  0.28125  1.60868  0.22333
    128   1.61561  2.24152  0.65122  1.75142    168 G - - _
          1.38629  1.38629  1.38629  1.38629
          0.04657  3.78323  3.78323  1.46634  0.26236  1.60868  0.22333
    129   0.19606  3.02427  2.76973  2.70652    169 A - - _
          1.38629  1.38629  1.38629  1.38629
          0.08162  2.88906  3.78323  0.98749  0.46603  1.60868  0.22333
    130   2.22021  2.95089  0.28790  2.41591    172 G - - _
          1.38629  1.38629  1.38629  1.38629
          0.04657  3.78323  3.78323  1.46634  0.26236  1.60868  0.22333
    131   1.60967  2.18289  0.63285  1.85628    173 G - - _
          1.38629  1.38629  1.38629  1.38629
          0.04657  3.78323  3.78323  1.46634  0.26236  1.60868  0.22333
    132   2.20177  2.09476  2.70880  0.35714    174 U - - _
          1.38629  1.38629  1.38629  1.38629
          0.04657  3.78323  3.78323  1.46634  0.26236  1.60868  0.22333
    133   1.93077  2.07769  2.20300  0.47921    175 U - - _
          1.38629  1.38629  1.38629  1.38629
          0.04657  3.78323  3.78323  1.46634  0.26236  1.60868  0.22333
    134   1.84807  1.96505  2.08935  0.54724    176 U - - _
          1.38629  1.38629  1.38629  1.38629
          0.04657  3.78323  3.78323  1.46634  0.26236  0.51133  0.91554
    135   0.66554  2.04102  1.93857  1.55023    177 A - - _
          1.38629  1.38629  1.38629  1.38629
          0.13817  2.73028  2.75119  2.24700  0.11173  1.09861  0.40547
    136   1.67821  1.34385  1.44590  1.14911    191 u - - >
          1.38629  1.38629  1.38629  1.38629
          0.09517  3.78464  2.68728  1.46634  0.26236  0.51975  0.90305
    137   1.46298  1.79507  0.96162  1.51383    192 g - - >
          1.38629  1.38629  1.38629  1.38629
          0.04657  3.78323  3.78323  1.46634  0.26236  1.60868  0.22333
    138   2.46325  1.87170  2.17228  0.43531    193 U - - >
          1.38629  1.38629  1.38629  1.38629
          0.04657  3.78323  3.78323  1.46634  0.26236  1.60868  0.22333
    139   0.62185  2.16897  1.88447  1.62535    194 A - - ,
          1.38629  1.38629  1.38629  1.38629
          0.04657  3.78323  3.78323  1.46634  0.26236  1.60868  0.22333
    140   1.97003  1.97145  2.38918  0.46269    195 U - - ,
          1.38629  1.38629  1.38629  1.38629
          0.04657  3.78323  3.78323  1.46634  0.26236  1.60868  0.22333
    141   1.92603  1.84714  2.47177  0.49078    196 U - - ,
          1.38629  1.38629  1.38629  1.38629
          0.04657  3.78323  3.78323  1.46634  0.26236  1.60868  0.22333
    142   1.79261  2.09416  2.45573  0.47080    197 U - - ,
          1.38629  1.38629  1.38629  1.38629
          0.04657  3.78323  3.78323  1.46634  0.26236  1.60868  0.22333
    143   1.89233  1.99621  2.18076  0.51003    198 U - - ,
          1.38629  1.38629  1.38629  1.38629
          0.04657  3.78323  3.78323  1.46634  0.26236  1.60868  0.22333
    144   1.83551  1.80195  2.17188  0.57709    199 U - - ,
          1.38629  1.38629  1.38629  1.38629
          0.04657  3.78323  3.78323  1.46634  0.26236  1.60868  0.22333
    145   0.68180  2.20891  1.57173  1.73279    200 A - - ,
          1.38629  1.38629  1.38629  1.38629
          0.04657  3.78323  3.78323  1.46634  0.26236  1.60868  0.22333
    146   1.81404  1.81531  2.39986  0.53873    201 U - - ,
          1.38629  1.38629  1.38629  1.38629
          0.06012  3.33534  3.78323  1.30473  0.31642  1.60868  0.22333
    147   2.09890  1.90279  2.60740  0.42384    205 U - - ,
          1.38629  1.38629  1.38629  1.38629
          0.05708  3.78323  3.41931  1.46634  0.26236  1.60868  0.22333
    148   1.62118  1.97925  2.08917  0.61550    206 U - - ,
          1.38629  1.38629  1.38629  1.38629
          0.04705  3.77319  3.77319  1.46634  0.26236  1.32897  0.30754
    149   1.50902  1.73157  2.15256  0.72221    207 u - - ,
          1.38629  1.38629  1.38629  1.38629
          0.05754  3.78323  3.40632  1.46634  0.26236  1.60868  0.22333
    150   1.49216  2.00100  2.28182  0.62024    208 U - - ,
          1.38629  1.38629  1.38629  1.38629
          0.16408  2.05311  3.77276  0.88631  0.53133  1.31945  0.31100
    151   1.43236  1.74817  1.99689  0.79539    212 u - - ,
          1.38629  1.38629  1.38629  1.38629
          0.04657  3.78323  3.78323  1.46634  0.26236  1.60868  0.22333
    152   0.86386  1.98573  1.98509  1.19132    213 a - - ,
          1.38629  1.38629  1.38629  1.38629
          0.04657  3.78323  3.78323  1.46634  0.26236  1.60868  0.22333
    153   0.52001  2.25871  2.08234  1.73523    214 A - - ,
          1.38629  1.38629  1.38629  1.38629
          0.04657  3.78323  3.78323  1.46634  0.26236  1.60868  0.22333
    154   0.63909  1.90158  2.15187  1.57684    215 A - - ,
          1.38629  1.38629  1.38629  1.38629
          0.12505  2.61680  3.11210  1.65122  0.21297  1.60868  0.22333
    155   1.01427  1.92417  1.99576  1.03444    225 a - - ,
          1.38629  1.38629  1.38629  1.38629
          0.09271  3.76123  2.72896  1.46634  0.26236  1.34557  0.30163
    156   1.61903  1.47664  1.59165  0.99448    226 u - - <
          1.38629  1.38629  1.38629  1.38629
          0.04910  3.73155  3.73155  1.46634  0.26236  1.97548  0.14931
    157   1.60325  1.30572  1.57316  1.13821    227 u - - <
          1.38629  1.38629  1.38629  1.38629
          0.07209  3.73155  3.08790  1.46634  0.26236  1.97548  0.14931
    158   1.61271  1.43338  1.58106  1.03171    228 u - - <
          1.38629  1.38629  1.38629  1.38629
          0.05021  3.70967  3.70967  1.46634  0.26236  0.92711  0.50368
    159   1.48612  1.52213  1.24354  1.31998    229 g - - <
          1.38629  1.38629  1.38629  1.38629
          0.19139  1.99058  3.28136  1.40662  0.28100  1.13004  0.39011
    160   0.48261  2.12002  2.25575  1.84512    237 A - - -
          1.38629  1.38629  1.38629  1.38629
          0.04725  3.76907  3.76907  1.46634  0.26236  1.72525  0.19617
    161   1.99197  1.68947  2.50379  0.51553    238 U - - -
          1.38629  1.38629  1.38629  1.38629
          0.08283  3.76907  2.87491  1.46634  0.26236  1.72525  0.19617
    162   1.77383  1.85521  2.03576  0.61006    239 U - - -
          1.38629  1.38629  1.38629  1.38629
          0.07232  3.73516  3.08127  1.46634  0.26236  1.95434  0.15275
    163   1.76077  1.78894  2.07364  0.62507    240 U - - -
          1.38629  1.38629  1.38629  1.38629
          0.05005  3.71288  3.71288  1.46634  0.26236  2.07722  0.13385
    164   1.59625  1.73133  0.90706  1.52977    241 g - - <
          1.38629  1.38629  1.38629  1.38629
          0.05005  3.71288  3.71288  1.46634  0.26236  1.42333  0.27563
    165   1.62568  1.97965  0.68392  1.82964    242 G - - <
          1.38629  1.38629  1.38629  1.38629
          0.04892  3.73516  3.73516  1.46634  0.26236  1.95434  0.15275
    166   1.61306  1.51841  1.14797  1.33036    243 g - - <
          1.38629  1.38629  1.38629  1.38629
          0.06046  3.73516  3.35826  1.46634  0.26236  1.95434  0.15275
    167   1.76604  2.19621  0.52372  2.07579    244 G - - <
          1.38629  1.38629  1.38629  1.38629
          0.04947  3.72417  3.72417  1.46634  0.26236  1.64027  0.21558
    168   1.99748  0.88558  1.84077  1.22706    245 c - - <
          1.38629  1.38629  1.38629  1.38629
          0.04892  3.73516  3.73516  1.46634  0.26236  1.95434  0.15275
    169   1.98108  1.42846  1.81611  0.77709    246 u - - <
          1.38629  1.38629  1.38629  1.38629
          0.08155  3.73516  2.91055  1.46634  0.26236  1.06017  0.42525
    170   1.76892  0.82380  2.17556  1.28309    247 c - - -
          1.38629  1.38629  1.38629  1.38629
          0.04872  3.73907  3.73907  1.46634  0.26236  0.86653  0.54543
    171   1.51515  1.37572  1.38282  1.28483    248 u - - <
          1.38629  1.38629  1.38629  1.38629
          0.06279  3.78323  3.26720  1.46634  0.26236  1.60868  0.22333
    172   1.23143  1.56331  1.43568  1.34426    249 a - - <
          1.38629  1.38629  1.38629  1.38629
          0.04731  3.76774  3.76774  1.46634  0.26236  1.73547  0.19397
    173   1.59705  1.42248  1.57637  1.05077    250 u - - <
          1.38629  1.38629  1.38629  1.38629
          0.04731  3.76774  3.76774  1.46634  0.26236  1.73547  0.19397
    174   1.61941  1.75343  0.87696  1.54759    251 g - - <
          1.38629  1.38629  1.38629  1.38629
          0.04731  3.76774  3.76774  1.46634  0.26236  1.73547  0.19397
    175   0.40522  2.42024  2.36118  1.89740    252 A - - -
          1.38629  1.38629  1.38629  1.38629
          0.04731  3.76774  3.76774  1.46634  0.26236  1.21945  0.35012
    176   0.81525  2.09916  1.50826  1.54358    253 a - - -
          1.38629  1.38629  1.38629  1.38629
          0.04657  3.78323  3.78323  1.46634  0.26236  1.60868  0.22333
    177   1.44895  2.36499  0.66570  1.84947    254 G - - -
          1.38629  1.38629  1.38629  1.38629
          0.04657  3.78323  3.78323  1.46634  0.26236  1.60868  0.22333
    178   0.28483  2.75675  2.34005  2.42998    255 A - - -
          1.38629  1.38629  1.38629  1.38629
          0.04657  3.78323  3.78323  1.46634  0.26236  1.60868  0.22333
    179   0.28767  2.75012  2.32896  2.42279    256 A - - -
          1.38629  1.38629  1.38629  1.38629
          0.04657  3.78323  3.78323  1.46634  0.26236  1.60868  0.22333
    180   0.38504  2.57191  2.00149  2.22514    257 A - - -
          1.38629  1.38629  1.38629  1.38629
          0.06140  3.30221  3.78323  0.97169  0.47553  1.60868  0.22333
    181   0.31951  2.68204  2.21137  2.34841    259 A - - -
          1.38629  1.38629  1.38629  1.38629
          0.05754  3.78323  3.40632  1.46634  0.26236  1.60868  0.22333
    182   1.93357  2.91350  0.32995  2.49951    260 G - - -
          1.38629  1.38629  1.38629  1.38629
          0.04707  3.77276  3.77276  1.46634  0.26236  1.31945  0.31100
    183   1.98145  2.82134  0.34808  2.33756    261 G - - -
          1.38629  1.38629  1.38629  1.38629
          0.06241  3.27666  3.78323  0.95082  0.48845  1.60868  0.22333
    184   1.78758  2.26877  0.50512  2.07333    263 G - - -
          1.38629  1.38629  1.38629  1.38629
          0.04657  3.78323  3.78323  1.46634  0.26236  1.60868  0.22333
    185   0.56918  2.24901  1.84497  1.76915    264 A - - -
          1.38629  1.38629  1.38629  1.38629
          0.04657  3.78323  3.78323  1.46634  0.26236  1.60868  0.22333
    186   0.55840  2.13697  1.83772  1.89256    265 A - - -
          1.38629  1.38629  1.38629  1.38629
          0.04657  3.78323  3.78323  1.46634  0.26236  1.60868  0.22333
    187   0.75605  1.78734  1.79766  1.62257    266 a - - -
          1.38629  1.38629  1.38629  1.38629
          0.04657  3.78323  3.78323  1.46634  0.26236  1.60868  0.22333
    188   0.49356  2.32996  1.97105  1.87769    267 A - - -
          1.38629  1.38629  1.38629  1.38629
          0.04657  3.78323  3.78323  1.46634  0.26236  1.60868  0.22333
    189   1.73825  1.47685  2.09318  0.74967    268 u - - -
          1.38629  1.38629  1.38629  1.38629
          0.04657  3.78323  3.78323  1.46634  0.26236  1.60868  0.22333
    190   1.66266  1.33399  1.60285  1.06242    269 u - - <
          1.38629  1.38629  1.38629  1.38629
          0.04657  3.78323  3.78323  1.46634  0.26236  1.60868  0.22333
    191   1.59988  1.23373  1.58349  1.19860    270 u - - <
          1.38629  1.38629  1.38629  1.38629
          0.08720  3.78323  2.80086  1.46634  0.26236  1.60868  0.22333
    192   1.34325  1.48178  1.45984  1.27476    271 u - - <
          1.38629  1.38629  1.38629  1.38629
          0.04845  3.74448  3.74448  1.46634  0.26236  1.89717  0.16251
    193   1.50626  1.70105  0.99667  1.48429    272 g - - <
          1.38629  1.38629  1.38629  1.38629
          0.04845  3.74448  3.74448  1.46634  0.26236  1.89717  0.16251
    194   1.48408  1.77270  0.92651  1.57272    273 g - - <
          1.38629  1.38629  1.38629  1.38629
          0.06176  3.74448  3.31757  1.46634  0.26236  1.89717  0.16251
    195   1.59450  1.86313  0.70909  1.89905    274 g - - <
          1.38629  1.38629  1.38629  1.38629
          0.04908  3.73180  3.73180  1.46634  0.26236  1.54710  0.23935
    196   0.68378  1.97387  1.69901  1.75150    275 A - - -
          1.38629  1.38629  1.38629  1.38629
          0.04845  3.74448  3.74448  1.46634  0.26236  0.91481  0.51182
    197   0.59183  2.20977  1.86940  1.69968    276 A - - -
          1.38629  1.38629  1.38629  1.38629
          0.04657  3.78323  3.78323  1.46634  0.26236  1.60868  0.22333
    198   1.56309  1.47087  1.20550  1.34230    277 g - - <
          1.38629  1.38629  1.38629  1.38629
          0.07582  3.78323  2.99041  1.46634  0.26236  1.60868  0.22333
    199   1.60299  1.67494  0.95663  1.48192    278 g - - <
          1.38629  1.38629  1.38629  1.38629
          0.04792  3.75532  3.75532  1.46634  0.26236  1.31892  0.31119
    200   1.63101  1.90510  0.74509  1.71055    279 g - - <
          1.38629  1.38629  1.38629  1.38629
          0.09794  2.65563  3.77063  0.56237  0.84363  1.71312  0.19882
    201   1.66854  2.13091  0.59692  1.95021    281 G - - _
          1.38629  1.38629  1.38629  1.38629
          0.06323  3.77063  3.26406  1.46634  0.26236  1.71312  0.19882
    202   0.40435  2.46286  2.11866  2.06195    282 A - - _
          1.38629  1.38629  1.38629  1.38629
          0.04792  3.75532  3.75532  1.46634  0.26236  1.38722  0.28737
    203   1.54955  2.00616  0.70357  1.84304    283 g - - _
          1.38629  1.38629  1.38629  1.38629
          0.04729  3.76811  3.76811  1.46634  0.26236  1.73268  0.19457
    204   1.32062  1.70219  1.36766  1.21725    284 u - - _
          1.38629  1.38629  1.38629  1.38629
          0.04729  3.76811  3.76811  1.46634  0.26236  1.73268  0.19457
    205   1.18863  2.31511  0.82156  1.85240    285 g - - _
          1.38629  1.38629  1.38629  1.38629
          0.04729  3.76811  3.76811  1.46634  0.26236  1.73268  0.19457
    206   1.46140  1.83367  0.84058  1.73274    286 g - - _
          1.38629  1.38629  1.38629  1.38629
          0.04729  3.76811  3.76811  1.46634  0.26236  1.22611  0.34733
    207   0.30142  2.71934  2.27670  2.38932    287 A - - _
          1.38629  1.38629  1.38629  1.38629
          0.09376  3.78323  2.70678  1.46634  0.26236  1.60868  0.22333
    208   1.75130  2.49063  0.46408  2.16385    288 G - - _
          1.38629  1.38629  1.38629  1.38629
          0.04876  3.73823  3.73823  1.46634  0.26236  1.93593  0.15582
    209   0.62624  2.21934  1.68719  1.76211    289 A - - _
          1.38629  1.38629  1.38629  1.38629
          0.04876  3.73823  3.73823  1.46634  0.26236  1.93593  0.15582
    210   1.36512  2.28478  0.69629  1.93499    290 g - - _
          1.38629  1.38629  1.38629  1.38629
          0.06578  3.73823  3.22221  1.46634  0.26236  1.93593  0.15582
    211   1.32424  2.46002  0.65557  2.04472    291 G - - _
          1.38629  1.38629  1.38629  1.38629
          0.04958  3.72203  3.72203  1.46634  0.26236  2.02891  0.14096
    212   1.58031  2.41329  0.54935  2.06165    292 G - - _
          1.38629  1.38629  1.38629  1.38629
          0.06080  3.72203  3.35810  1.46634  0.26236  2.02891  0.14096
    213   0.44423  2.45610  1.89770  2.09557    293 A - - _
          1.38629  1.38629  1.38629  1.38629
          0.05012  3.71135  3.71135  1.46634  0.26236  2.08502  0.13274
    214   0.53201  2.02227  2.08502  1.85843    294 A - - _
          1.38629  1.38629  1.38629  1.38629
          0.05012  3.71135  3.71135  1.46634  0.26236  1.56900  0.23351
    215   1.82662  2.07245  2.43998  0.46840    295 U - - _
          1.38629  1.38629  1.38629  1.38629
          0.04929  3.72773  3.72773  1.46634  0.26236  1.99734  0.14583
    216   1.43087  1.79927  1.85365  0.82367    296 u - - _
          1.38629  1.38629  1.38629  1.38629
          0.04929  3.72773  3.72773  1.46634  0.26236  1.99734  0.14583
    217   0.32673  2.58085  2.45176  2.14668    297 A - - _
          1.38629  1.38629  1.38629  1.38629
          0.07959  3.72773  2.94773  1.46634  0.26236  0.31662  1.30419
    218   1.68757  1.73562  2.07641  0.66678    298 U - - _
          1.38629  1.38629  1.38629  1.38629
          0.18027  2.03765  3.36332  2.69025  0.07028  0.65066  0.73752
    219   1.95517  0.88160  1.66091  1.36895    337 c - - >
          1.38629  1.38629  1.38629  1.38629
          0.13997  3.81560  2.22017  1.46634  0.26236  1.26696  0.33085
    220   1.76658  1.08382  1.44441  1.36690    338 c - - >
          1.38629  1.38629  1.38629  1.38629
          0.07258  3.72505  3.08140  1.46634  0.26236  2.01230  0.14350
    221   1.48481  1.62873  1.11665  1.38669    339 g - - >
          1.38629  1.38629  1.38629  1.38629
          0.05055  3.70303  3.70303  1.46634  0.26236  0.78145  0.61201
    222   1.06760  2.06195  1.12288  1.59149    340 a - - -
          1.38629  1.38629  1.38629  1.38629
          0.04717  3.77063  3.77063  1.46634  0.26236  1.27485  0.32777
    223   2.24288  3.15309  0.24052  2.73473    341 G - - -
          1.38629  1.38629  1.38629  1.38629
          0.06881  3.12934  3.78323  1.25996  0.33361  1.60868  0.22333
    224   2.08476  1.07745  1.70478  1.04020    345 u - - >
          1.38629  1.38629  1.38629  1.38629
          0.04657  3.78323  3.78323  1.46634  0.26236  1.60868  0.22333
    225   1.75497  1.03425  1.54066  1.35730    346 c - - >
          1.38629  1.38629  1.38629  1.38629
          0.07625  3.78323  2.98243  1.46634  0.26236  1.60868  0.22333
    226   1.62123  1.10434  1.49955  1.39560    347 c - - >
          1.38629  1.38629  1.38629  1.38629
          0.04794  3.75491  3.75491  1.46634  0.26236  1.54893  0.23886
    227   1.48910  1.48888  1.30734  1.27919    348 u - - >
          1.38629  1.38629  1.38629  1.38629
          0.04757  3.76242  3.76242  1.46634  0.26236  1.77515  0.18568
    228   1.23446  1.66427  1.29309  1.40545    349 a - - >
          1.38629  1.38629  1.38629  1.38629
          0.06507  3.76242  3.22472  1.46634  0.26236  1.13069  0.38980
    229   1.41648  1.78935  0.95726  1.57783    350 g - - >
          1.38629  1.38629  1.38629  1.38629
          0.61601  1.21814  1.80711  1.45267  0.26650  1.74192  0.19259
    230   1.04299  1.47010  1.65584  1.48384    358 a - - -
          1.38629  1.38629  1.38629  1.38629
          0.05534  3.61490  3.61490  1.46634  0.26236  0.84979  0.55775
    231   1.11922  2.15674  0.93380  1.80358    359 g - - -
          1.38629  1.38629  1.38629  1.38629
          0.04977  3.71831  3.71831  1.46634  0.26236  0.72371  0.66349
    232   1.76629  0.99320  1.57126  1.38286    360 c - - >
          1.38629  1.38629  1.38629  1.38629
          0.04657  3.78323  3.78323  1.46634  0.26236  1.60868  0.22333
    233   1.23659  1.71685  1.24245  1.42164    361 a - - >
          1.38629  1.38629  1.38629  1.38629
          0.04657  3.78323  3.78323  1.46634  0.26236  1.60868  0.22333
    234   1.52374  1.51929  1.33618  1.20268    362 u - - >
          1.38629  1.38629  1.38629  1.38629
          0.04657  3.78323  3.78323  1.46634  0.26236  1.60868  0.22333
    235   1.45992  1.64191  1.09897  1.42329    363 g - - >
          1.38629  1.38629  1.38629  1.38629
          0.12775  2.88906  2.74421  1.82740  0.17534  1.60868  0.22333
    236   0.88862  1.97871  1.25171  1.80476    371 a - - >
          1.38629  1.38629  1.38629  1.38629
          0.06244  3.74079  3.30252  1.46634  0.26236  1.92025  0.15849
    237   0.99150  1.95071  1.13460  1.80025    372 a - - >
          1.38629  1.38629  1.38629  1.38629
          0.04929  3.72765  3.72765  1.46634  0.26236  1.99778  0.14576
    238   2.23278  0.65053  1.99701  1.44705    373 C - - >
          1.38629  1.38629  1.38629  1.38629
          0.04929  3.72765  3.72765  1.46634  0.26236  1.99778  0.14576
    239   1.56873  1.50267  1.10120  1.44103    374 g - - >
          1.38629  1.38629  1.38629  1.38629
          0.04929  3.72765  3.72765  1.46634  0.26236  1.35413  0.29864
    240   2.03550  0.77669  1.79287  1.41478    375 c - - >
          1.38629  1.38629  1.38629  1.38629
          0.04822  3.74914  3.74914  1.46634  0.26236  1.86706  0.16792
    241   1.76380  1.04345  1.50630  1.36789    376 c - - >
          1.38629  1.38629  1.38629  1.38629
          0.10437  2.58272  3.74914  1.36801  0.29385  1.21317  0.35276
    242   1.52382  1.40954  1.27883  1.34898    382 g - - >
          1.38629  1.38629  1.38629  1.38629
          0.07924  3.77063  2.93466  1.46634  0.26236  1.27485  0.32777
    243   1.31499  1.67722  1.17484  1.44493    383 g - - >
          1.38629  1.38629  1.38629  1.38629
          0.04803  3.75304  3.75304  1.46634  0.26236  1.00510  0.45572
    244   1.33474  1.69390  1.14079  1.45498    384 g - - >
          1.38629  1.38629  1.38629  1.38629
          0.21361  1.77439  3.78323  1.90528  0.16109  1.60868  0.22333
    245   1.14963  1.70880  1.27329  1.50394    399 a - - >
          1.38629  1.38629  1.38629  1.38629
          0.04657  3.78323  3.78323  1.46634  0.26236  0.51133  0.91554
    246   1.20033  1.96852  0.95040  1.75644    400 g - - ,
          1.38629  1.38629  1.38629  1.38629
          0.04450  3.82764  3.82764  1.46634  0.26236  1.09861  0.40547
    247   0.32759  2.52500  2.32836  2.28445    401 A - - ,
          1.38629  1.38629  1.38629  1.38629
          0.05595  3.82764  3.42193  1.46634  0.26236  1.09861  0.40547
    248   0.50385  2.12823  2.07316  1.89072    402 A - - ,
          1.38629  1.38629  1.38629  1.38629
          0.09053  3.81669  2.74025  1.46634  0.26236  1.25287  0.33643
    249   1.57577  1.25458  1.41447  1.32840    403 c - - ,
          1.38629  1.38629  1.38629  1.38629
          0.04705  3.77320  3.77320  1.46634  0.26236  0.61634  0.77635
    250   1.45086  1.53678  1.23514  1.34799    404 g - - <
          1.38629  1.38629  1.38629  1.38629
          0.04500  3.81669  3.81669  1.46634  0.26236  1.25287  0.33643
    251   2.21023  0.51056  2.01176  1.85525    405 C - - <
          1.38629  1.38629  1.38629  1.38629
          0.04500  3.81669  3.81669  1.46634  0.26236  1.25287  0.33643
    252   1.57125  1.46621  1.49632  1.08630    406 u - - <
          1.38629  1.38629  1.38629  1.38629
          0.04500  3.81669  3.81669  1.46634  0.26236  0.84716  0.55972
    253   1.62918  2.12232  0.64212  1.84529    407 G - - <
          1.38629  1.38629  1.38629  1.38629
          0.06083  3.28993  3.82764  1.12070  0.39460  1.09861  0.40547
    254   1.27007  2.08310  0.83370  1.83130    410 g - - -
          1.38629  1.38629  1.38629  1.38629
          0.04450  3.82764  3.82764  1.46634  0.26236  1.09861  0.40547
    255   0.65148  1.94201  1.85779  1.71873    411 A - - -
          1.38629  1.38629  1.38629  1.38629
          0.04450  3.82764  3.82764  1.46634  0.26236  1.09861  0.40547
    256   1.39668  1.63788  1.89644  0.89627    412 u - - -
          1.38629  1.38629  1.38629  1.38629
          0.04450  3.82764  3.82764  1.46634  0.26236  1.09861  0.40547
    257   0.65576  2.10261  1.60662  1.84358    413 A - - -
          1.38629  1.38629  1.38629  1.38629
          0.05998  3.82764  3.31162  1.46634  0.26236  1.09861  0.40547
    258   0.56593  1.96379  2.00457  1.85072    414 A - - -
          1.38629  1.38629  1.38629  1.38629
          0.04518  3.81283  3.81283  1.46634  0.26236  0.78563  0.60850
    259   1.29192  1.59133  1.29427  1.39633    415 a - - <
          1.38629  1.38629  1.38629  1.38629
          0.04450  3.82764  3.82764  1.46634  0.26236  1.09861  0.40547
    260   1.86255  0.90304  1.70265  1.35796    416 c - - <
          1.38629  1.38629  1.38629  1.38629
          0.04450  3.82764  3.82764  1.46634  0.26236  1.09861  0.40547
    261   1.51443  1.30300  1.47433  1.27505    417 u - - <
          1.38629  1.38629  1.38629  1.38629
          0.04450  3.82764  3.82764  1.46634  0.26236  1.09861  0.40547
    262   1.56042  1.30546  1.47380  1.23839    418 u - - <
          1.38629  1.38629  1.38629  1.38629
          0.04450  3.82764  3.82764  1.46634  0.26236  1.09861  0.40547
    263   1.78511  2.12387  0.52819  2.09570    419 G - - <
          1.38629  1.38629  1.38629  1.38629
          0.07793  3.82764  2.93347  1.46634  0.26236  1.09861  0.40547
    264   1.30448  1.53714  1.32140  1.39865    420 a - - <
          1.38629  1.38629  1.38629  1.38629
          0.04598  3.79568  3.79568  1.46634  0.26236  1.49185  0.25484
    265   1.64453  1.70260  0.93578  1.45926    421 g - - <
          1.38629  1.38629  1.38629  1.38629
          0.04598  3.79568  3.79568  1.46634  0.26236  1.49185  0.25484
    266   1.89296  0.92319  1.76816  1.26771    422 c - - <
          1.38629  1.38629  1.38629  1.38629
          0.14193  3.79568  2.20866  1.46634  0.26236  1.49185  0.25484
    267   1.54527  1.53629  1.13802  1.38185    423 g - - <
          1.38629  1.38629  1.38629  1.38629
          0.05049  3.70425  3.70425  1.46634  0.26236  2.12040  0.12781
    268   1.58466  1.69282  0.88711  1.61376    424 g - - <
          1.38629  1.38629  1.38629  1.38629
          0.05049  3.70425  3.70425  1.46634  0.26236  1.28443  0.32408
    269   1.71046  2.38275  0.47707  2.24126    425 G - - <
          1.38629  1.38629  1.38629  1.38629
          0.04888  3.73592  3.73592  1.46634  0.26236  1.94982  0.15350
    270   1.56178  1.44060  1.44839  1.14412    426 u - - <
          1.38629  1.38629  1.38629  1.38629
          0.05698  3.73592  3.45651  1.46634  0.26236  1.52291  0.24600
    271   1.50265  2.06663  0.68740  1.91078    427 G - - <
          1.38629  1.38629  1.38629  1.38629
          0.04863  3.74092  3.74092  1.46634  0.26236  1.91945  0.15863
    272   2.03444  0.72566  1.80004  1.51436    428 c - - <
          1.38629  1.38629  1.38629  1.38629
          0.06243  3.74092  3.30264  1.46634  0.26236  1.91945  0.15863
    273   1.52769  0.86811  2.15293  1.39805    429 c - - _
          1.38629  1.38629  1.38629  1.38629
          0.04929  3.72778  3.72778  1.46634  0.26236  1.55877  0.23622
    274   1.09976  2.04505  1.05915  1.65587    430 g - - _
          1.38629  1.38629  1.38629  1.38629
          0.04863  3.74092  3.74092  1.46634  0.26236  1.91945  0.15863
    275   1.65153  2.30551  0.55097  2.02387    431 G - - _
          1.38629  1.38629  1.38629  1.38629
          0.09022  3.74092  2.77200  1.46634  0.26236  1.91945  0.15863
    276   1.48225  2.04910  0.73287  1.81097    432 g - - _
          1.38629  1.38629  1.38629  1.38629
          0.05064  3.70134  3.70134  1.46634  0.26236  1.42423  0.27535
    277   1.20634  2.20764  0.89496  1.70305    433 g - - _
          1.38629  1.38629  1.38629  1.38629
          0.09575  3.72656  2.69957  1.46634  0.26236  2.00389  0.14481
    278   1.77569  0.71466  2.38174  1.39076    434 c - - _
          1.38629  1.38629  1.38629  1.38629
          0.05163  3.68244  3.68244  1.46634  0.26236  0.38178  1.14774
    279   0.55328  2.12098  1.98548  1.78552    435 A - - _
          1.38629  1.38629  1.38629  1.38629
          0.16163  2.12126  3.52794  3.65097  0.02631  0.71297  0.67371
    280   1.71794  1.92340  0.66750  1.82344    505 G - - >
          1.38629  1.38629  1.38629  1.38629
          0.12831  3.82060  2.31766  1.46634  0.26236  1.20067  0.35809
    281   2.11174  0.78679  1.87405  1.30872    506 c - - >
          1.38629  1.38629  1.38629  1.38629
          0.10843  3.74092  2.53798  1.46634  0.26236  1.91945  0.15863
    282   1.30586  1.52962  1.29597  1.43209    507 g - - >
          1.38629  1.38629  1.38629  1.38629
          0.05155  3.68404  3.68404  1.46634  0.26236  1.64738  0.21388
    283   2.45495  0.52157  2.19453  1.56478    508 C - - >
          1.38629  1.38629  1.38629  1.38629
          0.05056  3.70298  3.70298  1.46634  0.26236  2.12654  0.12698
    284   1.80706  0.98715  1.58273  1.35552    509 c - - >
          1.38629  1.38629  1.38629  1.38629
          0.05056  3.70298  3.70298  1.46634  0.26236  2.12654  0.12698
    285   1.57569  1.25852  1.32245  1.41643    510 c - - >
          1.38629  1.38629  1.38629  1.38629
          0.05056  3.70298  3.70298  1.46634  0.26236  1.72083  0.19713
    286   1.15198  2.17118  0.96614  1.66391    511 g - - -
          1.38629  1.38629  1.38629  1.38629
          0.04992  3.71524  3.71524  1.46634  0.26236  0.57433  0.82801
    287   1.46259  1.90267  0.81355  1.73776    512 g - - >
          1.38629  1.38629  1.38629  1.38629
          0.05680  3.79568  3.41878  1.46634  0.26236  1.49185  0.25484
    288   1.77524  1.00953  1.47772  1.43544    513 c - - >
          1.38629  1.38629  1.38629  1.38629
          0.07653  3.78534  2.97648  1.46634  0.26236  1.21296  0.35285
    289   1.60563  1.41841  1.37124  1.19288    514 u - - >
          1.38629  1.38629  1.38629  1.38629
          0.04733  3.76730  3.76730  1.46634  0.26236  0.84466  0.56160
    290   2.35135  0.56975  2.07155  1.54599    515 C - - >
          1.38629  1.38629  1.38629  1.38629
          0.10842  3.80016  2.52095  1.46634  0.26236  1.44582  0.26860
    291   1.47220  1.55389  1.18388  1.37410    516 g - - >
          1.38629  1.38629  1.38629  1.38629
          0.10533  3.74040  2.57397  1.46634  0.26236  0.97387  0.47420
    292   1.40130  1.70748  1.09970  1.42950    517 g - - >
          1.38629  1.38629  1.38629  1.38629
          0.04941  3.72538  3.72538  1.46634  0.26236  1.36685  0.29425
    293   1.54948  1.87121  0.77671  1.74994    518 g - - >
          1.38629  1.38629  1.38629  1.38629
          0.06374  3.74692  3.26590  1.46634  0.26236  1.88154  0.16529
    294   1.58727  1.37449  1.38680  1.22870    519 u - - >
          1.38629  1.38629  1.38629  1.38629
          0.04906  3.73224  3.73224  1.46634  0.26236  0.32642  1.27834
    295   2.20173  0.69769  1.92953  1.40065    520 c - - >
          1.38629  1.38629  1.38629  1.38629
          0.08490  3.82764  2.81944  1.46634  0.26236  1.09861  0.40547
    296   1.31495  1.62434  1.24970  1.39480    521 g - - >
          1.38629  1.38629  1.38629  1.38629
          0.04629  3.78902  3.78902  1.46634  0.26236  0.77885  0.61422
    297   2.07038  2.16443  0.45853  2.06488    522 G - - >
          1.38629  1.38629  1.38629  1.38629
          0.11860  2.54110  3.40956  2.46073  0.08924  1.27116  0.32921
    298   1.53963  1.34544  1.30493  1.37073    542 g - - >
          1.38629  1.38629  1.38629  1.38629
          0.04558  3.80418  3.80418  1.46634  0.26236  0.67720  0.70936
    299   1.71927  0.94022  1.94401  1.24782    543 c - - ,
          1.38629  1.38629  1.38629  1.38629
          0.04450  3.82764  3.82764  1.46634  0.26236  1.09861  0.40547
    300   1.37964  2.19631  0.77484  1.73532    544 g - - ,
          1.38629  1.38629  1.38629  1.38629
          0.08950  3.82764  2.75119  1.46634  0.26236  1.09861  0.40547
    301   2.10550  0.73673  1.80180  1.45014    545 c - - )
          1.38629  1.38629  1.38629  1.38629
          0.06131  3.30362  3.78464  0.97169  0.47553  1.59620  0.22648
    302   1.58441  1.65673  1.35833  1.05820    547 u - - )
          1.38629  1.38629  1.38629  1.38629
          0.04650  3.78464  3.78464  1.46634  0.26236  1.59620  0.22648
    303   1.73655  2.35447  0.48287  2.18999    548 G - - )
          1.38629  1.38629  1.38629  1.38629
          0.04650  3.78464  3.78464  1.46634  0.26236  1.59620  0.22648
    304   2.01086  0.75948  1.72486  1.51403    549 c - - )
          1.38629  1.38629  1.38629  1.38629
          0.04650  3.78464  3.78464  1.46634  0.26236  1.59620  0.22648
    305   2.61544  0.39634  2.36357  1.83258    550 C - - )
          1.38629  1.38629  1.38629  1.38629
          0.04650  3.78464  3.78464  1.46634  0.26236  1.59620  0.22648
    306   1.73894  0.67433  2.11251  1.64061    551 C - - ,
          1.38629  1.38629  1.38629  1.38629
          0.07810  3.78464  2.94866  1.46634  0.26236  1.59620  0.22648
    307   1.63301  0.82457  2.12542  1.39896    552 c - - ,
          1.38629  1.38629  1.38629  1.38629
          0.08410  3.75449  2.86033  1.46634  0.26236  1.83119  0.17462
    308   0.80307  1.86506  1.66536  1.57003    553 a - - ,
          1.38629  1.38629  1.38629  1.38629
          0.04968  3.72007  3.72007  1.46634  0.26236  1.14531  0.38291
    309   1.58792  0.91193  2.08010  1.31311    554 c - - ,
          1.38629  1.38629  1.38629  1.38629
          0.04796  3.75449  3.75449  1.46634  0.26236  1.83119  0.17462
    310   0.59923  2.21782  1.79345  1.73991    555 A - - ,
          1.38629  1.38629  1.38629  1.38629
          0.04796  3.75449  3.75449  1.46634  0.26236  0.75474  0.63513
    311   1.54164  0.84341  1.99583  1.51491    556 c - - ,
          1.38629  1.38629  1.38629  1.38629
          0.25316  1.60318  3.79878  2.10507  0.12992  1.46026  0.26420
    312   1.65200  1.49632  2.20481  0.74632    567 u - - ,
          1.38629  1.38629  1.38629  1.38629
          0.04583  3.79878  3.79878  1.46634  0.26236  1.46026  0.26420
    313   1.57837  1.86968  0.79586  1.66960    568 g - - <
          1.38629  1.38629  1.38629  1.38629
          0.04583  3.79878  3.79878  1.46634  0.26236  1.46026  0.26420
    314   1.83239  2.01713  0.59426  1.86459    569 G - - <
          1.38629  1.38629  1.38629  1.38629
          0.04583  3.79878  3.79878  1.46634  0.26236  1.46026  0.26420
    315   1.62887  1.65643  0.90131  1.57508    570 g - - <
          1.38629  1.38629  1.38629  1.38629
          0.04583  3.79878  3.79878  1.46634  0.26236  1.46026  0.26420
    316   2.11277  0.73511  1.93717  1.36440    571 c - - <
          1.38629  1.38629  1.38629  1.38629
          0.04583  3.79878  3.79878  1.46634  0.26236  1.46026  0.26420
    317   2.31808  0.39116  2.89031  1.77368    572 C - - _
          1.38629  1.38629  1.38629  1.38629
          0.04583  3.79878  3.79878  1.46634  0.26236  1.46026  0.26420
    318   2.04778  0.47657  2.54771  1.76138    573 C - - _
          1.38629  1.38629  1.38629  1.38629
          0.04583  3.79878  3.79878  1.46634  0.26236  1.46026  0.26420
    319   1.57469  1.81464  2.10660  0.67652    574 U - - _
          1.38629  1.38629  1.38629  1.38629
          0.04583  3.79878  3.79878  1.46634  0.26236  1.46026  0.26420
    320   1.58421  1.15501  1.82166  1.14545    575 u - - _
          1.38629  1.38629  1.38629  1.38629
          0.04583  3.79878  3.79878  1.46634  0.26236  1.46026  0.26420
    321   1.46700  1.56280  1.04161  1.57529    576 g - - _
          1.38629  1.38629  1.38629  1.38629
          0.04583  3.79878  3.79878  1.46634  0.26236  1.46026  0.26420
    322   0.64853  2.16424  1.57355  1.86405    577 A - - _
          1.38629  1.38629  1.38629  1.38629
          0.04583  3.79878  3.79878  1.46634  0.26236  0.62428  0.76711
    323   0.27554  2.78579  2.36529  2.46235    578 A - - _
          1.38629  1.38629  1.38629  1.38629
          0.07469  2.99166  3.82764  1.00581  0.45531  1.09861  0.40547
    324   1.73382  2.06434  0.60029  1.91165    583 G - - >
          1.38629  1.38629  1.38629  1.38629
          0.07469  3.82764  2.99166  1.46634  0.26236  1.09861  0.40547
    325   1.74280  1.00123  1.55661  1.39961    584 c - - >
          1.38629  1.38629  1.38629  1.38629
          0.04583  3.79878  3.79878  1.46634  0.26236  1.46026  0.26420
    326   1.98431  0.73111  1.71646  1.60222    585 c - - >
          1.38629  1.38629  1.38629  1.38629
          0.05676  3.79878  3.41790  1.46634  0.26236  1.46026  0.26420
    327   1.96530  0.80877  1.72212  1.44481    586 c - - >
          1.38629  1.38629  1.38629  1.38629
          0.30525  1.63971  2.67334  0.49824  0.93547  1.18160  0.36642
    328   2.86181  0.33361  2.61171  1.87669    589 C - - <
          1.38629  1.38629  1.38629  1.38629
          0.06342  3.75179  3.27077  1.46634  0.26236  0.73449  0.65344
    329   2.90233  0.26638  2.67511  2.20672    590 C - - <
          1.38629  1.38629  1.38629  1.38629
          0.11643  3.14039  2.70841  0.84541  0.56103  1.11326  0.39822
    330   2.04378  0.49825  2.45264  1.73272    592 C - - _
          1.38629  1.38629  1.38629  1.38629
          0.04796  3.75449  3.75449  1.46634  0.26236  1.83119  0.17462
    331   2.51557  0.28239  3.08393  2.12507    593 C - - _
          1.38629  1.38629  1.38629  1.38629
          0.04796  3.75449  3.75449  1.46634  0.26236  0.75474  0.63513
    332   1.83885  1.98777  2.02434  0.55876    594 U - - _
          1.38629  1.38629  1.38629  1.38629
          0.06771  3.79878  3.14489  1.46634  0.26236  1.46026  0.26420
    333   2.32070  0.38193  2.89081  1.80958    595 C - - _
          1.38629  1.38629  1.38629  1.38629
          0.04682  3.77789  3.77789  1.46634  0.26236  1.65442  0.21221
    334   1.46475  1.91017  0.91235  1.51763    596 g - - _
          1.38629  1.38629  1.38629  1.38629
          0.04682  3.77789  3.77789  1.46634  0.26236  0.81845  0.58181
    335   1.72303  0.84066  2.35337  1.22077    597 c - - _
          1.38629  1.38629  1.38629  1.38629
          0.07628  2.97137  3.80735  1.41217  0.27920  0.71297  0.67371
    336   2.31988  2.85734  0.25430  2.67600    604 G - - >
          1.38629  1.38629  1.38629  1.38629
          0.08928  3.82764  2.75442  1.46634  0.26236  1.09861  0.40547
    337   2.10476  2.73968  0.30479  2.57365    605 G - - >
          1.38629  1.38629  1.38629  1.38629
          0.04649  3.78485  3.78485  1.46634  0.26236  0.75831  0.63198
    338   2.07947  0.48761  2.44174  1.74926    606 C - - ,
          1.38629  1.38629  1.38629  1.38629
          0.04512  3.81410  3.81410  1.46634  0.26236  0.80483  0.59270
    339   1.65276  1.04425  2.11578  1.09069    607 c - - ,
          1.38629  1.38629  1.38629  1.38629
          0.07793  3.82764  2.93347  1.46634  0.26236  1.09861  0.40547
    340   1.12980  2.15958  0.94516  1.75497    608 g - - ,
          1.38629  1.38629  1.38629  1.38629
          0.06749  3.79568  3.15122  1.46634  0.26236  0.59768  0.79870
    341   2.40437  0.58605  2.00782  1.51926    609 C - - ]
          1.38629  1.38629  1.38629  1.38629
          0.06209  3.80775  3.27004  1.46634  0.26236  0.71779  0.66910
    342   1.75008  1.00925  1.50515  1.42810    610 c - - ]
          1.38629  1.38629  1.38629  1.38629
          0.04521  3.81202  3.81202  1.46634  0.26236  0.77389  0.61844
    343   1.28984  1.63570  1.25391  1.40861    611 g - - ]
          1.38629  1.38629  1.38629  1.38629
          0.07469  3.82764  2.99166  1.46634  0.26236  1.09861  0.40547
    344   1.58483  1.89489  0.78833  1.66031    612 g - - ]
          1.38629  1.38629  1.38629  1.38629
          0.04583  3.79878  3.79878  1.46634  0.26236  1.46026  0.26420
    345   1.44128  1.88338  0.87354  1.64079    613 g - - ]
          1.38629  1.38629  1.38629  1.38629
          0.06771  3.79878  3.14489  1.46634  0.26236  0.62428  0.76711
    346   2.19591  2.87795  0.26598  2.71749    614 G - - ]
          1.38629  1.38629  1.38629  1.38629
          0.04543  3.80735  3.80735  1.46634  0.26236  0.71297  0.67371
    347   2.33373  0.59918  2.01870  1.50969    615 C - - ]
          1.38629  1.38629  1.38629  1.38629
          0.04450  3.82764  3.82764  1.46634  0.26236  1.09861  0.40547
    348   2.07560  1.34177  1.75735  0.81954    616 u - - ]
          1.38629  1.38629  1.38629  1.38629
          0.04450  3.82764  3.82764  1.46634  0.26236  1.09861  0.40547
    349   2.22531  2.06614  2.73486  0.35612    617 U - - -
          1.38629  1.38629  1.38629  1.38629
          0.04450  3.82764  3.82764  1.46634  0.26236  1.09861  0.40547
    350   2.15745  0.66180  1.88669  1.52838    618 C - - ]
          1.38629  1.38629  1.38629  1.38629
          0.04450  3.82764  3.82764  1.46634  0.26236  1.09861  0.40547
    351   2.19347  0.68405  1.94006  1.42626    619 C - - ]
          1.38629  1.38629  1.38629  1.38629
          0.04450  3.82764  3.82764  1.46634  0.26236  1.09861  0.40547
    352   1.67268  1.49118  1.44507  1.04577    620 u - - ]
          1.38629  1.38629  1.38629  1.38629
          0.04450  3.82764  3.82764  1.46634  0.26236  1.09861  0.40547
    353   1.48866  1.50475  1.30646  1.26771    621 u - - ]
          1.38629  1.38629  1.38629  1.38629
          0.04450  3.82764  3.82764  1.46634  0.26236  1.09861  0.40547
    354   1.61184  1.63492  0.93594  1.54509    622 g - - ]
          1.38629  1.38629  1.38629  1.38629
          0.05865  3.82764  3.34662  1.46634  0.26236  1.09861  0.40547
    355   1.87460  0.84270  1.69196  1.46154    623 c - - ]
          1.38629  1.38629  1.38629  1.38629
          0.04512  3.81410  3.81410  1.46634  0.26236  0.80483  0.59270
    356   1.67434  1.60378  1.41562  0.99789    624 u - - ]
          1.38629  1.38629  1.38629  1.38629
          0.04450  3.82764  3.82764  1.46634  0.26236  1.09861  0.40547
    357   2.14517  0.73147  1.79835  1.44317    625 c - - ]
          1.38629  1.38629  1.38629  1.38629
          0.07469  3.82764  2.99166  1.46634  0.26236  1.09861  0.40547
    358   1.73789  1.35853  1.51325  1.05879    626 u - - ]
          1.38629  1.38629  1.38629  1.38629
          0.04583  3.79878  3.79878  1.46634  0.26236  1.46026  0.26420
    359   2.01446  0.87816  1.78343  1.26231    627 c - - ]
          1.38629  1.38629  1.38629  1.38629
          0.04583  3.79878  3.79878  1.46634  0.26236  0.62428  0.76711
    360   2.69635  0.23429  3.27014  2.26901    628 C - - ,
          1.38629  1.38629  1.38629  1.38629
          0.04450  3.82764  3.82764  1.46634  0.26236  1.09861  0.40547
    361   2.49475  2.47850  3.00713  0.24312    629 U - - ,
          1.38629  1.38629  1.38629  1.38629
          0.04450  3.82764  3.82764  1.46634  0.26236  1.09861  0.40547
    362   2.49475  2.47850  3.00713  0.24312    630 U - - ,
          1.38629  1.38629  1.38629  1.38629
          0.04450  3.82764  3.82764  1.46634  0.26236  1.09861  0.40547
    363   0.17731  3.11557  2.85189  2.80685    631 A - - ,
          1.38629  1.38629  1.38629  1.38629
          0.04450  3.82764  3.82764  1.46634  0.26236  1.09861  0.40547
    364   2.83851  1.80422  2.57102  0.35607    632 U - - <
          1.38629  1.38629  1.38629  1.38629
          0.04450  3.82764  3.82764  1.46634  0.26236  1.09861  0.40547
    365   3.07511  0.27239  2.83207  2.01466    633 C - - <
          1.38629  1.38629  1.38629  1.38629
          0.04450  3.82764  3.82764  1.46634  0.26236  1.09861  0.40547
    366   1.10214  1.74401  1.27251  1.54695    634 a - - <
          1.38629  1.38629  1.38629  1.38629
          0.04450  3.82764  3.82764  1.46634  0.26236  1.09861  0.40547
    367   2.42825  1.79875  2.16602  0.45939    635 U - - <
          1.38629  1.38629  1.38629  1.38629
          0.05379  3.82764  3.48659  1.46634  0.26236  1.09861  0.40547
    368   2.78810  0.36720  2.53942  1.79049    636 C - - <
          1.38629  1.38629  1.38629  1.38629
          0.04490  3.81875  3.81875  1.46634  0.26236  0.88461  0.53251
    369   2.16704  1.95581  2.67741  0.39261    637 U - - _
          1.38629  1.38629  1.38629  1.38629
          0.04450  3.82764  3.82764  1.46634  0.26236  1.09861  0.40547
    370   2.03041  0.53397  2.40660  1.64858    638 C - - _
          1.38629  1.38629  1.38629  1.38629
          0.04450  3.82764  3.82764  1.46634  0.26236  1.09861  0.40547
    371   2.69635  0.23429  3.27014  2.26901    639 C - - _
          1.38629  1.38629  1.38629  1.38629
          0.04450  3.82764  3.82764  1.46634  0.26236  1.09861  0.40547
    372   0.17731  3.11557  2.85189  2.80685    640 A - - _
          1.38629  1.38629  1.38629  1.38629
          0.04450  3.82764  3.82764  1.46634  0.26236  1.09861  0.40547
    373   2.49475  2.47850  3.00713  0.24312    641 U - - _
          1.38629  1.38629  1.38629  1.38629
          0.04450  3.82764  3.82764  1.46634  0.26236  1.09861  0.40547
    374   2.53309  0.29351  3.10758  2.03841    642 C - - _
          1.38629  1.38629  1.38629  1.38629
          0.04450  3.82764  3.82764  1.46634  0.26236  1.09861  0.40547
    375   2.49475  2.47850  3.00713  0.24312    643 U - - _
          1.38629  1.38629  1.38629  1.38629
          0.04450  3.82764  3.82764  1.46634  0.26236  1.09861  0.40547
    376   2.49475  2.47850  3.00713  0.24312    644 U - - _
          1.38629  1.38629  1.38629  1.38629
          0.04450  3.82764  3.82764  1.46634  0.26236  1.09861  0.40547
    377   2.49475  2.47850  3.00713  0.24312    645 U - - _
          1.38629  1.38629  1.38629  1.38629
          0.04450  3.82764  3.82764  1.46634  0.26236  1.09861  0.40547
    378   0.17731  3.11557  2.85189  2.80685    646 A - - _
          1.38629  1.38629  1.38629  1.38629
          0.04450  3.82764  3.82764  1.46634  0.26236  1.09861  0.40547
    379   2.26454  2.13472  2.77397  0.33487    647 U - - _
          1.38629  1.38629  1.38629  1.38629
          0.04450  3.82764  3.82764  1.46634  0.26236  1.09861  0.40547
    380   2.08474  2.69992  0.31963  2.50064    648 G - - >
          1.38629  1.38629  1.38629  1.38629
          0.04450  3.82764  3.82764  1.46634  0.26236  1.09861  0.40547
    381   0.50190  2.40451  1.62851  2.22478    649 A - - >
          1.38629  1.38629  1.38629  1.38629
          0.04450  3.82764  3.82764  1.46634  0.26236  1.09861  0.40547
    382   1.78649  1.06014  1.50560  1.33120    650 c - - >
          1.38629  1.38629  1.38629  1.38629
          0.04450  3.82764  3.82764  1.46634  0.26236  1.09861  0.40547
    383   2.28986  2.99717  0.23611  2.82851    651 G - - >
          1.38629  1.38629  1.38629  1.38629
          0.04450  3.82764  3.82764  1.46634  0.26236  1.09861  0.40547
    384   0.40533  2.74986  1.64088  2.58369    652 A - - >
          1.38629  1.38629  1.38629  1.38629
          0.04450  3.82764  3.82764  1.46634  0.26236  1.09861  0.40547
    385   1.57889  2.31662  0.56906  2.04693    653 G - - ,
          1.38629  1.38629  1.38629  1.38629
          0.04450  3.82764  3.82764  1.46634  0.26236  1.09861  0.40547
    386   1.69119  1.82533  0.76635  1.66164    654 g - - }
          1.38629  1.38629  1.38629  1.38629
          0.04450  3.82764  3.82764  1.46634  0.26236  1.09861  0.40547
    387   2.34166  0.52976  2.07325  1.66438    655 C - - }
          1.38629  1.38629  1.38629  1.38629
          0.04450  3.82764  3.82764  1.46634  0.26236  1.09861  0.40547
    388   2.69788  1.65572  2.44937  0.42259    656 U - - }
          1.38629  1.38629  1.38629  1.38629
          0.04450  3.82764  3.82764  1.46634  0.26236  1.09861  0.40547
    389   2.33968  1.51958  2.06886  0.58249    657 U - - }
          1.38629  1.38629  1.38629  1.38629
          0.04450  3.82764  3.82764  1.46634  0.26236  1.09861  0.40547
    390   1.85571  2.49366  0.40858  2.33864    658 G - - }
          1.38629  1.38629  1.38629  1.38629
          0.04450  3.82764  3.82764  1.46634  0.26236  1.09861  0.40547
    391   2.70486  1.67659  2.47203  0.41295    659 U - - }
          1.38629  1.38629  1.38629  1.38629
          0.04450  3.82764  3.82764  1.46634  0.26236  1.09861  0.40547
    392   2.49475  2.47850  3.00713  0.24312    660 U - - ,
          1.38629  1.38629  1.38629  1.38629
          0.05442  3.46724  3.82764  1.32807  0.30787  1.09861  0.40547
    393   0.17731  3.11557  2.85189  2.80685    664 A - - ,
          1.38629  1.38629  1.38629  1.38629
          0.04450  3.82764  3.82764  1.46634  0.26236  1.09861  0.40547
    394   0.17731  3.11557  2.85189  2.80685    665 A - - ,
          1.38629  1.38629  1.38629  1.38629
          0.04450  3.82764  3.82764  1.46634  0.26236  1.09861  0.40547
    395   2.69635  0.23429  3.27014  2.26901    666 C - - ,
          1.38629  1.38629  1.38629  1.38629
          0.04450  3.82764  3.82764  1.46634  0.26236  1.09861  0.40547
    396   0.22331  2.94506  2.57945  2.63502    667 A - - ,
          1.38629  1.38629  1.38629  1.38629
          0.04450  3.82764  3.82764  1.46634  0.26236  1.09861  0.40547
    397   0.52296  2.29135  1.96651  1.79480    668 A - - ,
          1.38629  1.38629  1.38629  1.38629
          0.04450  3.82764  3.82764  1.46634  0.26236  1.09861  0.40547
    398   1.98195  2.39352  0.40840  2.24264    669 G - - ,
          1.38629  1.38629  1.38629  1.38629
          0.04450  3.82764  3.82764  1.46634  0.26236  1.09861  0.40547
    399   0.38906  2.49755  2.16172  2.08029    670 A - - ,
          1.38629  1.38629  1.38629  1.38629
          0.04450  3.82764  3.82764  1.46634  0.26236  1.09861  0.40547
    400   2.98547  0.28009  2.77502  2.02937    671 C - - <
          1.38629  1.38629  1.38629  1.38629
          0.04450  3.82764  3.82764  1.46634  0.26236  1.09861  0.40547
    401   3.03098  0.23299  2.84513  2.28823    672 C - - <
          1.38629  1.38629  1.38629  1.38629
          0.04450  3.82764  3.82764  1.46634  0.26236  1.09861  0.40547
    402   0.81844  2.12392  1.31342  1.76948    673 a - - <
          1.38629  1.38629  1.38629  1.38629
          0.04450  3.82764  3.82764  1.46634  0.26236  1.09861  0.40547
    403   2.17520  2.68551  0.30296  2.53076    674 G - - <
          1.38629  1.38629  1.38629  1.38629
          0.07469  3.82764  2.99166  1.46634  0.26236  1.09861  0.40547
    404   1.57524  0.69317  2.40750  1.59448    675 c - - _
          1.38629  1.38629  1.38629  1.38629
          0.04583  3.79878  3.79878  1.46634  0.26236  1.46026  0.26420
    405   2.04774  2.78025  0.32390  2.45771    676 G - - _
          1.38629  1.38629  1.38629  1.38629
          0.04583  3.79878  3.79878  1.46634  0.26236  1.46026  0.26420
    406   0.27714  2.78188  2.35881  2.45813    677 A - - _
          1.38629  1.38629  1.38629  1.38629
          0.09377  3.79878  2.70143  1.46634  0.26236  0.62428  0.76711
    407   1.72089  2.42926  0.55815  1.82806    678 G - - _
          1.38629  1.38629  1.38629  1.38629
          0.04657  3.78323  3.78323  1.46634  0.26236  0.51133  0.91554
    408   2.81055  0.35227  2.50602  1.86339    679 C - - >
          1.38629  1.38629  1.38629  1.38629
          0.04450  3.82764  3.82764  1.46634  0.26236  1.09861  0.40547
    409   2.21907  1.51947  1.93336  0.63904    680 U - - >
          1.38629  1.38629  1.38629  1.38629
          0.04450  3.82764  3.82764  1.46634  0.26236  1.09861  0.40547
    410   2.39879  2.95756  0.22588  2.82329    681 G - - >
          1.38629  1.38629  1.38629  1.38629
          0.04450  3.82764  3.82764  1.46634  0.26236  1.09861  0.40547
    411   2.10757  2.92691  0.27346  2.74633    682 G - - >
          1.38629  1.38629  1.38629  1.38629
          0.04450  3.82764  3.82764  1.46634  0.26236  1.09861  0.40547
    412   2.55728  0.35667  2.42237  2.01166    683 C - - <
          1.38629  1.38629  1.38629  1.38629
          0.04450  3.82764  3.82764  1.46634  0.26236  1.09861  0.40547
    413   2.67774  0.37074  2.46821  1.85584    684 C - - <
          1.38629  1.38629  1.38629  1.38629
          0.04450  3.82764  3.82764  1.46634  0.26236  1.09861  0.40547
    414   0.43102  2.35127  2.11341  2.00931    685 A - - -
          1.38629  1.38629  1.38629  1.38629
          0.04450  3.82764  3.82764  1.46634  0.26236  1.09861  0.40547
    415   1.72216  1.01021  1.58201  1.37985    686 c - - <
          1.38629  1.38629  1.38629  1.38629
          0.04450  3.82764  3.82764  1.46634  0.26236  1.09861  0.40547
    416   1.65313  2.01627  0.67123  1.80596    687 G - - <
          1.38629  1.38629  1.38629  1.38629
          0.04450  3.82764  3.82764  1.46634  0.26236  1.09861  0.40547
    417   2.31722  0.40290  2.89247  1.72803    688 C - - -
          1.38629  1.38629  1.38629  1.38629
          0.04450  3.82764  3.82764  1.46634  0.26236  1.09861  0.40547
    418   0.35550  2.53505  2.33780  2.09249    689 A - - -
          1.38629  1.38629  1.38629  1.38629
          0.04450  3.82764  3.82764  1.46634  0.26236  1.09861  0.40547
    419   2.60333  0.49817  2.37793  1.48904    690 C - - <
          1.38629  1.38629  1.38629  1.38629
          0.04450  3.82764  3.82764  1.46634  0.26236  1.09861  0.40547
    420   1.16785  1.52450  1.53234  1.36568    691 a - - <
          1.38629  1.38629  1.38629  1.38629
          0.04450  3.82764  3.82764  1.46634  0.26236  1.09861  0.40547
    421   1.96626  1.47966  1.74920  0.78003    692 u - - <
          1.38629  1.38629  1.38629  1.38629
          0.04450  3.82764  3.82764  1.46634  0.26236  1.09861  0.40547
    422   1.91523  0.78242  1.81301  1.46002    693 c - - <
          1.38629  1.38629  1.38629  1.38629
          0.04450  3.82764  3.82764  1.46634  0.26236  1.09861  0.40547
    423   1.95029  1.34453  1.78294  0.84639    694 u - - <
          1.38629  1.38629  1.38629  1.38629
          0.04450  3.82764  3.82764  1.46634  0.26236  1.09861  0.40547
    424   0.99175  1.79088  1.30453  1.65569    695 a - - <
          1.38629  1.38629  1.38629  1.38629
          0.04450  3.82764  3.82764  1.46634  0.26236  1.09861  0.40547
    425   2.77790  1.48645  2.55102  0.45625    696 U - - <
          1.38629  1.38629  1.38629  1.38629
          0.04450  3.82764  3.82764  1.46634  0.26236  1.09861  0.40547
    426   3.01842  0.28424  2.79185  1.98609    697 C - - <
          1.38629  1.38629  1.38629  1.38629
          0.04450  3.82764  3.82764  1.46634  0.26236  1.09861  0.40547
    427   2.49475  2.47850  3.00713  0.24312    698 U - - -
          1.38629  1.38629  1.38629  1.38629
          0.04450  3.82764  3.82764  1.46634  0.26236  1.09861  0.40547
    428   2.69635  0.23429  3.27014  2.26901    699 C - - -
          1.38629  1.38629  1.38629  1.38629
          0.04450  3.82764  3.82764  1.46634  0.26236  1.09861  0.40547
    429   0.78216  1.50745  2.14721  1.58816    700 a - - -
          1.38629  1.38629  1.38629  1.38629
          0.04450  3.82764  3.82764  1.46634  0.26236  1.09861  0.40547
    430   1.74474  2.23370  0.52252  2.07822    701 G - - <
          1.38629  1.38629  1.38629  1.38629
          0.08325  3.82764  2.84528  1.46634  0.26236  1.09861  0.40547
    431   2.20876  0.56265  2.07787  1.63339    702 C - - <
          1.38629  1.38629  1.38629  1.38629
          0.04622  3.79060  3.79060  1.46634  0.26236  0.55896  0.84817
    432   1.87849  0.80676  1.77697  1.46219    703 c - - <
          1.38629  1.38629  1.38629  1.38629
          0.04450  3.82764  3.82764  1.46634  0.26236  1.09861  0.40547
    433   1.64037  1.65124  0.96571  1.45428    704 g - - <
          1.38629  1.38629  1.38629  1.38629
          0.05962  3.82764  3.32107  1.46634  0.26236  1.09861  0.40547
    434   1.78680  0.90669  1.66229  1.43154    705 c - - <
          1.38629  1.38629  1.38629  1.38629
          0.12289  2.91901  2.78619  1.41045  0.27976  1.29735  0.31918
    435   1.45218  1.95755  1.19808  1.13021    710 u - - -
          1.38629  1.38629  1.38629  1.38629
          0.09479  2.69636  3.77280  0.93705  0.49722  0.93280  0.49997
    436   1.76351  0.73994  2.41716  1.33849    713 c - - -
          1.38629  1.38629  1.38629  1.38629
          0.09508  2.68378  3.79878  1.40499  0.28153  0.62428  0.76711
    437   1.22725  1.74491  1.12719  1.56878    718 g - - -
          1.38629  1.38629  1.38629  1.38629
          0.04450  3.82764  3.82764  1.46634  0.26236  1.09861  0.40547
    438   1.60653  0.95771  1.78610  1.39418    719 c - - -
          1.38629  1.38629  1.38629  1.38629
          0.04450  3.82764  3.82764  1.46634  0.26236  1.09861  0.40547
    439   1.86499  2.32907  0.45371  2.18527    720 G - - <
          1.38629  1.38629  1.38629  1.38629
          0.04450  3.82764  3.82764  1.46634  0.26236  1.09861  0.40547
    440   2.41454  0.50729  2.24402  1.59733    721 C - - <
          1.38629  1.38629  1.38629  1.38629
          0.04450  3.82764  3.82764  1.46634  0.26236  1.09861  0.40547
    441   2.83502  1.80409  2.56958  0.35655    722 U - - <
          1.38629  1.38629  1.38629  1.38629
          0.04450  3.82764  3.82764  1.46634  0.26236  1.09861  0.40547
    442   2.46402  0.53869  2.27669  1.47503    723 C - - <
          1.38629  1.38629  1.38629  1.38629
          0.04450  3.82764  3.82764  1.46634  0.26236  1.09861  0.40547
    443   0.33005  2.39299  2.47172  2.25077    724 A - - _
          1.38629  1.38629  1.38629  1.38629
          0.04450  3.82764  3.82764  1.46634  0.26236  1.09861  0.40547
    444   2.27716  3.21924  0.22706  2.80403    725 G - - _
          1.38629  1.38629  1.38629  1.38629
          0.04450  3.82764  3.82764  1.46634  0.26236  1.09861  0.40547
    445   2.69635  0.23429  3.27014  2.26901    726 C - - _
          1.38629  1.38629  1.38629  1.38629
          0.04450  3.82764  3.82764  1.46634  0.26236  1.09861  0.40547
    446   1.67944  0.73387  2.22991  1.48752    727 c - - _
          1.38629  1.38629  1.38629  1.38629
          0.04450  3.82764  3.82764  1.46634  0.26236  1.09861  0.40547
    447   1.13159  2.44073  0.72456  2.24579    728 g - - >
          1.38629  1.38629  1.38629  1.38629
          0.04450  3.82764  3.82764  1.46634  0.26236  1.09861  0.40547
    448   0.40461  2.75265  1.64106  2.58724    729 A - - >
          1.38629  1.38629  1.38629  1.38629
          0.04450  3.82764  3.82764  1.46634  0.26236  1.09861  0.40547
    449   1.95515  2.41013  0.40620  2.27814    730 G - - >
          1.38629  1.38629  1.38629  1.38629
          0.04450  3.82764  3.82764  1.46634  0.26236  1.09861  0.40547
    450   2.26380  0.54650  2.14177  1.61132    731 C - - >
          1.38629  1.38629  1.38629  1.38629
          0.04450  3.82764  3.82764  1.46634  0.26236  1.09861  0.40547
    451   0.43617  2.53552  1.82466  2.18036    732 A - - -
          1.38629  1.38629  1.38629  1.38629
          0.04450  3.82764  3.82764  1.46634  0.26236  1.09861  0.40547
    452   1.64868  1.78356  0.81845  1.61674    733 g - - >
          1.38629  1.38629  1.38629  1.38629
          0.04450  3.82764  3.82764  1.46634  0.26236  1.09861  0.40547
    453   1.66562  1.05336  1.50243  1.42890    734 c - - >
          1.38629  1.38629  1.38629  1.38629
          0.04450  3.82764  3.82764  1.46634  0.26236  1.09861  0.40547
    454   1.70173  1.97828  0.69006  1.72721    735 G - - >
          1.38629  1.38629  1.38629  1.38629
          0.05744  3.37975  3.82764  0.99943  0.45900  1.09861  0.40547
    455   1.89319  2.24075  0.48555  2.05827    737 G - - >
          1.38629  1.38629  1.38629  1.38629
          0.04450  3.82764  3.82764  1.46634  0.26236  1.09861  0.40547
    456   2.17483  0.60074  2.04333  1.56844    738 C - - >
          1.38629  1.38629  1.38629  1.38629
          0.05865  3.82764  3.34662  1.46634  0.26236  1.09861  0.40547
    457   1.57928  0.97199  1.92029  1.31310    739 c - - -
          1.38629  1.38629  1.38629  1.38629
          0.05956  3.81410  3.33082  1.46634  0.26236  0.80483  0.59270
    458   2.26779  2.96427  0.24337  2.79885    740 G - - >
          1.38629  1.38629  1.38629  1.38629
          0.04512  3.81402  3.81402  1.46634  0.26236  0.80358  0.59371
    459   1.80813  2.71303  0.37047  2.53463    741 G - - >
          1.38629  1.38629  1.38629  1.38629
          0.04450  3.82764  3.82764  1.46634  0.26236  1.09861  0.40547
    460   1.84983  1.07132  1.61652  1.19868    742 c - - >
          1.38629  1.38629  1.38629  1.38629
          0.06527  3.18398  3.82764  0.84599  0.56059  1.09861  0.40547
    461   1.53625  1.92122  0.77270  1.73375    744 g - - >
          1.38629  1.38629  1.38629  1.38629
          0.04450  3.82764  3.82764  1.46634  0.26236  1.09861  0.40547
    462   1.66687  1.79529  0.78606  1.66364    745 g - - >
          1.38629  1.38629  1.38629  1.38629
          0.04450  3.82764  3.82764  1.46634  0.26236  1.09861  0.40547
    463   1.67303  1.79090  0.75332  1.74461    746 g - - >
          1.38629  1.38629  1.38629  1.38629
          0.04450  3.82764  3.82764  1.46634  0.26236  1.09861  0.40547
    464   1.46996  1.70749  1.01396  1.48738    747 g - - >
          1.38629  1.38629  1.38629  1.38629
          0.04450  3.82764  3.82764  1.46634  0.26236  1.09861  0.40547
    465   1.86866  2.54604  0.39363  2.37867    748 G - - >
          1.38629  1.38629  1.38629  1.38629
          0.04450  3.82764  3.82764  1.46634  0.26236  1.09861  0.40547
    466   1.58661  2.32050  0.56455  2.05152    749 G - - -
          1.38629  1.38629  1.38629  1.38629
          0.04450  3.82764  3.82764  1.46634  0.26236  1.09861  0.40547
    467   0.37176  2.61656  2.00536  2.27482    750 A - - -
          1.38629  1.38629  1.38629  1.38629
          0.04450  3.82764  3.82764  1.46634  0.26236  1.09861  0.40547
    468   2.07812  0.74639  1.74642  1.48561    751 c - - >
          1.38629  1.38629  1.38629  1.38629
          0.04450  3.82764  3.82764  1.46634  0.26236  1.09861  0.40547
    469   1.64487  1.70683  1.32559  1.02200    752 u - - >
          1.38629  1.38629  1.38629  1.38629
          0.04450  3.82764  3.82764  1.46634  0.26236  1.09861  0.40547
    470   2.00360  3.01572  0.29802  2.60570    753 G - - -
          1.38629  1.38629  1.38629  1.38629
          0.04450  3.82764  3.82764  1.46634  0.26236  1.09861  0.40547
    471   2.02489  2.63419  0.35004  2.39082    754 G - - >
          1.38629  1.38629  1.38629  1.38629
          0.18945  1.89166  3.82764  0.26715  1.45054  1.09861  0.40547
    472   2.18378  2.51763  0.34110  2.34602    756 G - - >
          1.38629  1.38629  1.38629  1.38629
          0.04450  3.82764  3.82764  1.46634  0.26236  1.09861  0.40547
    473   0.17731  3.11557  2.85189  2.80685    757 A - - ,
          1.38629  1.38629  1.38629  1.38629
          0.04450  3.82764  3.82764  1.46634  0.26236  1.09861  0.40547
    474   2.26278  2.96162  0.24440  2.79646    758 G - - }
          1.38629  1.38629  1.38629  1.38629
          0.04450  3.82764  3.82764  1.46634  0.26236  1.09861  0.40547
    475   1.92683  2.36471  0.42830  2.21826    759 G - - }
          1.38629  1.38629  1.38629  1.38629
          0.04450  3.82764  3.82764  1.46634  0.26236  1.09861  0.40547
    476   2.08282  0.73755  1.82631  1.44338    760 c - - }
          1.38629  1.38629  1.38629  1.38629
          0.06530  3.82764  3.18318  1.46634  0.26236  1.09861  0.40547
    477   1.22831  1.98424  0.96638  1.66458    761 g - - }
          1.38629  1.38629  1.38629  1.38629
          0.04541  3.80775  3.80775  1.46634  0.26236  0.71779  0.66910
    478   2.36007  0.57680  2.02337  1.55267    762 C - - }
          1.38629  1.38629  1.38629  1.38629
          0.04450  3.82764  3.82764  1.46634  0.26236  1.09861  0.40547
    479   2.23742  1.97224  1.95249  0.49069    763 U - - }
          1.38629  1.38629  1.38629  1.38629
          0.04450  3.82764  3.82764  1.46634  0.26236  1.09861  0.40547
    480   0.17731  3.11557  2.85189  2.80685    764 A - - -
          1.38629  1.38629  1.38629  1.38629
          0.04450  3.82764  3.82764  1.46634  0.26236  1.09861  0.40547
    481   0.17731  3.11557  2.85189  2.80685    765 A - - -
          1.38629  1.38629  1.38629  1.38629
          0.04450  3.82764  3.82764  1.46634  0.26236  1.09861  0.40547
    482   2.49475  2.47850  3.00713  0.24312    766 U - - -
          1.38629  1.38629  1.38629  1.38629
          0.04450  3.82764  3.82764  1.46634  0.26236  1.09861  0.40547
    483   2.49475  2.47850  3.00713  0.24312    767 U - - -
          1.38629  1.38629  1.38629  1.38629
          0.04450  3.82764  3.82764  1.46634  0.26236  1.09861  0.40547
    484   0.17731  3.11557  2.85189  2.80685    768 A - - -
          1.38629  1.38629  1.38629  1.38629
          0.04450  3.82764  3.82764  1.46634  0.26236  1.09861  0.40547
    485   0.17731  3.11557  2.85189  2.80685    769 A - - -
          1.38629  1.38629  1.38629  1.38629
          0.04450  3.82764  3.82764  1.46634  0.26236  1.09861  0.40547
    486   2.49475  2.47850  3.00713  0.24312    770 U - - -
          1.38629  1.38629  1.38629  1.38629
          0.04450  3.82764  3.82764  1.46634  0.26236  1.09861  0.40547
    487   2.49475  2.47850  3.00713  0.24312    771 U - - -
          1.38629  1.38629  1.38629  1.38629
          0.04450  3.82764  3.82764  1.46634  0.26236  1.09861  0.40547
    488   2.57185  3.43135  0.17220  3.00670    772 G - - -
          1.38629  1.38629  1.38629  1.38629
          0.04450  3.82764  3.82764  1.46634  0.26236  1.09861  0.40547
    489   0.24406  2.88153  2.47946  2.56753    773 A - - -
          1.38629  1.38629  1.38629  1.38629
          0.04450  3.82764  3.82764  1.46634  0.26236  1.09861  0.40547
    490   2.29918  1.29720  2.02116  0.70550    774 u - - }
          1.38629  1.38629  1.38629  1.38629
          0.04450  3.82764  3.82764  1.46634  0.26236  1.09861  0.40547
    491   2.55477  1.68937  2.29113  0.45177    775 U - - }
          1.38629  1.38629  1.38629  1.38629
          0.04450  3.82764  3.82764  1.46634  0.26236  1.09861  0.40547
    492   2.93727  0.32651  2.68192  1.85073    776 C - - }
          1.38629  1.38629  1.38629  1.38629
          0.04450  3.82764  3.82764  1.46634  0.26236  1.09861  0.40547
    493   2.99267  0.28004  2.71337  2.05742    777 C - - }
          1.38629  1.38629  1.38629  1.38629
          0.08950  3.82764  2.75119  1.46634  0.26236  1.09861  0.40547
    494   2.28595  1.72011  1.98082  0.54245    778 U - - }
          1.38629  1.38629  1.38629  1.38629
          0.04650  3.78464  3.78464  1.46634  0.26236  0.51975  0.90305
    495   2.08925  1.43823  1.83519  0.73545    779 u - - }
          1.38629  1.38629  1.38629  1.38629
          0.04450  3.82764  3.82764  1.46634  0.26236  1.09861  0.40547
    496   2.03195  1.70930  1.79689  0.64987    780 U - - }
          1.38629  1.38629  1.38629  1.38629
          0.04450  3.82764  3.82764  1.46634  0.26236  1.09861  0.40547
    497   1.79525  2.04427  0.61010  1.82545    781 G - - }
          1.38629  1.38629  1.38629  1.38629
          0.04450  3.82764  3.82764  1.46634  0.26236  1.09861  0.40547
    498   1.72647  2.12601  0.58765  1.91633    782 G - - }
          1.38629  1.38629  1.38629  1.38629
          0.04450  3.82764  3.82764  1.46634  0.26236  1.09861  0.40547
    499   0.17731  3.11557  2.85189  2.80685    783 A - - -
          1.38629  1.38629  1.38629  1.38629
          0.04450  3.82764  3.82764  1.46634  0.26236  1.09861  0.40547
    500   2.93756  0.29183  2.76344  1.98754    784 C - - }
          1.38629  1.38629  1.38629  1.38629
          0.04450  3.82764  3.82764  1.46634  0.26236  1.09861  0.40547
    501   1.27933  1.68964  1.32990  1.29943    785 a - - }
          1.38629  1.38629  1.38629  1.38629
          0.04450  3.82764  3.82764  1.46634  0.26236  1.09861  0.40547
    502   2.57185  3.43135  0.17220  3.00670    786 G - - :
          1.38629  1.38629  1.38629  1.38629
          0.04450  3.82764  3.82764  1.46634  0.26236  1.09861  0.40547
    503   2.49475  2.47850  3.00713  0.24312    787 U - - :
          1.38629  1.38629  1.38629  1.38629
          0.04450  3.82764  3.82764  1.46634  0.26236  1.09861  0.40547
    504   0.17731  3.11557  2.85189  2.80685    788 A - - :
          1.38629  1.38629  1.38629  1.38629
          0.04450  3.82764  3.82764  1.46634  0.26236  1.09861  0.40547
    505   0.17731  3.11557  2.85189  2.80685    789 A - - :
          1.38629  1.38629  1.38629  1.38629
          0.04450  3.82764  3.82764  1.46634  0.26236  1.09861  0.40547
    506   0.17731  3.11557  2.85189  2.80685    790 A - - :
          1.38629  1.38629  1.38629  1.38629
          0.04450  3.82764  3.82764  1.46634  0.26236  1.09861  0.40547
    507   0.21834  2.96147  2.60483  2.65229    791 A - - :
          1.38629  1.38629  1.38629  1.38629
          0.04450  3.82764  3.82764  1.46634  0.26236  1.09861  0.40547
    508   2.49475  2.47850  3.00713  0.24312    792 U - - :
          1.38629  1.38629  1.38629  1.38629
          0.04450  3.82764  3.82764  1.46634  0.26236  1.09861  0.40547
    509   0.17731  3.11557  2.85189  2.80685    793 A - - :
          1.38629  1.38629  1.38629  1.38629
          0.04450  3.82764  3.82764  1.46634  0.26236  1.09861  0.40547
    510   2.17580  1.97312  2.68600  0.38668    794 U - - :
          1.38629  1.38629  1.38629  1.38629
          0.02250  3.80564        *  1.46634  0.26236  0.00000        *
//
```
