## Supplementary material for "RNA covariation at helix-level resolution for the identification of evolutionarily conserved RNA structure": HOTAIR_D3.human.cm

```
INFERNAL1/a [1.1.2 | July 2016]
NAME     HOTAIR_D3
STATES   1433
NODES    365
CLEN     468
W        550
ALPH     RNA
RF       no
CONS     yes
MAP      yes
DATE     Sat Feb 25 09:11:44 2023
COM      [1] /Users/erivas/Downloads/rscape_v2.0.0.p/lib/infernal/infernal-current/src/cmbuild HOTAIR_D3.human.cm HOTAIR_D3.sto
PBEGIN   0.05
PEND     0.05
WBETA    1e-07
QDBBETA1 1e-07
QDBBETA2 1e-15
N2OMEGA  1.52588e-05
N3OMEGA  1.52588e-05
ELSELF   -0.08926734
NSEQ     34
EFFN     3.556885
CKSUM    2336872446
NULL     0.000  0.000  0.000  0.000 
EFP7GF   -16.7614 0.70134
CM
                                             [ ROOT    0 ]      -      - - - - -
     S     0    -1 0     1     4     0     1   550   682  -7.375  -8.620  -0.153  -3.440                 
    IL     1     1 2     1     4   219   313   551   683  -2.817  -4.319  -0.613  -2.698                  0.000  0.000  0.000  0.000 
    IR     2     2 3     2     3   220   314   552   684  -1.925  -0.554  -4.164                          0.000  0.000  0.000  0.000 
                                             [ MATR    1 ]      -    571 - U - -
    MR     3     2 3     5     3   220   314   551   682  -8.752  -0.014  -7.070                         -0.421 -0.640 -0.864  1.044 
     D     4     2 3     5     3   213   308   547   679  -7.155  -2.333  -0.332                         
    IR     5     5 3     5     3   219   313   551   683  -1.925  -0.554  -4.164                          0.000  0.000  0.000  0.000 
                                             [ MATR    2 ]      -    570 - U - -
    MR     6     5 3     8     5   219   313   550   681  -7.468  -0.030  -7.283  -7.495  -8.387         -0.731 -0.906 -1.207  1.281 
     D     7     5 3     8     5   213   307   546   678  -5.829  -1.184  -3.456  -4.887  -1.260         
    IR     8     8 3     8     5   218   312   549   681  -2.408  -0.496  -5.920  -4.087  -5.193          0.000  0.000  0.000  0.000 
                                             [ MATP    3 ]      1    569 g c - -
    MP     9     8 3    13     6   218   312   549   680  -9.296  -9.235  -0.019  -8.012  -8.291  -8.686 -1.593 -1.964 -2.643  1.118 -2.834 -3.288  0.877 -2.184 -2.695  2.504 -2.254  1.099  0.655 -2.664 -0.791 -1.763 
    ML    10     8 3    13     6   215   309   547   678  -6.250  -6.596  -1.310  -1.005  -6.446  -3.975  0.368 -0.385 -0.191  0.094 
    MR    11     8 3    13     6   214   308   546   678  -6.988  -5.717  -1.625  -5.695  -0.829  -3.908  0.368 -0.385 -0.191  0.094 
     D    12     8 3    13     6   210   304   542   674  -9.750  -8.448  -4.245  -4.927  -4.945  -0.188 
    IL    13    13 5    13     6   216   311   548   680  -2.579  -2.842  -0.760  -4.497  -5.274  -4.934  0.000  0.000  0.000  0.000 
    IR    14    14 6    14     5   216   310   548   679  -2.408  -0.496  -5.920  -4.087  -5.193          0.000  0.000  0.000  0.000 
                                             [ MATP    4 ]      2    568 g c - -
    MP    15    14 6    19     6   216   310   547   679  -9.296  -9.235  -0.019  -8.012  -8.291  -8.686 -2.768 -1.667 -2.836  1.115 -3.144 -3.553  0.668 -3.289 -1.990  2.899 -1.938  0.038  0.464 -2.182 -1.028 -1.969 
    ML    16    14 6    19     6   214   308   545   677  -6.250  -6.596  -1.310  -1.005  -6.446  -3.975  0.368 -0.385 -0.191  0.094 
    MR    17    14 6    19     6   213   307   544   676  -6.988  -5.717  -1.625  -5.695  -0.829  -3.908  0.368 -0.385 -0.191  0.094 
     D    18    14 6    19     6   209   303   541   673  -9.750  -8.448  -4.245  -4.927  -4.945  -0.188 
    IL    19    19 5    19     6   215   309   546   678  -2.579  -2.842  -0.760  -4.497  -5.274  -4.934  0.000  0.000  0.000  0.000 
    IR    20    20 6    20     5   215   309   546   678  -2.408  -0.496  -5.920  -4.087  -5.193          0.000  0.000  0.000  0.000 
                                             [ MATP    5 ]      3    567 c g - -
    MP    21    20 6    25     4   214   308   545   677  -7.397  -7.604  -0.039  -6.018                 -2.350 -2.520 -2.519  0.521 -0.732 -1.768  2.949 -2.784 -2.580  0.453 -3.126 -1.071  0.884 -1.911 -0.481 -1.733 
    ML    22    20 6    25     4   212   307   543   675  -3.758  -3.940  -0.507  -2.670                  0.368 -0.385 -0.191  0.094 
    MR    23    20 6    25     4   211   305   542   674  -4.809  -3.838  -1.706  -0.766                  0.368 -0.385 -0.191  0.094 
     D    24    20 6    25     4   209   303   540   672  -5.232  -4.914  -2.929  -0.306                 
    IL    25    25 5    25     4   213   308   544   676  -1.686  -2.369  -1.117  -4.855                  0.000  0.000  0.000  0.000 
    IR    26    26 6    26     3   213   307   544   676  -1.442  -0.798  -4.142                          0.000  0.000  0.000  0.000 
                                             [ MATL    6 ]      4      - c - - -
    ML    27    26 6    29     3   212   306   543   675  -8.386  -0.015  -7.040                         -0.055  0.583 -0.609 -0.179 
     D    28    26 6    29     3   209   303   539   671  -7.047  -2.560  -0.281                         
    IL    29    29 3    29     3   212   306   543   675  -1.442  -0.798  -4.142                          0.000  0.000  0.000  0.000 
                                             [ MATL    7 ]      5      - G - - -
    ML    30    29 3    32     3   211   305   542   674  -8.386  -0.015  -7.040                         -1.783 -3.328  1.791 -2.746 
     D    31    29 3    32     3   208   302   539   671  -7.047  -2.560  -0.281                         
    IL    32    32 3    32     3   211   305   542   674  -1.442  -0.798  -4.142                          0.000  0.000  0.000  0.000 
                                             [ MATL    8 ]      6      - c - - -
    ML    33    32 3    35     3   210   304   541   673  -8.386  -0.015  -7.040                         -0.212  0.706 -1.484  0.199 
     D    34    32 3    35     3   208   302   538   670  -7.047  -2.560  -0.281                         
    IL    35    35 3    35     3   210   304   541   673  -1.442  -0.798  -4.142                          0.000  0.000  0.000  0.000 
                                             [ MATL    9 ]      7      - G - - -
    ML    36    35 3    38     3   209   303   540   672  -8.752  -0.014  -7.070                         -0.787 -2.615  1.593 -2.059 
     D    37    35 3    38     3   208   302   538   670  -6.210  -1.324  -0.768                         
    IL    38    38 3    38     3   209   303   540   672  -1.925  -0.554  -4.164                          0.000  0.000  0.000  0.000 
                                             [ MATR   10 ]      -    566 - A - -
    MR    39    38 3    41     2   208   302   539   671  -8.850  -0.003                                  1.066 -0.578 -0.901 -0.514 
     D    40    38 3    41     2   207   301   538   670  -5.224  -0.039                                 
    IR    41    41 3    41     2   208   302   539   671  -1.823  -0.479                                  0.000  0.000  0.000  0.000 
                                             [ BIF    11 ]      -      - - - - -
     B    42    41 3    43   567   207   301   538   670                                                 
                                             [ BEGL   12 ]      -      - - - - -
     S    43    42 1    44     4     5    71   191   212  -0.098  -5.767  -6.544  -4.771                 
                                             [ MATP   13 ]      8    189 U A - -
    MP    44    43 1    48     6     9    73   191   213  -9.294  -9.233  -0.019  -8.010  -8.290  -8.685 -3.857 -3.849 -3.879 -0.252 -3.116 -4.592  1.144 -3.729 -3.883 -0.077 -4.360 -1.936  3.286 -4.078  0.025 -1.506 
    ML    45    43 1    48     6     4    67   190   211  -6.438  -6.784  -1.499  -0.837  -6.634  -4.164  0.141 -0.370 -0.446  0.475 
    MR    46    43 1    48     6     4    68   190   211  -6.988  -5.717  -1.625  -5.695  -0.829  -3.908  0.368 -0.385 -0.191  0.094 
     D    47    43 1    48     6     0    60   187   208  -9.604  -8.302  -4.099  -4.781  -4.799  -0.209 
    IL    48    48 5    48     6     5    70   191   212  -2.579  -2.842  -0.760  -4.497  -5.274  -4.934  0.000  0.000  0.000  0.000 
    IR    49    49 6    49     5     5    70   191   212  -2.408  -0.496  -5.920  -4.087  -5.193          0.000  0.000  0.000  0.000 
                                             [ MATP   14 ]      9    188 C G - -
    MP    50    49 6    54     6     7    71   189   211  -9.294  -9.233  -0.019  -8.010  -8.290  -8.685 -2.676 -2.853 -2.846  0.142 -1.714 -2.095  3.296 -2.685 -2.915  0.039 -2.793 -1.439  0.457 -3.004 -0.897 -2.083 
    ML    51    49 6    54     6     3    65   188   209  -6.438  -6.784  -1.499  -0.837  -6.634  -4.164  0.151  0.115 -0.525  0.153 
    MR    52    49 6    54     6     3    67   188   209  -6.988  -5.717  -1.625  -5.695  -0.829  -3.908  0.368 -0.385 -0.191  0.094 
     D    53    49 6    54     6     0    60   185   206  -9.604  -8.302  -4.099  -4.781  -4.799  -0.209 
    IL    54    54 5    54     6     4    69   189   210  -2.579  -2.842  -0.760  -4.497  -5.274  -4.934  0.000  0.000  0.000  0.000 
    IR    55    55 6    55     5     5    69   189   210  -2.408  -0.496  -5.920  -4.087  -5.193          0.000  0.000  0.000  0.000 
                                             [ MATP   15 ]     10    187 u a - -
    MP    56    55 6    60     4     5    69   187   209  -7.279  -8.524  -0.083  -4.414                 -1.714 -2.348 -2.386  0.772 -2.210 -3.223  1.416 -2.625 -2.438  0.817 -2.995 -0.815  2.562 -0.598 -0.149 -1.560 
    ML    57    55 6    60     4     1    63   186   208  -2.782  -4.906  -1.666  -0.982                  0.141 -0.370 -0.446  0.475 
    MR    58    55 6    60     4     3    66   186   208  -4.102 -12.528  -0.390  -2.485                  0.368 -0.385 -0.191  0.094 
     D    59    55 6    60     4     0    59   184   205 -14.414 -15.684  -3.713  -0.115                 
    IL    60    60 5    60     4     3    66   187   208  -2.817  -4.319  -0.613  -2.698                  0.000  0.000  0.000  0.000 
    IR    61    61 6    61     3     4    68   187   208  -1.925  -0.554  -4.164                          0.000  0.000  0.000  0.000 
                                             [ MATR   16 ]      -    186 - C - -
    MR    62    61 6    64     5     7    68   185   207  -7.445  -0.031  -7.260  -7.472  -8.364         -1.848  1.564 -2.710 -0.707 
     D    63    61 6    64     5     0    59   184   205  -5.932  -1.287  -2.191  -4.989  -1.629         
    IR    64    64 3    64     5     3    66   186   207  -2.408  -0.496  -5.920  -4.087  -5.193          0.000  0.000  0.000  0.000 
                                             [ MATP   17 ]     11    185 a c - -
    MP    65    64 3    69     6     8    68   184   206  -9.283  -9.223  -0.019  -7.999  -8.279  -8.674 -3.802  2.714 -3.963  2.224 -4.775 -5.543 -0.594 -4.073 -3.698  0.925 -4.268 -0.178 -0.829 -4.601 -2.440 -2.729 
    ML    66    64 3    69     6     2    63   183   204  -6.573  -6.919  -1.634  -0.739  -6.769  -4.299  0.845 -0.724 -0.452 -0.205 
    MR    67    64 3    69     6     2    61   183   204  -6.988  -5.717  -1.625  -5.695  -0.829  -3.908  0.368 -0.385 -0.191  0.094 
     D    68    64 3    69     6     0    55   180   201  -9.604  -8.302  -4.099  -4.781  -4.799  -0.209 
    IL    69    69 5    69     6     3    65   184   205  -2.579  -2.842  -0.760  -4.497  -5.274  -4.934  0.000  0.000  0.000  0.000 
    IR    70    70 6    70     5     3    65   184   205  -2.408  -0.496  -5.920  -4.087  -5.193          0.000  0.000  0.000  0.000 
                                             [ MATP   18 ]     12    184 c g - -
    MP    71    70 6    75     6     7    66   182   204  -9.283  -9.223  -0.019  -7.999  -8.279  -8.674 -2.597 -2.730 -2.715  0.506  0.537 -1.863  2.583 -2.812 -2.756  0.509 -3.280 -1.139  1.142 -2.887  0.586 -1.839 
    ML    72    70 6    75     6     2    62   181   202  -6.573  -6.919  -1.205  -1.036  -6.769  -4.299  0.035  0.316 -0.656  0.132 
    MR    73    70 6    75     6     2    60   181   202  -6.988  -5.717  -1.625  -5.695  -0.829  -3.908  0.368 -0.385 -0.191  0.094 
     D    74    70 6    75     6     0    54   178   199  -9.604  -8.302  -4.099  -4.781  -4.799  -0.209 
    IL    75    75 5    75     6     3    63   182   203  -2.579  -2.842  -0.760  -4.497  -5.274  -4.934  0.000  0.000  0.000  0.000 
    IR    76    76 6    76     5     3    63   182   203  -2.408  -0.496  -5.920  -4.087  -5.193          0.000  0.000  0.000  0.000 
                                             [ MATP   19 ]     13    183 a u - -
    MP    77    76 6    81     6     5    64   180   202  -9.297  -9.236  -0.035  -8.013  -6.128  -8.687 -2.300  0.394 -2.496  2.207 -2.609 -3.277  0.857 -2.807 -2.494  1.507 -0.475  0.050  0.676 -2.617 -0.707 -1.642 
    ML    78    76 6    81     6     2    60   179   201  -6.403  -6.749  -1.110  -1.158  -6.599  -4.128  0.665 -0.588 -0.293 -0.101 
    MR    79    76 6    81     6     2    58   179   200  -6.988  -5.717  -1.625  -5.695  -0.829  -3.908  0.368 -0.385 -0.191  0.094 
     D    80    76 6    81     6     0    54   177   198  -9.604  -8.302  -4.099  -4.781  -4.799  -0.209 
    IL    81    81 5    81     6     2    62   180   201  -2.579  -2.842  -0.760  -4.497  -5.274  -4.934  0.000  0.000  0.000  0.000 
    IR    82    82 6    82     5     2    62   180   201  -2.408  -0.496  -5.920  -4.087  -5.193          0.000  0.000  0.000  0.000 
                                             [ MATP   20 ]     14    182 c g - -
    MP    83    82 6    87     4     4    62   178   200  -7.388  -7.595  -0.039  -6.009                 -2.324 -2.446 -2.481  0.796 -0.937 -3.317  2.523 -2.118 -2.514  0.802 -3.068 -0.833  1.467 -1.685  0.137 -1.609 
    ML    84    82 6    87     4     1    59   178   200  -3.758  -3.940  -0.507  -2.670                  0.368 -0.385 -0.191  0.094 
    MR    85    82 6    87     4     1    56   178   199  -5.034  -4.063  -1.298  -0.991                  0.225 -0.652  0.372 -0.151 
     D    86    82 6    87     4     0    53   176   198  -5.093  -4.774  -2.790  -0.341                 
    IL    87    87 5    87     4     2    61   180   201  -1.686  -2.369  -1.117  -4.855                  0.000  0.000  0.000  0.000 
    IR    88    88 6    88     3     2    60   179   200  -1.442  -0.798  -4.142                          0.000  0.000  0.000  0.000 
                                             [ MATL   21 ]     15      - G - - -
    ML    89    88 6    91     3     3    60   176   197  -8.775  -0.014  -7.093                         -0.245 -1.736  1.303 -1.366 
     D    90    88 6    91     3     0    52   175   196  -6.084  -1.198  -0.864                         
    IL    91    91 3    91     3     1    59   177   198  -1.925  -0.554  -4.164                          0.000  0.000  0.000  0.000 
                                             [ MATR   22 ]      -    181 - A - -
    MR    92    91 3    94     5     3    60   175   196  -7.489  -0.030  -7.305  -7.517  -8.408          1.678 -2.285 -1.750 -1.744 
     D    93    91 3    94     5     0    50   173   195  -5.724  -1.079  -3.351  -4.782  -1.421         
    IR    94    94 3    94     5     1    58   175   197  -2.408  -0.496  -5.920  -4.087  -5.193          0.000  0.000  0.000  0.000 
                                             [ MATP   23 ]     16    180 G C - -
    MP    95    94 3    99     6     4    59   174   195  -9.307  -9.247  -0.018  -8.023  -8.303  -8.698 -4.656 -3.107 -4.688  0.233 -5.393 -4.689 -0.727 -5.152 -4.435  3.606 -1.923 -0.576 -1.014 -4.325 -2.729 -3.640 
    ML    96    94 3    99     6     1    54   173   194  -6.250  -6.596  -1.310  -1.005  -6.446  -3.975  0.368 -0.385 -0.191  0.094 
    MR    97    94 3    99     6     1    53   172   194  -6.988  -5.717  -1.625  -5.695  -0.829  -3.908  0.368 -0.385 -0.191  0.094 
     D    98    94 3    99     6     0    46   170   191  -9.604  -8.302  -4.099  -4.781  -4.799  -0.209 
    IL    99    99 5    99     6     1    56   174   195  -2.579  -2.842  -0.760  -4.497  -5.274  -4.934  0.000  0.000  0.000  0.000 
    IR   100   100 6   100     5     1    56   173   195  -2.408  -0.496  -5.920  -4.087  -5.193          0.000  0.000  0.000  0.000 
                                             [ MATP   24 ]     17    179 A U - -
    MP   101   100 6   105     6     4    57   172   193  -9.307  -9.247  -0.018  -8.023  -8.303  -8.698 -1.440 -0.884 -3.174  3.151 -3.430 -4.179  0.218 -3.466 -3.243  1.111 -3.786 -0.579  0.025 -3.418 -1.432 -2.281 
    ML   102   100 6   105     6     1    53   171   192  -6.250  -6.596  -1.310  -1.005  -6.446  -3.975  0.368 -0.385 -0.191  0.094 
    MR   103   100 6   105     6     1    51   171   192  -6.988  -5.717  -1.625  -5.695  -0.829  -3.908  0.368 -0.385 -0.191  0.094 
     D   104   100 6   105     6     0    46   168   189  -9.604  -8.302  -4.099  -4.781  -4.799  -0.209 
    IL   105   105 5   105     6     1    55   172   193  -2.579  -2.842  -0.760  -4.497  -5.274  -4.934  0.000  0.000  0.000  0.000 
    IR   106   106 6   106     5     1    55   171   193  -2.408  -0.496  -5.920  -4.087  -5.193          0.000  0.000  0.000  0.000 
                                             [ MATP   25 ]     18    178 a c - -
    MP   107   106 6   111     6     4    55   170   191  -9.307  -9.247  -0.018  -8.023  -8.303  -8.698 -1.682  2.725 -3.578  1.810 -4.057 -4.642 -0.129 -3.737 -3.364  1.026 -3.858 -0.146 -0.364 -3.935 -1.893 -2.459 
    ML   108   106 6   111     6     1    52   169   190  -6.250  -6.596  -1.310  -1.005  -6.446  -3.975  0.368 -0.385 -0.191  0.094 
    MR   109   106 6   111     6     1    49   169   190  -6.988  -5.717  -1.625  -5.695  -0.829  -3.908  0.368 -0.385 -0.191  0.094 
     D   110   106 6   111     6     0    45   167   188  -9.604  -8.302  -4.099  -4.781  -4.799  -0.209 
    IL   111   111 5   111     6     1    53   170   191  -2.579  -2.842  -0.760  -4.497  -5.274  -4.934  0.000  0.000  0.000  0.000 
    IR   112   112 6   112     5     1    53   170   191  -2.408  -0.496  -5.920  -4.087  -5.193          0.000  0.000  0.000  0.000 
                                             [ MATP   26 ]     19    177 C G - -
    MP   113   112 6   117     4     2    53   168   189  -7.423  -7.630  -0.038  -6.044                 -3.572 -3.580 -3.574  0.067 -1.600 -4.266  3.164 -1.531 -3.576  0.201 -4.035 -1.650  1.214 -3.790 -0.266 -2.508 
    ML   114   112 6   117     4     1    50   168   190  -3.758  -3.940  -0.507  -2.670                  0.368 -0.385 -0.191  0.094 
    MR   115   112 6   117     4     1    47   168   189  -4.809  -3.838  -1.706  -0.766                  0.368 -0.385 -0.191  0.094 
     D   116   112 6   117     4     0    45   166   188  -5.093  -4.774  -2.790  -0.341                 
    IL   117   117 5   117     4     1    52   169   191  -1.686  -2.369  -1.117  -4.855                  0.000  0.000  0.000  0.000 
    IR   118   118 6   118     3     1    52   169   190  -1.442  -0.798  -4.142                          0.000  0.000  0.000  0.000 
                                             [ MATL   27 ]     20      - C - - -
    ML   119   118 6   121     3     1    52   166   187  -8.410  -0.153  -3.359                         -2.823  1.821 -3.639 -2.032 
     D   120   118 6   121     3     0    44   164   185  -6.873  -2.386  -0.322                         
    IL   121   121 3   121     3     1    52   168   189  -1.442  -0.798  -4.142                          0.000  0.000  0.000  0.000 
                                             [ MATL   28 ]     21      - c - - -
    ML   122   121 3   124     3     1    53   165   186  -8.274  -0.017  -6.928                         -0.874  0.989 -1.511  0.162 
     D   123   121 3   124     3     0    43   163   184  -7.637  -3.150  -0.181                         
    IL   124   124 3   124     3     1    52   167   188  -1.442  -0.798  -4.142                          0.000  0.000  0.000  0.000 
                                             [ MATL   29 ]     22      - a - - -
    ML   125   124 3   127     3     1    53   164   185  -8.274  -0.017  -6.928                          0.983 -0.934 -0.180 -0.694 
     D   126   124 3   127     3     0    43   162   183  -7.637  -3.150  -0.181                         
    IL   127   127 3   127     3     1    51   166   187  -1.442  -0.798  -4.142                          0.000  0.000  0.000  0.000 
                                             [ MATL   30 ]     23      - U - - -
    ML   128   127 3   130     5     1    52   163   184  -7.367  -0.156  -3.517  -7.394  -8.286         -0.576 -0.160 -1.524  1.061 
     D   129   127 3   130     5     0    42   161   182  -5.951  -1.795  -5.213  -1.308  -1.917         
    IL   130   130 3   130     5     1    50   163   185  -2.408  -0.496  -4.087  -5.920  -5.193          0.000  0.000  0.000  0.000 
                                             [ MATP   31 ]     24    176 c g - -
    MP   131   130 3   135     6     2    52   162   183  -9.181  -9.121  -0.020  -7.897  -8.177  -8.572 -1.593 -1.783 -1.786  1.135 -0.306 -2.067  1.467 -2.121  0.077  1.225 -2.421 -0.425  1.418 -1.926  0.016 -0.788 
    ML   132   130 3   135     6     1    46   160   181  -6.936  -7.282  -1.997  -0.539  -7.132  -4.662  0.056 -0.178  0.096  0.011 
    MR   133   130 3   135     6     1    45   160   181  -7.649  -6.378  -2.287  -6.356  -0.466  -4.570  1.164 -1.054 -0.800 -0.509 
     D   134   130 3   135     6     0    38   157   179  -9.604  -8.302  -4.099  -4.781  -4.799  -0.209 
    IL   135   135 5   135     6     1    49   162   183  -2.579  -2.842  -0.760  -4.497  -5.274  -4.934  0.000  0.000  0.000  0.000 
    IR   136   136 6   136     5     1    49   161   183  -2.408  -0.496  -5.920  -4.087  -5.193          0.000  0.000  0.000  0.000 
                                             [ MATP   32 ]     25    175 g c - -
    MP   137   136 6   141     6     2    51   160   181  -9.181  -9.121  -0.020  -7.897  -8.177  -8.572 -1.913 -1.694 -2.118  1.217 -2.184 -1.859  1.198 -1.736 -2.139  2.067 -2.614  0.592  1.023 -1.415 -0.322 -1.039 
    ML   138   136 6   141     6     1    46   159   180  -6.936  -7.282  -1.232  -0.963  -7.132  -4.662  0.242 -0.892  0.556 -0.307 
    MR   139   136 6   141     6     1    43   158   179  -7.649  -6.378  -2.287  -6.356  -0.466  -4.570 -0.218 -0.259 -0.897  0.822 
     D   140   136 6   141     6     0    37   155   177  -9.604  -8.302  -4.099  -4.781  -4.799  -0.209 
    IL   141   141 5   141     6     1    47   160   181  -2.579  -2.842  -0.760  -4.497  -5.274  -4.934  0.000  0.000  0.000  0.000 
    IR   142   142 6   142     5     1    48   159   181  -2.408  -0.496  -5.920  -4.087  -5.193          0.000  0.000  0.000  0.000 
                                             [ MATP   33 ]     26    174 a u - -
    MP   143   142 6   147     6     2    49   158   179  -9.210  -9.149  -0.020  -7.926  -8.206  -8.601 -0.268 -1.458 -1.279  1.848 -1.879 -2.718  1.337 -2.223 -1.946  1.235 -2.510 -0.380  1.204 -2.006 -0.104 -0.767 
    ML   144   142 6   147     6     1    44   156   178  -6.658  -7.005  -1.719  -0.685  -6.854  -4.384  0.920 -0.789 -0.526 -0.260 
    MR   145   142 6   147     6     1    42   156   177  -7.649  -6.378  -2.287  -6.356  -0.602  -3.225 -0.181 -0.030 -0.875  0.672 
     D   146   142 6   147     6     0    37   154   175  -9.604  -8.302  -4.099  -4.781  -4.799  -0.209 
    IL   147   147 5   147     6     1    46   158   179  -2.579  -2.842  -0.760  -4.497  -5.274  -4.934  0.000  0.000  0.000  0.000 
    IR   148   148 6   148     5     1    46   157   179  -2.408  -0.496  -5.920  -4.087  -5.193          0.000  0.000  0.000  0.000 
                                             [ MATP   34 ]     27    173 c g - -
    MP   149   148 6   153     6     2    47   156   177  -9.210  -9.149  -0.020  -7.926  -8.206  -8.601 -2.888 -3.017 -2.981  0.223  0.401 -1.548  2.991 -3.055 -3.032  0.250 -3.529 -1.425  0.900 -3.166 -0.447 -2.107 
    ML   150   148 6   153     6     1    43   155   176  -6.658  -7.005  -1.491  -0.811  -6.854  -4.384 -0.032  0.423 -0.730  0.108 
    MR   151   148 6   153     6     1    42   154   176  -7.553  -6.282  -2.190  -6.260  -0.505  -4.473 -0.099 -1.012  0.874 -0.439 
     D   152   148 6   153     6     0    36   152   173  -9.744  -8.443  -4.240  -4.922  -4.939  -0.189 
    IL   153   153 5   153     6     1    45   156   177  -2.579  -2.842  -0.760  -4.497  -5.274  -4.934  0.000  0.000  0.000  0.000 
    IR   154   154 6   154     5     1    45   155   177  -2.408  -0.496  -5.920  -4.087  -5.193          0.000  0.000  0.000  0.000 
                                             [ MATP   35 ]     28    172 U A - -
    MP   155   154 6   159     6     2    45   154   175  -9.217  -9.156  -0.034  -6.190  -8.213  -8.608 -3.490 -3.519 -3.586 -0.062 -3.054 -4.371  1.067 -2.479 -3.600  0.091 -4.121 -1.710  3.297 -3.751 -0.620 -1.850 
    ML   156   154 6   159     6     1    42   153   174  -6.581  -6.927  -1.642  -0.734  -6.777  -4.307  0.009 -0.405 -0.591  0.655 
    MR   157   154 6   159     6     1    40   153   174  -7.553  -6.282  -0.881  -6.260  -1.394  -4.473  1.092 -0.966 -0.713 -0.423 
     D   158   154 6   159     6     0    36   151   172  -9.744  -8.443  -2.779  -4.922  -4.939  -0.350 
    IL   159   159 5   159     6     1    43   154   175  -2.579  -2.842  -0.760  -4.497  -5.274  -4.934  0.000  0.000  0.000  0.000 
    IR   160   160 6   160     5     1    43   153   175  -2.408  -0.496  -5.920  -4.087  -5.193          0.000  0.000  0.000  0.000 
                                             [ MATP   36 ]     29    171 C G - -
    MP   161   160 6   165     4     2    44   152   173  -7.339  -7.546  -0.040  -5.960                 -3.607 -3.663 -3.589 -0.112  0.409 -4.242  3.177 -2.075 -3.614 -0.008 -4.051 -1.832  0.858 -3.821 -0.515 -2.573 
    ML   162   160 6   165     4     1    41   152   173  -4.131  -4.313  -0.375  -3.043                 -0.087  0.507 -0.791  0.083 
    MR   163   160 6   165     4     1    37   152   173  -4.809  -3.838  -1.706  -0.766                  0.368 -0.385 -0.191  0.094 
     D   164   160 6   165     4     0    35   150   171  -5.093  -4.774  -2.790  -0.341                 
    IL   165   165 5   165     4     1    42   153   175  -1.686  -2.369  -1.117  -4.855                  0.000  0.000  0.000  0.000 
    IR   166   166 6   166     3     1    42   153   174  -1.442  -0.798  -4.142                          0.000  0.000  0.000  0.000 
                                             [ MATL   37 ]     30      - A - - -
    ML   167   166 6   169     3     1    42   150   171  -8.410  -0.015  -7.064                          1.856 -3.269 -2.816 -2.904 
     D   168   166 6   169     3     0    34   148   169  -6.873  -2.386  -0.322                         
    IL   169   169 3   169     3     1    41   152   173  -1.442  -0.798  -4.142                          0.000  0.000  0.000  0.000 
                                             [ MATL   38 ]     31      - U - - -
    ML   170   169 3   172     3     1    41   149   170  -8.410  -0.015  -7.064                         -0.851 -0.842 -1.398  1.327 
     D   171   169 3   172     3     0    33   147   168  -6.873  -2.386  -0.322                         
    IL   172   172 3   172     3     1    40   151   172  -1.442  -0.798  -4.142                          0.000  0.000  0.000  0.000 
                                             [ MATL   39 ]     32      - A - - -
    ML   173   172 3   175     3     1    40   148   169  -8.410  -0.015  -7.064                          1.735 -2.471 -2.289 -1.803 
     D   174   172 3   175     3     0    32   146   167  -6.873  -2.386  -0.322                         
    IL   175   175 3   175     3     1    39   150   171  -1.442  -0.798  -4.142                          0.000  0.000  0.000  0.000 
                                             [ MATL   40 ]     33      - A - - -
    ML   176   175 3   178     3     1    39   147   168  -8.410  -0.015  -7.064                          1.768 -2.754 -1.980 -2.384 
     D   177   175 3   178     3     0    32   145   166  -6.873  -2.386  -0.322                         
    IL   178   178 3   178     3     1    38   149   170  -1.442  -0.798  -4.142                          0.000  0.000  0.000  0.000 
                                             [ MATL   41 ]     34      - A - - -
    ML   179   178 3   181     3     1    38   146   167  -8.410  -0.015  -7.064                          1.706 -2.523 -1.581 -2.132 
     D   180   178 3   181     3     0    31   144   165  -6.873  -2.386  -0.322                         
    IL   181   181 3   181     3     1    38   148   169  -1.442  -0.798  -4.142                          0.000  0.000  0.000  0.000 
                                             [ MATL   42 ]     35      - C - - -
    ML   182   181 3   184     3     1    38   145   166  -8.410  -0.015  -7.064                         -1.503  1.630 -2.729 -1.316 
     D   183   181 3   184     3     0    30   143   164  -6.873  -2.386  -0.322                         
    IL   184   184 3   184     3     1    37   146   168  -1.442  -0.798  -4.142                          0.000  0.000  0.000  0.000 
                                             [ MATL   43 ]     36      - A - - -
    ML   185   184 3   187     3     1    37   144   165  -8.410  -0.015  -7.064                          1.856 -3.269 -2.816 -2.904 
     D   186   184 3   187     3     0    29   142   163  -6.873  -2.386  -0.322                         
    IL   187   187 3   187     3     1    36   145   167  -1.442  -0.798  -4.142                          0.000  0.000  0.000  0.000 
                                             [ MATL   44 ]     37      - A - - -
    ML   188   187 3   190     3     1    36   143   164  -8.410  -0.015  -7.064                          1.505 -1.488 -1.485 -1.161 
     D   189   187 3   190     3     0    29   141   162  -6.873  -2.386  -0.322                         
    IL   190   190 3   190     3     1    35   144   166  -1.442  -0.798  -4.142                          0.000  0.000  0.000  0.000 
                                             [ MATL   45 ]     38      - U - - -
    ML   191   190 3   193     3     1    35   142   163  -8.410  -0.015  -7.064                         -1.180 -1.557 -2.227  1.588 
     D   192   190 3   193     3     0    28   140   161  -6.873  -2.386  -0.322                         
    IL   193   193 3   193     3     1    34   143   165  -1.442  -0.798  -4.142                          0.000  0.000  0.000  0.000 
                                             [ MATL   46 ]     39      - A - - -
    ML   194   193 3   196     3     1    34   141   162  -8.410  -0.015  -7.064                          1.452 -1.737 -1.071 -1.035 
     D   195   193 3   196     3     0    27   139   160  -6.873  -2.386  -0.322                         
    IL   196   196 3   196     3     1    33   142   164  -1.442  -0.798  -4.142                          0.000  0.000  0.000  0.000 
                                             [ MATL   47 ]     40      - U - - -
    ML   197   196 3   199     3     1    33   140   161  -8.410  -0.048  -5.054                         -2.334 -2.188 -3.099  1.793 
     D   198   196 3   199     3     0    26   138   159  -6.873  -2.386  -0.322                         
    IL   199   199 3   199     3     1    33   141   163  -1.442  -0.798  -4.142                          0.000  0.000  0.000  0.000 
                                             [ MATL   48 ]     41      - C - - -
    ML   200   199 3   202     3     1    33   139   160  -8.377  -0.065  -4.615                         -0.766  1.305 -1.591 -0.714 
     D   201   199 3   202     3     0    25   137   158  -7.107  -2.620  -0.269                         
    IL   202   202 3   202     3     1    33   140   162  -1.442  -0.798  -4.142                          0.000  0.000  0.000  0.000 
                                             [ MATL   49 ]     42      - U - - -
    ML   203   202 3   205     3     1    33   138   159  -8.328  -0.016  -6.982                         -2.178 -2.057 -2.939  1.769 
     D   204   202 3   205     3     0    25   136   157  -7.386  -1.960  -0.440                         
    IL   205   205 3   205     3     1    32   139   161  -1.442  -0.798  -4.142                          0.000  0.000  0.000  0.000 
                                             [ MATL   50 ]     43      - C - - -
    ML   206   205 3   208     5     1    32   137   158  -7.446  -0.196  -3.151  -7.474  -8.366         -1.609  1.536 -2.201 -0.848 
     D   207   205 3   208     5     0    24   135   156  -5.620  -0.978  -4.881  -3.256  -1.585         
    IL   208   208 3   208     5     1    31   137   158  -2.408  -0.496  -4.087  -5.920  -5.193          0.000  0.000  0.000  0.000 
                                             [ MATP   51 ]     44    170 u a - -
    MP   209   208 3   213     6     2    32   136   157  -9.225  -9.164  -0.057  -5.100  -8.221  -8.616 -1.274 -2.187 -2.242  0.937 -2.089 -3.087  1.522 -2.490 -1.210  1.095 -2.852 -0.636  2.329 -2.385 -0.154 -1.421 
    ML   210   208 3   213     6     1    26   134   155  -7.136  -7.482  -1.772  -0.613  -7.332  -4.861 -0.293 -0.274 -0.981  0.887 
    MR   211   208 3   213     6     1    27   134   155  -6.988  -5.717  -1.625  -5.695  -0.829  -3.908  0.368 -0.385 -0.191  0.094 
     D   212   208 3   213     6     0    20   131   152  -9.604  -8.302  -4.099  -4.781  -4.799  -0.209 
    IL   213   213 5   213     6     1    30   135   156  -2.579  -2.842  -0.760  -4.497  -5.274  -4.934  0.000  0.000  0.000  0.000 
    IR   214   214 6   214     5     1    30   135   156  -2.408  -0.496  -5.920  -4.087  -5.193          0.000  0.000  0.000  0.000 
                                             [ MATP   52 ]     45    169 G C - -
    MP   215   214 6   219     6     2    31   134   155  -9.202  -9.142  -0.020  -7.918  -8.198  -8.593 -3.904 -2.766 -3.942  0.632 -4.409 -4.329 -0.065 -4.355 -3.894  3.375 -0.890 -0.245 -0.341 -3.799 -1.978 -2.939 
    ML   216   214 6   219     6     1    24   132   153  -7.301  -7.647  -1.191  -0.959  -7.497  -5.027 -0.475 -1.479  1.249 -0.874 
    MR   217   214 6   219     6     1    26   132   153  -6.988  -5.717  -1.625  -5.695  -0.829  -3.908  0.368 -0.385 -0.191  0.094 
     D   218   214 6   219     6     0    20   130   151  -9.604  -8.302  -4.099  -4.781  -4.799  -0.209 
    IL   219   219 5   219     6     1    28   134   154  -2.579  -2.842  -0.760  -4.497  -5.274  -4.934  0.000  0.000  0.000  0.000 
    IR   220   220 6   220     5     1    29   133   154  -2.408  -0.496  -5.920  -4.087  -5.193          0.000  0.000  0.000  0.000 
                                             [ MATP   53 ]     46    168 u a - -
    MP   221   220 6   225     4     2    29   132   153  -7.192  -8.437  -0.064  -4.891                 -2.073 -2.250 -2.233  0.781  1.498 -1.082  1.512 -1.564 -2.292  0.714 -2.840 -0.818  1.636 -2.388 -0.126 -1.442 
    ML   222   220 6   225     4     1    21   130   151  -3.549  -5.673  -2.433  -0.495                 -0.140  0.313 -0.847  0.372 
    MR   223   220 6   225     4     1    25   131   152  -4.102 -12.528  -0.390  -2.485                  0.368 -0.385 -0.191  0.094 
     D   224   220 6   225     4     0    19   128   149 -14.414 -15.684  -3.713  -0.115                 
    IL   225   225 5   225     4     1    26   131   152  -2.817  -4.319  -0.613  -2.698                  0.000  0.000  0.000  0.000 
    IR   226   226 6   226     3     1    28   132   152  -1.925  -0.554  -4.164                          0.000  0.000  0.000  0.000 
                                             [ MATR   54 ]      -    167 - A - -
    MR   227   226 6   229     5     1    28   130   151  -7.386  -0.032  -7.202  -7.414  -8.305          1.598 -2.175 -1.149 -1.735 
     D   228   226 6   229     5     0    19   128   149  -6.158  -1.388  -2.403  -2.853  -1.855         
    IR   229   229 3   229     5     1    26   130   151  -2.408  -0.496  -5.920  -4.087  -5.193          0.000  0.000  0.000  0.000 
                                             [ MATP   55 ]     47    166 u a - -
    MP   230   229 3   234     6     2    28   129   150  -9.260  -9.199  -0.019  -7.975  -8.255  -8.650 -2.161 -2.311 -2.323  0.828 -1.379 -3.153  1.605 -2.526 -0.161  0.796 -2.922 -0.786  2.149 -2.475  0.652 -1.492 
    ML   231   229 3   234     6     1    22   127   148  -6.577  -6.924  -1.638  -0.737  -6.773  -4.303  0.012 -0.404 -0.587  0.651 
    MR   232   229 3   234     6     1    22   127   148  -7.265  -5.994  -1.177  -5.972  -1.106  -4.186  0.042  0.305 -0.649  0.134 
     D   233   229 3   234     6     0    15   124   145  -9.604  -8.302  -4.099  -4.781  -4.799  -0.209 
    IL   234   234 5   234     6     1    25   128   149  -2.579  -2.842  -0.760  -4.497  -5.274  -4.934  0.000  0.000  0.000  0.000 
    IR   235   235 6   235     5     1    25   128   149  -2.408  -0.496  -5.920  -4.087  -5.193          0.000  0.000  0.000  0.000 
                                             [ MATP   56 ]     48    165 c g - -
    MP   236   235 6   240     6     2    26   127   148  -9.283  -9.222  -0.019  -7.999  -8.279  -8.674 -0.899 -1.173 -1.766  1.105 -1.454 -2.115  1.378 -2.096  0.227  1.138 -0.479 -0.280  1.311 -1.886 -0.018 -1.018 
    ML   237   235 6   240     6     1    22   125   146  -6.577  -6.924  -1.285  -0.968  -6.773  -4.303  0.141 -0.735  0.518 -0.210 
    MR   238   235 6   240     6     1    20   125   146  -6.988  -5.717  -1.625  -5.695  -0.829  -3.908  0.368 -0.385 -0.191  0.094 
     D   239   235 6   240     6     0    14   122   143  -9.604  -8.302  -4.099  -4.781  -4.799  -0.209 
    IL   240   240 5   240     6     1    23   126   147  -2.579  -2.842  -0.760  -4.497  -5.274  -4.934  0.000  0.000  0.000  0.000 
    IR   241   241 6   241     5     1    23   126   147  -2.408  -0.496  -5.920  -4.087  -5.193          0.000  0.000  0.000  0.000 
                                             [ MATP   57 ]     49    164 g c - -
    MP   242   241 6   246     6     2    24   125   146  -9.294  -9.233  -0.019  -8.010  -8.289  -8.684 -2.070 -1.889 -2.243  1.173 -2.333 -1.951  1.081 -2.606 -1.773  2.318 -0.446  0.036  0.912 -2.321 -0.452 -1.185 
    ML   243   241 6   246     6     1    21   123   144  -6.443  -6.789  -1.065  -1.198  -6.639  -4.168  0.252 -0.627  0.323 -0.135 
    MR   244   241 6   246     6     1    19   123   144  -6.988  -5.717  -1.625  -5.695  -0.829  -3.908  0.368 -0.385 -0.191  0.094 
     D   245   241 6   246     6     0    14   121   142  -9.604  -8.302  -4.099  -4.781  -4.799  -0.209 
    IL   246   246 5   246     6     1    22   124   145  -2.579  -2.842  -0.760  -4.497  -5.274  -4.934  0.000  0.000  0.000  0.000 
    IR   247   247 6   247     5     1    22   124   145  -2.408  -0.496  -5.920  -4.087  -5.193          0.000  0.000  0.000  0.000 
                                             [ MATP   58 ]     50    163 g c - -
    MP   248   247 6   252     6     2    23   123   144  -9.307  -9.247  -0.018  -8.023  -8.303  -8.698 -1.580 -1.034 -1.055  1.243 -1.273 -2.106  1.355 -1.475 -1.845  1.551 -1.461  0.058  1.279 -1.914 -0.037 -1.044 
    ML   249   247 6   252     6     1    19   122   143  -6.250  -6.596  -1.310  -1.005  -6.446  -3.975  0.368 -0.385 -0.191  0.094 
    MR   250   247 6   252     6     1    17   122   143  -6.988  -5.717  -1.625  -5.695  -0.829  -3.908  0.368 -0.385 -0.191  0.094 
     D   251   247 6   252     6     0    13   119   140  -9.604  -8.302  -4.099  -4.781  -4.799  -0.209 
    IL   252   252 5   252     6     1    20   123   143  -2.579  -2.842  -0.760  -4.497  -5.274  -4.934  0.000  0.000  0.000  0.000 
    IR   253   253 6   253     5     1    20   122   143  -2.408  -0.496  -5.920  -4.087  -5.193          0.000  0.000  0.000  0.000 
                                             [ MATP   59 ]     51    162 u g - -
    MP   254   253 6   258     4     2    21   121   142  -7.423  -4.097  -0.164  -4.536                 -4.156 -4.181 -3.971 -0.464 -2.812 -4.473  2.169 -3.566 -3.997 -0.306 -4.350 -2.249  1.721 -4.271  2.514 -2.872 
    ML   255   253 6   258     4     1    18   121   142  -3.758  -3.940  -0.507  -2.670                  0.368 -0.385 -0.191  0.094 
    MR   256   253 6   258     4     1    15   120   141  -4.809  -3.838  -1.706  -0.766                  0.368 -0.385 -0.191  0.094 
     D   257   253 6   258     4     0    13   119   140  -5.093  -4.774  -2.790  -0.341                 
    IL   258   258 5   258     4     1    20   122   143  -1.686  -2.369  -1.117  -4.855                  0.000  0.000  0.000  0.000 
    IR   259   259 6   259     3     1    20   121   142  -1.322  -0.844  -4.542                          0.000  0.000  0.000  0.000 
                                             [ MATL   60 ]     52      - G - - -
    ML   260   259 6   262     3     1    19   118   138  -8.371  -0.016  -7.025                         -0.751 -2.575  1.581 -2.018 
     D   261   259 6   262     3     0    12   116   136  -7.143  -2.656  -0.261                         
    IL   262   262 3   262     3     1    19   120   140  -1.442  -0.798  -4.142                          0.000  0.000  0.000  0.000 
                                             [ MATL   61 ]     53      - U - - -
    ML   263   262 3   265     3     1    19   117   137  -8.371  -0.016  -7.025                         -1.319 -1.433 -1.621  1.538 
     D   264   262 3   265     3     0    11   115   135  -7.143  -2.656  -0.261                         
    IL   265   265 3   265     3     1    18   119   139  -1.442  -0.798  -4.142                          0.000  0.000  0.000  0.000 
                                             [ MATL   62 ]     54      - G - - -
    ML   266   265 3   268     3     1    18   116   136  -8.371  -0.016  -7.025                         -1.324 -2.982  1.716 -2.415 
     D   267   265 3   268     3     0    11   114   134  -7.143  -2.656  -0.261                         
    IL   268   268 3   268     3     1    17   118   138  -1.442  -0.798  -4.142                          0.000  0.000  0.000  0.000 
                                             [ MATL   63 ]     55      - A - - -
    ML   269   268 3   271     3     1    17   115   135  -8.371  -0.016  -7.025                          1.848 -3.193 -2.746 -2.820 
     D   270   268 3   271     3     0    10   113   133  -7.143  -2.656  -0.261                         
    IL   271   271 3   271     3     1    16   117   137  -1.442  -0.798  -4.142                          0.000  0.000  0.000  0.000 
                                             [ MATL   64 ]     56      - G - - -
    ML   272   271 3   274     3     1    16   114   134  -8.371  -0.016  -7.025                         -1.451 -2.006  1.644 -1.949 
     D   273   271 3   274     3     0    10   112   132  -7.143  -1.604  -0.591                         
    IL   274   274 3   274     3     1    15   116   136  -1.442  -0.798  -4.142                          0.000  0.000  0.000  0.000 
                                             [ MATL   65 ]     57      - U - - -
    ML   275   274 3   277     3     1    15   113   133  -8.410  -0.015  -7.064                         -1.253 -1.069 -1.710  1.484 
     D   276   274 3   277     3     0     8   111   131  -6.873  -2.386  -0.322                         
    IL   277   277 3   277     3     1    14   115   135  -1.442  -0.798  -4.142                          0.000  0.000  0.000  0.000 
                                             [ MATL   66 ]     58      - G - - -
    ML   278   277 3   280     3     1    14   112   132  -8.410  -0.063  -4.648                         -0.291 -2.315  1.426 -1.760 
     D   279   277 3   280     3     0     8   110   130  -6.873  -2.386  -0.322                         
    IL   280   280 3   280     3     1    14   114   134  -1.442  -0.798  -4.142                          0.000  0.000  0.000  0.000 
                                             [ MATL   67 ]     59      - C - - -
    ML   281   280 3   283     3     1    14   111   131  -8.362  -0.016  -7.016                         -1.376  1.496 -2.406 -0.726 
     D   282   280 3   283     3     0     7   109   129  -7.197  -2.710  -0.251                         
    IL   283   283 3   283     3     1    13   113   133  -1.442  -0.798  -4.142                          0.000  0.000  0.000  0.000 
                                             [ MATL   68 ]     60      - A - - -
    ML   284   283 3   286     3     1    13   110   130  -8.362  -0.016  -7.016                          1.846 -3.175 -2.730 -2.800 
     D   285   283 3   286     3     0     6   108   128  -7.197  -2.710  -0.251                         
    IL   286   286 3   286     3     1    12   112   132  -1.442  -0.798  -4.142                          0.000  0.000  0.000  0.000 
                                             [ MATL   69 ]     61      - c - - -
    ML   287   286 3   289     3     1    12   109   129  -8.362  -0.016  -7.016                         -1.086  0.809 -1.920  0.598 
     D   288   286 3   289     3     0     6   107   127  -7.197  -1.499  -0.645                         
    IL   289   289 3   289     3     1    11   110   131  -1.442  -0.798  -4.142                          0.000  0.000  0.000  0.000 
                                             [ MATL   70 ]     62      - U - - -
    ML   290   289 3   292     3     1    11   108   128  -8.775  -0.035  -5.533                         -0.428 -0.519 -1.080  1.061 
     D   291   289 3   292     3     0     4   106   126  -6.084  -1.198  -0.864                         
    IL   292   292 3   292     3     1    10   108   128  -1.925  -0.554  -4.164                          0.000  0.000  0.000  0.000 
                                             [ MATR   71 ]      -    159 - G - -
    MR   293   292 3   295     3     1    11   107   127  -8.754  -0.014  -7.072                         -0.349 -2.061  1.374 -1.383 
     D   294   292 3   295     3     0     3   104   125  -7.142  -2.320  -0.335                         
    IR   295   295 3   295     3     1    10   107   127  -1.925  -0.554  -4.164                          0.000  0.000  0.000  0.000 
                                             [ MATR   72 ]      -    158 - G - -
    MR   296   295 3   298     3     1    10   106   126  -8.754  -0.014  -7.072                          0.231 -2.004  1.143 -1.439 
     D   297   295 3   298     3     0     2   104   124  -7.142  -2.320  -0.335                         
    IR   298   298 3   298     3     1     9   106   126  -1.925  -0.554  -4.164                          0.000  0.000  0.000  0.000 
                                             [ MATR   73 ]      -    157 - G - -
    MR   299   298 3   301     3     1     9   105   125  -8.754  -0.087  -4.152                         -0.687 -1.195  1.259 -0.868 
     D   300   298 3   301     3     0     2   103   123  -7.142  -2.320  -0.335                         
    IR   301   301 3   301     3     1     9   105   126  -1.925  -0.554  -4.164                          0.000  0.000  0.000  0.000 
                                             [ MATR   74 ]      -    156 - g - -
    MR   302   301 3   304     3     1    10   104   124  -3.684  -0.129  -7.000                          0.123 -0.713  0.587 -0.324 
     D   303   301 3   304     3     0     2   103   123  -2.018  -2.719  -0.734                         
    IR   304   304 3   304     3     1     9   104   124  -2.528  -0.340  -4.767                          0.000  0.000  0.000  0.000 
                                             [ MATR   75 ]      -    154 - a - -
    MR   305   304 3   307     3     1    10   102   123  -8.754  -0.014  -7.072                          0.646 -0.713 -1.186  0.470 
     D   306   304 3   307     3     0     1   100   120  -7.142  -2.320  -0.335                         
    IR   307   307 3   307     3     1     7   103   123  -1.925  -0.554  -4.164                          0.000  0.000  0.000  0.000 
                                             [ MATR   76 ]      -    153 - U - -
    MR   308   307 3   310     3     1     9   101   122  -8.754  -0.014  -7.072                         -1.152 -0.743 -1.715  1.405 
     D   309   307 3   310     3     0     0    99   119  -7.142  -2.320  -0.335                         
    IR   310   310 3   310     3     1     6   102   122  -1.925  -0.554  -4.164                          0.000  0.000  0.000  0.000 
                                             [ MATR   77 ]      -    152 - U - -
    MR   311   310 3   313     3     1     8   100   121  -8.754  -0.014  -7.072                         -2.292 -2.153 -3.057  1.787 
     D   312   310 3   313     3     0     0    98   118  -7.142  -2.320  -0.335                         
    IR   313   313 3   313     3     1     6   101   121  -1.925  -0.554  -4.164                          0.000  0.000  0.000  0.000 
                                             [ MATR   78 ]      -    151 - U - -
    MR   314   313 3   316     3     1     8    99   120  -8.754  -0.014  -7.072                         -1.475 -1.530 -1.923  1.599 
     D   315   313 3   316     3     0     0    97   117  -7.142  -2.320  -0.335                         
    IR   316   316 3   316     3     1     5   100   120  -1.925  -0.554  -4.164                          0.000  0.000  0.000  0.000 
                                             [ MATR   79 ]      -    150 - U - -
    MR   317   316 3   319     3     1     8    98   119  -8.754  -0.014  -7.072                         -1.718 -1.273 -2.464  1.633 
     D   318   316 3   319     3     0     0    96   116  -7.142  -2.320  -0.335                         
    IR   319   319 3   319     3     1     5    99   119  -1.925  -0.554  -4.164                          0.000  0.000  0.000  0.000 
                                             [ MATR   80 ]      -    149 - A - -
    MR   320   319 3   322     3     1     7    97   118  -8.754  -0.014  -7.072                          1.580 -1.555 -1.849 -1.352 
     D   321   319 3   322     3     0     0    95   115  -7.142  -2.320  -0.335                         
    IR   322   322 3   322     3     1     4    98   118  -1.925  -0.554  -4.164                          0.000  0.000  0.000  0.000 
                                             [ MATR   81 ]      -    148 - A - -
    MR   323   322 3   325     3     1     7    96   117  -8.754  -0.014  -7.072                          1.155 -0.939 -0.535 -0.833 
     D   324   322 3   325     3     0     0    94   115  -7.142  -2.320  -0.335                         
    IR   325   325 3   325     3     1     4    97   117  -1.925  -0.554  -4.164                          0.000  0.000  0.000  0.000 
                                             [ MATR   82 ]      -    147 - U - -
    MR   326   325 3   328     5     1     7    95   116  -5.245  -0.061  -7.285  -7.497  -8.389         -0.508 -0.786 -1.092  1.168 
     D   327   325 3   328     5     0     0    94   114  -5.820  -1.175  -3.447  -4.878  -1.273         
    IR   328   328 3   328     5     1     3    96   116  -2.513  -0.455  -6.025  -4.192  -5.298          0.000  0.000  0.000  0.000 
                                             [ MATP   83 ]     63    145 G C - -
    MP   329   328 3   333     6     2     7    94   114  -9.297  -5.729  -0.106  -8.013  -4.509  -8.687 -4.247 -1.784 -4.215  0.637 -5.106 -4.597 -0.402 -4.718 -4.209  3.381 -4.543  0.743 -0.665 -4.045 -2.388 -3.149 
    ML   330   328 3   333     6     1     2    93   113  -6.250  -6.596  -1.310  -1.005  -6.446  -3.975  0.368 -0.385 -0.191  0.094 
    MR   331   328 3   333     6     1     2    93   113  -6.988  -5.717  -1.625  -5.695  -0.829  -3.908  0.368 -0.385 -0.191  0.094 
     D   332   328 3   333     6     0     0    90   110  -9.737  -8.436  -4.233  -4.915  -4.932  -0.190 
    IL   333   333 5   333     6     1     3    94   114  -2.579  -2.842  -0.760  -4.497  -5.274  -4.934  0.000  0.000  0.000  0.000 
    IR   334   334 6   334     5     1     3    94   114  -2.568  -0.436  -6.079  -4.247  -5.353          0.000  0.000  0.000  0.000 
                                             [ MATP   84 ]     64    143 U A - -
    MP   335   334 6   339     6     2     8    92   112  -9.237  -9.176  -0.019  -7.953  -8.232  -8.627 -3.779 -3.818 -3.726 -0.233 -0.213 -4.345  1.438 -3.487 -3.746 -0.102 -4.171 -1.957  3.169 -3.969 -0.543 -2.658 
    ML   336   334 6   339     6     1     2    91   111  -6.250  -6.596  -1.310  -1.005  -6.446  -3.975  0.368 -0.385 -0.191  0.094 
    MR   337   334 6   339     6     1     2    90   111  -7.607  -6.336  -2.245  -6.314  -0.483  -4.528  1.134 -1.015 -0.762 -0.471 
     D   338   334 6   339     6     0     0    88   108  -9.737  -8.436  -4.233  -4.915  -4.932  -0.190 
    IL   339   339 5   339     6     1     2    92   112  -2.579  -2.842  -0.760  -4.497  -5.274  -4.934  0.000  0.000  0.000  0.000 
    IR   340   340 6   340     5     1     3    92   112  -2.408  -0.496  -5.920  -4.087  -5.193          0.000  0.000  0.000  0.000 
                                             [ MATP   85 ]     65    142 C G - -
    MP   341   340 6   345     6     2     6    90   110  -9.237  -9.176  -0.019  -7.953  -8.232  -8.627 -5.208 -5.169 -4.782 -1.354 -3.371 -5.106  3.712 -4.247 -4.861 -1.190 -5.043 -3.133  0.066 -5.231 -1.102 -3.681 
    ML   342   340 6   345     6     1     1    89   109  -6.250  -6.596  -1.310  -1.005  -6.446  -3.975  0.368 -0.385 -0.191  0.094 
    MR   343   340 6   345     6     1     2    89   109  -7.607  -6.336  -1.526  -6.314  -0.788  -4.528 -0.148 -1.073  0.935 -0.493 
     D   344   340 6   345     6     0     0    86   106  -9.737  -8.436  -4.233  -4.915  -4.932  -0.190 
    IL   345   345 5   345     6     1     2    90   110  -2.579  -2.842  -0.760  -4.497  -5.274  -4.934  0.000  0.000  0.000  0.000 
    IR   346   346 6   346     5     1     3    90   110  -2.408  -0.496  -5.920  -4.087  -5.193          0.000  0.000  0.000  0.000 
                                             [ MATP   86 ]     66    141 u g - -
    MP   347   346 6   351     6     2     4    88   108  -9.261  -9.200  -0.036  -6.024  -8.256  -8.651 -3.081 -3.147 -3.133  0.307 -1.557 -3.858  1.796 -3.066 -3.157  0.412 -3.644 -1.376  1.603 -3.328  2.310 -1.277 
    ML   348   346 6   351     6     1     1    87   108  -6.250  -6.596  -1.310  -1.005  -6.446  -3.975  0.368 -0.385 -0.191  0.094 
    MR   349   346 6   351     6     1     2    87   107  -7.396  -6.125  -2.034  -6.103  -0.576  -4.317  0.037 -0.850  0.684 -0.300 
     D   350   346 6   351     6     0     0    85   105  -9.737  -8.436  -4.233  -4.915  -4.932  -0.190 
    IL   351   351 5   351     6     1     2    88   108  -2.579  -2.842  -0.760  -4.497  -5.274  -4.934  0.000  0.000  0.000  0.000 
    IR   352   352 6   352     5     1     2    88   108  -2.408  -0.496  -5.920  -4.087  -5.193          0.000  0.000  0.000  0.000 
                                             [ MATP   87 ]     67    140 c g - -
    MP   353   352 6   357     4     2     3    86   106  -7.282  -7.489  -0.075  -4.698                 -3.326 -3.370 -3.336  0.197 -0.462 -4.024  2.684 -3.169 -3.347  0.306 -3.811 -1.516  1.340 -3.550  1.410 -2.306 
    ML   354   352 6   357     4     1     1    87   107  -3.929  -4.111  -0.441  -2.840                  0.225 -0.652  0.372 -0.151 
    MR   355   352 6   357     4     1     1    86   106  -5.271  -4.300  -1.011  -1.228                  0.037 -0.850  0.684 -0.300 
     D   356   352 6   357     4     0     0    85   105  -5.221  -4.902  -2.918  -0.309                 
    IL   357   357 5   357     4     1     2    88   108  -1.686  -2.369  -1.117  -4.855                  0.000  0.000  0.000  0.000 
    IR   358   358 6   358     3     1     1    87   107  -1.442  -0.798  -4.142                          0.000  0.000  0.000  0.000 
                                             [ MATL   88 ]     68      - U - - -
    ML   359   358 6   361     3     1     3    84   104  -8.360  -0.016  -7.014                         -1.159 -1.037 -1.572  1.448 
     D   360   358 6   361     3     0     0    82   102  -7.209  -2.722  -0.249                         
    IL   361   361 3   361     3     1     1    86   106  -1.442  -0.798  -4.142                          0.000  0.000  0.000  0.000 
                                             [ MATL   89 ]     69      - C - - -
    ML   362   361 3   364     3     1     3    83   103  -8.360  -0.016  -7.014                         -0.890  1.063 -1.169 -0.111 
     D   363   361 3   364     3     0     0    81   101  -7.209  -1.906  -0.461                         
    IL   364   364 3   364     3     1     1    85   105  -1.442  -0.798  -4.142                          0.000  0.000  0.000  0.000 
                                             [ MATL   90 ]     70      - A - - -
    ML   365   364 3   367     3     1     2    82   102  -8.388  -0.015  -7.042                          1.702 -1.976 -2.125 -1.921 
     D   366   364 3   367     3     0     0    80   100  -7.032  -2.545  -0.284                         
    IL   367   367 3   367     3     1     1    84   104  -1.442  -0.798  -4.142                          0.000  0.000  0.000  0.000 
                                             [ MATL   91 ]     71      - A - - -
    ML   368   367 3   370     3     1     2    81   101  -8.388  -0.015  -7.042                          1.852 -3.226 -2.776 -2.856 
     D   369   367 3   370     3     0     0    79    99  -7.032  -2.545  -0.284                         
    IL   370   370 3   370     3     1     1    83   103  -1.442  -0.798  -4.142                          0.000  0.000  0.000  0.000 
                                             [ MATL   92 ]     72      - A - - -
    ML   371   370 3   373     3     1     2    80   100  -8.388  -0.015  -7.042                          1.303 -1.895 -0.185 -1.383 
     D   372   370 3   373     3     0     0    78    98  -7.032  -2.545  -0.284                         
    IL   373   373 3   373     3     1     1    82   102  -1.442  -0.798  -4.142                          0.000  0.000  0.000  0.000 
                                             [ MATL   93 ]     73      - G - - -
    ML   374   373 3   376     3     1     2    79    99  -8.388  -0.015  -7.042                         -0.434 -1.791  1.285 -0.903 
     D   375   373 3   376     3     0     0    77    97  -7.032  -2.545  -0.284                         
    IL   376   376 3   376     3     1     1    81   101  -1.442  -0.798  -4.142                          0.000  0.000  0.000  0.000 
                                             [ MATL   94 ]     74      - A - - -
    ML   377   376 3   379     3     1     1    78    98  -8.754  -0.064  -4.600                          1.520 -1.799 -1.475 -1.046 
     D   378   376 3   379     3     0     0    76    96  -6.200  -1.313  -0.776                         
    IL   379   379 3   379     3     1     1    79    99  -1.925  -0.554  -4.164                          0.000  0.000  0.000  0.000 
                                             [ MATR   95 ]      -    139 - U - -
    MR   380   379 3   382     3     1     1    77    97  -8.705  -0.015  -7.022                         -2.192 -2.069 -2.954  1.771 
     D   381   379 3   382     3     0     0    75    95  -7.430  -1.536  -0.623                         
    IR   382   382 3   382     3     1     1    78    98  -1.925  -0.554  -4.164                          0.000  0.000  0.000  0.000 
                                             [ MATR   96 ]      -    138 - G - -
    MR   383   382 3   385     3     1     1    76    96  -8.754  -0.014  -7.072                          0.343 -1.953  1.064 -1.387 
     D   384   382 3   385     3     0     0    74    94  -7.142  -2.320  -0.335                         
    IR   385   385 3   385     3     1     1    77    97  -1.925  -0.554  -4.164                          0.000  0.000  0.000  0.000 
                                             [ MATR   97 ]      -    137 - A - -
    MR   386   385 3   388     3     1     1    75    95  -8.754  -0.037  -5.421                          1.662 -1.761 -2.025 -1.767 
     D   387   385 3   388     3     0     0    73    93  -7.142  -2.320  -0.335                         
    IR   388   388 3   388     3     1     1    76    96  -1.925  -0.554  -4.164                          0.000  0.000  0.000  0.000 
                                             [ MATR   98 ]      -    136 - A - -
    MR   389   388 3   391     3     1     1    74    94  -8.731  -0.014  -7.049                          1.729 -2.574 -1.752 -2.185 
     D   390   388 3   391     3     0     0    72    92  -7.285  -1.860  -0.478                         
    IR   391   391 3   391     3     1     1    75    95  -1.925  -0.554  -4.164                          0.000  0.000  0.000  0.000 
                                             [ MATR   99 ]      -    135 - C - -
    MR   392   391 3   394     3     1     1    73    93  -8.754  -0.014  -7.072                         -0.879  1.164 -1.511 -0.209 
     D   393   391 3   394     3     0     0    71    91  -7.142  -2.320  -0.335                         
    IR   394   394 3   394     3     1     1    74    94  -1.925  -0.554  -4.164                          0.000  0.000  0.000  0.000 
                                             [ MATR  100 ]      -    134 - c - -
    MR   395   394 3   397     5     1     1    72    92  -7.470  -0.030  -7.285  -7.497  -8.389         -0.900  0.948 -1.481  0.234 
     D   396   394 3   397     5     0     0    70    90  -5.820  -1.175  -3.447  -4.878  -1.273         
    IR   397   397 3   397     5     1     1    72    92  -2.408  -0.496  -5.920  -4.087  -5.193          0.000  0.000  0.000  0.000 
                                             [ MATP  101 ]     75    133 c g - -
    MP   398   397 3   402     6     2     2    71    91  -9.297  -9.236  -0.068  -8.013  -4.764  -8.687 -1.153  0.949 -1.523  1.210 -1.852 -1.834  1.330 -2.165 -1.842  1.062 -2.344 -0.155  1.188 -0.969 -0.090 -1.081 
    ML   399   397 3   402     6     1     1    69    89  -6.250  -6.596  -1.310  -1.005  -6.446  -3.975  0.368 -0.385 -0.191  0.094 
    MR   400   397 3   402     6     1     1    69    89  -6.988  -5.717  -1.625  -5.695  -0.829  -3.908  0.368 -0.385 -0.191  0.094 
     D   401   397 3   402     6     0     0    66    86  -9.737  -8.436  -4.233  -4.915  -4.932  -0.190 
    IL   402   402 5   402     6     1     1    71    91  -2.579  -2.842  -0.760  -4.497  -5.274  -4.934  0.000  0.000  0.000  0.000 
    IR   403   403 6   403     5     1     1    70    90  -2.408  -0.496  -5.920  -4.087  -5.193          0.000  0.000  0.000  0.000 
                                             [ MATP  102 ]     76    132 U A - -
    MP   404   403 6   408     6     2     2    69    89  -9.248  -9.187  -0.038  -5.914  -8.243  -8.638 -2.884 -3.572 -3.654 -0.298 -3.360 -4.479  0.504 -3.812 -3.688 -0.146 -4.237 -1.892  3.490 -2.800 -1.271 -2.657 
    ML   405   403 6   408     6     1     1    67    87  -6.250  -6.596  -1.310  -1.005  -6.446  -3.975  0.368 -0.385 -0.191  0.094 
    MR   406   403 6   408     6     1     1    67    87  -7.516  -6.245  -0.912  -6.224  -1.357  -4.437  1.064 -0.934 -0.680 -0.392 
     D   407   403 6   408     6     0     0    64    84  -9.737  -8.436  -4.233  -4.915  -4.932  -0.190 
    IL   408   408 5   408     6     1     1    69    89  -2.579  -2.842  -0.760  -4.497  -5.274  -4.934  0.000  0.000  0.000  0.000 
    IR   409   409 6   409     5     1     1    68    88  -2.408  -0.496  -5.920  -4.087  -5.193          0.000  0.000  0.000  0.000 
                                             [ MATP  103 ]     77    131 U G - -
    MP   410   409 6   414     6     2     2    67    87  -9.279  -9.218  -0.032  -6.238  -8.275  -8.670 -4.567 -4.613 -4.209 -0.900 -2.857 -4.569  1.444 -3.675 -4.263 -0.757 -4.525 -2.715  1.449 -4.598  3.108 -3.113 
    ML   411   409 6   414     6     1     1    65    85  -6.494  -6.840  -1.554  -0.795  -6.690  -4.219  0.087 -0.381 -0.505  0.551 
    MR   412   409 6   414     6     1     1    65    85  -6.988  -5.717  -1.625  -5.695  -0.829  -3.908  0.368 -0.385 -0.191  0.094 
     D   413   409 6   414     6     0     0    62    82  -9.737  -8.436  -4.233  -4.915  -4.932  -0.190 
    IL   414   414 5   414     6     1     1    67    87  -2.579  -2.842  -0.760  -4.497  -5.274  -4.934  0.000  0.000  0.000  0.000 
    IR   415   415 6   415     5     1     1    66    86  -2.408  -0.496  -5.920  -4.087  -5.193          0.000  0.000  0.000  0.000 
                                             [ MATP  104 ]     78    130 U A - -
    MP   416   415 6   420     6     2     2    65    85  -9.266  -9.205  -0.019  -7.981  -8.261  -8.656 -3.707 -3.741 -3.696 -0.150 -1.124 -4.363  1.402 -3.500 -3.707 -0.023 -4.160 -1.868  3.144 -3.916  0.227 -2.622 
    ML   417   415 6   420     6     1     1    63    83  -6.655  -7.001  -1.715  -0.687  -6.851  -4.380 -0.053 -0.430 -0.659  0.731 
    MR   418   415 6   420     6     1     1    63    83  -6.988  -5.717  -1.625  -5.695  -0.829  -3.908  0.368 -0.385 -0.191  0.094 
     D   419   415 6   420     6     0     0    60    80  -9.737  -8.436  -4.233  -4.915  -4.932  -0.190 
    IL   420   420 5   420     6     1     1    65    85  -2.579  -2.842  -0.760  -4.497  -5.274  -4.934  0.000  0.000  0.000  0.000 
    IR   421   421 6   421     5     1     1    64    84  -2.408  -0.496  -5.920  -4.087  -5.193          0.000  0.000  0.000  0.000 
                                             [ MATP  105 ]     79    129 U A - -
    MP   422   421 6   426     6     2     2    63    83  -5.212  -9.205  -0.071  -6.226  -8.261  -8.656 -3.884 -3.921 -3.845 -0.322 -0.746 -4.482  1.310 -3.617 -3.860 -0.192 -4.296 -2.050  3.256 -4.078 -0.322 -2.755 
    ML   423   421 6   426     6     1     1    61    81  -6.655  -7.001  -1.715  -0.687  -6.851  -4.380 -0.011 -0.012 -0.690  0.481 
    MR   424   421 6   426     6     1     1    61    81  -6.988  -5.717  -1.625  -5.695  -0.829  -3.908  0.368 -0.385 -0.191  0.094 
     D   425   421 6   426     6     0     0    58    78  -9.737  -8.436  -4.233  -4.915  -4.932  -0.190 
    IL   426   426 5   426     6     1     1    62    82  -2.933  -3.196  -0.558  -4.851  -5.627  -5.288  0.000  0.000  0.000  0.000 
    IR   427   427 6   427     5     1     1    62    82  -2.408  -0.496  -5.920  -4.087  -5.193          0.000  0.000  0.000  0.000 
                                             [ MATP  106 ]     81    128 u a - -
    MP   428   427 6   432     6     2     2    61    81  -9.252  -9.191  -0.019  -7.968  -8.248  -8.643 -3.247 -3.253 -3.329  0.290 -0.998 -4.111  1.490 -3.274 -3.331  0.440 -3.845 -0.939  2.989 -3.504 -0.481 -2.288 
    ML   429   427 6   432     6     1     1    59    79  -6.799  -7.146  -1.860  -0.606  -6.995  -4.525 -0.168 -0.487 -0.786  0.861 
    MR   430   427 6   432     6     1     1    59    79  -6.988  -5.717  -1.625  -5.695  -0.829  -3.908  0.368 -0.385 -0.191  0.094 
     D   431   427 6   432     6     0     0    57    77  -9.737  -8.436  -4.233  -4.915  -4.932  -0.190 
    IL   432   432 5   432     6     1     1    61    81  -2.579  -2.842  -0.760  -4.497  -5.274  -4.934  0.000  0.000  0.000  0.000 
    IR   433   433 6   433     5     1     1    60    80  -2.408  -0.496  -5.920  -4.087  -5.193          0.000  0.000  0.000  0.000 
                                             [ MATP  107 ]     82    127 C G - -
    MP   434   433 6   438     6     2     2    59    79  -9.252  -9.191  -0.019  -7.968  -8.248  -8.643 -4.644 -4.737 -4.627 -1.381 -2.596 -2.395  3.752 -4.677 -4.741 -1.305 -5.069 -3.050 -0.582 -4.899 -1.944 -3.770 
    ML   435   433 6   438     6     1     1    58    78  -6.799  -7.146  -1.860  -0.606  -6.995  -4.525 -0.139  0.582 -0.848  0.056 
    MR   436   433 6   438     6     1     1    58    78  -6.988  -5.717  -1.625  -5.695  -0.829  -3.908  0.368 -0.385 -0.191  0.094 
     D   437   433 6   438     6     0     0    56    76  -9.737  -8.436  -4.233  -4.915  -4.932  -0.190 
    IL   438   438 5   438     6     1     1    59    79  -2.579  -2.842  -0.760  -4.497  -5.274  -4.934  0.000  0.000  0.000  0.000 
    IR   439   439 6   439     5     1     1    58    78  -2.408  -0.496  -5.920  -4.087  -5.193          0.000  0.000  0.000  0.000 
                                             [ MATP  108 ]     83    126 c g - -
    MP   440   439 6   444     4     2     2    57    77  -7.300  -7.507  -0.041  -5.921                 -2.968 -3.048 -3.038  0.370  0.951 -3.779  2.662 -3.004 -3.063  0.450 -3.560 -1.307  1.156 -3.227  0.026 -0.868 
    ML   441   439 6   444     4     1     1    57    77  -4.186  -4.368  -0.359  -3.098                 -0.139  0.582 -0.848  0.056 
    MR   442   439 6   444     4     1     1    57    77  -4.809  -3.838  -1.706  -0.766                  0.368 -0.385 -0.191  0.094 
     D   443   439 6   444     4     0     0    55    75  -5.221  -4.902  -2.918  -0.309                 
    IL   444   444 5   444     4     1     1    59    79  -1.686  -2.369  -1.117  -4.855                  0.000  0.000  0.000  0.000 
    IR   445   445 6   445     3     1     1    58    78  -1.442  -0.798  -4.142                          0.000  0.000  0.000  0.000 
                                             [ MATL  109 ]     84      - A - - -
    ML   446   445 6   448     3     1     1    54    74  -8.388  -0.015  -7.042                          1.414 -1.265 -1.342 -0.932 
     D   447   445 6   448     3     0     0    53    73  -7.032  -2.545  -0.284                         
    IL   448   448 3   448     3     1     1    57    77  -1.442  -0.798  -4.142                          0.000  0.000  0.000  0.000 
                                             [ MATL  110 ]     85      - U - - -
    ML   449   448 3   451     3     1     1    53    73  -8.388  -0.015  -7.042                         -1.407 -0.627 -2.162  1.461 
     D   450   448 3   451     3     0     0    52    72  -7.032  -2.545  -0.284                         
    IL   451   451 3   451     3     1     1    56    76  -1.442  -0.798  -4.142                          0.000  0.000  0.000  0.000 
                                             [ MATL  111 ]     86      - A - - -
    ML   452   451 3   454     3     1     1    52    72  -8.754  -0.156  -3.321                          1.399 -1.240 -1.581 -0.725 
     D   453   451 3   454     3     0     0    51    71  -6.200  -1.313  -0.776                         
    IL   454   454 3   454     3     1     1    53    73  -1.925  -0.554  -4.164                          0.000  0.000  0.000  0.000 
                                             [ MATR  112 ]      -    125 - A - -
    MR   455   454 3   457     3     1     1    51    71  -8.614  -0.016  -6.932                          1.816 -2.931 -2.508 -2.530 
     D   456   454 3   457     3     0     0    49    69  -7.824  -3.002  -0.200                         
    IR   457   457 3   457     3     1     1    52    72  -1.925  -0.554  -4.164                          0.000  0.000  0.000  0.000 
                                             [ MATR  113 ]      -    124 - A - -
    MR   458   457 3   460     5     1     1    50    70  -7.337  -0.033  -7.152  -7.364  -8.256          1.707 -2.437 -1.718 -2.024 
     D   459   457 3   460     5     0     0    49    69  -6.318  -1.432  -1.738  -5.376  -1.771         
    IR   460   460 3   460     5     1     1    51    71  -2.408  -0.496  -5.920  -4.087  -5.193          0.000  0.000  0.000  0.000 
                                             [ MATP  114 ]     87    123 g u - -
    MP   461   460 3   465     6     2     2    49    69  -9.241  -9.180  -0.019  -7.957  -8.237  -8.632 -3.227 -2.012 -3.582  1.497 -3.985 -4.142  0.201 -0.970 -3.140  1.178 -3.465  2.809 -0.148 -3.763 -1.682 -2.344 
    ML   462   460 3   465     6     1     1    48    68  -6.905  -7.251  -1.966  -0.553  -7.101  -4.631 -0.116 -1.034  0.896 -0.458 
    MR   463   460 3   465     6     1     1    48    68  -6.988  -5.717  -1.625  -5.695  -0.829  -3.908  0.368 -0.385 -0.191  0.094 
     D   464   460 3   465     6     0     0    45    65  -9.737  -8.436  -4.233  -4.915  -4.932  -0.190 
    IL   465   465 5   465     6     1     1    49    69  -2.579  -2.842  -0.760  -4.497  -5.274  -4.934  0.000  0.000  0.000  0.000 
    IR   466   466 6   466     5     1     1    49    69  -2.408  -0.496  -5.920  -4.087  -5.193          0.000  0.000  0.000  0.000 
                                             [ MATP  115 ]     88    122 G C - -
    MP   467   466 6   471     6     2     2    47    67  -9.241  -9.180  -0.031  -7.957  -6.454  -8.632 -4.370 -0.931 -4.373  0.498 -5.170 -4.580 -0.508 -4.855 -4.249  3.503 -4.576 -0.300 -0.777 -4.119 -2.494 -3.318 
    ML   468   466 6   471     6     1     1    46    66  -6.905  -7.251  -1.283  -0.925  -7.101  -4.631  0.350 -0.844  0.417 -0.262 
    MR   469   466 6   471     6     1     1    46    66  -6.988  -5.717  -1.625  -5.695  -0.829  -3.908  0.368 -0.385 -0.191  0.094 
     D   470   466 6   471     6     0     0    43    63  -9.737  -8.436  -4.233  -4.915  -4.932  -0.190 
    IL   471   471 5   471     6     1     1    47    67  -2.579  -2.842  -0.760  -4.497  -5.274  -4.934  0.000  0.000  0.000  0.000 
    IR   472   472 6   472     5     1     1    47    67  -2.408  -0.496  -5.920  -4.087  -5.193          0.000  0.000  0.000  0.000 
                                             [ MATP  116 ]     89    121 c g - -
    MP   473   472 6   477     6     2     2    45    65  -9.253  -9.193  -0.033  -7.969  -6.292  -8.644 -2.503 -2.633 -2.632  0.596 -0.457 -1.661  2.630 -2.750 -2.672  0.600 -3.203 -1.041  1.195 -2.798  0.687 -1.761 
    ML   474   472 6   477     6     1     1    44    64  -6.662  -7.008  -1.276  -1.417  -6.858  -2.425 -0.014  0.086 -0.700  0.415 
    MR   475   472 6   477     6     1     1    44    64  -7.128  -5.857  -1.370  -5.836  -0.969  -4.049  0.676 -0.595 -0.301 -0.106 
     D   476   472 6   477     6     0     0    41    61  -9.737  -8.436  -4.233  -4.915  -4.932  -0.190 
    IL   477   477 5   477     6     1     1    45    65  -2.579  -2.842  -0.760  -4.497  -5.274  -4.934  0.000  0.000  0.000  0.000 
    IR   478   478 6   478     5     1     1    45    65  -2.408  -0.496  -5.920  -4.087  -5.193          0.000  0.000  0.000  0.000 
                                             [ MATP  117 ]     90    120 a u - -
    MP   479   478 6   483     6     2     2    43    63  -9.266  -9.205  -0.019  -7.981  -8.261  -8.656 -3.129 -1.505 -3.207  2.796 -3.545 -4.155  0.398 -3.529 -3.277  1.781 -3.783  0.419  0.169 -3.386 -1.375 -1.398 
    ML   480   478 6   483     6     1     1    43    63  -6.250  -6.596  -1.310  -1.005  -6.446  -3.975  0.368 -0.385 -0.191  0.094 
    MR   481   478 6   483     6     1     1    42    62  -7.153  -5.882  -1.790  -5.860  -0.712  -4.073  0.141 -0.370 -0.446  0.475 
     D   482   478 6   483     6     0     0    40    60  -9.933  -8.632  -4.429  -5.111  -5.128  -0.164 
    IL   483   483 5   483     6     1     1    43    63  -2.579  -2.842  -0.760  -4.497  -5.274  -4.934  0.000  0.000  0.000  0.000 
    IR   484   484 6   484     5     1     1    43    63  -2.408  -0.496  -5.920  -4.087  -5.193          0.000  0.000  0.000  0.000 
                                             [ MATP  118 ]     91    119 c g - -
    MP   485   484 6   489     4     2     2    41    61  -7.331  -7.538  -0.041  -5.952                 -1.748 -1.870 -1.937  1.113 -1.910 -2.769  1.384 -1.527 -2.000  1.322 -2.557 -0.429  1.306  0.368 -0.106  0.357 
    ML   486   484 6   489     4     1     1    42    62  -3.758  -3.940  -0.507  -2.670                  0.368 -0.385 -0.191  0.094 
    MR   487   484 6   489     4     1     1    41    61  -4.998  -4.027  -1.353  -0.955                  0.141 -0.370 -0.446  0.475 
     D   488   484 6   489     4     0     0    40    60  -5.409  -5.090  -3.106  -0.267                 
    IL   489   489 5   489     4     1     1    43    63  -1.686  -2.369  -1.117  -4.855                  0.000  0.000  0.000  0.000 
    IR   490   490 6   490     3     1     1    42    62  -1.442  -0.798  -4.142                          0.000  0.000  0.000  0.000 
                                             [ MATL  119 ]     92      - G - - -
    ML   491   490 6   493     3     1     1    39    59  -8.351  -0.016  -7.005                         -0.597 -2.452  1.530 -1.893 
     D   492   490 6   493     3     0     0    37    57  -7.261  -1.771  -0.514                         
    IL   493   493 3   493     3     1     1    41    61  -1.442  -0.798  -4.142                          0.000  0.000  0.000  0.000 
                                             [ MATL  120 ]     93      - U - - -
    ML   494   493 3   496     3     1     1    38    58  -8.388  -0.015  -7.042                         -0.857 -0.855 -1.846  1.388 
     D   495   493 3   496     3     0     0    36    56  -7.032  -2.545  -0.284                         
    IL   496   496 3   496     3     1     1    40    60  -1.442  -0.798  -4.142                          0.000  0.000  0.000  0.000 
                                             [ MATL  121 ]     94      - G - - -
    ML   497   496 3   499     3     1     1    37    57  -8.754  -0.014  -7.072                         -0.025 -2.136  1.295 -1.576 
     D   498   496 3   499     3     0     0    35    55  -6.200  -1.313  -0.776                         
    IL   499   499 3   499     3     1     1    38    58  -1.925  -0.554  -4.164                          0.000  0.000  0.000  0.000 
                                             [ MATR  122 ]      -    118 - G - -
    MR   500   499 3   502     3     1     1    36    56  -8.754  -0.064  -4.600                         -2.448 -3.782  1.861 -3.162 
     D   501   499 3   502     3     0     0    34    54  -7.142  -2.320  -0.335                         
    IR   502   502 3   502     3     1     1    37    57  -1.925  -0.554  -4.164                          0.000  0.000  0.000  0.000 
                                             [ MATR  123 ]      -    117 - A - -
    MR   503   502 3   505     3     1     1    35    55  -8.705  -0.015  -7.022                          1.361 -1.236 -1.119 -0.870 
     D   504   502 3   505     3     0     0    33    53  -7.430  -2.607  -0.269                         
    IR   505   505 3   505     3     1     1    36    56  -1.925  -0.554  -4.164                          0.000  0.000  0.000  0.000 
                                             [ MATR  124 ]      -    116 - U - -
    MR   506   505 3   508     3     1     1    34    54  -8.705  -0.015  -7.022                         -0.837 -0.700 -1.777  1.341 
     D   507   505 3   508     3     0     0    32    52  -7.430  -2.607  -0.269                         
    IR   508   508 3   508     3     1     1    35    55  -1.925  -0.554  -4.164                          0.000  0.000  0.000  0.000 
                                             [ MATR  125 ]      -    115 - U - -
    MR   509   508 3   511     3     1     1    33    53  -8.705  -0.039  -5.372                         -1.530 -1.013 -2.276  1.561 
     D   510   508 3   511     3     0     0    31    51  -7.430  -2.607  -0.269                         
    IR   511   511 3   511     3     1     1    34    54  -1.925  -0.554  -4.164                          0.000  0.000  0.000  0.000 
                                             [ MATR  126 ]      -    114 - U - -
    MR   512   511 3   514     3     1     1    32    52  -8.681  -0.015  -6.998                         -1.109 -0.987 -1.559  1.429 
     D   513   511 3   514     3     0     0    30    50  -7.547  -2.123  -0.386                         
    IR   514   514 3   514     3     1     1    33    53  -1.925  -0.554  -4.164                          0.000  0.000  0.000  0.000 
                                             [ MATR  127 ]      -    113 - U - -
    MR   515   514 3   517     3     1     1    31    51  -8.705  -0.015  -7.022                         -1.297 -0.503 -2.054  1.404 
     D   516   514 3   517     3     0     0    29    49  -7.430  -2.607  -0.269                         
    IR   517   517 3   517     3     1     1    32    52  -1.925  -0.554  -4.164                          0.000  0.000  0.000  0.000 
                                             [ MATR  128 ]      -    112 - U - -
    MR   518   517 3   520     3     1     1    30    50  -8.705  -0.054  -4.873                         -0.530 -0.499 -1.060  1.084 
     D   519   517 3   520     3     0     0    28    48  -7.430  -2.607  -0.269                         
    IR   520   520 3   520     3     1     1    31    51  -1.925  -0.554  -4.164                          0.000  0.000  0.000  0.000 
                                             [ MATR  129 ]      -    111 - A - -
    MR   521   520 3   523     5     1     1    29    49  -7.386  -0.055  -5.470  -7.413  -8.305          1.541 -1.838 -1.441 -1.175 
     D   522   520 3   523     5     0     0    27    47  -6.159  -1.184  -3.785  -5.216  -1.164         
    IR   523   523 3   523     5     1     1    29    49  -2.408  -0.496  -5.920  -4.087  -5.193          0.000  0.000  0.000  0.000 
                                             [ MATP  130 ]     95    110 u g - -
    MP   524   523 3   528     6     2     2    28    48  -9.260  -9.199  -0.052  -5.261  -8.256  -8.651 -2.522 -2.563 -2.656  0.772 -2.309 -3.473  1.708 -2.776 -2.691  0.962 -3.228 -0.405  1.562 -1.917  1.850 -1.745 
    ML   525   523 3   528     6     1     1    27    47  -6.415  -6.761  -1.097  -1.170  -6.611  -4.140  0.165 -0.367 -0.419  0.439 
    MR   526   523 3   528     6     1     1    26    46  -6.988  -5.717  -1.625  -5.695  -0.829  -3.908  0.368 -0.385 -0.191  0.094 
     D   527   523 3   528     6     0     0    23    43 -10.007  -8.706  -4.503  -5.185  -5.202  -0.155 
    IL   528   528 5   528     6     1     1    28    48  -2.579  -2.842  -0.760  -4.497  -5.274  -4.934  0.000  0.000  0.000  0.000 
    IR   529   529 6   529     5     1     1    27    47  -2.408  -0.496  -5.920  -4.087  -5.193          0.000  0.000  0.000  0.000 
                                             [ MATP  131 ]     96    109 C G - -
    MP   530   529 6   534     6     2     2    26    46  -9.240  -9.179  -0.072  -7.956  -8.235  -4.711 -3.477 -3.397 -3.504  0.345 -1.887 -4.251  3.032 -3.307 -3.484  0.559 -3.966 -0.657  1.348 -3.696 -0.362 -2.383 
    ML   531   529 6   534     6     1     1    25    45  -6.658  -7.004  -0.862  -1.413  -6.854  -4.383 -0.031  0.422 -0.729  0.108 
    MR   532   529 6   534     6     1     1    24    45  -6.988  -5.717  -1.625  -5.695  -0.829  -3.908  0.368 -0.385 -0.191  0.094 
     D   533   529 6   534     6     0     0    22    42 -10.007  -8.706  -4.503  -5.185  -5.202  -0.155 
    IL   534   534 5   534     6     1     1    26    46  -2.579  -2.842  -0.760  -4.497  -5.274  -4.934  0.000  0.000  0.000  0.000 
    IR   535   535 6   535     5     1     1    25    45  -2.408  -0.496  -5.920  -4.087  -5.193          0.000  0.000  0.000  0.000 
                                             [ MATP  132 ]     97    108 a u - -
    MP   536   535 6   540     6     2     2    24    44  -9.221  -9.160  -0.044  -7.936  -5.635  -8.611 -2.239  0.337 -2.406  1.811 -2.457 -3.182  1.254 -2.722 -2.453  1.727 -2.955 -0.211  0.915 -2.506 -0.503 -0.418 
    ML   537   535 6   540     6     1     1    23    43  -6.250  -6.596  -1.310  -1.005  -6.446  -3.975  0.368 -0.385 -0.191  0.094 
    MR   538   535 6   540     6     1     1    23    43  -6.988  -5.717  -1.625  -5.695  -0.829  -3.908  0.368 -0.385 -0.191  0.094 
     D   539   535 6   540     6     0     0    21    41 -10.430  -9.128  -4.925  -5.608  -5.625  -0.114 
    IL   540   540 5   540     6     1     1    24    44  -2.579  -2.842  -0.760  -4.497  -5.274  -4.934  0.000  0.000  0.000  0.000 
    IR   541   541 6   541     5     1     1    23    43  -2.408  -0.496  -5.920  -4.087  -5.193          0.000  0.000  0.000  0.000 
                                             [ MATP  133 ]     98    107 g c - -
    MP   542   541 6   546     6     2     2    22    42  -9.196  -9.135  -0.069  -7.912  -5.682  -5.655 -2.887 -2.221 -1.714  1.331 -3.284 -3.642  0.734 -3.378 -3.131  2.742 -3.560  0.700  0.501 -2.147 -1.047 -2.005 
    ML   543   541 6   546     6     1     1    22    42  -6.250  -6.596  -1.310  -1.005  -6.446  -3.975  0.368 -0.385 -0.191  0.094 
    MR   544   541 6   546     6     1     1    21    42  -7.262  -5.991  -1.900  -5.969  -0.647  -4.183  0.026 -0.399 -0.572  0.633 
     D   545   541 6   546     6     0     0    20    40 -10.430  -9.128  -4.925  -5.608  -5.625  -0.114 
    IL   546   546 5   546     6     1     1    22    42  -2.579  -2.842  -0.760  -4.497  -5.274  -4.934  0.000  0.000  0.000  0.000 
    IR   547   547 6   547     5     1     1    22    42  -2.408  -0.496  -5.920  -4.087  -5.193          0.000  0.000  0.000  0.000 
                                             [ MATP  134 ]     99    106 g c - -
    MP   548   547 6   552     4     2     2    20    40  -7.050  -7.257  -0.164  -3.424                 -2.612 -0.447 -2.698  1.659 -2.947 -3.428  0.872 -3.111 -2.843  2.503 -3.297  0.039  0.653 -1.889 -0.839 -1.820 
    ML   549   547 6   552     4     1     1    21    41  -3.758  -3.940  -0.507  -2.670                  0.368 -0.385 -0.191  0.094 
    MR   550   547 6   552     4     1     1    20    41  -5.364  -4.393  -2.260  -0.475                  0.447 -0.072 -0.620  0.050 
     D   551   547 6   552     4     0     0    20    40  -6.049  -2.479  -3.746  -0.452                 
    IL   552   552 5   552     4     1     1    23    43  -1.686  -2.369  -1.117  -4.855                  0.000  0.000  0.000  0.000 
    IR   553   553 6   553     3     1     1    22    42  -1.322  -1.198  -2.608                          0.000  0.000  0.000  0.000 
                                             [ MATL  135 ]    100      - g - - -
    ML   554   553 6   556     3     1     1    16    35  -7.957  -0.021  -6.611                         -0.286 -0.661  0.445  0.246 
     D   555   553 6   556     3     0     0    14    33  -8.501  -3.182  -0.173                         
    IL   556   556 3   556     3     1     1    20    38  -1.442  -0.798  -4.142                          0.000  0.000  0.000  0.000 
                                             [ MATL  136 ]    101      - A - - -
    ML   557   556 3   559     3     1     1    15    33  -7.994  -0.020  -6.648                          1.006 -1.156 -0.323 -0.426 
     D   558   556 3   559     3     0     0    13    32  -8.429  -1.619  -0.574                         
    IL   559   559 3   559     3     1     1    19    37  -1.442  -0.798  -4.142                          0.000  0.000  0.000  0.000 
                                             [ MATL  137 ]    102      - G - - -
    ML   560   559 3   562     3     1     1    13    31  -8.173  -0.018  -6.827                         -0.979 -1.432  1.450 -1.359 
     D   561   559 3   562     3     0     0    12    30  -7.994  -3.507  -0.139                         
    IL   562   562 3   562     3     1     1    18    36  -1.442  -0.798  -4.142                          0.000  0.000  0.000  0.000 
                                             [ MATL  138 ]    103      - U - - -
    ML   563   562 3   565     2     1     1     1     1       *   0.000                                 -0.491 -0.902 -1.558  1.271 
     D   564   562 3   565     2     0     0     0     0       *   0.000                                 
    IL   565   565 3   565     2     1     1    13    28  -1.823  -0.479                                  0.000  0.000  0.000  0.000 
                                             [ END   139 ]      -      - - - - -
     E   566   565 3    -1     0     0     0     0     0                                                 
                                             [ BEGR  140 ]      -      - - - - -
     S   567    42 1   568     3    88   158   369   501  -8.479  -0.137  -3.509                         
    IL   568   568 2   568     3    89   159   371   503  -1.442  -0.798  -4.142                          0.000  0.000  0.000  0.000 
                                             [ MATL  141 ]    190      - A - - -
    ML   569   568 2   571     3    88   158   369   501  -8.358  -0.039  -5.423                          1.705 -2.489 -1.614 -2.091 
     D   570   568 2   571     3    85   155   366   498  -7.222  -2.735  -0.246                         
    IL   571   571 3   571     3    88   158   370   502  -1.442  -0.798  -4.142                          0.000  0.000  0.000  0.000 
                                             [ MATL  142 ]    191      - A - - -
    ML   572   571 3   574     3    87   157   368   500  -8.335  -0.016  -6.989                          1.764 -2.700 -2.004 -2.318 
     D   573   571 3   574     3    85   155   366   498  -7.348  -2.861  -0.224                         
    IL   574   574 3   574     3    88   157   369   501  -1.442  -0.798  -4.142                          0.000  0.000  0.000  0.000 
                                             [ MATL  143 ]    192      - A - - -
    ML   575   574 3   577     3    86   156   367   499  -8.335  -0.016  -6.989                          1.478 -1.461 -1.182 -1.282 
     D   576   574 3   577     3    85   154   366   498  -7.348  -2.175  -0.372                         
    IL   577   577 3   577     3    87   156   368   500  -1.442  -0.798  -4.142                          0.000  0.000  0.000  0.000 
                                             [ MATL  144 ]    193      - U - - -
    ML   578   577 3   580     2    85   155   366   498  -8.818  -0.003                                 -0.818 -0.782 -0.928  1.218 
     D   579   577 3   580     2    84   154   365   497  -8.535  -0.004                                 
    IL   580   580 3   580     2    86   155   367   499  -1.823  -0.479                                  0.000  0.000  0.000  0.000 
                                             [ BIF   145 ]      -      - - - - -
     B   581   580 3   582   930    84   154   365   497                                                 
                                             [ BEGL  146 ]      -      - - - - -
     S   582   581 1   583     4     4    42   188   299  -0.096  -7.136  -6.544  -4.426                 
                                             [ MATP  147 ]    194    345 g c - -
    MP   583   582 1   587     6     9    47   188   299  -5.242  -9.235  -0.055  -8.012  -8.291  -8.686 -3.222 -1.056 -3.202  1.279 -3.763 -3.889  0.478 -3.717 -3.458  2.928 -2.829  0.537  0.236 -3.166 -1.368 -1.756 
    ML   584   582 1   587     6     4    41   185   296  -6.250  -6.596  -1.310  -1.005  -6.446  -3.975  0.368 -0.385 -0.191  0.094 
    MR   585   582 1   587     6     4    40   185   295  -6.988  -5.717  -1.625  -5.695  -0.829  -3.908  0.368 -0.385 -0.191  0.094 
     D   586   582 1   587     6     2    34   176   286  -9.750  -8.448  -4.245  -4.927  -4.945  -0.188 
    IL   587   587 5   587     6     6    43   187   298  -1.805  -3.480  -0.841  -5.135  -5.911  -5.571  0.000  0.000  0.000  0.000 
    IR   588   588 6   588     5     5    43   187   298  -2.408  -0.496  -5.920  -4.087  -5.193          0.000  0.000  0.000  0.000 
                                             [ MATP  148 ]    197    344 c g - -
    MP   589   588 6   593     6     9    46   186   297  -9.296  -9.235  -0.019  -8.012  -8.291  -8.686 -2.332 -1.786 -2.490  0.828 -1.210 -3.332  2.450 -2.645 -2.520  0.856 -3.075 -0.799  1.408 -2.639  0.481 -0.954 
    ML   590   588 6   593     6     4    40   183   293  -6.250  -6.596  -1.310  -1.005  -6.446  -3.975  0.368 -0.385 -0.191  0.094 
    MR   591   588 6   593     6     4    39   182   293  -6.988  -5.717  -1.625  -5.695  -0.829  -3.908  0.368 -0.385 -0.191  0.094 
     D   592   588 6   593     6     1    34   172   283  -9.750  -8.448  -4.245  -4.927  -4.945  -0.188 
    IL   593   593 5   593     6     5    42   185   296  -2.579  -2.842  -0.760  -4.497  -5.274  -4.934  0.000  0.000  0.000  0.000 
    IR   594   594 6   594     5     5    42   185   296  -2.408  -0.496  -5.920  -4.087  -5.193          0.000  0.000  0.000  0.000 
                                             [ MATP  149 ]    198    343 u a - -
    MP   595   594 6   599     6     8    44   184   295  -9.296  -9.235  -0.066  -5.745  -5.616  -8.686 -1.463 -2.069 -2.077  0.974 -0.265 -2.926  1.695 -2.349 -2.130  0.888 -2.696 -0.621  1.852 -2.221  0.549 -0.668 
    ML   596   594 6   599     6     4    39   179   290  -6.250  -6.596  -1.310  -1.005  -6.446  -3.975  0.368 -0.385 -0.191  0.094 
    MR   597   594 6   599     6     4    39   178   289  -6.988  -5.717  -1.625  -5.695  -0.829  -3.908  0.368 -0.385 -0.191  0.094 
     D   598   594 6   599     6     1    34   167   278  -9.750  -8.448  -4.245  -4.927  -4.945  -0.188 
    IL   599   599 5   599     6     5    41   183   294  -2.579  -2.842  -0.760  -4.497  -5.274  -4.934  0.000  0.000  0.000  0.000 
    IR   600   600 6   600     5     5    41   183   294  -2.408  -0.496  -5.920  -4.087  -5.193          0.000  0.000  0.000  0.000 
                                             [ MATP  150 ]    199    342 c g - -
    MP   601   600 6   605     6     8    42   182   293  -4.239  -9.188  -0.109  -6.333  -8.244  -8.639 -2.319 -2.419 -2.473  0.837 -2.177 -3.305  1.916 -2.630 -2.507  0.900 -3.058 -0.781  1.826 -1.968  1.212 -0.934 
    ML   602   600 6   605     6     4    39   172   283  -6.541  -6.888  -1.602  -0.761  -6.737  -4.267  0.044 -0.393 -0.552  0.610 
    MR   603   600 6   605     6     4    38   169   279  -7.282  -6.011  -1.920  -5.989  -0.635  -4.203  0.135 -0.740  0.527 -0.214 
     D   604   600 6   605     6     1    33   157   268  -9.750  -8.448  -4.245  -4.927  -4.945  -0.188 
    IL   605   605 5   605     6     7    43   198   309  -0.240  -4.919  -3.200  -7.677  -8.453  -8.113  0.000  0.000  0.000  0.000 
    IR   606   606 6   606     5     5    40   127   158  -2.065  -0.567  -6.175  -4.343  -5.449          0.000  0.000  0.000  0.000 
                                             [ MATP  151 ]    216    339 c g - -
    MP   607   606 6   611     6     7    41   125   157  -9.237  -4.241  -0.111  -6.176  -8.232  -8.627 -1.743 -1.933 -1.545  1.037 -1.034 -1.804  2.181 -2.239 -1.992  0.921 -2.561 -0.543  1.303 -2.075  0.211 -0.595 
    ML   608   606 6   611     6     4    38   124   155  -6.680  -7.026  -1.740  -0.672  -6.876  -4.405 -0.048  0.449 -0.748  0.101 
    MR   609   606 6   611     6     3    36   124   155  -7.282  -2.321  -1.920  -5.989  -1.123  -4.203  0.855 -0.732 -0.461 -0.212 
     D   610   606 6   611     6     1    33   121   152  -9.750  -8.448  -4.245  -4.927  -4.945  -0.188 
    IL   611   611 5   611     6     4    39   125   156  -2.579  -2.842  -0.760  -4.497  -5.274  -4.934  0.000  0.000  0.000  0.000 
    IR   612   612 6   612     5     4    38   124   156  -2.944  -0.476  -6.456  -3.046  -5.729          0.000  0.000  0.000  0.000 
                                             [ MATP  152 ]    217    337 c g - -
    MP   613   612 6   617     4     5    39   123   155  -7.232  -4.920  -0.113  -4.821                 -2.002 -1.472 -2.176  1.066 -2.038 -3.012  1.745 -2.433 -2.228  1.283 -2.783 -0.543  1.504 -2.311  0.788 -0.106 
    ML   614   612 6   617     4     4    37   123   154  -4.207  -4.389  -0.353  -3.118                 -0.188 -0.498 -0.808  0.882 
    MR   615   612 6   617     4     2    34   122   153  -5.144  -4.173  -2.040  -0.571                  0.026  0.331 -0.666  0.129 
     D   616   612 6   617     4     1    33   120   151  -5.232  -4.914  -2.929  -0.306                 
    IL   617   617 5   617     4     4    38   124   155  -1.686  -2.369  -1.117  -4.855                  0.000  0.000  0.000  0.000 
    IR   618   618 6   618     3     4    38   123   154  -1.541  -0.728  -4.242                          0.000  0.000  0.000  0.000 
                                             [ MATL  153 ]    218      - c - - -
    ML   619   618 6   621     3     5    37   121   152  -8.310  -0.016  -6.964                         -0.725  0.920 -0.785 -0.116 
     D   620   618 6   621     3     1    32   118   149  -7.473  -2.986  -0.204                         
    IL   621   621 3   621     3     4    37   122   153  -1.442  -0.798  -4.142                          0.000  0.000  0.000  0.000 
                                             [ MATL  154 ]    219      - c - - -
    ML   622   621 3   624     3     5    36   120   151  -8.310  -0.016  -6.964                          0.022  0.282 -0.588  0.142 
     D   623   621 3   624     3     1    32   118   149  -7.473  -2.986  -0.204                         
    IL   624   624 3   624     3     4    36   121   152  -1.442  -0.798  -4.142                          0.000  0.000  0.000  0.000 
                                             [ MATL  155 ]    220      - a - - -
    ML   625   624 3   627     3     4    35   119   150  -8.310  -0.016  -6.964                          0.960 -1.292 -0.106 -0.480 
     D   626   624 3   627     3     1    32   117   148  -7.473  -2.986  -0.204                         
    IL   627   627 3   627     3     4    35   120   151  -1.442  -0.798  -4.142                          0.000  0.000  0.000  0.000 
                                             [ MATL  156 ]    221      - A - - -
    ML   628   627 3   630     3     3    34   118   149  -8.310  -0.016  -6.964                          1.701 -2.450 -1.627 -2.045 
     D   629   627 3   630     3     1    31   116   148  -7.473  -2.301  -0.338                         
    IL   630   630 3   630     3     3    35   119   150  -1.442  -0.798  -4.142                          0.000  0.000  0.000  0.000 
                                             [ MATL  157 ]    222      - A - - -
    ML   631   630 3   633     3     2    33   117   148  -8.702  -0.347  -2.242                          1.538 -1.839 -1.442 -1.155 
     D   632   630 3   633     3     1    31   116   147  -6.447  -0.803  -1.267                         
    IL   633   633 3   633     3     3    35   118   149  -1.925  -0.554  -4.164                          0.000  0.000  0.000  0.000 
                                             [ MATR  158 ]      -    335 - a - -
    MR   634   633 3   636     3     3    35   117   148  -8.469  -0.017  -6.787                          0.850 -0.879 -0.039 -0.557 
     D   635   633 3   636     3     1    29   114   145  -8.260  -2.087  -0.393                         
    IR   636   636 3   636     3     3    34   117   148  -1.925  -0.554  -4.164                          0.000  0.000  0.000  0.000 
                                             [ MATR  159 ]      -    334 - A - -
    MR   637   636 3   639     3     3    34   116   147  -8.550  -0.070  -4.474                          1.327 -1.065 -1.391 -0.662 
     D   638   636 3   639     3     1    29   113   144  -8.038  -3.215  -0.171                         
    IR   639   639 3   639     3     3    34   116   147  -1.925  -0.554  -4.164                          0.000  0.000  0.000  0.000 
                                             [ MATR  160 ]      -    333 - g - -
    MR   640   639 3   642     3     4    34   115   146  -8.497  -0.017  -6.814                         -0.034 -0.335  0.395 -0.128 
     D   641   639 3   642     3     1    28   112   143  -8.189  -2.345  -0.322                         
    IR   642   642 3   642     3     2    33   115   146  -1.925  -0.554  -4.164                          0.000  0.000  0.000  0.000 
                                             [ MATR  161 ]      -    332 - a - -
    MR   643   642 3   645     3     3    33   114   145  -8.550  -0.016  -6.868                          0.251 -0.501  0.118  0.027 
     D   644   642 3   645     3     1    28   111   142  -8.038  -3.215  -0.171                         
    IR   645   645 3   645     3     2    33   114   145  -1.925  -0.554  -4.164                          0.000  0.000  0.000  0.000 
                                             [ MATR  162 ]      -    331 - g - -
    MR   646   645 3   648     3     3    32   113   144  -8.550  -0.016  -6.868                         -0.209 -0.742  0.459  0.218 
     D   647   645 3   648     3     1    28   111   142  -8.038  -0.888  -1.134                         
    IR   648   648 3   648     3     2    32   113   144  -1.925  -0.554  -4.164                          0.000  0.000  0.000  0.000 
                                             [ MATR  163 ]      -    330 - U - -
    MR   649   648 3   651     3     3    31   112   143  -8.742  -0.014  -7.060                         -2.268 -2.132 -3.031  1.783 
     D   650   648 3   651     3     0    26   110   141  -7.220  -1.524  -0.632                         
    IR   651   651 3   651     3     2    31   112   143  -1.925  -0.554  -4.164                          0.000  0.000  0.000  0.000 
                                             [ MATR  164 ]      -    329 - A - -
    MR   652   651 3   654     3     3    31   111   142  -8.779  -0.014  -7.096                          1.225 -0.895 -0.977 -0.696 
     D   653   651 3   654     3     0    25   108   139  -6.972  -2.149  -0.383                         
    IR   654   654 3   654     3     2    30   111   142  -1.925  -0.554  -4.164                          0.000  0.000  0.000  0.000 
                                             [ MATR  165 ]      -    328 - G - -
    MR   655   654 3   657     3     2    30   110   141  -8.779  -0.014  -7.096                          0.055 -1.232  1.024 -0.995 
     D   656   654 3   657     3     0    24   107   138  -6.972  -2.149  -0.383                         
    IR   657   657 3   657     3     2    29   110   141  -1.925  -0.554  -4.164                          0.000  0.000  0.000  0.000 
                                             [ MATR  166 ]      -    327 - G - -
    MR   658   657 3   660     3     2    29   109   140  -8.779  -0.060  -4.702                          0.037 -1.921  1.198 -1.270 
     D   659   657 3   660     3     0    24   106   137  -6.972  -2.149  -0.383                         
    IR   660   660 3   660     3     2    29   109   140  -1.925  -0.554  -4.164                          0.000  0.000  0.000  0.000 
                                             [ MATR  167 ]      -    326 - A - -
    MR   661   660 3   663     3     2    28   108   139  -8.733  -0.014  -7.051                          1.238 -0.836 -0.906 -0.867 
     D   662   660 3   663     3     0    23   105   136  -7.273  -2.451  -0.303                         
    IR   663   663 3   663     3     2    28   108   139  -1.925  -0.554  -4.164                          0.000  0.000  0.000  0.000 
                                             [ MATR  168 ]      -    325 - A - -
    MR   664   663 3   666     3     2    28   107   138  -8.733  -0.014  -7.051                          1.430 -1.469 -0.940 -1.238 
     D   665   663 3   666     3     0    23   105   136  -7.273  -1.429  -0.685                         
    IR   666   666 3   666     3     2    27   107   138  -1.925  -0.554  -4.164                          0.000  0.000  0.000  0.000 
                                             [ MATR  169 ]      -    324 - U - -
    MR   667   666 3   669     3     1    27   106   137  -8.779  -0.119  -3.700                         -1.372 -1.206 -1.903  1.542 
     D   668   666 3   669     3     0    22   103   134  -6.972  -2.149  -0.383                         
    IR   669   669 3   669     3     2    27   106   137  -1.925  -0.554  -4.164                          0.000  0.000  0.000  0.000 
                                             [ MATR  170 ]      -    323 - U - -
    MR   670   669 3   672     3     2    27   105   136  -8.674  -0.015  -6.992                         -1.599 -1.207 -2.343  1.604 
     D   671   669 3   672     3     0    21   102   133  -7.576  -2.754  -0.240                         
    IR   672   672 3   672     3     2    26   105   136  -1.925  -0.554  -4.164                          0.000  0.000  0.000  0.000 
                                             [ MATR  171 ]      -    322 - u - -
    MR   673   672 3   675     3     2    26   104   135  -8.674  -0.044  -5.191                          0.175 -0.744 -0.035  0.377 
     D   674   672 3   675     3     0    21   101   132  -7.576  -2.754  -0.240                         
    IR   675   675 3   675     3     1    26   104   135  -1.925  -0.554  -4.164                          0.000  0.000  0.000  0.000 
                                             [ MATR  172 ]      -    321 - g - -
    MR   676   675 3   678     3     2    25   103   134  -8.646  -0.038  -5.404                         -0.189 -0.658  0.910 -0.712 
     D   677   675 3   678     3     0    21   101   132  -7.699  -1.798  -0.499                         
    IR   678   678 3   678     3     1    25   103   135  -1.925  -0.554  -4.164                          0.000  0.000  0.000  0.000 
                                             [ MATR  173 ]      -    320 - A - -
    MR   679   678 3   681     5     1    25   102   133  -7.396  -0.118  -7.211  -7.423  -4.053          1.307 -1.460 -0.909 -0.668 
     D   680   678 3   681     5     0    20   100   131  -6.124  -1.479  -1.871  -5.181  -1.617         
    IR   681   681 3   681     5     1    25   102   133  -2.408  -0.496  -5.920  -4.087  -5.193          0.000  0.000  0.000  0.000 
                                             [ MATP  174 ]    223    319 g c - -
    MP   682   681 3   686     6     3    28   101   132  -9.214  -9.153  -0.049  -7.930  -5.436  -8.605  0.058 -0.991 -1.219  1.252 -1.815 -2.653  1.366 -2.164 -1.884  1.496 -1.949 -0.378  1.369 -1.944 -0.055 -1.070 
    ML   683   681 3   686     6     1    24    99   130  -6.761  -7.107  -1.822  -0.626  -6.957  -4.487  0.462 -0.757  0.210 -0.194 
    MR   684   681 3   686     6     1    22    99   130  -6.988  -5.717  -1.625  -5.695  -0.829  -3.908  0.368 -0.385 -0.191  0.094 
     D   685   681 3   686     6     0    18    95   126 -10.151  -8.850  -4.647  -5.329  -5.346  -0.140 
    IL   686   686 5   686     6     1    25   100   132  -2.579  -2.842  -0.760  -4.497  -5.274  -4.934  0.000  0.000  0.000  0.000 
    IR   687   687 6   687     5     1    25   100   131  -2.408  -0.496  -5.920  -4.087  -5.193          0.000  0.000  0.000  0.000 
                                             [ MATP  175 ]    224    318 G C - -
    MP   688   687 6   692     6     3    27    99   130  -9.185  -9.124  -0.020  -7.901  -8.181  -8.576 -4.193 -2.803 -4.205  0.832 -4.965 -4.610 -0.313 -4.608 -4.090  3.395 -4.460  0.472 -0.592 -4.082 -2.310 -3.106 
    ML   689   687 6   692     6     1    23    98   129  -6.761  -7.107  -0.783  -1.516  -6.957  -4.487  0.577 -0.751  0.053 -0.191 
    MR   690   687 6   692     6     1    20    97   128  -7.304  -6.033  -1.942  -6.011  -0.623  -4.225  0.007  0.362 -0.687  0.123 
     D   691   687 6   692     6     0    18    94   125 -10.151  -8.850  -4.647  -5.329  -5.346  -0.140 
    IL   692   692 5   692     6     1    24    98   130  -2.579  -2.842  -0.760  -4.497  -5.274  -4.934  0.000  0.000  0.000  0.000 
    IR   693   693 6   693     5     1    24    98   129  -2.408  -0.496  -5.920  -4.087  -5.193          0.000  0.000  0.000  0.000 
                                             [ MATP  176 ]    225    317 g c - -
    MP   694   693 6   698     4     2    25    97   128  -3.901  -7.452  -0.136  -5.867                 -1.684 -1.724 -1.889  1.213 -1.890 -0.722  1.513 -1.765 -1.931  1.606 -2.465 -0.276  1.206 -0.545 -0.103 -0.899 
    ML   695   693 6   698     4     1    22    96   127  -3.758  -3.940  -0.507  -2.670                  0.368 -0.385 -0.191  0.094 
    MR   696   693 6   698     4     1    19    95   126  -5.168  -4.197  -2.065  -0.559                  0.007  0.362 -0.687  0.123 
     D   697   693 6   698     4     0    17    93   124  -5.620  -5.301  -3.317  -0.228                 
    IL   698   698 5   698     4     1    24    98   129  -1.040  -3.350  -1.329  -5.835                  0.000  0.000  0.000  0.000 
    IR   699   699 6   699     3     1    23    96   127  -1.442  -0.798  -4.142                          0.000  0.000  0.000  0.000 
                                             [ MATL  177 ]    229      - g - - -
    ML   700   699 6   702     5     1    23    94   125  -4.765  -0.156  -5.254  -4.787  -8.258          0.485 -1.736  0.889 -1.157 
     D   701   699 6   702     5     0    17    91   123  -6.048  -1.892  -5.309  -1.316  -1.793         
    IL   702   702 3   702     5     1    22    94   126  -2.548  -0.443  -4.227  -6.059  -5.333          0.000  0.000  0.000  0.000 
                                             [ MATP  178 ]    231    316 c g - -
    MP   703   702 3   707     6     2    23    93   124  -9.191  -9.131  -0.020  -7.907  -8.187  -8.582 -2.726 -2.745 -2.826  0.663 -2.348 -3.608  1.968 -2.864 -1.748  1.076 -3.370 -0.960  1.363 -2.989  1.873 -1.877 
    ML   704   702 3   707     6     1    20    91   123  -6.442  -6.788  -1.066  -1.197  -6.638  -4.167  0.147  0.121 -0.529  0.153 
    MR   705   702 3   707     6     1    19    91   122  -7.854  -6.583  -1.880  -6.561  -0.586  -4.775 -0.057 -0.527  0.560 -0.200 
     D   706   702 3   707     6     0    15    88   119  -9.714  -8.412  -4.209  -4.892  -4.909  -0.193 
    IL   707   707 5   707     6     1    21    92   124  -2.579  -2.842  -0.760  -4.497  -5.274  -4.934  0.000  0.000  0.000  0.000 
    IR   708   708 6   708     5     1    21    92   124  -2.408  -0.496  -5.920  -4.087  -5.193          0.000  0.000  0.000  0.000 
                                             [ MATP  179 ]    232    315 u a - -
    MP   709   708 6   713     6     2    21    91   122  -9.226  -9.165  -0.019  -7.941  -8.221  -8.616 -1.537 -2.220 -2.261  0.936 -2.056 -3.100  1.720 -2.479 -2.306  0.966 -2.863 -0.663  1.898 -1.851  1.129 -1.426 
    ML   710   708 6   713     6     1    19    89   121  -6.250  -6.596  -1.310  -1.005  -6.446  -3.975  0.368 -0.385 -0.191  0.094 
    MR   711   708 6   713     6     1    18    88   120  -7.712  -6.441  -2.349  -6.419  -0.443  -4.632  0.914 -0.918 -0.314 -0.353 
     D   712   708 6   713     6     0    15    87   118  -9.714  -8.412  -2.612  -4.892  -4.909  -0.386 
    IL   713   713 5   713     6     1    20    90   122  -2.579  -2.842  -0.760  -4.497  -5.274  -4.934  0.000  0.000  0.000  0.000 
    IR   714   714 6   714     5     1    20    90   122  -2.408  -0.496  -5.920  -4.087  -5.193          0.000  0.000  0.000  0.000 
                                             [ MATP  180 ]    233    314 g c - -
    MP   715   714 6   719     6     2    20    89   120  -9.239  -9.178  -0.019  -7.955  -8.235  -8.630 -2.418 -1.346 -2.541  1.386 -2.718 -1.503  0.950 -2.933 -2.657  2.419 -3.123  0.461  0.886 -2.585 -0.422 -1.693 
    ML   716   714 6   719     6     1    17    87   119  -6.250  -6.596  -1.310  -1.005  -6.446  -3.975  0.368 -0.385 -0.191  0.094 
    MR   717   714 6   719     6     1    17    87   118  -7.712  -6.441  -2.349  -6.419  -0.443  -4.632 -0.346  0.839 -1.075 -0.075 
     D   718   714 6   719     6     0    14    85   116  -9.547  -8.245  -4.042  -4.724  -4.742  -0.219 
    IL   719   719 5   719     6     1    18    88   120  -2.579  -2.842  -0.760  -4.497  -5.274  -4.934  0.000  0.000  0.000  0.000 
    IR   720   720 6   720     5     1    18    88   120  -2.408  -0.496  -5.920  -4.087  -5.193          0.000  0.000  0.000  0.000 
                                             [ MATP  181 ]    234    313 G C - -
    MP   721   720 6   725     4     2    18    87   118  -7.271  -7.478  -0.042  -5.892                 -3.445 -1.675 -3.390  1.336 -4.035 -4.010  0.381 -3.930 -3.652  3.046 -4.000  0.343  0.124 -2.413 -1.522 -2.411 
    ML   722   720 6   725     4     1    16    86   118  -3.758  -3.940  -0.507  -2.670                  0.368 -0.385 -0.191  0.094 
    MR   723   720 6   725     4     1    15    85   117  -5.618  -4.646  -1.722  -0.652                  0.278  0.224 -0.751  0.037 
     D   724   720 6   725     4     0    14    84   116  -5.038  -4.720  -2.735  -0.356                 
    IL   725   725 5   725     4     1    17    87   119  -1.686  -2.369  -1.117  -4.855                  0.000  0.000  0.000  0.000 
    IR   726   726 6   726     3     1    17    87   118  -1.442  -0.798  -4.142                          0.000  0.000  0.000  0.000 
                                             [ MATL  182 ]    235      - G - - -
    ML   727   726 6   729     3     1    16    85   116  -8.683  -0.015  -7.001                         -0.279 -1.276  1.104 -0.704 
     D   728   726 6   729     3     0    14    83   115  -6.527  -0.714  -1.398                         
    IL   729   729 3   729     3     1    16    85   117  -1.925  -0.554  -4.164                          0.000  0.000  0.000  0.000 
                                             [ MATR  183 ]      -    312 - C - -
    MR   730   729 3   732     3     1    15    84   115  -8.783  -0.014  -7.101                         -1.159  1.378 -1.843 -0.567 
     D   731   729 3   732     3     0    13    82   114  -6.937  -2.115  -0.394                         
    IR   732   732 3   732     3     1    15    84   116  -1.925  -0.554  -4.164                          0.000  0.000  0.000  0.000 
                                             [ MATR  184 ]      -    311 - A - -
    MR   733   732 3   735     2     1    14    83   114  -8.887  -0.003                                  1.493 -1.278 -1.446 -1.304 
     D   734   732 3   735     2     0    13    82   113  -4.999  -0.046                                 
    IR   735   735 3   735     2     1    14    83   115  -1.823  -0.479                                  0.000  0.000  0.000  0.000 
                                             [ BIF   185 ]      -      - - - - -
     B   736   735 3   737   811     0    13    82   113                                                 
                                             [ BEGL  186 ]      -      - - - - -
     S   737   736 1   738     4     0     0    44    76  -0.079  -7.136  -5.508  -5.382                 
                                             [ MATP  187 ]    236    267 a u - -
    MP   738   737 1   742     6     2     2    44    76  -9.309  -9.248  -0.042  -8.025  -8.305  -5.767 -1.993 -1.384 -1.731  2.287 -2.156 -3.001  1.307 -1.983 -2.245  1.269 -2.799 -0.520  1.120 -2.290 -0.312 -1.117 
    ML   739   737 1   742     6     1     1    44    76  -6.250  -6.596  -1.310  -1.005  -6.446  -3.975  0.368 -0.385 -0.191  0.094 
    MR   740   737 1   742     6     1     1    45    77  -7.153  -5.882  -1.790  -5.860  -0.712  -4.073  0.141 -0.370 -0.446  0.475 
     D   741   737 1   742     6     0     0    42    74  -9.394  -8.092  -3.889  -4.571  -4.588  -0.245 
    IL   742   742 5   742     6     1     1    44    76  -2.579  -2.842  -0.760  -4.497  -5.274  -4.934  0.000  0.000  0.000  0.000 
    IR   743   743 6   743     5     1     1    44    76  -2.408  -0.496  -5.920  -4.087  -5.193          0.000  0.000  0.000  0.000 
                                             [ MATP  188 ]    237    266 G C - -
    MP   744   743 6   748     6     2     2    42    74  -9.286  -9.225  -0.056  -8.002  -5.147  -8.676 -3.342 -0.415 -3.328  1.055 -3.831 -3.973  0.643 -3.817 -2.537  3.028 -3.922  0.015  0.179 -3.278 -1.432 -2.368 
    ML   745   743 6   748     6     1     1    43    75  -6.250  -6.596  -1.310  -1.005  -6.446  -3.975  0.368 -0.385 -0.191  0.094 
    MR   746   743 6   748     6     1     1    45    77  -7.153  -5.882  -1.790  -5.860  -0.712  -4.073  0.141 -0.370 -0.446  0.475 
     D   747   743 6   748     6     0     0    41    73  -9.709  -8.408  -4.205  -4.887  -4.904  -0.194 
    IL   748   748 5   748     6     1     1    43    74  -2.579  -2.842  -0.760  -4.497  -5.274  -4.934  0.000  0.000  0.000  0.000 
    IR   749   749 6   749     5     1     1    43    74  -2.408  -0.496  -5.920  -4.087  -5.193          0.000  0.000  0.000  0.000 
                                             [ MATP  189 ]    238    265 u a - -
    MP   750   749 6   754     4     2     2    40    72  -7.294  -7.501  -0.150  -3.521                 -2.025 -2.160 -2.198  0.957 -2.028 -3.039  1.698 -2.439 -2.247  1.030 -2.807 -0.634  1.790 -1.090  1.052 -0.901 
    ML   751   749 6   754     4     1     1    43    75  -3.758  -3.940  -0.507  -2.670                  0.368 -0.385 -0.191  0.094 
    MR   752   749 6   754     4     1     1    45    76  -5.410  -1.763  -2.306  -1.060                 -0.072 -0.979  0.839 -0.410 
     D   753   749 6   754     4     0     0    41    72  -5.194  -4.875  -2.891  -0.315                 
    IL   754   754 5   754     4     1     1    45    77  -1.686  -2.369  -1.117  -4.855                  0.000  0.000  0.000  0.000 
    IR   755   755 6   755     3     1     1    46    77  -0.836  -1.645  -3.055                          0.000  0.000  0.000  0.000 
                                             [ MATL  190 ]    239      - G - - -
    ML   756   755 6   758     3     1     1    32    51  -8.188  -0.018  -6.843                         -0.425 -1.485  1.293 -1.160 
     D   757   755 6   758     3     0     0    30    50  -7.945  -1.849  -0.477                         
    IL   758   758 3   758     3     1     1    34    54  -1.442  -0.798  -4.142                          0.000  0.000  0.000  0.000 
                                             [ MATL  191 ]    240      - g - - -
    ML   759   758 3   761     3     1     1    31    50  -8.271  -0.017  -6.925                         -0.152 -1.079  0.807 -0.189 
     D   760   758 3   761     3     0     0    29    49  -7.648  -1.301  -0.763                         
    IL   761   761 3   761     3     1     1    33    53  -1.442  -0.798  -4.142                          0.000  0.000  0.000  0.000 
                                             [ MATL  192 ]    241      - g - - -
    ML   762   761 3   764     3     1     1    29    49  -8.738  -0.065  -4.584                          0.165 -0.964  0.840 -0.798 
     D   763   761 3   764     3     0     0    28    47  -6.284  -1.398  -0.719                         
    IL   764   764 3   764     3     1     1    30    50  -1.925  -0.554  -4.164                          0.000  0.000  0.000  0.000 
                                             [ MATR  193 ]      -    259 - A - -
    MR   765   764 3   767     3     1     1    29    48  -8.688  -0.015  -7.005                          1.452 -1.823 -0.827 -1.260 
     D   766   764 3   767     3     0     0    26    46  -7.515  -2.692  -0.252                         
    IR   767   767 3   767     3     1     1    29    49  -1.925  -0.554  -4.164                          0.000  0.000  0.000  0.000 
                                             [ MATR  194 ]      -    258 - A - -
    MR   768   767 3   770     3     1     1    28    47  -8.688  -0.015  -7.005                          1.366 -1.666 -0.691 -1.036 
     D   769   767 3   770     3     0     0    25    45  -7.515  -2.692  -0.252                         
    IR   770   770 3   770     3     1     1    28    48  -1.925  -0.554  -4.164                          0.000  0.000  0.000  0.000 
                                             [ MATR  195 ]      -    257 - A - -
    MR   771   770 3   773     5     1     1    27    46  -5.405  -0.113  -4.553  -7.434  -8.326          1.836 -3.087 -2.649 -2.703 
     D   772   770 3   773     5     0     0    25    44  -6.085  -1.017  -3.711  -5.142  -1.371         
    IR   773   773 3   773     5     1     1    27    46  -2.495  -0.462  -6.006  -4.174  -5.280          0.000  0.000  0.000  0.000 
                                             [ MATP  196 ]    242    255 u a - -
    MP   774   773 3   778     6     2     2    25    45  -9.262  -9.201  -0.019  -7.977  -8.257  -8.652 -3.891 -3.882 -3.777 -0.170 -2.726 -4.351  1.743 -3.439 -3.791  0.011 -4.185 -1.917  2.911 -4.042  1.089 -2.674 
    ML   775   773 3   778     6     1     1    24    44  -6.605  -6.951  -1.245  -1.360  -6.801  -2.632  0.476 -0.498 -0.471  0.238 
    MR   776   773 3   778     6     1     1    24    44  -6.988  -5.717  -1.625  -5.695  -0.829  -3.908  0.368 -0.385 -0.191  0.094 
     D   777   773 3   778     6     0     0    21    41  -9.834  -8.532  -4.329  -5.011  -5.028  -0.177 
    IL   778   778 5   778     6     1     1    25    45  -2.579  -2.842  -0.760  -4.497  -5.274  -4.934  0.000  0.000  0.000  0.000 
    IR   779   779 6   779     5     1     1    25    44  -2.408  -0.496  -5.920  -4.087  -5.193          0.000  0.000  0.000  0.000 
                                             [ MATP  197 ]    243    254 u a - -
    MP   780   779 6   784     6     2     2    23    43  -9.275  -9.214  -0.033  -6.233  -8.270  -8.665 -3.715 -3.699 -3.655  0.019 -2.681 -4.288  2.297 -3.364 -3.655  0.187 -4.084 -1.718  2.348 -3.895  1.393 -2.551 
    ML   781   779 6   784     6     1     1    22    42  -6.250  -6.596  -1.310  -1.005  -6.446  -3.975  0.368 -0.385 -0.191  0.094 
    MR   782   779 6   784     6     1     1    22    42  -6.988  -5.717  -1.625  -5.695  -0.829  -3.908  0.368 -0.385 -0.191  0.094 
     D   783   779 6   784     6     0     0    20    40  -9.978  -8.677  -4.474  -5.156  -5.173  -0.159 
    IL   784   784 5   784     6     1     1    23    43  -2.579  -2.842  -0.760  -4.497  -5.274  -4.934  0.000  0.000  0.000  0.000 
    IR   785   785 6   785     5     1     1    23    42  -2.408  -0.496  -5.920  -4.087  -5.193          0.000  0.000  0.000  0.000 
                                             [ MATP  198 ]    244    253 u a - -
    MP   786   785 6   790     6     2     2    21    41  -9.261  -9.200  -0.019  -7.977  -8.257  -8.652 -2.830 -2.897 -1.401  0.486 -2.424 -3.702  1.622 -2.956 -2.956  0.600 -3.471 -1.162  2.569 -3.101  0.993 -1.987 
    ML   787   785 6   790     6     1     1    21    41  -6.439  -6.785  -1.499  -0.837  -6.635  -4.164  0.708 -0.619 -0.327 -0.123 
    MR   788   785 6   790     6     1     1    21    41  -6.988  -5.717  -1.625  -5.695  -0.829  -3.908  0.368 -0.385 -0.191  0.094 
     D   789   785 6   790     6     0     0    20    40  -9.978  -8.677  -4.474  -5.156  -5.173  -0.159 
    IL   790   790 5   790     6     1     1    21    41  -2.579  -2.842  -0.760  -4.497  -5.274  -4.934  0.000  0.000  0.000  0.000 
    IR   791   791 6   791     5     1     1    21    41  -2.408  -0.496  -5.920  -4.087  -5.193          0.000  0.000  0.000  0.000 
                                             [ MATP  199 ]    245    252 u g - -
    MP   792   791 6   796     4     2     2    19    39  -7.320  -7.528  -0.101  -4.160                 -4.137 -4.160 -3.928 -0.480 -2.756 -4.406  1.543 -3.517 -3.963 -0.317 -4.300 -2.248  2.125 -4.244  2.638 -2.844 
    ML   793   791 6   796     4     1     1    21    40  -3.901  -4.083  -0.451  -2.813                  0.140 -0.370 -0.446  0.476 
    MR   794   791 6   796     4     1     1    20    40  -4.809  -3.838  -1.706  -0.766                  0.368 -0.385 -0.191  0.094 
     D   795   791 6   796     4     0     0    20    40  -5.452  -2.428  -3.149  -0.559                 
    IL   796   796 5   796     4     1     1    22    42  -1.686  -2.369  -1.117  -4.855                  0.000  0.000  0.000  0.000 
    IR   797   797 6   797     3     1     1    21    41  -1.356  -1.070  -2.913                          0.000  0.000  0.000  0.000 
                                             [ MATL  200 ]    246      - G - - -
    ML   798   797 6   800     3     1     1    16    34  -8.288  -0.016  -6.942                         -1.460 -3.007  1.734 -2.428 
     D   799   797 6   800     3     0     0    15    33  -7.576  -3.089  -0.189                         
    IL   800   800 3   800     3     1     1    20    38  -1.442  -0.798  -4.142                          0.000  0.000  0.000  0.000 
                                             [ MATL  201 ]    247      - U - - -
    ML   801   800 3   803     3     1     1    14    33  -8.288  -0.016  -6.942                         -1.745 -1.481 -2.491  1.662 
     D   802   800 3   803     3     0     0    14    32  -7.576  -3.089  -0.189                         
    IL   803   803 3   803     3     1     1    18    37  -1.442  -0.798  -4.142                          0.000  0.000  0.000  0.000 
                                             [ MATL  202 ]    248      - U - - -
    ML   804   803 3   806     3     1     1    13    31  -8.288  -0.399  -2.069                         -0.126 -0.979 -0.896  1.028 
     D   805   803 3   806     3     0     0    12    31  -7.576  -3.089  -0.189                         
    IL   806   806 3   806     3     1     1    18    36  -1.442  -0.798  -4.142                          0.000  0.000  0.000  0.000 
                                             [ MATL  203 ]    249      - G - - -
    ML   807   806 3   809     2     1     1     1     1       *   0.000                                 -0.947 -2.288  1.568 -1.686 
     D   808   806 3   809     2     0     0     0     0       *   0.000                                 
    IL   809   809 3   809     2     1     1    13    28  -1.823  -0.479                                  0.000  0.000  0.000  0.000 
                                             [ END   204 ]      -      - - - - -
     E   810   809 3    -1     0     0     0     0     0                                                 
                                             [ BEGR  205 ]      -      - - - - -
     S   811   736 1   812     3     0     1    54    77  -8.479  -0.054  -4.867                         
    IL   812   812 2   812     3     1     2    57    79  -1.442  -0.798  -4.142                          0.000  0.000  0.000  0.000 
                                             [ MATL  206 ]    268      - U - - -
    ML   813   812 2   815     2     1     1    54    77  -8.911  -0.003                                 -0.857 -0.838 -1.415  1.330 
     D   814   812 2   815     2     0     0    53    76  -8.476  -0.004                                 
    IL   815   815 3   815     2     1     1    55    77  -1.823  -0.479                                  0.000  0.000  0.000  0.000 
                                             [ BIF   207 ]      -      - - - - -
     B   816   815 3   817   885     0     0    53    76                                                 
                                             [ BEGL  208 ]      -      - - - - -
     S   817   816 1   818     4     0     0    39    61  -0.113  -7.136  -5.435  -4.473                 
                                             [ MATP  209 ]    269    293 G C - -
    MP   818   817 1   822     6     2     2    39    61  -9.283  -9.222  -0.019  -7.999  -8.278  -8.673 -3.576 -2.608 -3.580  0.823 -4.046 -4.093  0.203 -4.062 -1.928  3.277 -4.085 -0.415 -0.057 -1.443 -1.663 -2.630 
    ML   819   817 1   822     6     1     1    37    60  -6.250  -6.596  -1.310  -1.005  -6.446  -3.975  0.368 -0.385 -0.191  0.094 
    MR   820   817 1   822     6     1     1    37    60  -7.168  -5.897  -1.309  -5.875  -1.009  -4.089  0.241 -0.637  0.344 -0.142 
     D   821   817 1   822     6     0     0    34    57  -9.729  -8.427  -4.224  -4.906  -4.923  -0.191 
    IL   822   822 5   822     6     1     1    38    61  -2.579  -2.842  -0.760  -4.497  -5.274  -4.934  0.000  0.000  0.000  0.000 
    IR   823   823 6   823     5     1     1    38    61  -2.408  -0.496  -5.920  -4.087  -5.193          0.000  0.000  0.000  0.000 
                                             [ MATP  210 ]    270    292 g c - -
    MP   824   823 6   828     6     2     2    37    59  -9.298  -9.237  -0.018  -8.013  -8.293  -8.688 -1.640 -2.188 -1.307  1.222 -3.013 -3.483  0.751 -3.178 -2.914  2.758 -3.380  0.279  0.554 -2.039 -0.926 -1.872 
    ML   825   823 6   828     6     1     1    36    58  -6.250  -6.596  -1.310  -1.005  -6.446  -3.975  0.368 -0.385 -0.191  0.094 
    MR   826   823 6   828     6     1     1    35    58  -6.988  -5.717  -1.625  -5.695  -0.829  -3.908  0.368 -0.385 -0.191  0.094 
     D   827   823 6   828     6     0     0    33    56  -9.729  -8.427  -4.224  -4.906  -4.923  -0.191 
    IL   828   828 5   828     6     1     1    36    59  -2.579  -2.842  -0.760  -4.497  -5.274  -4.934  0.000  0.000  0.000  0.000 
    IR   829   829 6   829     5     1     1    36    59  -2.408  -0.496  -5.920  -4.087  -5.193          0.000  0.000  0.000  0.000 
                                             [ MATP  211 ]    271    291 G C - -
    MP   830   829 6   834     4     2     2    35    57  -7.401  -7.608  -0.039  -6.022                 -3.831 -0.490 -3.792  1.007 -4.597 -4.383 -0.047 -4.298 -3.928  3.140 -4.282  0.851 -0.301 -3.719 -1.985 -2.753 
    ML   831   829 6   834     4     1     1    35    57  -3.758  -3.940  -0.507  -2.670                  0.368 -0.385 -0.191  0.094 
    MR   832   829 6   834     4     1     1    34    57  -4.809  -3.838  -1.706  -0.766                  0.368 -0.385 -0.191  0.094 
     D   833   829 6   834     4     0     0    33    55  -5.212  -4.893  -1.592  -0.719                 
    IL   834   834 5   834     4     1     1    36    59  -1.686  -2.369  -1.117  -4.855                  0.000  0.000  0.000  0.000 
    IR   835   835 6   835     3     1     1    35    58  -1.442  -0.798  -4.142                          0.000  0.000  0.000  0.000 
                                             [ MATL  212 ]    272      - U - - -
    ML   836   835 6   838     3     1     1    33    55  -8.440  -0.015  -7.094                         -1.238 -0.893 -1.749  1.454 
     D   837   835 6   838     3     0     0    31    53  -6.616  -2.129  -0.394                         
    IL   838   838 3   838     3     1     1    34    57  -1.442  -0.798  -4.142                          0.000  0.000  0.000  0.000 
                                             [ MATL  213 ]    273      - U - - -
    ML   839   838 3   841     3     1     1    32    54  -8.440  -0.015  -7.094                         -0.897 -0.750 -1.579  1.341 
     D   840   838 3   841     3     0     0    30    52  -6.616  -2.129  -0.394                         
    IL   841   841 3   841     3     1     1    33    56  -1.442  -0.798  -4.142                          0.000  0.000  0.000  0.000 
                                             [ MATL  214 ]    274      - A - - -
    ML   842   841 3   844     3     1     1    31    53  -8.440  -0.015  -7.094                          1.405 -1.653 -0.654 -1.328 
     D   843   841 3   844     3     0     0    29    51  -6.616  -2.129  -0.394                         
    IL   844   844 3   844     3     1     1    32    55  -1.442  -0.798  -4.142                          0.000  0.000  0.000  0.000 
                                             [ MATL  215 ]    275      - U - - -
    ML   845   844 3   847     3     1     1    30    52  -8.803  -0.014  -7.121                         -1.071 -1.059 -1.217  1.386 
     D   846   844 3   847     3     0     0    28    51  -5.905  -1.018  -1.030                         
    IL   847   847 3   847     3     1     1    30    53  -1.925  -0.554  -4.164                          0.000  0.000  0.000  0.000 
                                             [ MATR  216 ]      -    290 - U - -
    MR   848   847 3   850     3     1     1    29    51  -8.803  -0.066  -4.560                         -1.838 -1.399 -2.585  1.667 
     D   849   847 3   850     3     0     0    27    49  -6.771  -1.949  -0.451                         
    IR   850   850 3   850     3     1     1    29    52  -1.925  -0.554  -4.164                          0.000  0.000  0.000  0.000 
                                             [ MATR  217 ]      -    289 - U - -
    MR   851   850 3   853     5     1     1    28    50  -7.467  -0.030  -7.283  -7.495  -8.387         -1.163 -1.357 -1.254  1.456 
     D   852   850 3   853     5     0     0    26    49  -5.831  -0.736  -3.457  -4.888  -1.960         
    IR   853   853 3   853     5     1     1    28    50  -2.408  -0.496  -5.920  -4.087  -5.193          0.000  0.000  0.000  0.000 
                                             [ MATP  218 ]    276    288 g u - -
    MP   854   853 3   858     6     2     2    27    49  -9.322  -9.261  -0.018  -8.038  -8.318  -8.713 -1.312 -0.574 -2.444  1.293 -2.489 -2.332  1.104 -2.447 -1.346  1.337 -2.011  1.733  0.739 -2.218 -0.525 -0.971 
    ML   855   853 3   858     6     1     1    25    48  -6.250  -6.596  -1.310  -1.005  -6.446  -3.975  0.368 -0.385 -0.191  0.094 
    MR   856   853 3   858     6     1     1    25    48  -6.988  -5.717  -1.625  -5.695  -0.829  -3.908  0.368 -0.385 -0.191  0.094 
     D   857   853 3   858     6     0     0    23    45  -9.394  -8.092  -3.889  -4.571  -4.588  -0.245 
    IL   858   858 5   858     6     1     1    26    49  -2.579  -2.842  -0.760  -4.497  -5.274  -4.934  0.000  0.000  0.000  0.000 
    IR   859   859 6   859     5     1     1    26    48  -2.408  -0.496  -5.920  -4.087  -5.193          0.000  0.000  0.000  0.000 
                                             [ MATP  219 ]    277    287 g c - -
    MP   860   859 6   864     6     2     2    25    47  -9.322  -9.261  -0.018  -8.038  -8.318  -8.713 -2.853 -0.929 -2.906  1.196 -3.247 -3.648  0.648 -3.359 -1.599  2.836 -3.540 -0.061  0.433 -2.928 -1.083 -0.758 
    ML   861   859 6   864     6     1     1    24    46  -6.250  -6.596  -1.310  -1.005  -6.446  -3.975  0.368 -0.385 -0.191  0.094 
    MR   862   859 6   864     6     1     1    24    46  -6.988  -5.717  -1.625  -5.695  -0.829  -3.908  0.368 -0.385 -0.191  0.094 
     D   863   859 6   864     6     0     0    22    44  -9.394  -8.092  -3.889  -4.571  -4.588  -0.245 
    IL   864   864 5   864     6     1     1    24    47  -2.579  -2.842  -0.760  -4.497  -5.274  -4.934  0.000  0.000  0.000  0.000 
    IR   865   865 6   865     5     1     1    24    47  -2.408  -0.496  -5.920  -4.087  -5.193          0.000  0.000  0.000  0.000 
                                             [ MATP  220 ]    278    286 g c - -
    MP   866   865 6   870     4     2     2    23    45  -7.454  -4.604  -0.092  -6.075                 -1.524 -1.572 -1.381  1.164 -2.037 -2.826  1.201 -2.363 -0.964  2.150 -1.898 -0.232  1.072 -2.114 -0.245 -0.823 
    ML   867   865 6   870     4     1     1    23    46  -3.758  -3.940  -0.507  -2.670                  0.368 -0.385 -0.191  0.094 
    MR   868   865 6   870     4     1     1    23    45  -4.809  -3.838  -1.706  -0.766                  0.368 -0.385 -0.191  0.094 
     D   869   865 6   870     4     0     0    21    44  -4.893  -4.574  -2.590  -0.399                 
    IL   870   870 5   870     4     1     1    25    47  -1.686  -2.369  -1.117  -4.855                  0.000  0.000  0.000  0.000 
    IR   871   871 6   871     3     1     1    24    47  -1.176  -0.958  -4.556                          0.000  0.000  0.000  0.000 
                                             [ MATL  221 ]    279      - a - - -
    ML   872   871 6   874     3     1     1    16    34  -8.440  -0.015  -7.094                          0.948 -0.525 -0.677 -0.416 
     D   873   871 6   874     3     0     0    15    34  -6.616  -2.129  -0.394                         
    IL   874   874 3   874     3     1     1    20    38  -1.442  -0.798  -4.142                          0.000  0.000  0.000  0.000 
                                             [ MATL  222 ]    280      - u - - -
    ML   875   874 3   877     3     1     1    14    33  -8.440  -0.015  -7.094                         -0.188 -0.674 -0.868  0.962 
     D   876   874 3   877     3     0     0    14    33  -6.616  -2.129  -0.394                         
    IL   877   877 3   877     3     1     1    19    37  -1.442  -0.798  -4.142                          0.000  0.000  0.000  0.000 
                                             [ MATL  223 ]    281      - A - - -
    ML   878   877 3   880     3     1     1    13    31  -8.440  -0.066  -4.586                          1.038 -0.480 -0.876 -0.546 
     D   879   877 3   880     3     0     0    13    31  -6.616  -2.129  -0.394                         
    IL   880   880 3   880     3     1     1    18    36  -1.442  -0.798  -4.142                          0.000  0.000  0.000  0.000 
                                             [ MATL  224 ]    282      - a - - -
    ML   881   880 3   883     2     1     1     1     1       *   0.000                                  0.635 -1.156  0.444 -0.650 
     D   882   880 3   883     2     0     0     0     0       *   0.000                                 
    IL   883   883 3   883     2     1     1    13    28  -1.823  -0.479                                  0.000  0.000  0.000  0.000 
                                             [ END   225 ]      -      - - - - -
     E   884   883 3    -1     0     0     0     0     0                                                 
                                             [ BEGR  226 ]      -      - - - - -
     S   885   816 1   886     3     0     0    28    47  -8.479  -0.054  -4.867                         
    IL   886   886 2   886     3     1     1    32    51  -1.442  -0.798  -4.142                          0.000  0.000  0.000  0.000 
                                             [ MATL  227 ]    294      - U - - -
    ML   887   886 2   889     3     1     1    28    47  -8.440  -0.015  -7.094                         -1.187 -1.583 -2.254  1.593 
     D   888   886 2   889     3     0     0    27    45  -6.616  -2.129  -0.394                         
    IL   889   889 3   889     3     1     1    31    50  -1.442  -0.798  -4.142                          0.000  0.000  0.000  0.000 
                                             [ MATL  228 ]    295      - G - - -
    ML   890   889 3   892     5     1     1    27    46  -7.516  -0.029  -7.332  -7.544  -8.436         -0.740 -2.303  1.518 -1.581 
     D   891   889 3   892     5     0     0    25    44  -5.225  -1.069  -4.486  -2.861  -1.670         
    IL   892   892 3   892     5     1     1    27    46  -2.408  -0.496  -4.087  -5.920  -5.193          0.000  0.000  0.000  0.000 
                                             [ MATP  229 ]    296    310 c g - -
    MP   893   892 3   897     6     2     2    26    45  -9.322  -5.755  -0.043  -8.038  -8.318  -8.713 -2.166 -2.310 -2.335  0.842 -1.466 -3.173  2.399 -1.601 -2.375  0.803 -1.335 -0.771  1.497 -2.483  0.303 -1.498 
    ML   894   892 3   897     6     1     1    24    43  -6.250  -6.596  -1.310  -1.005  -6.446  -3.975  0.368 -0.385 -0.191  0.094 
    MR   895   892 3   897     6     1     1    24    43  -6.988  -5.717  -1.625  -5.695  -0.829  -3.908  0.368 -0.385 -0.191  0.094 
     D   896   892 3   897     6     0     0    22    40  -9.394  -8.092  -3.889  -4.571  -4.588  -0.245 
    IL   897   897 5   897     6     1     1    26    44  -2.579  -2.842  -0.760  -4.497  -5.274  -4.934  0.000  0.000  0.000  0.000 
    IR   898   898 6   898     5     1     1    25    44  -2.568  -0.436  -6.079  -4.247  -5.353          0.000  0.000  0.000  0.000 
                                             [ MATP  230 ]    297    308 u a - -
    MP   899   898 6   903     6     2     2    24    42  -9.322  -6.203  -0.036  -8.038  -8.318  -8.713 -0.648 -2.036 -1.337  0.961 -1.413 -2.886  1.462 -2.331 -2.096  0.863 -2.664 -0.624  2.263 -2.182  0.020 -1.264 
    ML   900   898 6   903     6     1     1    23    41  -6.250  -6.596  -1.310  -1.005  -6.446  -3.975  0.368 -0.385 -0.191  0.094 
    MR   901   898 6   903     6     1     1    22    41  -6.988  -5.717  -1.625  -5.695  -0.829  -3.908  0.368 -0.385 -0.191  0.094 
     D   902   898 6   903     6     0     0    20    39  -9.394  -8.092  -3.889  -4.571  -4.588  -0.245 
    IL   903   903 5   903     6     1     1    24    42  -2.579  -2.842  -0.760  -4.497  -5.274  -4.934  0.000  0.000  0.000  0.000 
    IR   904   904 6   904     5     1     1    23    42  -2.523  -0.452  -6.034  -4.202  -5.308          0.000  0.000  0.000  0.000 
                                             [ MATP  231 ]    298    306 G U - -
    MP   905   904 6   909     6     2     2    22    40  -9.322  -9.261  -0.040  -8.038  -5.825  -8.713 -4.078 -2.786 -4.269  2.037 -5.563 -6.127 -1.108 -4.334 -3.896  0.768 -4.464  3.101 -1.290 -5.082 -3.015 -2.932 
    ML   906   904 6   909     6     1     1    21    40  -6.250  -6.596  -1.310  -1.005  -6.446  -3.975  0.368 -0.385 -0.191  0.094 
    MR   907   904 6   909     6     1     1    21    39  -6.988  -5.717  -1.625  -5.695  -0.829  -3.908  0.368 -0.385 -0.191  0.094 
     D   908   904 6   909     6     0     0    19    38  -9.394  -8.092  -3.889  -4.571  -4.588  -0.245 
    IL   909   909 5   909     6     1     1    22    40  -2.579  -2.842  -0.760  -4.497  -5.274  -4.934  0.000  0.000  0.000  0.000 
    IR   910   910 6   910     5     1     1    21    40  -2.408  -0.496  -5.920  -4.087  -5.193          0.000  0.000  0.000  0.000 
                                             [ MATP  232 ]    299    305 C G - -
    MP   911   910 6   915     4     2     2    20    38  -5.712  -7.616  -0.092  -4.745                 -3.317 -3.396 -2.668  0.009 -1.228 -4.186  3.308 -2.573 -3.447  0.075 -3.943 -1.654  0.702 -3.598 -0.580 -2.480 
    ML   912   910 6   915     4     1     1    20    39  -3.758  -3.940  -0.507  -2.670                  0.368 -0.385 -0.191  0.094 
    MR   913   910 6   915     4     1     1    20    38  -5.101  -4.130  -1.206  -1.058                  0.061  0.273 -0.628  0.139 
     D   914   910 6   915     4     0     0    19    37  -4.893  -4.574  -2.590  -0.399                 
    IL   915   915 5   915     4     1     1    22    40  -1.796  -2.480  -0.998  -4.965                  0.000  0.000  0.000  0.000 
    IR   916   916 6   916     3     1     1    21    39  -1.442  -0.798  -4.142                          0.000  0.000  0.000  0.000 
                                             [ MATL  233 ]    301      - U - - -
    ML   917   916 6   919     3     1     1    16    34  -8.410  -0.015  -7.064                         -1.392 -0.535 -2.151  1.435 
     D   918   916 6   919     3     0     0    15    34  -6.869  -1.505  -0.646                         
    IL   919   919 3   919     3     1     1    20    38  -1.442  -0.798  -4.142                          0.000  0.000  0.000  0.000 
                                             [ MATL  234 ]    302      - U - - -
    ML   920   919 3   922     3     1     1    14    33  -8.440  -0.015  -7.094                         -0.707 -1.053 -1.026  1.272 
     D   921   919 3   922     3     0     0    14    33  -6.616  -2.129  -0.394                         
    IL   922   922 3   922     3     1     1    19    37  -1.442  -0.798  -4.142                          0.000  0.000  0.000  0.000 
                                             [ MATL  235 ]    303      - G - - -
    ML   923   922 3   925     3     1     1    13    31  -8.440  -0.015  -7.094                         -1.700 -2.356  1.717 -2.255 
     D   924   922 3   925     3     0     0    13    31  -6.616  -2.129  -0.394                         
    IL   925   925 3   925     3     1     1    18    36  -1.442  -0.798  -4.142                          0.000  0.000  0.000  0.000 
                                             [ MATL  236 ]    304      - U - - -
    ML   926   925 3   928     2     1     1     1     1       *   0.000                                 -1.180 -1.206 -1.369  1.453 
     D   927   925 3   928     2     0     0     0     0       *   0.000                                 
    IL   928   928 3   928     2     1     1    13    28  -1.823  -0.479                                  0.000  0.000  0.000  0.000 
                                             [ END   237 ]      -      - - - - -
     E   929   928 3    -1     0     0     0     0     0                                                 
                                             [ BEGR  238 ]      -      - - - - -
     S   930   581 1   931     3     6    60   255   388  -8.479  -0.133  -3.548                         
    IL   931   931 2   931     3     8    61   257   389  -1.442  -0.798  -4.142                          0.000  0.000  0.000  0.000 
                                             [ MATL  239 ]    346      - u - - -
    ML   932   931 2   934     3     7    61   256   388  -8.362  -0.212  -2.905                          0.154 -0.246 -0.674  0.503 
     D   933   931 2   934     3     3    55   253   385  -7.200  -2.713  -0.250                         
    IL   934   934 3   934     3     8    62   256   389  -1.442  -0.798  -4.142                          0.000  0.000  0.000  0.000 
                                             [ MATL  240 ]    347      - a - - -
    ML   935   934 3   937     3    10    63   255   387  -8.168  -0.018  -6.822                          0.342 -0.436  0.072 -0.086 
     D   936   934 3   937     3     3    54   252   384  -8.009  -1.640  -0.566                         
    IL   937   937 3   937     3     8    61   255   388  -1.442  -0.798  -4.142                          0.000  0.000  0.000  0.000 
                                             [ MATL  241 ]    348      - A - - -
    ML   938   937 3   940     5    10    63   254   386  -7.370  -0.126  -3.866  -7.397  -8.289          1.309 -1.444 -0.551 -1.081 
     D   939   937 3   940     5     3    53   251   383  -5.942  -1.077  -5.203  -2.322  -1.823         
    IL   940   940 3   940     5     7    60   254   386  -2.408  -0.496  -4.087  -5.920  -5.193          0.000  0.000  0.000  0.000 
                                             [ MATP  242 ]    349    565 g u - -
    MP   941   940 3   945     6    11    63   253   385  -9.236  -9.175  -0.039  -7.951  -5.888  -8.626 -3.740 -2.538 -3.873  1.630 -4.764 -5.109 -0.331 -4.050 -3.661  2.016 -4.159  2.677 -0.570 -4.292 -2.260 -2.643 
    ML   942   940 3   945     6     6    57   251   383  -6.804  -7.150  -1.182  -1.023  -7.000  -4.529  0.545 -0.769  0.118 -0.202 
    MR   943   940 3   945     6     5    56   250   382  -7.262  -5.991  -1.900  -5.969  -0.647  -4.183  0.834 -0.715 -0.441 -0.198 
     D   944   940 3   945     6     1    48   244   376  -9.645  -8.343  -4.140  -4.822  -4.840  -0.203 
    IL   945   945 5   945     6     6    59   252   384  -2.579  -2.842  -0.760  -4.497  -5.274  -4.934  0.000  0.000  0.000  0.000 
    IR   946   946 6   946     5     7    59   252   384  -2.408  -0.496  -5.920  -4.087  -5.193          0.000  0.000  0.000  0.000 
                                             [ MATP  243 ]    350    564 g c - -
    MP   947   946 6   951     6    11    61   251   383  -9.240  -9.179  -0.047  -5.438  -8.236  -8.631 -1.822 -0.891 -2.212  1.273 -2.243 -2.503  1.217 -2.385 -1.468  1.532 -1.510  1.307  1.049 -2.150 -0.349 -1.043 
    ML   948   946 6   951     6     5    56   249   381  -6.541  -6.888  -1.602  -0.761  -6.737  -4.267  0.170 -0.705  0.469 -0.188 
    MR   949   946 6   951     6     5    55   248   381  -7.453  -6.182  -1.479  -6.160  -0.838  -4.374 -0.148 -0.476 -0.764  0.840 
     D   950   946 6   951     6     1    48   242   375  -9.645  -8.343  -4.140  -4.822  -4.840  -0.203 
    IL   951   951 5   951     6     6    58   250   382  -2.579  -2.842  -0.760  -4.497  -5.274  -4.934  0.000  0.000  0.000  0.000 
    IR   952   952 6   952     5     6    58   250   382  -2.408  -0.496  -5.920  -4.087  -5.193          0.000  0.000  0.000  0.000 
                                             [ MATP  244 ]    351    563 g c - -
    MP   953   952 6   957     6    11    60   249   381  -9.232  -9.171  -0.019  -7.948  -8.228  -8.623 -1.071  0.132 -2.338  1.193 -2.461 -2.183  1.036 -2.668 -2.326  2.241 -2.746  0.300  0.837 -2.364 -0.534 -1.490 
    ML   954   952 6   957     6     5    55   247   379  -6.836  -7.182  -1.897  -0.587  -7.032  -4.562  0.737 -0.794 -0.142 -0.233 
    MR   955   952 6   957     6     5    53   246   378  -7.262  -5.991  -1.900  -5.969  -0.647  -4.183  0.044  0.301 -0.646  0.135 
     D   956   952 6   957     6     1    47   241   373  -9.645  -8.343  -4.140  -4.822  -4.840  -0.203 
    IL   957   957 5   957     6     6    57   248   380  -2.579  -2.842  -0.760  -4.497  -5.274  -4.934  0.000  0.000  0.000  0.000 
    IR   958   958 6   958     5     6    57   248   380  -2.408  -0.496  -5.920  -4.087  -5.193          0.000  0.000  0.000  0.000 
                                             [ MATP  245 ]    352    562 g c - -
    MP   959   958 6   963     6    10    58   247   379  -9.232  -9.171  -0.044  -7.948  -5.632  -8.623 -1.847 -1.187 -2.040  1.129 -2.061 -2.810  1.282 -2.375 -0.656  1.844 -2.606  0.203  1.271 -2.141 -0.089 -0.463 
    ML   960   958 6   963     6     5    54   245   377  -6.836  -7.182  -1.473  -0.801  -7.032  -4.562  0.047 -0.069 -0.345  0.294 
    MR   961   958 6   963     6     4    52   244   376  -7.262  -5.991  -1.900  -5.969  -0.647  -4.183  0.044  0.301 -0.646  0.135 
     D   962   958 6   963     6     1    47   240   372  -9.645  -8.343  -4.140  -4.822  -4.840  -0.203 
    IL   963   963 5   963     6     6    56   246   379  -2.579  -2.842  -0.760  -4.497  -5.274  -4.934  0.000  0.000  0.000  0.000 
    IR   964   964 6   964     5     6    56   246   378  -2.408  -0.496  -5.920  -4.087  -5.193          0.000  0.000  0.000  0.000 
                                             [ MATP  246 ]    353    561 c g - -
    MP   965   964 6   969     6     9    57   245   378  -9.222  -9.161  -0.019  -7.937  -8.217  -8.612 -1.625 -1.826 -1.818  1.096  0.311 -2.139  1.700 -1.638 -0.857  0.944 -2.451 -0.477  1.355 -1.960  0.341 -1.070 
    ML   966   964 6   969     6     5    53   244   376  -6.697  -7.044  -0.831  -1.452  -6.893  -4.423 -0.062  0.469 -0.763  0.095 
    MR   967   964 6   969     6     4    50   242   374  -7.495  -6.224  -2.133  -6.202  -0.530  -4.416 -0.184 -0.496 -0.804  0.878 
     D   968   964 6   969     6     1    46   239   371  -9.645  -8.343  -4.140  -4.822  -4.840  -0.203 
    IL   969   969 5   969     6     5    54   245   377  -2.579  -2.842  -0.760  -4.497  -5.274  -4.934  0.000  0.000  0.000  0.000 
    IR   970   970 6   970     5     5    54   244   376  -2.408  -0.496  -5.920  -4.087  -5.193          0.000  0.000  0.000  0.000 
                                             [ MATP  247 ]    354    560 u a - -
    MP   971   970 6   975     6     8    55   243   376  -9.258  -9.197  -0.019  -7.973  -8.253  -8.648 -1.241 -2.084 -2.096  0.961 -1.540 -2.944  1.523 -2.369 -2.149  0.891 -2.716 -0.631  2.207 -1.747  0.507 -1.303 
    ML   972   970 6   975     6     4    51   242   374  -6.250  -6.596  -1.310  -1.005  -6.446  -3.975  0.368 -0.385 -0.191  0.094 
    MR   973   970 6   975     6     3    49   240   373  -7.495  -6.224  -2.133  -6.202  -0.530  -4.416  0.468 -0.529 -0.588  0.332 
     D   974   970 6   975     6     1    46   238   370  -9.645  -8.343  -4.140  -4.822  -4.840  -0.203 
    IL   975   975 5   975     6     5    53   243   375  -2.579  -2.842  -0.760  -4.497  -5.274  -4.934  0.000  0.000  0.000  0.000 
    IR   976   976 6   976     5     5    53   242   375  -2.408  -0.496  -5.920  -4.087  -5.193          0.000  0.000  0.000  0.000 
                                             [ MATP  248 ]    355    559 g c - -
    MP   977   976 6   981     4     7    53   241   374  -7.312  -7.519  -0.041  -5.934                 -0.997 -1.876 -2.222  1.076 -2.242 -2.983  1.259 -2.530  0.907  1.751 -2.746  0.327  1.001 -2.327 -0.366 -1.405 
    ML   978   976 6   981     4     3    50   240   372  -3.758  -3.940  -0.507  -2.670                  0.368 -0.385 -0.191  0.094 
    MR   979   976 6   981     4     2    47   239   371  -5.380  -4.409  -2.277  -0.469                 -0.096  0.105 -0.790  0.496 
     D   980   976 6   981     4     1    46   237   370  -5.132  -4.813  -2.829  -0.331                 
    IL   981   981 5   981     4     5    52   241   373  -1.686  -2.369  -1.117  -4.855                  0.000  0.000  0.000  0.000 
    IR   982   982 6   982     3     4    51   241   373  -1.442  -0.798  -4.142                          0.000  0.000  0.000  0.000 
                                             [ MATL  249 ]    356      - g - - -
    ML   983   982 6   985     5     6    51   239   372  -7.395  -0.060  -5.280  -7.423  -8.315         -0.172 -1.405  0.985 -0.404 
     D   984   982 6   985     5     1    45   237   369  -5.843  -1.200  -5.104  -2.213  -1.724         
    IL   985   985 3   985     5     4    50   239   372  -2.408  -0.496  -4.087  -5.920  -5.193          0.000  0.000  0.000  0.000 
                                             [ MATP  250 ]    357    558 g c - -
    MP   986   985 3   990     6     6    50   239   371  -9.267  -9.206  -0.019  -7.983  -8.262  -8.657 -3.154 -0.939 -3.190  1.141 -3.644 -3.857  0.443 -3.648 -1.517  2.918 -3.750  0.689  0.209 -3.173 -1.357 -2.249 
    ML   987   985 3   990     6     3    47   237   369  -6.447  -6.793  -1.061  -1.202  -6.643  -4.173  0.248 -0.630  0.330 -0.137 
    MR   988   985 3   990     6     2    46   236   368  -7.265  -5.994  -1.177  -5.972  -1.106  -4.186  0.151 -0.724  0.501 -0.202 
     D   989   985 3   990     6     0    42   233   365  -9.645  -8.343  -4.140  -4.822  -4.840  -0.203 
    IL   990   990 5   990     6     3    48   238   370  -2.579  -2.842  -0.760  -4.497  -5.274  -4.934  0.000  0.000  0.000  0.000 
    IR   991   991 6   991     5     3    48   237   370  -2.408  -0.496  -5.920  -4.087  -5.193          0.000  0.000  0.000  0.000 
                                             [ MATP  251 ]    358    557 u a - -
    MP   992   991 6   996     4     4    48   237   369  -7.416  -7.623  -0.068  -4.830                 -1.355 -1.857 -1.223  1.067 -1.206 -2.702  1.536 -2.179 -1.914  0.922 -2.485 -0.282  1.986 -1.451  0.199 -1.103 
    ML   993   991 6   996     4     2    46   235   368  -3.758  -3.940  -0.507  -2.670                  0.368 -0.385 -0.191  0.094 
    MR   994   991 6   996     4     1    43   234   366  -4.809  -3.838  -1.706  -0.766                  0.368 -0.385 -0.191  0.094 
     D   995   991 6   996     4     0    42   232   364  -5.132  -4.813  -2.829  -0.331                 
    IL   996   996 5   996     4     3    48   236   369  -1.686  -2.369  -1.117  -4.855                  0.000  0.000  0.000  0.000 
    IR   997   997 6   997     3     3    47   236   368  -1.442  -0.798  -4.142                          0.000  0.000  0.000  0.000 
                                             [ MATL  252 ]    359      - A - - -
    ML   998   997 6  1000     3     3    47   235   367  -8.376  -0.015  -7.030                          1.309 -1.486 -0.489 -1.146 
     D   999   997 6  1000     3     0    41   231   363  -7.113  -2.626  -0.268                         
    IL  1000  1000 3  1000     3     2    46   235   367  -1.442  -0.798  -4.142                          0.000  0.000  0.000  0.000 
                                             [ MATL  253 ]    360      - G - - -
    ML  1001  1000 3  1003     3     3    46   234   366  -8.376  -0.015  -7.030                         -1.224 -2.228  1.632 -1.951 
     D  1002  1000 3  1003     3     0    40   231   363  -7.113  -2.626  -0.268                         
    IL  1003  1003 3  1003     3     2    46   234   366  -1.442  -0.798  -4.142                          0.000  0.000  0.000  0.000 
                                             [ MATL  254 ]    361      - G - - -
    ML  1004  1003 3  1006     3     2    45   233   365  -8.743  -0.061  -4.666                         -0.266 -1.298  1.045 -0.520 
     D  1005  1003 3  1006     3     0    40   230   362  -6.259  -1.064  -0.976                         
    IL  1006  1006 3  1006     3     2    45   233   365  -1.925  -0.554  -4.164                          0.000  0.000  0.000  0.000 
                                             [ MATR  255 ]      -    556 - A - -
    MR  1007  1006 3  1009     3     3    45   232   364  -8.723  -0.014  -7.041                          1.578 -1.942 -1.537 -1.285 
     D  1008  1006 3  1009     3     0    38   228   360  -7.331  -2.509  -0.290                         
    IR  1009  1009 3  1009     3     2    44   232   364  -1.925  -0.554  -4.164                          0.000  0.000  0.000  0.000 
                                             [ MATR  256 ]      -    555 - A - -
    MR  1010  1009 3  1012     3     3    44   231   363  -8.723  -0.014  -7.041                          1.580 -1.579 -1.829 -1.340 
     D  1011  1009 3  1012     3     0    37   227   359  -7.331  -2.509  -0.290                         
    IR  1012  1012 3  1012     3     1    43   231   363  -1.925  -0.554  -4.164                          0.000  0.000  0.000  0.000 
                                             [ MATR  257 ]      -    554 - u - -
    MR  1013  1012 3  1015     3     3    43   230   362  -4.945  -0.059  -7.041                         -0.077 -0.618 -0.368  0.701 
     D  1014  1012 3  1015     3     0    37   226   358  -7.331  -2.509  -0.290                         
    IR  1015  1015 3  1015     3     1    42   230   362  -2.098  -0.480  -4.336                          0.000  0.000  0.000  0.000 
                                             [ MATR  258 ]      -    552 - U - -
    MR  1016  1015 3  1018     3     2    42   229   361  -8.723  -0.014  -7.041                         -0.427 -0.512 -1.532  1.143 
     D  1017  1015 3  1018     3     0    36   225   357  -7.331  -2.509  -0.290                         
    IR  1018  1018 3  1018     3     1    41   229   361  -1.925  -0.554  -4.164                          0.000  0.000  0.000  0.000 
                                             [ MATR  259 ]      -    551 - a - -
    MR  1019  1018 3  1021     3     1    41   228   360  -8.723  -0.053  -4.891                          0.627 -0.605 -0.354  0.023 
     D  1020  1018 3  1021     3     0    36   224   357  -7.331  -2.509  -0.290                         
    IR  1021  1021 3  1021     3     1    41   228   360  -1.925  -0.554  -4.164                          0.000  0.000  0.000  0.000 
                                             [ MATR  260 ]      -    550 - A - -
    MR  1022  1021 3  1024     3     1    40   227   359  -8.685  -0.043  -5.202                          1.704 -2.325 -2.143 -1.666 
     D  1023  1021 3  1024     3     0    35   224   356  -7.528  -1.684  -0.549                         
    IR  1024  1024 3  1024     3     1    40   227   359  -1.925  -0.554  -4.164                          0.000  0.000  0.000  0.000 
                                             [ MATR  261 ]      -    549 - A - -
    MR  1025  1024 3  1027     3     1    40   226   358  -3.019  -0.258  -4.628                          1.840 -3.122 -2.682 -2.742 
     D  1026  1024 3  1027     3     0    34   223   355  -7.430  -2.608  -0.269                         
    IR  1027  1027 3  1027     3     1    40   227   359  -0.859  -1.223  -5.631                          0.000  0.000  0.000  0.000 
                                             [ MATR  262 ]      -    541 - A - -
    MR  1028  1027 3  1030     3     1    39   225   357  -8.656  -0.074  -4.392                          1.472 -1.491 -1.142 -1.262 
     D  1029  1027 3  1030     3     0    34   222   354  -7.655  -1.437  -0.676                         
    IR  1030  1030 3  1030     3     1    39   225   357  -1.925  -0.554  -4.164                          0.000  0.000  0.000  0.000 
                                             [ MATR  263 ]      -    540 - A - -
    MR  1031  1030 3  1033     3     1    39   224   356  -8.676  -0.043  -5.212                          1.187 -0.904 -1.001 -0.538 
     D  1032  1030 3  1033     3     0    32   221   353  -7.567  -2.050  -0.409                         
    IR  1033  1033 3  1033     3     1    38   224   356  -1.925  -0.554  -4.164                          0.000  0.000  0.000  0.000 
                                             [ MATR  264 ]      -    539 - a - -
    MR  1034  1033 3  1036     3     1    38   223   355  -8.678  -0.015  -6.995                          0.550 -0.631 -0.938  0.452 
     D  1035  1033 3  1036     3     0    32   220   352  -7.561  -2.070  -0.402                         
    IR  1036  1036 3  1036     3     1    37   223   355  -1.925  -0.554  -4.164                          0.000  0.000  0.000  0.000 
                                             [ MATR  265 ]      -    538 - u - -
    MR  1037  1036 3  1039     3     1    37   222   354  -8.705  -0.015  -7.023                          0.213 -1.058 -1.371  0.981 
     D  1038  1036 3  1039     3     0    31   219   351  -7.427  -2.605  -0.269                         
    IR  1039  1039 3  1039     3     1    37   222   354  -1.925  -0.554  -4.164                          0.000  0.000  0.000  0.000 
                                             [ MATR  266 ]      -    537 - u - -
    MR  1040  1039 3  1042     3     1    36   221   353  -8.705  -0.015  -7.023                          0.052 -0.608 -0.809  0.796 
     D  1041  1039 3  1042     3     0    30   218   350  -7.427  -1.732  -0.529                         
    IR  1042  1042 3  1042     3     1    36   221   353  -1.925  -0.554  -4.164                          0.000  0.000  0.000  0.000 
                                             [ MATR  267 ]      -    536 - U - -
    MR  1043  1042 3  1045     3     1    35   220   352  -8.743  -0.014  -7.060                         -0.296 -0.856 -1.168  1.130 
     D  1044  1042 3  1045     3     0    29   217   349  -7.215  -1.723  -0.534                         
    IR  1045  1045 3  1045     3     1    35   220   352  -1.925  -0.554  -4.164                          0.000  0.000  0.000  0.000 
                                             [ MATR  268 ]      -    535 - U - -
    MR  1046  1045 3  1048     3     1    35   219   351  -8.769  -0.060  -4.693                         -0.137 -1.091 -1.273  1.143 
     D  1047  1045 3  1048     3     0    28   216   348  -7.043  -2.221  -0.362                         
    IR  1048  1048 3  1048     3     1    34   219   351  -1.925  -0.554  -4.164                          0.000  0.000  0.000  0.000 
                                             [ MATR  269 ]      -    534 - A - -
    MR  1049  1048 3  1051     3     1    34   218   350  -8.723  -0.014  -7.041                          1.465 -1.686 -1.316 -0.922 
     D  1050  1048 3  1051     3     0    27   215   347  -7.331  -2.509  -0.290                         
    IR  1051  1051 3  1051     3     1    33   218   350  -1.925  -0.554  -4.164                          0.000  0.000  0.000  0.000 
                                             [ MATR  270 ]      -    533 - A - -
    MR  1052  1051 3  1054     3     1    33   217   349  -8.723  -0.014  -7.041                          1.150 -0.726 -0.984 -0.576 
     D  1053  1051 3  1054     3     0    27   214   346  -7.331  -1.487  -0.650                         
    IR  1054  1054 3  1054     3     1    32   217   349  -1.925  -0.554  -4.164                          0.000  0.000  0.000  0.000 
                                             [ MATR  271 ]      -    532 - A - -
    MR  1055  1054 3  1057     3     1    33   216   348  -8.769  -0.014  -7.086                          1.412 -1.375 -0.945 -1.203 
     D  1056  1054 3  1057     3     0    26   212   345  -7.043  -2.221  -0.362                         
    IR  1057  1057 3  1057     3     1    32   216   348  -1.925  -0.554  -4.164                          0.000  0.000  0.000  0.000 
                                             [ MATR  272 ]      -    531 - u - -
    MR  1058  1057 3  1060     3     1    32   215   347  -8.769  -0.014  -7.086                         -0.318 -0.282 -1.056  0.922 
     D  1059  1057 3  1060     3     0    25   211   344  -7.043  -2.221  -0.362                         
    IR  1060  1060 3  1060     3     1    31   215   347  -1.925  -0.554  -4.164                          0.000  0.000  0.000  0.000 
                                             [ MATR  273 ]      -    530 - A - -
    MR  1061  1060 3  1063     3     1    31   214   346  -8.769  -0.014  -7.086                          1.015 -0.916 -0.935 -0.111 
     D  1062  1060 3  1063     3     0    24   211   343  -7.043  -2.221  -0.362                         
    IR  1063  1063 3  1063     3     1    30   214   346  -1.925  -0.554  -4.164                          0.000  0.000  0.000  0.000 
                                             [ MATR  274 ]      -    529 - A - -
    MR  1064  1063 3  1066     3     1    30   213   345  -8.769  -0.014  -7.086                          1.405 -1.348 -1.241 -0.902 
     D  1065  1063 3  1066     3     0    23   210   342  -7.043  -2.221  -0.362                         
    IR  1066  1066 3  1066     3     1    29   213   345  -1.925  -0.554  -4.164                          0.000  0.000  0.000  0.000 
                                             [ MATR  275 ]      -    528 - A - -
    MR  1067  1066 3  1069     3     1    29   212   344  -5.055  -0.055  -7.086                          1.532 -1.876 -1.306 -1.215 
     D  1068  1066 3  1069     3     0    23   209   341  -7.043  -2.221  -0.362                         
    IR  1069  1069 3  1069     3     1    28   212   344  -2.090  -0.483  -4.329                          0.000  0.000  0.000  0.000 
                                             [ MATR  276 ]      -    526 - A - -
    MR  1070  1069 3  1072     3     1    28   211   343  -8.769  -0.014  -7.086                          1.855 -3.256 -2.804 -2.890 
     D  1071  1069 3  1072     3     0    22   208   340  -7.043  -2.221  -0.362                         
    IR  1072  1072 3  1072     3     1    28   211   343  -1.925  -0.554  -4.164                          0.000  0.000  0.000  0.000 
                                             [ MATR  277 ]      -    525 - A - -
    MR  1073  1072 3  1075     3     1    27   210   342  -5.055  -0.055  -7.086                          1.094 -1.314 -0.493 -0.410 
     D  1074  1072 3  1075     3     0    21   207   339  -7.043  -2.221  -0.362                         
    IR  1075  1075 3  1075     3     1    27   211   343  -1.103  -1.001  -4.846                          0.000  0.000  0.000  0.000 
                                             [ MATR  278 ]      -    519 - u - -
    MR  1076  1075 3  1078     3     1    26   209   341  -4.991  -0.057  -7.086                         -0.151 -0.244 -0.901  0.782 
     D  1077  1075 3  1078     3     0    21   206   338  -7.043  -2.221  -0.362                         
    IR  1078  1078 3  1078     3     1    26   209   341  -2.098  -0.480  -4.336                          0.000  0.000  0.000  0.000 
                                             [ MATR  279 ]      -    517 - U - -
    MR  1079  1078 3  1081     3     1    25   208   340  -8.769  -0.014  -7.086                         -2.322 -2.178 -3.087  1.791 
     D  1080  1078 3  1081     3     0    20   205   337  -7.043  -2.221  -0.362                         
    IR  1081  1081 3  1081     3     1    25   208   340  -1.925  -0.554  -4.164                          0.000  0.000  0.000  0.000 
                                             [ MATR  280 ]      -    516 - U - -
    MR  1082  1081 3  1084     3     1    25   207   339  -8.769  -0.014  -7.086                         -0.853 -1.205 -1.941  1.461 
     D  1083  1081 3  1084     3     0    19   204   336  -7.043  -2.221  -0.362                         
    IR  1084  1084 3  1084     3     1    24   207   339  -1.925  -0.554  -4.164                          0.000  0.000  0.000  0.000 
                                             [ MATR  281 ]      -    515 - A - -
    MR  1085  1084 3  1087     3     1    24   206   338  -8.769  -0.014  -7.086                          1.489 -1.399 -1.708 -0.980 
     D  1086  1084 3  1087     3     0    19   203   335  -7.043  -2.221  -0.362                         
    IR  1087  1087 3  1087     3     1    23   206   338  -1.925  -0.554  -4.164                          0.000  0.000  0.000  0.000 
                                             [ MATR  282 ]      -    514 - G - -
    MR  1088  1087 3  1090     3     1    23   205   337  -8.769  -0.014  -7.086                          0.022 -1.819  1.164 -1.117 
     D  1089  1087 3  1090     3     0    18   202   334  -7.043  -2.221  -0.362                         
    IR  1090  1090 3  1090     3     1    22   205   337  -1.925  -0.554  -4.164                          0.000  0.000  0.000  0.000 
                                             [ MATR  283 ]      -    513 - A - -
    MR  1091  1090 3  1093     3     1    22   204   336  -8.769  -0.037  -5.431                          1.346 -1.640 -0.696 -0.945 
     D  1092  1090 3  1093     3     0    17   201   333  -7.043  -2.221  -0.362                         
    IR  1093  1093 3  1093     3     1    22   204   337  -1.925  -0.554  -4.164                          0.000  0.000  0.000  0.000 
                                             [ MATR  284 ]      -    512 - a - -
    MR  1094  1093 3  1096     3     1    21   203   335  -8.746  -0.030  -5.778                          0.918 -1.214  0.176 -0.862 
     D  1095  1093 3  1096     3     0    17   200   332  -7.196  -1.769  -0.515                         
    IR  1096  1096 3  1096     3     1    21   203   336  -1.925  -0.554  -4.164                          0.000  0.000  0.000  0.000 
                                             [ MATR  285 ]      -    511 - c - -
    MR  1097  1096 3  1099     3     1    20   202   334  -8.753  -0.014  -7.071                         -0.557  0.695 -1.012  0.270 
     D  1098  1096 3  1099     3     0    16   199   331  -7.147  -2.325  -0.334                         
    IR  1099  1099 3  1099     3     1    20   202   335  -1.925  -0.554  -4.164                          0.000  0.000  0.000  0.000 
                                             [ MATR  286 ]      -    510 - U - -
    MR  1100  1099 3  1102     3     1    19   201   333  -8.753  -0.014  -7.071                         -1.400 -1.635 -2.348  1.633 
     D  1101  1099 3  1102     3     0    16   198   330  -7.147  -2.325  -0.334                         
    IR  1102  1102 3  1102     3     1    19   202   334  -1.925  -0.554  -4.164                          0.000  0.000  0.000  0.000 
                                             [ MATR  287 ]      -    509 - C - -
    MR  1103  1102 3  1105     3     1    18   200   332  -8.753  -0.014  -7.071                         -1.886  1.572 -2.750 -0.719 
     D  1104  1102 3  1105     3     0    15   198   330  -7.147  -2.325  -0.334                         
    IR  1105  1105 3  1105     3     1    18   201   333  -1.925  -0.554  -4.164                          0.000  0.000  0.000  0.000 
                                             [ MATR  288 ]      -    508 - A - -
    MR  1106  1105 3  1108     3     1    17   199   331  -8.753  -0.014  -7.071                          1.379 -1.393 -0.804 -1.167 
     D  1107  1105 3  1108     3     0    15   197   329  -7.147  -2.325  -0.334                         
    IR  1108  1108 3  1108     3     1    17   200   332  -1.925  -0.554  -4.164                          0.000  0.000  0.000  0.000 
                                             [ MATR  289 ]      -    507 - G - -
    MR  1109  1108 3  1111     3     1    16   198   330  -8.753  -0.014  -7.071                         -0.404 -0.825  1.034 -0.661 
     D  1110  1108 3  1111     3     0    14   197   329  -7.147  -1.894  -0.466                         
    IR  1111  1111 3  1111     3     1    16   199   331  -1.925  -0.554  -4.164                          0.000  0.000  0.000  0.000 
                                             [ MATR  290 ]      -    506 - A - -
    MR  1112  1111 3  1114     2     1    15   197   329  -8.870  -0.003                                  1.149 -0.838 -1.195 -0.347 
     D  1113  1111 3  1114     2     0    14   196   328  -5.108  -0.042                                 
    IR  1114  1114 3  1114     2     1    16   198   330  -1.823  -0.479                                  0.000  0.000  0.000  0.000 
                                             [ BIF   291 ]      -      - - - - -
     B  1115  1114 3  1116  1268     0    14   196   328                                                 
                                             [ BEGL  292 ]      -      - - - - -
     S  1116  1115 1  1117     4     0     0   144   276  -0.117  -5.151  -6.544  -4.669                 
                                             [ MATP  293 ]    362    438 c g - -
    MP  1117  1116 1  1121     6     2     2   144   276  -9.279  -9.219  -0.035  -6.043  -8.275  -8.670 -1.328 -1.821 -1.814  1.078 -0.511 -1.661  2.064 -1.543 -1.877  0.912 -1.966 -0.488  1.277 -1.955  0.139 -1.073 
    ML  1118  1116 1  1121     6     1     1   142   274  -6.584  -6.930  -0.925  -1.339  -6.780  -4.310  0.135 -0.740  0.527 -0.214 
    MR  1119  1116 1  1121     6     1     1   142   274  -6.988  -5.717  -1.625  -5.695  -0.829  -3.908  0.368 -0.385 -0.191  0.094 
     D  1120  1116 1  1121     6     0     0   136   269  -9.645  -8.343  -4.140  -4.822  -4.840  -0.203 
    IL  1121  1121 5  1121     6     1     1   143   275  -2.579  -2.842  -0.760  -4.497  -5.274  -4.934  0.000  0.000  0.000  0.000 
    IR  1122  1122 6  1122     5     1     1   143   275  -2.408  -0.496  -5.920  -4.087  -5.193          0.000  0.000  0.000  0.000 
                                             [ MATP  294 ]    363    437 c g - -
    MP  1123  1122 6  1127     6     2     2   142   274  -9.288  -9.227  -0.019  -8.004  -8.284  -8.679 -1.589 -1.658 -1.811  1.086 -1.791 -0.728  1.790 -0.628 -1.832  0.986 -2.364 -0.294  1.255 -1.102  0.127 -0.458 
    ML  1124  1122 6  1127     6     1     1   140   273  -6.475  -6.821  -1.031  -1.229  -6.671  -4.200  0.118  0.175 -0.563  0.150 
    MR  1125  1122 6  1127     6     1     1   140   272  -6.988  -5.717  -1.625  -5.695  -0.829  -3.908  0.368 -0.385 -0.191  0.094 
     D  1126  1122 6  1127     6     0     0   135   268  -9.645  -8.343  -4.140  -4.822  -4.840  -0.203 
    IL  1127  1127 5  1127     6     1     1   141   274  -2.579  -2.842  -0.760  -4.497  -5.274  -4.934  0.000  0.000  0.000  0.000 
    IR  1128  1128 6  1128     5     1     1   141   273  -2.408  -0.496  -5.920  -4.087  -5.193          0.000  0.000  0.000  0.000 
                                             [ MATP  295 ]    364    436 g c - -
    MP  1129  1128 6  1133     6     2     2   140   272  -9.304  -9.244  -0.018  -8.020  -8.300  -8.695 -2.189 -0.374 -2.392  1.544 -2.532 -1.014  0.967 -2.736 -2.398  2.172 -2.823  0.385  0.774 -1.864 -0.601 -1.547 
    ML  1130  1128 6  1133     6     1     1   139   271  -6.250  -6.596  -1.310  -1.005  -6.446  -3.975  0.368 -0.385 -0.191  0.094 
    MR  1131  1128 6  1133     6     1     1   138   270  -6.988  -5.717  -1.625  -5.695  -0.829  -3.908  0.368 -0.385 -0.191  0.094 
     D  1132  1128 6  1133     6     0     0   135   267  -9.645  -8.343  -4.140  -4.822  -4.840  -0.203 
    IL  1133  1133 5  1133     6     1     1   139   272  -2.579  -2.842  -0.760  -4.497  -5.274  -4.934  0.000  0.000  0.000  0.000 
    IR  1134  1134 6  1134     5     1     1   139   271  -2.408  -0.496  -5.920  -4.087  -5.193          0.000  0.000  0.000  0.000 
                                             [ MATP  296 ]    365    435 g c - -
    MP  1135  1134 6  1139     4     2     2   138   270  -7.416  -5.339  -0.068  -6.037                 -2.963 -0.101 -3.010  1.290 -3.369 -3.707  0.819 -3.455 -2.089  2.759 -3.606  0.169  0.400 -3.008 -1.142 -2.095 
    ML  1136  1134 6  1139     4     1     1   137   269  -3.758  -3.940  -0.507  -2.670                  0.368 -0.385 -0.191  0.094 
    MR  1137  1134 6  1139     4     1     1   136   268  -4.809  -3.838  -1.706  -0.766                  0.368 -0.385 -0.191  0.094 
     D  1138  1134 6  1139     4     0     0   134   266  -5.132  -4.813  -2.829  -0.331                 
    IL  1139  1139 5  1139     4     1     1   138   270  -1.686  -2.369  -1.117  -4.855                  0.000  0.000  0.000  0.000 
    IR  1140  1140 6  1140     3     1     1   138   270  -1.183  -0.961  -4.445                          0.000  0.000  0.000  0.000 
                                             [ MATL  297 ]    366      - A - - -
    ML  1141  1140 6  1143     5     1     1   136   268  -7.483  -0.030  -7.299  -7.511  -8.403          1.455 -1.231 -1.305 -1.225 
     D  1142  1140 6  1143     5     0     0   133   265  -5.427  -1.271  -4.688  -3.063  -1.308         
    IL  1143  1143 3  1143     5     1     1   136   268  -2.408  -0.496  -4.087  -5.920  -5.193          0.000  0.000  0.000  0.000 
                                             [ MATP  298 ]    367    430 a u - -
    MP  1144  1143 3  1148     6     2     2   135   267  -9.304  -9.244  -0.030  -8.020  -6.473  -8.695 -3.421 -2.680 -3.523  2.995 -3.952 -4.683  0.037 -3.763 -3.487  1.237 -4.033  0.992 -0.190 -3.852 -1.758 -0.415 
    ML  1145  1143 3  1148     6     1     1   133   265  -6.250  -6.596  -1.310  -1.005  -6.446  -3.975  0.368 -0.385 -0.191  0.094 
    MR  1146  1143 3  1148     6     1     1   133   265  -6.988  -5.717  -1.625  -5.695  -0.829  -3.908  0.368 -0.385 -0.191  0.094 
     D  1147  1143 3  1148     6     0     0   129   261  -9.645  -8.343  -4.140  -4.822  -4.840  -0.203 
    IL  1148  1148 5  1148     6     1     1   134   267  -2.579  -2.842  -0.760  -4.497  -5.274  -4.934  0.000  0.000  0.000  0.000 
    IR  1149  1149 6  1149     5     1     1   134   266  -2.408  -0.496  -5.920  -4.087  -5.193          0.000  0.000  0.000  0.000 
                                             [ MATP  299 ]    368    429 g c - -
    MP  1150  1149 6  1154     6     2     2   133   266  -9.293  -9.232  -0.068  -8.008  -4.773  -8.683 -2.092 -0.599 -2.260  1.212 -2.354 -3.023  1.053 -2.627 -1.423  2.165 -2.841 -0.093  0.889  0.209 -0.476 -1.462 
    ML  1151  1149 6  1154     6     1     1   132   264  -6.250  -6.596  -1.310  -1.005  -6.446  -3.975  0.368 -0.385 -0.191  0.094 
    MR  1152  1149 6  1154     6     1     1   131   263  -7.134  -5.863  -1.772  -5.841  -0.724  -4.055  0.170  0.078 -0.501  0.153 
     D  1153  1149 6  1154     6     0     0   128   260  -9.645  -8.343  -4.140  -4.822  -4.840  -0.203 
    IL  1154  1154 5  1154     6     1     1   133   265  -2.579  -2.842  -0.760  -4.497  -5.274  -4.934  0.000  0.000  0.000  0.000 
    IR  1155  1155 6  1155     5     1     1   132   265  -2.408  -0.496  -5.920  -4.087  -5.193          0.000  0.000  0.000  0.000 
                                             [ MATP  300 ]    369    428 c g - -
    MP  1156  1155 6  1160     4     2     2   131   264  -7.281  -7.488  -0.042  -5.902                 -1.833 -2.016 -1.568  0.983 -1.527 -2.866  2.320 -1.362 -2.076  0.878 -1.494 -0.602  1.287 -2.163  0.162 -1.244 
    ML  1157  1155 6  1160     4     1     1   130   263  -3.758  -3.940  -0.507  -2.670                  0.368 -0.385 -0.191  0.094 
    MR  1158  1155 6  1160     4     1     1   129   261  -5.513  -4.542  -1.521  -0.769                  0.052 -0.213  0.142 -0.004 
     D  1159  1155 6  1160     4     0     0   128   260  -5.132  -4.813  -2.829  -0.331                 
    IL  1160  1160 5  1160     4     1     1   131   263  -1.686  -2.369  -1.117  -4.855                  0.000  0.000  0.000  0.000 
    IR  1161  1161 6  1161     3     1     1   131   263  -1.442  -0.798  -4.142                          0.000  0.000  0.000  0.000 
                                             [ MATL  301 ]    370      - c - - -
    ML  1162  1161 6  1164     3     1     1   129   262  -8.330  -0.016  -6.984                         -0.140  0.621 -1.189  0.159 
     D  1163  1161 6  1164     3     0     0   127   259  -7.376  -1.670  -0.557                         
    IL  1164  1164 3  1164     3     1     1   130   262  -1.442  -0.798  -4.142                          0.000  0.000  0.000  0.000 
                                             [ MATL  302 ]    371      - U - - -
    ML  1165  1164 3  1167     3     1     1   128   261  -8.746  -0.042  -5.257                         -1.131 -1.220 -2.069  1.524 
     D  1166  1164 3  1167     3     0     0   126   258  -6.243  -1.081  -0.960                         
    IL  1167  1167 3  1167     3     1     1   129   261  -1.925  -0.554  -4.164                          0.000  0.000  0.000  0.000 
                                             [ MATR  303 ]      -    427 - U - -
    MR  1168  1167 3  1170     3     1     1   128   260  -8.742  -0.014  -7.060                         -1.259 -1.082 -1.767  1.494 
     D  1169  1167 3  1170     3     0     0   124   256  -7.219  -2.397  -0.316                         
    IR  1170  1170 3  1170     3     1     1   128   260  -1.925  -0.554  -4.164                          0.000  0.000  0.000  0.000 
                                             [ MATR  304 ]      -    426 - C - -
    MR  1171  1170 3  1173     5     1     1   127   259  -7.458  -0.075  -7.273  -7.486  -4.925         -0.815  1.133 -1.615 -0.133 
     D  1172  1170 3  1173     5     0     0   124   256  -5.873  -1.228  -2.573  -4.931  -1.493         
    IR  1173  1173 3  1173     5     1     1   127   259  -2.408  -0.496  -5.920  -4.087  -5.193          0.000  0.000  0.000  0.000 
                                             [ MATP  305 ]    372    425 c g - -
    MP  1174  1173 3  1178     6     2     2   126   258  -9.267  -9.207  -0.019  -7.983  -8.263  -8.658 -2.295 -2.383 -2.456  0.784 -2.187 -3.267  2.547 -2.632 -2.487  0.822 -1.046 -0.793  1.327 -1.837  0.317 -1.598 
    ML  1175  1173 3  1178     6     1     1   124   256  -6.443  -6.789  -1.065  -1.198  -6.639  -4.168  0.146  0.123 -0.530  0.153 
    MR  1176  1173 3  1178     6     1     1   123   256  -6.988  -5.717  -1.625  -5.695  -0.829  -3.908  0.368 -0.385 -0.191  0.094 
     D  1177  1173 3  1178     6     0     0   119   252  -9.912  -8.610  -4.407  -5.089  -5.107  -0.167 
    IL  1178  1178 5  1178     6     1     1   125   257  -2.579  -2.842  -0.760  -4.497  -5.274  -4.934  0.000  0.000  0.000  0.000 
    IR  1179  1179 6  1179     5     1     1   125   257  -2.408  -0.496  -5.920  -4.087  -5.193          0.000  0.000  0.000  0.000 
                                             [ MATP  306 ]    373    424 u a - -
    MP  1180  1179 6  1184     6     2     2   124   256  -9.281  -9.221  -0.033  -7.997  -8.277  -6.381 -1.985 -2.137 -2.163  1.063 -2.006 -3.006  1.651 -2.414 -1.696  0.918 -1.501 -0.643  1.790 -2.306  1.179 -1.355 
    ML  1181  1179 6  1184     6     1     1   122   254  -6.250  -6.596  -1.310  -1.005  -6.446  -3.975  0.368 -0.385 -0.191  0.094 
    MR  1182  1179 6  1184     6     1     1   122   254  -6.988  -5.717  -1.625  -5.695  -0.829  -3.908  0.368 -0.385 -0.191  0.094 
     D  1183  1179 6  1184     6     0     0   119   251  -9.912  -8.610  -4.407  -5.089  -5.107  -0.167 
    IL  1184  1184 5  1184     6     1     1   123   255  -2.579  -2.842  -0.760  -4.497  -5.274  -4.934  0.000  0.000  0.000  0.000 
    IR  1185  1185 6  1185     5     1     1   123   255  -2.408  -0.496  -5.920  -4.087  -5.193          0.000  0.000  0.000  0.000 
                                             [ MATP  307 ]    374    423 c g - -
    MP  1186  1185 6  1190     4     2     2   122   254  -7.334  -4.568  -0.441  -2.217                 -1.640 -1.290 -1.250  1.080 -1.463 -2.684  2.109 -1.240 -1.897  0.930 -1.843 -0.491  1.295 -1.975  0.185 -1.087 
    ML  1187  1185 6  1190     4     1     1   121   253  -3.758  -3.940  -0.507  -2.670                  0.368 -0.385 -0.191  0.094 
    MR  1188  1185 6  1190     4     1     1   120   252  -4.809  -3.838  -1.706  -0.766                  0.368 -0.385 -0.191  0.094 
     D  1189  1185 6  1190     4     0     0   119   251  -5.521  -5.202  -3.218  -0.245                 
    IL  1190  1190 5  1190     4     1     1   122   254  -1.686  -2.369  -1.117  -4.855                  0.000  0.000  0.000  0.000 
    IR  1191  1191 6  1191     3     1     1   122   254  -1.584  -0.701  -4.284                          0.000  0.000  0.000  0.000 
                                             [ MATL  308 ]    375      - U - - -
    ML  1192  1191 6  1194     3     1     1   120   252  -8.413  -0.147  -3.409                         -0.068 -0.852 -1.039  1.004 
     D  1193  1191 6  1194     3     0     0   118   250  -7.284  -0.693  -1.415                         
    IL  1194  1194 3  1194     3     1     1   121   253  -1.925  -0.554  -4.164                          0.000  0.000  0.000  0.000 
                                             [ MATR  309 ]      -    421 - a - -
    MR  1195  1194 3  1197     3     1     1   119   251  -8.592  -0.016  -6.909                          0.270 -0.756  0.180  0.097 
     D  1196  1194 3  1197     3     0     0   115   248  -7.904  -3.081  -0.188                         
    IR  1197  1197 3  1197     3     1     1   120   252  -1.925  -0.554  -4.164                          0.000  0.000  0.000  0.000 
                                             [ MATR  310 ]      -    420 - U - -
    MR  1198  1197 3  1200     5     1     1   118   251  -7.316  -0.328  -7.131  -2.421  -8.235         -0.594 -0.405 -1.139  1.090 
     D  1199  1197 3  1200     5     0     0   115   247  -6.381  -1.735  -1.921  -5.438  -1.320         
    IR  1200  1200 3  1200     5     1     1   119   251  -2.408  -0.496  -5.920  -4.087  -5.193          0.000  0.000  0.000  0.000 
                                             [ MATP  311 ]    376    419 g c - -
    MP  1201  1200 3  1205     6     2     2   118   250  -9.077  -9.016  -0.022  -7.793  -8.073  -8.468 -1.624 -1.750 -1.009  1.204 -1.807 -2.651  1.435 -2.155 -0.876  1.554 -0.433 -0.309  1.292 -1.943 -0.022 -1.058 
    ML  1202  1200 3  1205     6     1     1   116   248  -6.850  -7.196  -1.910  -0.580  -7.046  -4.575 -0.072 -0.979  0.839 -0.410 
    MR  1203  1200 3  1205     6     1     1   115   248  -8.089  -6.818  -2.190  -6.797  -0.458  -5.010 -0.270 -1.440  1.163 -0.829 
     D  1204  1200 3  1205     6     0     0   110   242 -10.050  -8.748  -4.545  -5.227  -5.245  -0.151 
    IL  1205  1205 5  1205     6     1     1   117   249  -2.579  -2.842  -0.760  -4.497  -5.274  -4.934  0.000  0.000  0.000  0.000 
    IR  1206  1206 6  1206     5     1     1   117   249  -2.408  -0.496  -5.920  -4.087  -5.193          0.000  0.000  0.000  0.000 
                                             [ MATP  312 ]    377    418 u a - -
    MP  1207  1206 6  1211     6     2     2   116   248  -9.096  -9.035  -0.067  -5.762  -8.091  -5.661 -2.567 -2.604 -2.674  0.770  1.130 -3.466  1.793 -2.735 -2.705  0.937 -3.227 -0.362  1.841 -2.841 -0.094 -1.743 
    ML  1208  1206 6  1211     6     1     1   114   246  -6.850  -7.196  -0.722  -1.605  -7.046  -4.575 -0.121  0.335 -0.827  0.328 
    MR  1209  1206 6  1211     6     1     1   114   246  -7.987  -6.716  -0.734  -6.695  -1.547  -4.908  1.176 -1.162 -0.646 -0.612 
     D  1210  1206 6  1211     6     0     0   109   241 -10.050  -8.748  -4.545  -5.227  -5.245  -0.151 
    IL  1211  1211 5  1211     6     1     1   115   247  -2.579  -2.842  -0.760  -4.497  -5.274  -4.934  0.000  0.000  0.000  0.000 
    IR  1212  1212 6  1212     5     1     1   115   247  -2.408  -0.496  -5.920  -4.087  -5.193          0.000  0.000  0.000  0.000 
                                             [ MATP  313 ]    378    417 c g - -
    MP  1213  1212 6  1217     6     2     2   114   246  -9.213  -9.152  -0.020  -7.929  -8.209  -8.604 -2.825 -2.884 -2.921  0.574 -1.272 -3.703  2.687 -1.128 -2.933  0.661 -3.451 -1.096  1.605 -3.095  0.034 -1.946 
    ML  1214  1212 6  1217     6     1     1   112   244  -6.494  -6.840  -1.011  -1.249  -6.690  -4.219  0.208 -0.667  0.401 -0.162 
    MR  1215  1212 6  1217     6     1     1   112   244  -7.153  -5.882  -1.791  -5.860  -0.712  -4.074  0.150  0.116 -0.525  0.153 
     D  1216  1212 6  1217     6     0     0   109   241 -10.242  -8.940  -2.624  -5.419  -5.437  -0.343 
    IL  1217  1217 5  1217     6     1     1   113   245  -2.579  -2.842  -0.760  -4.497  -5.274  -4.934  0.000  0.000  0.000  0.000 
    IR  1218  1218 6  1218     5     1     1   113   245  -2.408  -0.496  -5.920  -4.087  -5.193          0.000  0.000  0.000  0.000 
                                             [ MATP  314 ]    379    416 C G - -
    MP  1219  1218 6  1223     6     2     2   112   244  -9.254  -9.193  -0.019  -7.970  -8.249  -8.644 -4.629 -4.623 -4.306 -0.787 -2.959 -4.701  3.502 -3.779 -4.345 -0.598 -4.618 -2.610  0.852 -4.670 -0.238 -3.167 
    ML  1220  1218 6  1223     6     1     1   110   243  -6.250  -6.596  -1.310  -1.005  -6.446  -3.975  0.368 -0.385 -0.191  0.094 
    MR  1221  1218 6  1223     6     1     1   110   242  -7.153  -5.882  -1.791  -5.860  -0.712  -4.074  0.256 -0.624  0.317 -0.133 
     D  1222  1218 6  1223     6     0     0   108   240 -10.050  -8.748  -4.545  -5.227  -5.245  -0.151 
    IL  1223  1223 5  1223     6     1     1   111   243  -2.579  -2.842  -0.760  -4.497  -5.274  -4.934  0.000  0.000  0.000  0.000 
    IR  1224  1224 6  1224     5     1     1   111   243  -2.408  -0.496  -5.920  -4.087  -5.193          0.000  0.000  0.000  0.000 
                                             [ MATP  315 ]    380    415 c g - -
    MP  1225  1224 6  1229     4     2     2   110   242  -7.304  -7.511  -0.080  -4.560                 -1.546 -1.755 -1.324  1.124 -1.729 -2.166  1.564 -2.090 -1.595  1.014 -1.791 -0.439  1.559 -1.545  0.784 -0.565 
    ML  1226  1224 6  1229     4     1     1   109   241  -3.758  -3.940  -0.507  -2.670                  0.368 -0.385 -0.191  0.094 
    MR  1227  1224 6  1229     4     1     1   109   241  -4.998  -4.027  -1.352  -0.955                  0.708 -0.619 -0.327 -0.123 
     D  1228  1224 6  1229     4     0     0   108   240  -5.521  -5.202  -3.218  -0.245                 
    IL  1229  1229 5  1229     4     1     1   110   242  -1.686  -2.369  -1.117  -4.855                  0.000  0.000  0.000  0.000 
    IR  1230  1230 6  1230     3     1     1   110   242  -1.442  -0.798  -4.142                          0.000  0.000  0.000  0.000 
                                             [ MATL  316 ]    381      - G - - -
    ML  1231  1230 6  1233     3     1     1   108   240  -8.663  -0.069  -4.508                         -0.475 -1.970  1.380 -1.241 
     D  1232  1230 6  1233     3     0     0   107   239  -6.608  -1.356  -0.739                         
    IL  1233  1233 3  1233     3     1     1   108   240  -1.925  -0.554  -4.164                          0.000  0.000  0.000  0.000 
                                             [ MATR  317 ]      -    414 - g - -
    MR  1234  1233 3  1236     3     1     1   107   239  -8.644  -0.015  -6.962                          0.411 -0.917  0.414 -0.306 
     D  1235  1233 3  1236     3     0     0   108   240  -7.707  -2.885  -0.218                         
    IR  1236  1236 3  1236     3     1     1   107   240  -1.925  -0.554  -4.164                          0.000  0.000  0.000  0.000 
                                             [ MATR  318 ]      -    413 - a - -
    MR  1237  1236 3  1239     5     1     1   106   238  -7.365  -0.087  -4.524  -7.393  -8.284          0.496 -0.614  0.154 -0.280 
     D  1238  1236 3  1239     5     0     0   108   240  -6.229  -1.584  -2.454  -5.286  -1.168         
    IR  1239  1239 3  1239     5     1     1   106   239  -2.408  -0.496  -5.920  -4.087  -5.193          0.000  0.000  0.000  0.000 
                                             [ MATP  319 ]    382    412 g c - -
    MP  1240  1239 3  1244     6     2     2   105   237  -9.214  -9.154  -0.020  -7.930  -8.210  -8.605 -1.667 -0.919 -1.934  1.149 -1.939 -2.557  1.471 -2.217 -0.912  1.564 -0.627  0.232  1.158 -1.997 -0.136 -0.847 
    ML  1241  1239 3  1244     6     1     1   104   237  -6.870  -7.216  -1.177  -1.018  -7.066  -4.596 -0.088 -0.999  0.860 -0.427 
    MR  1242  1239 3  1244     6     1     1   105   237  -6.988  -5.717  -1.625  -5.695  -0.829  -3.908  0.368 -0.385 -0.191  0.094 
     D  1243  1239 3  1244     6     0     0   110   242 -10.050  -8.748  -4.545  -5.227  -5.245  -0.151 
    IL  1244  1244 5  1244     6     1     1   105   237  -2.579  -2.842  -0.760  -4.497  -5.274  -4.934  0.000  0.000  0.000  0.000 
    IR  1245  1245 6  1245     5     1     1   105   237  -2.408  -0.496  -5.920  -4.087  -5.193          0.000  0.000  0.000  0.000 
                                             [ MATP  320 ]    383    411 c g - -
    MP  1246  1245 6  1250     4     2     2   103   235  -7.277  -3.951  -0.168  -4.693                 -1.679 -1.867 -1.871  1.076 -1.430 -2.719  1.862 -0.927 -1.930  1.020 -2.024 -0.493  1.322 -1.438  0.822 -1.114 
    ML  1247  1245 6  1250     4     1     1   103   235  -4.014  -4.196  -0.411  -2.926                  0.135 -0.740  0.527 -0.214 
    MR  1248  1245 6  1250     4     1     1   103   235  -4.809  -3.838  -1.706  -0.766                  0.368 -0.385 -0.191  0.094 
     D  1249  1245 6  1250     4     0     0   111   243  -5.521  -1.924  -3.218  -0.719                 
    IL  1250  1250 5  1250     4     1     1   113   245  -1.686  -2.369  -1.117  -4.855                  0.000  0.000  0.000  0.000 
    IR  1251  1251 6  1251     3     1     1   120   252  -0.201  -3.319  -5.060                          0.000  0.000  0.000  0.000 
                                             [ MATL  321 ]    384      - U - - -
    ML  1252  1251 6  1254     3     1     1    17    36  -8.297  -0.016  -6.952                         -0.920 -0.934 -1.148  1.320 
     D  1253  1251 6  1254     3     0     0    16    35  -7.534  -3.047  -0.195                         
    IL  1254  1254 3  1254     3     1     1    21    39  -1.442  -0.798  -4.142                          0.000  0.000  0.000  0.000 
                                             [ MATL  322 ]    385      - G - - -
    ML  1255  1254 3  1257     3     1     1    16    34  -8.297  -0.098  -3.994                         -0.699 -2.469  1.554 -1.905 
     D  1256  1254 3  1257     3     0     0    15    33  -7.534  -3.047  -0.195                         
    IL  1257  1257 3  1257     3     1     1    20    38  -1.442  -0.798  -4.142                          0.000  0.000  0.000  0.000 
                                             [ MATL  323 ]    386      - g - - -
    ML  1258  1257 3  1260     3     1     1    15    33  -8.216  -0.017  -6.870                         -0.213 -1.378  0.996 -0.398 
     D  1259  1257 3  1260     3     0     0    13    32  -7.854  -3.367  -0.154                         
    IL  1260  1260 3  1260     3     1     1    19    37  -1.442  -0.798  -4.142                          0.000  0.000  0.000  0.000 
                                             [ MATL  324 ]    387      - c - - -
    ML  1261  1260 3  1263     3     1     1    13    31  -8.216  -0.110  -3.834                          0.228  0.377 -0.838 -0.043 
     D  1262  1260 3  1263     3     0     0    12    31  -7.854  -2.551  -0.277                         
    IL  1263  1263 3  1263     3     1     1    18    36  -1.442  -0.798  -4.142                          0.000  0.000  0.000  0.000 
                                             [ MATL  325 ]    388      - U - - -
    ML  1264  1263 3  1266     2     1     1     1     1       *   0.000                                 -0.670 -0.708 -1.600  1.281 
     D  1265  1263 3  1266     2     0     0     0     0       *   0.000                                 
    IL  1266  1266 3  1266     2     1     1    13    28  -1.823  -0.479                                  0.000  0.000  0.000  0.000 
                                             [ END   326 ]      -      - - - - -
     E  1267  1266 3    -1     0     0     0     0     0                                                 
                                             [ BEGR  327 ]      -      - - - - -
     S  1268  1115 1  1269     3     0     0    78   113  -8.479  -0.144  -3.443                         
    IL  1269  1269 2  1269     3     1     1    80   115  -1.442  -0.798  -4.142                          0.000  0.000  0.000  0.000 
                                             [ MATL  328 ]    439      - g - - -
    ML  1270  1269 2  1272     3     1     1    78   113  -8.352  -0.016  -7.006                         -0.308 -0.861  0.924 -0.427 
     D  1271  1269 2  1272     3     0     0    75   110  -7.259  -2.772  -0.239                         
    IL  1272  1272 3  1272     3     1     1    79   114  -1.442  -0.798  -4.142                          0.000  0.000  0.000  0.000 
                                             [ MATL  329 ]    440      - a - - -
    ML  1273  1272 3  1275     3     1     1    77   112  -8.352  -0.097  -4.013                          0.916 -1.344  0.253 -0.923 
     D  1274  1272 3  1275     3     0     0    74   109  -7.259  -2.772  -0.239                         
    IL  1275  1275 3  1275     3     1     1    78   113  -1.442  -0.798  -4.142                          0.000  0.000  0.000  0.000 
                                             [ MATL  330 ]    441      - U - - -
    ML  1276  1275 3  1278     3     1     1    76   111  -8.271  -0.017  -6.925                         -1.182 -1.067 -1.736  1.476 
     D  1277  1275 3  1278     3     0     0    73   108  -7.647  -3.160  -0.179                         
    IL  1278  1278 3  1278     3     1     1    77   112  -1.442  -0.798  -4.142                          0.000  0.000  0.000  0.000 
                                             [ MATL  331 ]    442      - U - - -
    ML  1279  1278 3  1281     3     1     1    75   110  -8.271  -0.017  -6.925                         -1.045 -1.250 -1.215  1.414 
     D  1280  1278 3  1281     3     0     0    73   107  -7.647  -3.160  -0.179                         
    IL  1281  1281 3  1281     3     1     1    76   111  -1.442  -0.798  -4.142                          0.000  0.000  0.000  0.000 
                                             [ MATL  332 ]    443      - U - - -
    ML  1282  1281 3  1284     3     1     1    74   109  -8.271  -0.050  -5.014                         -0.670 -1.150 -1.376  1.342 
     D  1283  1281 3  1284     3     0     0    72   107  -7.647  -1.524  -0.628                         
    IL  1284  1284 3  1284     3     1     1    75   110  -1.442  -0.798  -4.142                          0.000  0.000  0.000  0.000 
                                             [ MATL  333 ]    444      - G - - -
    ML  1285  1284 3  1287     3     1     1    73   108  -8.320  -0.016  -6.974                         -0.837 -2.586  1.598 -2.024 
     D  1286  1284 3  1287     3     0     0    70   105  -7.426  -2.939  -0.211                         
    IL  1287  1287 3  1287     3     1     1    74   109  -1.442  -0.798  -4.142                          0.000  0.000  0.000  0.000 
                                             [ MATL  334 ]    445      - A - - -
    ML  1288  1287 3  1290     3     1     1    72   107  -8.320  -0.016  -6.974                          1.456 -1.763 -0.968 -1.147 
     D  1289  1287 3  1290     3     0     0    70   104  -7.426  -2.939  -0.211                         
    IL  1290  1290 3  1290     3     1     1    73   108  -1.442  -0.798  -4.142                          0.000  0.000  0.000  0.000 
                                             [ MATL  335 ]    446      - G - - -
    ML  1291  1290 3  1293     5     1     1    71   106  -7.409  -0.078  -4.732  -7.436  -8.328         -0.703 -1.317  1.359 -1.253 
     D  1292  1290 3  1293     5     0     0    69   104  -5.789  -1.305  -5.050  -3.425  -1.140         
    IL  1293  1293 3  1293     5     1     1    72   106  -2.408  -0.496  -4.087  -5.920  -5.193          0.000  0.000  0.000  0.000 
                                             [ MATP  336 ]    447    505 A U - -
    MP  1294  1293 3  1298     6     2     2    70   105  -9.256  -9.195  -0.019  -7.972  -8.252  -8.647 -3.555 -1.534 -3.585  3.301 -4.000 -4.703 -0.076 -3.836 -3.668  1.077 -4.200 -0.331 -0.302 -3.907 -1.846 -1.657 
    ML  1295  1293 3  1298     6     1     1    68   103  -6.562  -6.908  -1.622  -0.747  -6.758  -4.287  0.044  0.301 -0.646  0.135 
    MR  1296  1293 3  1298     6     1     1    68   103  -6.988  -5.717  -1.625  -5.695  -0.829  -3.908  0.368 -0.385 -0.191  0.094 
     D  1297  1293 3  1298     6     0     0    64    99  -9.931  -8.630  -4.427  -5.109  -5.126  -0.164 
    IL  1298  1298 5  1298     6     1     1    70   105  -2.579  -2.842  -0.760  -4.497  -5.274  -4.934  0.000  0.000  0.000  0.000 
    IR  1299  1299 6  1299     5     1     1    70   104  -2.408  -0.496  -5.920  -4.087  -5.193          0.000  0.000  0.000  0.000 
                                             [ MATP  337 ]    448    504 G C - -
    MP  1300  1299 6  1304     6     2     2    68   103  -9.256  -9.195  -0.019  -7.972  -8.252  -8.647 -3.693 -1.340 -3.661  0.875 -4.293 -2.538  0.108 -4.205 -3.827  3.254 -4.162  0.213 -0.147 -3.508 -1.791 -2.693 
    ML  1301  1299 6  1304     6     1     1    66   101  -6.562  -6.908  -1.622  -0.747  -6.758  -4.287  0.834 -0.715 -0.441 -0.198 
    MR  1302  1299 6  1304     6     1     1    66   101  -6.988  -5.717  -1.625  -5.695  -0.829  -3.908  0.368 -0.385 -0.191  0.094 
     D  1303  1299 6  1304     6     0     0    62    97  -9.931  -8.630  -4.427  -5.109  -5.126  -0.164 
    IL  1304  1304 5  1304     6     1     1    68   103  -2.579  -2.842  -0.760  -4.497  -5.274  -4.934  0.000  0.000  0.000  0.000 
    IR  1305  1305 6  1305     5     1     1    68   102  -2.408  -0.496  -5.920  -4.087  -5.193          0.000  0.000  0.000  0.000 
                                             [ MATP  338 ]    449    503 g c - -
    MP  1306  1305 6  1310     6     2     2    66   101  -9.256  -9.195  -0.041  -7.972  -8.252  -5.821 -3.252 -0.500 -3.244  1.295 -3.821 -3.943  0.458 -3.729 -3.459  2.840 -3.836  0.810  0.209 -3.225 -1.404 -1.593 
    ML  1307  1305 6  1310     6     1     1    65    99  -6.562  -6.908  -1.622  -0.747  -6.758  -4.287  0.834 -0.715 -0.441 -0.198 
    MR  1308  1305 6  1310     6     1     1    65    99  -6.988  -5.717  -1.625  -5.695  -0.829  -3.908  0.368 -0.385 -0.191  0.094 
     D  1309  1305 6  1310     6     0     0    61    95  -9.931  -8.630  -4.427  -5.109  -5.126  -0.164 
    IL  1310  1310 5  1310     6     1     1    66   101  -2.579  -2.842  -0.760  -4.497  -5.274  -4.934  0.000  0.000  0.000  0.000 
    IR  1311  1311 6  1311     5     1     1    66   100  -2.408  -0.496  -5.920  -4.087  -5.193          0.000  0.000  0.000  0.000 
                                             [ MATP  339 ]    450    502 g c - -
    MP  1312  1311 6  1316     6     2     2    65    99  -9.234  -9.173  -0.019  -7.950  -8.229  -8.624 -2.641 -0.423 -2.788  1.437 -3.064 -3.397  0.747 -3.159 -2.829  2.502 -1.739  0.823  0.518 -2.788 -0.956 -1.875 
    ML  1313  1311 6  1316     6     1     1    63    97  -6.562  -6.908  -1.622  -0.747  -6.758  -4.287  0.834 -0.715 -0.441 -0.198 
    MR  1314  1311 6  1316     6     1     1    63    98  -6.988  -5.717  -1.625  -5.695  -0.829  -3.908  0.368 -0.385 -0.191  0.094 
     D  1315  1311 6  1316     6     0     0    59    94 -10.139  -8.837  -4.634  -5.316  -5.334  -0.141 
    IL  1316  1316 5  1316     6     1     1    64    99  -2.579  -2.842  -0.760  -4.497  -5.274  -4.934  0.000  0.000  0.000  0.000 
    IR  1317  1317 6  1317     5     1     1    64    98  -2.408  -0.496  -5.920  -4.087  -5.193          0.000  0.000  0.000  0.000 
                                             [ MATP  340 ]    451    501 a u - -
    MP  1318  1317 6  1322     4     2     2    63    97  -7.152  -8.397  -0.091  -4.287                 -2.175 -1.706 -2.341  2.151 -2.388 -3.158  1.101 -1.914 -2.400  1.499 -2.925  0.475  0.908 -2.463 -0.484 -0.306 
    ML  1319  1317 6  1322     4     1     1    61    96  -3.004  -5.128  -1.889  -0.794                  0.153 -0.722  0.497 -0.200 
    MR  1320  1317 6  1322     4     1     1    61    96  -4.102 -12.528  -0.390  -2.485                  0.368 -0.385 -0.191  0.094 
     D  1321  1317 6  1322     4     0     0    58    93 -15.390 -16.659  -4.688  -0.057                 
    IL  1322  1322 5  1322     4     1     1    62    96  -2.817  -4.319  -0.613  -2.698                  0.000  0.000  0.000  0.000 
    IR  1323  1323 6  1323     3     1     1    62    97  -1.925  -0.554  -4.164                          0.000  0.000  0.000  0.000 
                                             [ MATR  341 ]      -    500 - C - -
    MR  1324  1323 6  1326     5     1     1    61    95  -4.755  -0.079  -7.144  -7.356  -8.247         -0.675  1.223 -1.850 -0.392 
     D  1325  1323 6  1326     5     0     0    58    93  -6.345  -1.700  -3.203  -5.402  -0.869         
    IR  1326  1326 3  1326     5     1     1    61    95  -2.548  -0.443  -6.059  -4.227  -5.333          0.000  0.000  0.000  0.000 
                                             [ MATP  342 ]    452    498 c g - -
    MP  1327  1326 3  1331     6     2     2    60    94  -9.223  -9.162  -0.019  -7.939  -8.218  -8.613 -1.997 -2.145 -2.173  0.929 -1.550 -3.004  2.294 -0.924 -2.217  0.871 -1.125 -0.657  1.381 -2.318  0.229 -1.361 
    ML  1328  1326 3  1331     6     1     1    58    93  -6.403  -6.749  -1.110  -1.158  -6.599  -4.128  0.185  0.050 -0.483  0.153 
    MR  1329  1326 3  1331     6     1     1    58    92  -6.988  -5.717  -1.625  -5.695  -0.829  -3.908  0.368 -0.385 -0.191  0.094 
     D  1330  1326 3  1331     6     0     0    54    89 -10.333  -9.032  -4.829  -5.511  -5.528  -0.123 
    IL  1331  1331 5  1331     6     1     1    59    94  -2.579  -2.842  -0.760  -4.497  -5.274  -4.934  0.000  0.000  0.000  0.000 
    IR  1332  1332 6  1332     5     1     1    59    93  -2.408  -0.496  -5.920  -4.087  -5.193          0.000  0.000  0.000  0.000 
                                             [ MATP  343 ]    453    497 a u - -
    MP  1333  1332 6  1337     4     2     2    58    92  -7.258  -4.641  -0.095  -5.879                 -2.206 -2.125 -2.352  2.037 -1.548 -3.171  1.267 -2.669 -2.442  1.641 -2.974  0.467  1.042 -1.978 -0.387 -1.529 
    ML  1334  1332 6  1337     4     1     1    57    91  -3.758  -3.940  -0.507  -2.670                  0.368 -0.385 -0.191  0.094 
    MR  1335  1332 6  1337     4     1     1    56    90  -4.809  -3.838  -1.706  -0.766                  0.368 -0.385 -0.191  0.094 
     D  1336  1332 6  1337     4     0     0    53    88  -5.796  -5.477  -3.493  -0.200                 
    IL  1337  1337 5  1337     4     1     1    58    93  -1.686  -2.369  -1.117  -4.855                  0.000  0.000  0.000  0.000 
    IR  1338  1338 6  1338     3     1     1    57    92  -1.569  -0.711  -4.269                          0.000  0.000  0.000  0.000 
                                             [ MATL  344 ]    454      - U - - -
    ML  1339  1338 6  1341     3     1     1    55    90  -4.746  -0.067  -6.909                         -0.764 -0.548 -1.088  1.174 
     D  1340  1338 6  1341     3     0     0    51    85  -7.714  -3.227  -0.171                         
    IL  1341  1341 3  1341     3     1     1    61    95  -0.764  -1.399  -4.967                          0.000  0.000  0.000  0.000 
                                             [ MATL  345 ]    463      - A - - -
    ML  1342  1341 3  1344     3     1     1    44    64  -8.628  -0.015  -6.945                          1.252 -1.151 -0.825 -0.728 
     D  1343  1341 3  1344     3     0     0    42    62  -6.732  -1.846  -0.489                         
    IL  1344  1344 3  1344     3     1     1    45    65  -1.925  -0.554  -4.164                          0.000  0.000  0.000  0.000 
                                             [ MATR  346 ]      -    495 - C - -
    MR  1345  1344 3  1347     3     1     1    43    63  -8.628  -0.015  -6.945                         -0.602  1.014 -1.365 -0.100 
     D  1346  1344 3  1347     3     0     0    40    60  -7.772  -2.950  -0.208                         
    IR  1347  1347 3  1347     3     1     1    43    64  -1.925  -0.554  -4.164                          0.000  0.000  0.000  0.000 
                                             [ MATR  347 ]      -    494 - G - -
    MR  1348  1347 3  1350     3     1     1    42    62  -8.628  -0.015  -6.945                         -0.392 -1.430  1.273 -1.153 
     D  1349  1347 3  1350     3     0     0    39    59  -7.772  -2.950  -0.208                         
    IR  1350  1350 3  1350     3     1     1    42    63  -1.925  -0.554  -4.164                          0.000  0.000  0.000  0.000 
                                             [ MATR  348 ]      -    493 - U - -
    MR  1351  1350 3  1353     3     1     1    41    61  -8.628  -0.015  -6.945                         -0.552 -0.566 -0.968  1.092 
     D  1352  1350 3  1353     3     0     0    38    58  -7.772  -2.950  -0.208                         
    IR  1353  1353 3  1353     3     1     1    41    62  -1.925  -0.554  -4.164                          0.000  0.000  0.000  0.000 
                                             [ MATR  349 ]      -    492 - A - -
    MR  1354  1353 3  1356     5     1     1    40    60  -7.350  -0.033  -7.165  -7.377  -8.269          1.143 -1.208 -1.058 -0.186 
     D  1355  1353 3  1356     5     0     0    38    58  -6.278  -1.633  -3.905  -5.336  -0.803         
    IR  1356  1356 3  1356     5     1     1    40    60  -2.408  -0.496  -5.920  -4.087  -5.193          0.000  0.000  0.000  0.000 
                                             [ MATP  350 ]    464    491 g c - -
    MP  1357  1356 3  1361     6     2     2    39    59  -9.234  -9.173  -0.044  -7.950  -5.634  -8.624 -1.321 -1.240 -3.169  1.144 -3.665 -3.869  0.494 -3.652 -3.378  2.982 -3.780  0.301  0.257 -3.154 -1.330 -2.223 
    ML  1358  1356 3  1361     6     1     1    37    57  -6.250  -6.596  -1.310  -1.005  -6.446  -3.975  0.368 -0.385 -0.191  0.094 
    MR  1359  1356 3  1361     6     1     1    37    57  -6.988  -5.717  -1.625  -5.695  -0.829  -3.908  0.368 -0.385 -0.191  0.094 
     D  1360  1356 3  1361     6     0     0    34    54 -10.333  -9.032  -4.829  -5.511  -5.528  -0.123 
    IL  1361  1361 5  1361     6     1     1    38    58  -2.579  -2.842  -0.760  -4.497  -5.274  -4.934  0.000  0.000  0.000  0.000 
    IR  1362  1362 6  1362     5     1     1    38    58  -2.408  -0.496  -5.920  -4.087  -5.193          0.000  0.000  0.000  0.000 
                                             [ MATP  351 ]    465    490 A U - -
    MP  1363  1362 6  1367     6     2     2    37    57  -9.209  -9.149  -0.020  -7.925  -8.205  -8.600 -3.716 -2.902 -3.746  3.314 -4.231 -5.029 -0.100 -3.926 -3.747  1.038 -4.296  0.087 -0.361 -4.178 -1.962 -1.495 
    ML  1364  1362 6  1367     6     1     1    35    55  -6.250  -6.596  -1.310  -1.005  -6.446  -3.975  0.368 -0.385 -0.191  0.094 
    MR  1365  1362 6  1367     6     1     1    35    55  -7.265  -5.994  -1.903  -5.972  -0.645  -4.186  0.023 -0.400 -0.575  0.637 
     D  1366  1362 6  1367     6     0     0    32    52 -10.333  -9.032  -4.829  -5.511  -5.528  -0.123 
    IL  1367  1367 5  1367     6     1     1    36    56  -2.579  -2.842  -0.760  -4.497  -5.274  -4.934  0.000  0.000  0.000  0.000 
    IR  1368  1368 6  1368     5     1     1    36    56  -2.408  -0.496  -5.920  -4.087  -5.193          0.000  0.000  0.000  0.000 
                                             [ MATP  352 ]    466    489 A U - -
    MP  1369  1368 6  1373     6     2     2    35    55  -9.209  -9.149  -0.020  -7.925  -8.205  -8.600 -3.009 -2.838 -2.307  3.189 -3.195 -4.018  0.434 -2.270 -3.223  0.901 -3.761 -0.439  0.213 -3.293 -1.225 -2.258 
    ML  1370  1368 6  1373     6     1     1    33    53  -6.250  -6.596  -1.310  -1.005  -6.446  -3.975  0.368 -0.385 -0.191  0.094 
    MR  1371  1368 6  1373     6     1     1    33    53  -7.265  -5.994  -1.177  -5.972  -1.106  -4.186  0.023 -0.400 -0.575  0.637 
     D  1372  1368 6  1373     6     0     0    30    50 -10.333  -9.032  -4.829  -5.511  -5.528  -0.123 
    IL  1373  1373 5  1373     6     1     1    34    54  -2.579  -2.842  -0.760  -4.497  -5.274  -4.934  0.000  0.000  0.000  0.000 
    IR  1374  1374 6  1374     5     1     1    34    54  -2.408  -0.496  -5.920  -4.087  -5.193          0.000  0.000  0.000  0.000 
                                             [ MATP  353 ]    467    488 G C - -
    MP  1375  1374 6  1379     6     2     2    33    53  -9.234  -9.173  -0.034  -7.950  -6.250  -8.624 -3.448 -2.460 -3.427  1.107 -3.973 -4.025  0.355 -3.925 -3.622  3.069 -3.991  0.461  0.096 -0.998 -1.531 -2.455 
    ML  1376  1374 6  1379     6     1     1    31    51  -6.250  -6.596  -1.310  -1.005  -6.446  -3.975  0.368 -0.385 -0.191  0.094 
    MR  1377  1374 6  1379     6     1     1    31    51  -6.988  -5.717  -1.625  -5.695  -0.829  -3.908  0.368 -0.385 -0.191  0.094 
     D  1378  1374 6  1379     6     0     0    28    48 -10.333  -9.032  -4.829  -2.756  -5.528  -0.336 
    IL  1379  1379 5  1379     6     1     1    32    52  -2.579  -2.842  -0.760  -4.497  -5.274  -4.934  0.000  0.000  0.000  0.000 
    IR  1380  1380 6  1380     5     1     1    32    52  -2.408  -0.496  -5.920  -4.087  -5.193          0.000  0.000  0.000  0.000 
                                             [ MATP  354 ]    468    487 c g - -
    MP  1381  1380 6  1385     6     2     2    31    51  -9.220  -9.159  -0.020  -7.935  -8.215  -8.610 -0.724 -1.805 -0.357  1.111 -1.433 -2.648  1.967 -2.129 -1.346  0.965 -2.433 -0.459  1.317 -1.938  0.010 -1.053 
    ML  1382  1380 6  1385     6     1     1    29    49  -6.562  -6.908  -1.622  -0.747  -6.758  -4.287  0.044  0.301 -0.646  0.135 
    MR  1383  1380 6  1385     6     1     1    29    49  -7.156  -5.885  -1.794  -5.863  -0.710  -4.077  0.253 -0.626  0.322 -0.135 
     D  1384  1380 6  1385     6     0     0    26    46 -10.139  -8.837  -4.634  -5.316  -5.334  -0.141 
    IL  1385  1385 5  1385     6     1     1    30    50  -2.579  -2.842  -0.760  -4.497  -5.274  -4.934  0.000  0.000  0.000  0.000 
    IR  1386  1386 6  1386     5     1     1    30    50  -2.408  -0.496  -5.920  -4.087  -5.193          0.000  0.000  0.000  0.000 
                                             [ MATP  355 ]    469    486 a u - -
    MP  1387  1386 6  1391     6     2     2    29    49  -9.220  -9.159  -0.020  -7.935  -8.215  -8.610 -2.153 -2.143 -2.321  1.451 -2.225 -3.166  1.411  0.915 -2.367  1.251 -2.914 -0.053  1.333 -2.462 -0.271 -0.872 
    ML  1388  1386 6  1391     6     1     1    27    47  -6.562  -6.908  -0.946  -1.317  -6.758  -4.287  0.044  0.301 -0.646  0.135 
    MR  1389  1386 6  1391     6     1     1    27    47  -7.156  -5.885  -1.794  -5.863  -0.710  -4.077  0.137 -0.371 -0.450  0.480 
     D  1390  1386 6  1391     6     0     0    24    44 -10.139  -8.837  -4.634  -5.316  -5.334  -0.141 
    IL  1391  1391 5  1391     6     1     1    28    48  -2.579  -2.842  -0.760  -4.497  -5.274  -4.934  0.000  0.000  0.000  0.000 
    IR  1392  1392 6  1392     5     1     1    28    48  -2.408  -0.496  -5.920  -4.087  -5.193          0.000  0.000  0.000  0.000 
                                             [ MATP  356 ]    470    485 a u - -
    MP  1393  1392 6  1397     6     2     2    27    47  -9.244  -9.183  -0.019  -7.959  -8.239  -8.634 -2.152 -1.980 -2.340  1.812 -2.363 -3.135  1.146  0.274 -2.360  1.477 -2.216  0.769  0.941 -2.462 -0.454 -1.503 
    ML  1394  1392 6  1397     6     1     1    25    45  -6.250  -6.596  -1.310  -1.005  -6.446  -3.975  0.368 -0.385 -0.191  0.094 
    MR  1395  1392 6  1397     6     1     1    25    45  -7.156  -5.885  -1.794  -5.863  -0.710  -4.077  0.137 -0.371 -0.450  0.480 
     D  1396  1392 6  1397     6     0     0    22    42 -10.139  -8.837  -4.634  -5.316  -5.334  -0.141 
    IL  1397  1397 5  1397     6     1     1    26    46  -2.579  -2.842  -0.760  -4.497  -5.274  -4.934  0.000  0.000  0.000  0.000 
    IR  1398  1398 6  1398     5     1     1    26    46  -2.408  -0.496  -5.920  -4.087  -5.193          0.000  0.000  0.000  0.000 
                                             [ MATP  357 ]    471    484 a u - -
    MP  1399  1398 6  1403     6     2     2    25    45  -9.244  -9.183  -0.054  -7.959  -5.896  -6.317 -1.558 -1.037 -1.537  2.232 -2.308 -3.074  1.064 -2.595 -2.329  1.546 -2.871  0.175  0.908 -2.357 -0.452 -1.451 
    ML  1400  1398 6  1403     6     1     1    23    43  -6.250  -6.596  -1.310  -1.005  -6.446  -3.975  0.368 -0.385 -0.191  0.094 
    MR  1401  1398 6  1403     6     1     1    23    43  -7.156  -5.885  -1.794  -5.863  -0.710  -4.077  0.137 -0.371 -0.450  0.480 
     D  1402  1398 6  1403     6     0     0    20    41 -10.139  -8.837  -4.634  -5.316  -5.334  -0.141 
    IL  1403  1403 5  1403     6     1     1    24    44  -2.579  -2.842  -0.760  -4.497  -5.274  -4.934  0.000  0.000  0.000  0.000 
    IR  1404  1404 6  1404     5     1     1    24    44  -2.408  -0.496  -5.920  -4.087  -5.193          0.000  0.000  0.000  0.000 
                                             [ MATP  358 ]    472    483 G C - -
    MP  1405  1404 6  1409     6     2     2    23    43  -9.209  -9.149  -0.035  -7.925  -6.143  -8.600 -3.119 -1.513 -3.146  1.089 -3.564 -3.801  0.521 -3.614 -2.526  3.018 -2.498  0.275  0.284 -3.115 -1.283 -2.219 
    ML  1406  1404 6  1409     6     1     1    22    42  -6.250  -6.596  -1.310  -1.005  -6.446  -3.975  0.368 -0.385 -0.191  0.094 
    MR  1407  1404 6  1409     6     1     1    22    42  -7.360  -6.089  -1.065  -6.068  -1.201  -4.281 -0.019  0.108 -0.707  0.404 
     D  1408  1404 6  1409     6     0     0    20    40 -10.260  -8.958  -4.755  -5.437  -5.455  -0.129 
    IL  1409  1409 5  1409     6     1     1    22    43  -2.579  -2.842  -0.760  -4.497  -5.274  -4.934  0.000  0.000  0.000  0.000 
    IR  1410  1410 6  1410     5     1     1    22    42  -2.408  -0.496  -5.920  -4.087  -5.193          0.000  0.000  0.000  0.000 
                                             [ MATP  359 ]    473    482 G C - -
    MP  1411  1410 6  1415     6     2     2    21    41  -9.228  -9.167  -0.019  -7.944  -8.224  -8.619 -3.611 -0.237 -3.596  1.138 -4.279 -4.230  0.141 -4.072 -3.728  3.061 -4.103  0.648 -0.112 -3.554 -1.767 -2.576 
    ML  1412  1410 6  1415     6     1     1    21    41  -6.250  -6.596  -1.310  -1.005  -6.446  -3.975  0.368 -0.385 -0.191  0.094 
    MR  1413  1410 6  1415     6     1     1    21    41  -7.168  -5.897  -1.806  -5.875  -1.009  -2.503  0.728 -0.633 -0.344 -0.134 
     D  1414  1410 6  1415     6     0     0    20    40 -10.260  -8.958  -4.755  -5.437  -5.455  -0.129 
    IL  1415  1415 5  1415     6     1     1    21    41  -2.579  -2.842  -0.760  -4.497  -5.274  -4.934  0.000  0.000  0.000  0.000 
    IR  1416  1416 6  1416     5     1     1    20    40  -2.408  -0.496  -5.920  -4.087  -5.193          0.000  0.000  0.000  0.000 
                                             [ MATP  360 ]    474    481 u g - -
    MP  1417  1416 6  1421     4     2     2    19    39  -7.245  -7.452  -0.077  -4.661                 -4.051 -4.137 -3.839 -0.523 -1.179 -4.301  1.760 -3.440 -3.888 -0.396 -4.218 -2.327  1.018 -4.156  2.970 -2.786 
    ML  1418  1416 6  1421     4     1     1    20    40  -3.758  -3.940  -0.507  -2.670                  0.368 -0.385 -0.191  0.094 
    MR  1419  1416 6  1421     4     1     1    20    40  -4.809  -3.838  -1.706  -0.766                  0.368 -0.385 -0.191  0.094 
     D  1420  1416 6  1421     4     0     0    20    40  -5.839  -1.939  -2.657  -0.829                 
    IL  1421  1421 5  1421     4     1     1    22    42  -1.686  -2.369  -1.117  -4.855                  0.000  0.000  0.000  0.000 
    IR  1422  1422 6  1422     3     1     1    21    41  -1.322  -1.279  -2.411                          0.000  0.000  0.000  0.000 
                                             [ MATL  361 ]    475      - C - - -
    ML  1423  1422 6  1425     3     1     1    15    33  -8.243  -0.017  -6.897                         -1.394  1.355 -2.248 -0.233 
     D  1424  1422 6  1425     3     0     0    14    32  -7.757  -2.454  -0.299                         
    IL  1425  1425 3  1425     3     1     1    19    37  -1.442  -0.798  -4.142                          0.000  0.000  0.000  0.000 
                                             [ MATL  362 ]    476      - C - - -
    ML  1426  1425 3  1428     3     1     1    13    31  -8.273  -0.017  -6.927                         -1.931  1.621 -2.778 -0.956 
     D  1427  1425 3  1428     3     0     0    12    31  -7.639  -3.152  -0.180                         
    IL  1428  1428 3  1428     3     1     1    18    36  -1.442  -0.798  -4.142                          0.000  0.000  0.000  0.000 
                                             [ MATL  363 ]    477      - A - - -
    ML  1429  1428 3  1431     2     1     1     1     1       *   0.000                                  1.549 -1.669 -1.367 -1.431 
     D  1430  1428 3  1431     2     0     0     0     0       *   0.000                                 
    IL  1431  1431 3  1431     2     1     1    13    28  -1.823  -0.479                                  0.000  0.000  0.000  0.000 
                                             [ END   364 ]      -      - - - - -
     E  1432  1431 3    -1     0     0     0     0     0                                                 
//
HMMER3/f [3.1b3 | July 2016]
NAME  HOTAIR_D3
LENG  468
MAXL  712
ALPH  RNA
RF    no
MM    no
CONS  yes
CS    yes
MAP   yes
DATE  Sat Feb 25 09:11:44 2023
COM   [1] /Users/erivas/Downloads/rscape_v2.0.0.p/lib/infernal/infernal-current/src/cmbuild HOTAIR_D3.human.cm HOTAIR_D3.sto
NSEQ  34
EFFN  3.133545
CKSUM 2336872446
STATS LOCAL MSV      -11.7548  0.70134
STATS LOCAL VITERBI  -13.4840  0.70134
STATS LOCAL FORWARD   -4.6526  0.70134
HMM          A        C        G        U   
            m->m     m->i     m->d     i->m     i->i     d->m     d->d
  COMPO   1.31282  1.56620  1.37687  1.31031
          1.38629  1.38629  1.38629  1.38629
          0.03982  3.93639  3.93639  1.46634  0.26236  0.00000        *
      1   1.67456  1.89409  0.71305  1.76022      1 g - - [
          1.38629  1.38629  1.38629  1.38629
          0.03982  3.93639  3.93639  1.46634  0.26236  1.09861  0.40547
      2   1.72271  2.07234  0.61660  1.85950      2 G - - [
          1.38629  1.38629  1.38629  1.38629
          0.03982  3.93639  3.93639  1.46634  0.26236  1.09861  0.40547
      3   2.05790  0.61749  1.99432  1.62520      3 C - - [
          1.38629  1.38629  1.38629  1.38629
          0.03982  3.93639  3.93639  1.46634  0.26236  1.09861  0.40547
      4   1.41074  1.00854  1.80140  1.48625      4 c - - ,
          1.38629  1.38629  1.38629  1.38629
          0.03982  3.93639  3.93639  1.46634  0.26236  1.09861  0.40547
      5   2.51861  3.54966  0.16540  3.14334      5 G - - ,
          1.38629  1.38629  1.38629  1.38629
          0.03982  3.93639  3.93639  1.46634  0.26236  1.09861  0.40547
      6   1.51363  0.92684  2.35944  1.23920      6 c - - ,
          1.38629  1.38629  1.38629  1.38629
          0.03982  3.93639  3.93639  1.46634  0.26236  1.09861  0.40547
      7   1.88311  3.08939  0.30797  2.69685      7 G - - ,
          1.38629  1.38629  1.38629  1.38629
          0.03982  3.93639  3.93639  1.46634  0.26236  1.09861  0.40547
      8   2.55954  1.78949  2.34833  0.41539      8 U - - <
          1.38629  1.38629  1.38629  1.38629
          0.03922  3.95138  3.95138  1.46634  0.26236  1.09861  0.40547
      9   2.27833  0.44774  2.21292  1.90318      9 C - - <
          1.38629  1.38629  1.38629  1.38629
          0.03922  3.95138  3.95138  1.46634  0.26236  1.09861  0.40547
     10   1.86854  1.61137  1.76826  0.74358     10 u - - <
          1.38629  1.38629  1.38629  1.38629
          0.03922  3.95138  3.95138  1.46634  0.26236  1.09861  0.40547
     11   0.41603  2.77661  1.59292  2.59347     11 A - - <
          1.38629  1.38629  1.38629  1.38629
          0.03922  3.95138  3.95138  1.46634  0.26236  1.09861  0.40547
     12   2.05384  0.76111  1.95240  1.33683     12 c - - <
          1.38629  1.38629  1.38629  1.38629
          0.03922  3.95138  3.95138  1.46634  0.26236  1.09861  0.40547
     13   0.99563  1.90107  1.20432  1.70811     13 a - - <
          1.38629  1.38629  1.38629  1.38629
          0.06069  3.95138  3.22739  1.46634  0.26236  1.09861  0.40547
     14   1.90451  0.91349  1.78832  1.26322     14 c - - <
          1.38629  1.38629  1.38629  1.38629
          0.04005  3.93073  3.93073  1.46634  0.26236  0.67785  0.70869
     15   1.52897  2.53377  0.51301  2.25199     15 G - - -
          1.38629  1.38629  1.38629  1.38629
          0.03922  3.95138  3.95138  1.46634  0.26236  1.09861  0.40547
     16   2.34253  2.96579  0.23030  2.84555     16 G - - <
          1.38629  1.38629  1.38629  1.38629
          0.03922  3.95138  3.95138  1.46634  0.26236  1.09861  0.40547
     17   0.54890  2.30864  1.59151  2.12529     17 A - - <
          1.38629  1.38629  1.38629  1.38629
          0.03922  3.95138  3.95138  1.46634  0.26236  1.09861  0.40547
     18   0.50934  2.47734  1.53208  2.31208     18 A - - <
          1.38629  1.38629  1.38629  1.38629
          0.03922  3.95138  3.95138  1.46634  0.26236  1.09861  0.40547
     19   2.42040  0.53901  2.22113  1.51731     19 C - - <
          1.38629  1.38629  1.38629  1.38629
          0.03922  3.95138  3.95138  1.46634  0.26236  1.09861  0.40547
     20   3.15566  0.14850  3.72885  2.63991     20 C - - -
          1.38629  1.38629  1.38629  1.38629
          0.12748  3.95138  2.29798  1.46634  0.26236  1.09861  0.40547
     21   1.93018  0.73617  2.37879  1.26136     21 c - - -
          1.38629  1.38629  1.38629  1.38629
          0.04276  3.86665  3.86665  1.46634  0.26236  1.97750  0.14898
     22   0.72485  2.01242  1.51433  1.82029     22 a - - -
          1.38629  1.38629  1.38629  1.38629
          0.04276  3.86665  3.86665  1.46634  0.26236  1.97750  0.14898
     23   1.74794  1.49863  2.38747  0.67223     23 U - - -
          1.38629  1.38629  1.38629  1.38629
          0.04276  3.86665  3.86665  1.46634  0.26236  1.97750  0.14898
     24   1.59838  1.38895  1.32283  1.26564     24 u - - <
          1.38629  1.38629  1.38629  1.38629
          0.04276  3.86665  3.86665  1.46634  0.26236  1.97750  0.14898
     25   1.59058  1.65343  0.98549  1.46298     25 g - - <
          1.38629  1.38629  1.38629  1.38629
          0.04276  3.86665  3.86665  1.46634  0.26236  1.97750  0.14898
     26   1.13112  1.62126  1.48755  1.37140     26 a - - <
          1.38629  1.38629  1.38629  1.38629
          0.04276  3.86665  3.86665  1.46634  0.26236  1.97750  0.14898
     27   2.24239  0.53500  2.14082  1.65773     27 C - - <
          1.38629  1.38629  1.38629  1.38629
          0.04276  3.86665  3.86665  1.46634  0.26236  1.97750  0.14898
     28   2.41784  1.77891  2.22365  0.45594     28 U - - <
          1.38629  1.38629  1.38629  1.38629
          0.04276  3.86665  3.86665  1.46634  0.26236  0.32411  1.28436
     29   2.47700  0.45437  2.32546  1.69600     29 C - - <
          1.38629  1.38629  1.38629  1.38629
          0.03922  3.95138  3.95138  1.46634  0.26236  1.09861  0.40547
     30   0.11771  3.49511  3.19483  3.22566     30 A - - -
          1.38629  1.38629  1.38629  1.38629
          0.03922  3.95138  3.95138  1.46634  0.26236  1.09861  0.40547
     31   1.91927  1.93367  2.31023  0.49523     31 U - - -
          1.38629  1.38629  1.38629  1.38629
          0.03922  3.95138  3.95138  1.46634  0.26236  1.09861  0.40547
     32   0.20559  2.99317  2.86261  2.54359     32 A - - -
          1.38629  1.38629  1.38629  1.38629
          0.03922  3.95138  3.95138  1.46634  0.26236  1.09861  0.40547
     33   0.18098  3.17342  2.67926  2.89912     33 A - - -
          1.38629  1.38629  1.38629  1.38629
          0.03922  3.95138  3.95138  1.46634  0.26236  1.09861  0.40547
     34   0.22509  3.02491  2.42762  2.73731     34 A - - -
          1.38629  1.38629  1.38629  1.38629
          0.03922  3.95138  3.95138  1.46634  0.26236  1.09861  0.40547
     35   2.33039  0.29156  3.13826  2.18667     35 C - - -
          1.38629  1.38629  1.38629  1.38629
          0.03922  3.95138  3.95138  1.46634  0.26236  1.09861  0.40547
     36   0.11771  3.49511  3.19483  3.22566     36 A - - -
          1.38629  1.38629  1.38629  1.38629
          0.03922  3.95138  3.95138  1.46634  0.26236  1.09861  0.40547
     37   0.36654  2.37536  2.35548  2.12827     37 A - - -
          1.38629  1.38629  1.38629  1.38629
          0.03922  3.95138  3.95138  1.46634  0.26236  1.09861  0.40547
     38   2.13247  2.37936  2.82632  0.31524     38 U - - -
          1.38629  1.38629  1.38629  1.38629
          0.03922  3.95138  3.95138  1.46634  0.26236  1.09861  0.40547
     39   0.40318  2.52451  2.09562  2.05012     39 A - - -
          1.38629  1.38629  1.38629  1.38629
          0.03922  3.95138  3.95138  1.46634  0.26236  1.09861  0.40547
     40   2.85263  2.77596  3.37868  0.16732     40 U - - -
          1.38629  1.38629  1.38629  1.38629
          0.06069  3.95138  3.22739  1.46634  0.26236  1.09861  0.40547
     41   1.85881  0.52261  2.42612  1.81530     41 C - - -
          1.38629  1.38629  1.38629  1.38629
          0.07162  3.93073  3.00605  1.46634  0.26236  1.40183  0.28256
     42   2.74902  2.68953  3.27166  0.18615     42 U - - -
          1.38629  1.38629  1.38629  1.38629
          0.04131  3.90042  3.90042  1.46634  0.26236  0.99587  0.46109
     43   2.38425  0.35932  2.81497  1.89856     43 C - - -
          1.38629  1.38629  1.38629  1.38629
          0.04042  3.92169  3.92169  1.46634  0.26236  0.58407  0.81560
     44   1.73113  1.53867  1.59564  0.90271     44 u - - <
          1.38629  1.38629  1.38629  1.38629
          0.03922  3.95138  3.95138  1.46634  0.26236  1.09861  0.40547
     45   2.05104  2.53090  0.35892  2.37107     45 G - - <
          1.38629  1.38629  1.38629  1.38629
          0.03922  3.95138  3.95138  1.46634  0.26236  1.09861  0.40547
     46   1.82396  0.96711  1.78608  1.23505     46 c - - <
          1.38629  1.38629  1.38629  1.38629
          0.07047  3.95138  3.01964  1.46634  0.26236  1.09861  0.40547
     47   1.85042  1.44718  1.56719  0.91888     47 u - - <
          1.38629  1.38629  1.38629  1.38629
          0.04044  3.92134  3.92134  1.46634  0.26236  0.58095  0.81954
     48   1.52951  1.53485  1.20083  1.32078     48 g - - <
          1.38629  1.38629  1.38629  1.38629
          0.03922  3.95138  3.95138  1.46634  0.26236  1.09861  0.40547
     49   1.65471  1.73599  0.86264  1.55789     49 g - - <
          1.38629  1.38629  1.38629  1.38629
          0.03922  3.95138  3.95138  1.46634  0.26236  1.09861  0.40547
     50   1.46892  1.49794  1.26229  1.33473     50 g - - <
          1.38629  1.38629  1.38629  1.38629
          0.03922  3.95138  3.95138  1.46634  0.26236  1.09861  0.40547
     51   2.71284  1.19773  2.50683  0.59739     51 U - - <
          1.38629  1.38629  1.38629  1.38629
          0.06438  3.95138  3.14365  1.46634  0.26236  1.09861  0.40547
     52   1.85876  3.06313  0.31728  2.66976     52 G - - -
          1.38629  1.38629  1.38629  1.38629
          0.04020  3.92719  3.92719  1.46634  0.26236  1.44522  0.26879
     53   2.20458  2.29794  2.44851  0.35266     53 U - - -
          1.38629  1.38629  1.38629  1.38629
          0.04020  3.92719  3.92719  1.46634  0.26236  1.44522  0.26879
     54   2.22647  3.32648  0.21980  2.92816     54 G - - -
          1.38629  1.38629  1.38629  1.38629
          0.04020  3.92719  3.92719  1.46634  0.26236  1.44522  0.26879
     55   0.12434  3.44377  3.14824  3.16894     55 A - - -
          1.38629  1.38629  1.38629  1.38629
          0.04020  3.92719  3.92719  1.46634  0.26236  1.44522  0.26879
     56   2.28717  2.71650  0.27524  2.61799     56 G - - -
          1.38629  1.38629  1.38629  1.38629
          0.04020  3.92719  3.92719  1.46634  0.26236  0.63750  0.75208
     57   2.16628  2.07435  2.50607  0.38836     57 U - - -
          1.38629  1.38629  1.38629  1.38629
          0.03922  3.95138  3.95138  1.46634  0.26236  1.09861  0.40547
     58   1.56271  2.89306  0.42613  2.50111     58 G - - -
          1.38629  1.38629  1.38629  1.38629
          0.07010  3.95138  3.02670  1.46634  0.26236  1.09861  0.40547
     59   2.25028  0.38414  2.94094  1.82775     59 C - - -
          1.38629  1.38629  1.38629  1.38629
          0.04042  3.92169  3.92169  1.46634  0.26236  1.50875  0.24998
     60   0.12591  3.43206  3.13763  3.15601     60 A - - -
          1.38629  1.38629  1.38629  1.38629
          0.04042  3.92169  3.92169  1.46634  0.26236  1.50875  0.24998
     61   2.06470  0.85625  2.63399  0.97657     61 c - - -
          1.38629  1.38629  1.38629  1.38629
          0.04042  3.92169  3.92169  1.46634  0.26236  0.58407  0.81560
     62   1.65735  1.73158  2.11151  0.67080     62 U - - -
          1.38629  1.38629  1.38629  1.38629
          0.05340  3.95138  3.41811  1.46634  0.26236  1.09861  0.40547
     63   2.04365  2.80674  0.30084  2.66140     63 G - - <
          1.38629  1.38629  1.38629  1.38629
          0.12207  3.93774  2.34950  1.46634  0.26236  1.30955  0.31463
     64   2.55963  1.43808  2.36945  0.52467     64 U - - <
          1.38629  1.38629  1.38629  1.38629
          0.04310  3.85878  3.85878  1.46634  0.26236  2.02810  0.14109
     65   3.24652  0.22731  3.03274  2.15219     65 C - - <
          1.38629  1.38629  1.38629  1.38629
          0.04310  3.85878  3.85878  1.46634  0.26236  1.10342  0.40307
     66   2.22491  1.36204  2.04794  0.67967     66 U - - <
          1.38629  1.38629  1.38629  1.38629
          0.04174  3.89036  3.89036  1.46634  0.26236  1.80477  0.17974
     67   2.29564  0.82104  2.10637  1.08574     67 c - - <
          1.38629  1.38629  1.38629  1.38629
          0.06066  3.89036  3.25923  1.46634  0.26236  0.58865  0.80985
     68   2.10604  2.05326  2.41823  0.41417     68 U - - -
          1.38629  1.38629  1.38629  1.38629
          0.04047  3.92044  3.92044  1.46634  0.26236  1.52262  0.24608
     69   1.93773  0.68580  2.16394  1.43797     69 C - - -
          1.38629  1.38629  1.38629  1.38629
          0.04047  3.92044  3.92044  1.46634  0.26236  0.89149  0.52771
     70   0.22989  2.68976  2.75707  2.60360     70 A - - -
          1.38629  1.38629  1.38629  1.38629
          0.03976  3.93774  3.93774  1.46634  0.26236  1.30955  0.31463
     71   0.12140  3.46620  3.16858  3.19372     71 A - - -
          1.38629  1.38629  1.38629  1.38629
          0.03976  3.93774  3.93774  1.46634  0.26236  1.30955  0.31463
     72   0.50703  2.61144  1.52016  2.24799     72 A - - -
          1.38629  1.38629  1.38629  1.38629
          0.03976  3.93774  3.93774  1.46634  0.26236  1.30955  0.31463
     73   1.65160  2.55961  0.52645  1.96454     73 G - - -
          1.38629  1.38629  1.38629  1.38629
          0.03976  3.93774  3.93774  1.46634  0.26236  1.30955  0.31463
     74   0.35624  2.56514  2.35138  2.05927     74 A - - -
          1.38629  1.38629  1.38629  1.38629
          0.03976  3.93774  3.93774  1.46634  0.26236  1.30955  0.31463
     75   1.18369  1.57045  1.50848  1.32933     75 a - - <
          1.38629  1.38629  1.38629  1.38629
          0.10718  3.93774  2.49925  1.46634  0.26236  1.30955  0.31463
     76   2.48030  2.12534  2.32063  0.35857     76 U - - <
          1.38629  1.38629  1.38629  1.38629
          0.04248  3.87303  3.87303  1.46634  0.26236  0.49576  0.93933
     77   2.91979  1.60461  2.74137  0.38477     77 U - - <
          1.38629  1.38629  1.38629  1.38629
          0.03976  3.93774  3.93774  1.46634  0.26236  1.30955  0.31463
     78   2.50165  1.55483  2.32892  0.49524     78 U - - <
          1.38629  1.38629  1.38629  1.38629
          0.03976  3.93774  3.93774  1.46634  0.26236  1.30955  0.31463
     79   2.60289  1.55800  2.42807  0.46653     79 U - - <
          1.38629  1.38629  1.38629  1.38629
          0.08912  2.72162  3.93774  0.51431  0.91109  1.30955  0.31463
     80   2.25199  1.50553  2.00051  0.62056     81 U - - <
          1.38629  1.38629  1.38629  1.38629
          0.03976  3.93774  3.93774  1.46634  0.26236  1.30955  0.31463
     81   3.15779  0.18621  3.05368  2.52325     82 C - - <
          1.38629  1.38629  1.38629  1.38629
          0.03976  3.93774  3.93774  1.46634  0.26236  1.30955  0.31463
     82   2.17124  0.68863  2.01967  1.38230     83 C - - <
          1.38629  1.38629  1.38629  1.38629
          0.03976  3.93774  3.93774  1.46634  0.26236  1.30955  0.31463
     83   0.43087  2.22869  2.26227  1.97854     84 A - - -
          1.38629  1.38629  1.38629  1.38629
          0.03976  3.93774  3.93774  1.46634  0.26236  1.30955  0.31463
     84   2.26660  1.79726  2.78787  0.40192     85 U - - -
          1.38629  1.38629  1.38629  1.38629
          0.03976  3.93774  3.93774  1.46634  0.26236  1.30955  0.31463
     85   0.44223  2.20823  2.41130  1.84642     86 A - - -
          1.38629  1.38629  1.38629  1.38629
          0.03976  3.93774  3.93774  1.46634  0.26236  1.30955  0.31463
     86   1.57369  2.10565  0.58009  2.19724     87 G - - <
          1.38629  1.38629  1.38629  1.38629
          0.03976  3.93774  3.93774  1.46634  0.26236  1.30955  0.31463
     87   1.98062  2.83295  0.30836  2.68057     88 G - - <
          1.38629  1.38629  1.38629  1.38629
          0.05498  3.93774  3.38134  1.46634  0.26236  1.30955  0.31463
     88   2.01248  0.81172  1.90896  1.29457     89 c - - <
          1.38629  1.38629  1.38629  1.38629
          0.08333  3.92312  2.81052  1.46634  0.26236  0.93625  0.49774
     89   0.80433  2.24620  1.16061  2.01352     90 a - - <
          1.38629  1.38629  1.38629  1.38629
          0.04145  3.89711  3.89711  1.46634  0.26236  1.74864  0.19117
     90   1.65009  1.54611  1.46177  1.01317     91 u - - <
          1.38629  1.38629  1.38629  1.38629
          0.04145  3.89711  3.89711  1.46634  0.26236  1.11751  0.39615
     91   1.75902  2.98210  0.35396  2.58765     92 G - - -
          1.38629  1.38629  1.38629  1.38629
          0.04071  3.91482  3.91482  1.46634  0.26236  0.81120  0.58757
     92   1.92539  1.94122  2.58798  0.45337     93 U - - -
          1.38629  1.38629  1.38629  1.38629
          0.03976  3.93774  3.93774  1.46634  0.26236  1.30955  0.31463
     93   1.38921  2.77511  0.51784  2.37969     94 G - - -
          1.38629  1.38629  1.38629  1.38629
          0.07369  3.93774  2.96532  1.46634  0.26236  1.30955  0.31463
     94   1.91850  1.44883  1.65112  0.85216     95 u - - <
          1.38629  1.38629  1.38629  1.38629
          0.04111  3.90516  3.90516  1.46634  0.26236  1.67688  0.20697
     95   2.24371  0.65866  1.92355  1.46835     96 C - - <
          1.38629  1.38629  1.38629  1.38629
          0.11235  3.90516  2.45185  1.46634  0.26236  1.67688  0.20697
     96   1.16491  1.71323  1.25544  1.50141     97 a - - <
          1.38629  1.38629  1.38629  1.38629
          0.07895  3.83688  2.91220  1.46634  0.26236  2.15479  0.12322
     97   1.60328  2.04682  0.66852  1.85054     98 G - - <
          1.38629  1.38629  1.38629  1.38629
          0.11746  3.80354  2.42440  1.46634  0.26236  2.31719  0.10375
     98   1.35334  1.95417  0.85415  1.74698     99 g - - <
          1.38629  1.38629  1.38629  1.38629
          0.11438  3.73500  2.47442  1.46634  0.26236  2.57404  0.07929
     99   1.55679  1.82852  1.10588  1.21195    100 g - - _
          1.38629  1.38629  1.38629  1.38629
          0.05215  3.67277  3.67277  1.46634  0.26236  2.10668  0.12970
    100   0.70789  2.15246  1.60772  1.65666    101 a - - _
          1.38629  1.38629  1.38629  1.38629
          0.05095  3.69546  3.69546  1.46634  0.26236  0.96161  0.48171
    101   1.98010  2.33240  0.41966  2.22925    102 G - - _
          1.38629  1.38629  1.38629  1.38629
          0.04557  3.80443  3.80443  1.46634  0.26236  1.09712  0.40621
    102   1.69045  1.96878  2.40324  0.53527    103 U - - _
          1.38629  1.38629  1.38629  1.38629
          0.10114  3.85596  2.58970  1.46634  0.26236  0.79571  0.60013
    103   1.98183  0.89729  1.76300  1.26238    106 c - - >
          1.38629  1.38629  1.38629  1.38629
          0.09722  3.85473  2.63862  1.46634  0.26236  1.12122  0.39435
    104   2.11737  0.83758  1.79753  1.26874    107 c - - >
          1.38629  1.38629  1.38629  1.38629
          0.04408  3.83688  3.83688  1.46634  0.26236  2.15479  0.12322
    105   1.83575  1.20037  1.52713  1.13238    108 u - - >
          1.38629  1.38629  1.38629  1.38629
          0.09162  3.83688  2.71825  1.46634  0.26236  0.70148  0.68488
    106   1.65658  2.18902  0.58862  1.95127    109 G - - >
          1.38629  1.38629  1.38629  1.38629
          0.05980  3.86278  3.29592  1.46634  0.26236  0.88413  0.53286
    107   1.51385  1.82762  0.83938  1.67577    110 g - - >
          1.38629  1.38629  1.38629  1.38629
          0.06862  3.88968  3.08195  1.46634  0.26236  1.24332  0.34027
    108   0.34255  2.59092  2.32929  2.13939    111 A - - -
          1.38629  1.38629  1.38629  1.38629
          0.04219  3.87981  3.87981  1.46634  0.26236  1.07807  0.41589
    109   1.72016  1.71812  2.09722  0.65631    112 U - - -
          1.38629  1.38629  1.38629  1.38629
          0.04111  3.90516  3.90516  1.46634  0.26236  1.67688  0.20697
    110   2.19666  1.71680  2.71863  0.44127    113 U - - -
          1.38629  1.38629  1.38629  1.38629
          0.05747  3.90516  3.33218  1.46634  0.26236  1.67688  0.20697
    111   2.07469  2.02144  2.40815  0.42777    114 U - - -
          1.38629  1.38629  1.38629  1.38629
          0.04177  3.88946  3.88946  1.46634  0.26236  1.23897  0.34204
    112   2.34524  2.04260  2.86075  0.33232    115 U - - -
          1.38629  1.38629  1.38629  1.38629
          0.04111  3.90516  3.90516  1.46634  0.26236  1.67688  0.20697
    113   1.91129  1.84279  2.54409  0.48582    116 U - - -
          1.38629  1.38629  1.38629  1.38629
          0.04111  3.90516  3.90516  1.46634  0.26236  1.67688  0.20697
    114   0.46772  2.20925  2.12106  1.93875    117 A - - -
          1.38629  1.38629  1.38629  1.38629
          0.04111  3.90516  3.90516  1.46634  0.26236  0.70446  0.68196
    115   2.92984  3.83710  0.11426  3.41076    118 G - - -
          1.38629  1.38629  1.38629  1.38629
          0.06363  3.93774  3.16645  1.46634  0.26236  1.30955  0.31463
    116   1.56451  1.35722  1.38090  1.26556    119 u - - >
          1.38629  1.38629  1.38629  1.38629
          0.04071  3.91482  3.91482  1.46634  0.26236  1.58249  0.23000
    117   2.30094  1.38153  2.05128  0.65379    120 U - - >
          1.38629  1.38629  1.38629  1.38629
          0.06010  3.91482  3.26017  1.46634  0.26236  1.58249  0.23000
    118   1.53866  1.98162  0.71897  1.83113    121 g - - >
          1.38629  1.38629  1.38629  1.38629
          0.07462  3.89621  2.96447  1.46634  0.26236  1.75639  0.18955
    119   2.95013  0.32590  2.67315  1.85306    122 C - - >
          1.38629  1.38629  1.38629  1.38629
          0.04285  3.86444  3.86444  1.46634  0.26236  1.99203  0.14667
    120   2.42791  1.70525  2.12486  0.49331    123 U - - >
          1.38629  1.38629  1.38629  1.38629
          0.06230  3.86444  3.23331  1.46634  0.26236  1.99203  0.14667
    121   0.22693  2.96424  2.50495  2.66298    124 A - - -
          1.38629  1.38629  1.38629  1.38629
          0.04368  3.84581  3.84581  1.46634  0.26236  2.10537  0.12988
    122   0.15001  3.26915  2.99031  2.97609    125 A - - -
          1.38629  1.38629  1.38629  1.38629
          0.06356  3.84581  3.21358  1.46634  0.26236  0.86312  0.54791
    123   1.30205  2.18229  0.77876  1.85617    126 g - - >
          1.38629  1.38629  1.38629  1.38629
          0.04222  3.87905  3.87905  1.46634  0.26236  1.89139  0.16353
    124   2.67769  3.00070  0.18367  3.00958    127 G - - >
          1.38629  1.38629  1.38629  1.38629
          0.04222  3.87905  3.87905  1.46634  0.26236  1.89139  0.16353
    125   0.66378  2.22378  1.42501  1.99219    128 A - - >
          1.38629  1.38629  1.38629  1.38629
          0.04222  3.87905  3.87905  1.46634  0.26236  1.26026  0.33349
    126   0.49771  2.59137  1.48695  2.39583    129 A - - >
          1.38629  1.38629  1.38629  1.38629
          0.04145  3.89707  3.89707  1.46634  0.26236  1.74900  0.19110
    127   0.57897  2.49421  1.36030  2.29880    130 A - - >
          1.38629  1.38629  1.38629  1.38629
          0.04145  3.89707  3.89707  1.46634  0.26236  1.11676  0.39651
    128   1.64654  2.88974  0.38044  2.68630    131 G - - >
          1.38629  1.38629  1.38629  1.38629
          0.04071  3.91482  3.91482  1.46634  0.26236  0.81120  0.58757
    129   0.40344  2.42331  1.94239  2.30265    132 A - - >
          1.38629  1.38629  1.38629  1.38629
          0.03976  3.93774  3.93774  1.46634  0.26236  1.30955  0.31463
    130   1.56895  1.23067  1.37530  1.39887    133 c - - >
          1.38629  1.38629  1.38629  1.38629
          0.03976  3.93774  3.93774  1.46634  0.26236  1.30955  0.31463
    131   1.94785  0.76243  2.36229  1.21509    134 c - - -
          1.38629  1.38629  1.38629  1.38629
          0.03976  3.93774  3.93774  1.46634  0.26236  1.30955  0.31463
    132   1.93519  0.61478  2.38207  1.50289    135 C - - -
          1.38629  1.38629  1.38629  1.38629
          0.05558  3.93774  3.36475  1.46634  0.26236  1.30955  0.31463
    133   0.20965  3.05651  2.53316  2.76986    136 A - - -
          1.38629  1.38629  1.38629  1.38629
          0.04039  3.92254  3.92254  1.46634  0.26236  0.92620  0.50427
    134   0.25810  2.55165  2.69269  2.50311    137 A - - -
          1.38629  1.38629  1.38629  1.38629
          0.03976  3.93774  3.93774  1.46634  0.26236  1.30955  0.31463
    135   1.14971  2.65389  0.67723  2.25499    138 G - - -
          1.38629  1.38629  1.38629  1.38629
          0.07369  3.93774  2.96532  1.46634  0.26236  1.30955  0.31463
    136   2.75867  2.69757  3.28165  0.18430    139 U - - -
          1.38629  1.38629  1.38629  1.38629
          0.06366  3.90516  3.18117  1.46634  0.26236  0.70446  0.68196
    137   1.51366  2.30228  0.58499  2.09757    140 G - - >
          1.38629  1.38629  1.38629  1.38629
          0.04062  3.91681  3.91681  1.46634  0.26236  0.83776  0.56683
    138   1.47645  2.21569  0.65592  1.94134    141 G - - >
          1.38629  1.38629  1.38629  1.38629
          0.03976  3.93774  3.93774  1.46634  0.26236  1.30955  0.31463
    139   2.39512  3.16278  0.20530  2.95408    142 G - - >
          1.38629  1.38629  1.38629  1.38629
          0.03976  3.93774  3.93774  1.46634  0.26236  1.30955  0.31463
    140   0.52499  2.52235  1.47128  2.31737    143 A - - >
          1.38629  1.38629  1.38629  1.38629
          0.07369  2.96532  3.93774  0.63718  0.75244  1.30955  0.31463
    141   2.90742  0.41827  2.62456  1.53838    145 C - - >
          1.38629  1.38629  1.38629  1.38629
          0.06155  3.21375  3.93774  0.78978  0.60504  1.30955  0.31463
    142   1.70636  1.90052  2.11685  0.60043    147 U - - -
          1.38629  1.38629  1.38629  1.38629
          0.03976  3.93774  3.93774  1.46634  0.26236  1.30955  0.31463
    143   0.60898  2.01701  1.74603  1.90666    148 A - - -
          1.38629  1.38629  1.38629  1.38629
          0.03976  3.93774  3.93774  1.46634  0.26236  1.30955  0.31463
    144   0.31493  2.41977  2.58240  2.24786    149 A - - -
          1.38629  1.38629  1.38629  1.38629
          0.03976  3.93774  3.93774  1.46634  0.26236  1.30955  0.31463
    145   2.46774  2.21004  2.98335  0.28116    150 U - - -
          1.38629  1.38629  1.38629  1.38629
          0.03976  3.93774  3.93774  1.46634  0.26236  1.30955  0.31463
    146   2.30620  2.36043  2.64035  0.30837    151 U - - -
          1.38629  1.38629  1.38629  1.38629
          0.03976  3.93774  3.93774  1.46634  0.26236  1.30955  0.31463
    147   2.82493  2.75283  3.35011  0.17214    152 U - - -
          1.38629  1.38629  1.38629  1.38629
          0.03976  3.93774  3.93774  1.46634  0.26236  1.30955  0.31463
    148   2.10410  1.86930  2.50780  0.44260    153 U - - -
          1.38629  1.38629  1.38629  1.38629
          0.03976  3.93774  3.93774  1.46634  0.26236  1.30955  0.31463
    149   0.95268  1.85980  2.17231  1.06515    154 a - - -
          1.38629  1.38629  1.38629  1.38629
          0.11311  2.43667  3.93774  0.39839  1.11292  1.30955  0.31463
    150   1.28975  1.86801  1.00768  1.58395    156 g - - -
          1.38629  1.38629  1.38629  1.38629
          0.03976  3.93774  3.93774  1.46634  0.26236  1.30955  0.31463
    151   1.80672  2.18251  0.54821  1.93054    157 G - - -
          1.38629  1.38629  1.38629  1.38629
          0.03976  3.93774  3.93774  1.46634  0.26236  1.30955  0.31463
    152   1.22233  2.68744  0.62346  2.28950    158 G - - -
          1.38629  1.38629  1.38629  1.38629
          0.03976  3.93774  3.93774  1.46634  0.26236  1.30955  0.31463
    153   1.59872  2.73665  0.46229  2.27091    159 G - - -
          1.38629  1.38629  1.38629  1.38629
          0.08912  2.72162  3.93774  0.90452  0.51875  0.77628  0.61640
    154   1.48860  2.66945  0.47509  2.48664    162 G - - >
          1.38629  1.38629  1.38629  1.38629
          0.03922  3.95138  3.95138  1.46634  0.26236  1.09861  0.40547
    155   1.51768  1.42521  1.29221  1.32554    163 g - - >
          1.38629  1.38629  1.38629  1.38629
          0.05744  3.95138  3.30783  1.46634  0.26236  1.09861  0.40547
    156   1.76810  1.06892  1.42534  1.40431    164 c - - >
          1.38629  1.38629  1.38629  1.38629
          0.05437  3.93386  3.40059  1.46634  0.26236  1.36180  0.29598
    157   1.27145  1.62683  1.24783  1.44437    165 g - - >
          1.38629  1.38629  1.38629  1.38629
          0.04049  3.91997  3.91997  1.46634  0.26236  1.52773  0.24466
    158   1.02986  1.91519  1.17715  1.67412    166 a - - >
          1.38629  1.38629  1.38629  1.38629
          0.08215  3.91997  2.82981  1.46634  0.26236  1.52773  0.24466
    159   0.30304  2.79799  2.14750  2.48021    167 A - - -
          1.38629  1.38629  1.38629  1.38629
          0.04218  3.88000  3.88000  1.46634  0.26236  1.88441  0.16478
    160   0.97954  1.81692  1.32702  1.62595    168 a - - >
          1.38629  1.38629  1.38629  1.38629
          0.11318  3.88000  2.44923  1.46634  0.26236  1.88441  0.16478
    161   2.62919  0.45500  2.09927  1.76686    169 C - - >
          1.38629  1.38629  1.38629  1.38629
          0.06551  3.81204  3.18674  1.46634  0.26236  1.08975  0.40993
    162   0.98839  1.77318  1.34657  1.61998    170 a - - >
          1.38629  1.38629  1.38629  1.38629
          0.06473  3.84283  3.18818  1.46634  0.26236  0.55856  0.84871
    163   1.57675  2.48918  0.50992  2.20879    171 G - - >
          1.38629  1.38629  1.38629  1.38629
          0.05703  3.90216  3.34576  1.46634  0.26236  1.07905  0.41539
    164   0.52683  2.39404  1.61981  2.11752    172 A - - >
          1.38629  1.38629  1.38629  1.38629
          0.05032  3.90467  3.54291  1.46634  0.26236  1.68145  0.20592
    165   1.56661  2.17884  0.59377  2.07279    173 G - - >
          1.38629  1.38629  1.38629  1.38629
          0.04150  3.89585  3.89585  1.46634  0.26236  1.20304  0.35707
    166   1.48232  1.60526  1.38630  1.13304    174 u - - >
          1.38629  1.38629  1.38629  1.38629
          0.07866  3.91086  2.88918  1.46634  0.26236  1.62232  0.21995
    167   1.73408  1.16237  1.52116  1.23019    175 c - - >
          1.38629  1.38629  1.38629  1.38629
          0.04241  3.87462  3.87462  1.46634  0.26236  1.92318  0.15799
    168   1.16854  1.64920  1.33480  1.45344    176 a - - >
          1.38629  1.38629  1.38629  1.38629
          0.04241  3.87462  3.87462  1.46634  0.26236  0.34571  1.23003
    169   1.70648  2.39319  0.50619  2.08448    177 G - - >
          1.38629  1.38629  1.38629  1.38629
          0.03922  3.95138  3.95138  1.46634  0.26236  1.09861  0.40547
    170   2.39281  0.66662  2.27849  1.22844    178 C - - >
          1.38629  1.38629  1.38629  1.38629
          0.03922  3.95138  3.95138  1.46634  0.26236  1.09861  0.40547
    171   2.21936  1.66381  2.10940  0.54370    179 U - - >
          1.38629  1.38629  1.38629  1.38629
          0.03922  3.95138  3.95138  1.46634  0.26236  1.09861  0.40547
    172   3.08654  0.29105  2.60473  2.01785    180 C - - >
          1.38629  1.38629  1.38629  1.38629
          0.03922  3.95138  3.95138  1.46634  0.26236  1.09861  0.40547
    173   0.24500  2.88049  2.53193  2.50489    181 A - - -
          1.38629  1.38629  1.38629  1.38629
          0.03922  3.95138  3.95138  1.46634  0.26236  1.09861  0.40547
    174   1.46567  1.90356  0.82716  1.69963    182 g - - >
          1.38629  1.38629  1.38629  1.38629
          0.05340  3.95138  3.41811  1.46634  0.26236  1.09861  0.40547
    175   1.92895  1.29147  1.53803  1.00778    183 u - - >
          1.38629  1.38629  1.38629  1.38629
          0.05777  3.93774  3.30661  1.46634  0.26236  1.30955  0.31463
    176   1.39693  2.03718  0.75767  1.87411    184 g - - >
          1.38629  1.38629  1.38629  1.38629
          0.04047  3.92044  3.92044  1.46634  0.26236  1.52262  0.24608
    177   2.83276  0.67306  2.59218  1.03241    185 C - - >
          1.38629  1.38629  1.38629  1.38629
          0.04047  3.92044  3.92044  1.46634  0.26236  1.52262  0.24608
    178   2.54199  0.33510  3.13304  1.81744    186 C - - -
          1.38629  1.38629  1.38629  1.38629
          0.04047  3.92044  3.92044  1.46634  0.26236  0.98935  0.46492
    179   0.90538  1.76121  1.40539  1.72315    187 a - - >
          1.38629  1.38629  1.38629  1.38629
          0.03990  3.93432  3.93432  1.46634  0.26236  1.35577  0.29807
    180   2.05239  2.31376  0.42992  2.10270    188 G - - >
          1.38629  1.38629  1.38629  1.38629
          0.03990  3.93432  3.93432  1.46634  0.26236  1.35577  0.29807
    181   0.52892  2.51953  1.49792  2.23802    189 A - - >
          1.38629  1.38629  1.38629  1.38629
          0.04053  3.91907  3.91907  1.46634  0.26236  1.35577  0.29807
    182   0.22680  3.00176  2.44574  2.70968    190 A - - ,
          1.38629  1.38629  1.38629  1.38629
          0.05521  3.91907  3.38580  1.46634  0.26236  1.35577  0.29807
    183   0.18528  3.13520  2.68913  2.85262    191 A - - ,
          1.38629  1.38629  1.38629  1.38629
          0.04112  3.90498  3.90498  1.46634  0.26236  1.52262  0.24608
    184   0.38692  2.35624  2.16389  2.19643    192 A - - ,
          1.38629  1.38629  1.38629  1.38629
          0.04112  3.90498  3.90498  1.46634  0.26236  0.98935  0.46492
    185   1.89497  1.89614  2.00928  0.57014    193 U - - ,
          1.38629  1.38629  1.38629  1.38629
          0.04053  3.91907  3.91907  1.46634  0.26236  0.72464  0.66262
    186   1.62011  2.23070  0.57322  2.03285    194 G - - (
          1.38629  1.38629  1.38629  1.38629
          0.08924  2.72028  3.93639  0.90452  0.51875  1.09861  0.40547
    187   1.85233  0.98141  1.75783  1.21764    197 c - - (
          1.38629  1.38629  1.38629  1.38629
          0.03982  3.93639  3.93639  1.46634  0.26236  1.09861  0.40547
    188   1.72210  1.29444  1.69204  1.01304    198 u - - (
          1.38629  1.38629  1.38629  1.38629
          0.07379  3.93639  2.96397  1.46634  0.26236  1.09861  0.40547
    189   1.87854  1.32372  1.73190  0.90611    199 u - - (
          1.38629  1.38629  1.38629  1.38629
          0.14623  2.15524  3.90377  2.59275  0.07776  1.53565  0.24247
    190   1.67718  1.07221  1.66850  1.26472    216 c - - (
          1.38629  1.38629  1.38629  1.38629
          0.04117  3.90377  3.90377  1.46634  0.26236  1.53565  0.24247
    191   1.68675  1.41455  1.51611  1.04332    217 u - - (
          1.38629  1.38629  1.38629  1.38629
          0.05608  3.90377  3.37050  1.46634  0.26236  1.53565  0.24247
    192   1.83299  0.78462  1.91581  1.44160    218 c - - -
          1.38629  1.38629  1.38629  1.38629
          0.04177  3.88946  3.88946  1.46634  0.26236  1.67688  0.20697
    193   1.36222  1.21015  1.78812  1.27840    219 c - - -
          1.38629  1.38629  1.38629  1.38629
          0.04177  3.88946  3.88946  1.46634  0.26236  1.67688  0.20697
    194   0.73833  2.23745  1.46522  1.69101    220 a - - -
          1.38629  1.38629  1.38629  1.38629
          0.04177  3.88946  3.88946  1.46634  0.26236  1.67688  0.20697
    195   0.23046  2.97528  2.45182  2.67854    221 A - - -
          1.38629  1.38629  1.38629  1.38629
          0.04177  3.88946  3.88946  1.46634  0.26236  1.14361  0.38370
    196   0.34432  2.59111  2.33063  2.12760    222 A - - -
          1.38629  1.38629  1.38629  1.38629
          0.11725  3.90377  2.40276  1.46634  0.26236  0.56323  0.84250
    197   1.31034  1.59283  1.34890  1.31902    223 a - - (
          1.38629  1.38629  1.38629  1.38629
          0.08089  3.88460  2.86202  1.46634  0.26236  1.86968  0.16744
    198   1.97692  2.72710  0.32728  2.58743    224 G - - (
          1.38629  1.38629  1.38629  1.38629
          0.04361  3.84732  3.84732  1.46634  0.26236  2.11222  0.12894
    199   1.58892  1.39335  1.31226  1.27870    225 u - - (
          1.38629  1.38629  1.38629  1.38629
          0.09797  2.63121  3.84732  1.18448  0.36515  2.11222  0.12894
    200   1.05623  2.51450  0.79860  2.10887    229 g - - -
          1.38629  1.38629  1.38629  1.38629
          0.10912  2.95837  2.96675  0.68510  0.70126  2.11222  0.12894
    201   1.99526  1.30057  1.64621  0.91913    231 u - - (
          1.38629  1.38629  1.38629  1.38629
          0.04500  3.81672  3.81672  1.46634  0.26236  1.46222  0.26360
    202   1.75892  1.41929  1.66892  0.92273    232 u - - (
          1.38629  1.38629  1.38629  1.38629
          0.04377  3.84370  3.84370  1.46634  0.26236  2.13252  0.12617
    203   1.55064  1.80258  0.85410  1.62279    233 g - - (
          1.38629  1.38629  1.38629  1.38629
          0.04296  3.86196  3.86196  1.46634  0.26236  2.13252  0.12617
    204   1.65444  2.30505  0.53050  2.11412    234 G - - (
          1.38629  1.38629  1.38629  1.38629
          0.04296  3.86196  3.86196  1.46634  0.26236  1.25194  0.33680
    205   1.54652  2.23068  0.65627  1.82777    235 G - - ,
          1.38629  1.38629  1.38629  1.38629
          0.04170  3.89122  3.89122  1.46634  0.26236  0.52763  0.89161
    206   1.03279  1.64675  1.49830  1.47927    236 a - - <
          1.38629  1.38629  1.38629  1.38629
          0.07032  3.95345  3.02171  1.46634  0.26236  1.35577  0.29807
    207   1.65386  2.15200  0.55960  2.11194    237 G - - <
          1.38629  1.38629  1.38629  1.38629
          0.09046  3.92348  2.70736  1.46634  0.26236  1.68985  0.20401
    208   1.78060  1.42873  1.63418  0.92448    238 u - - <
          1.38629  1.38629  1.38629  1.38629
          0.10648  3.87540  2.52243  1.46634  0.26236  2.05319  0.13734
    209   1.63997  2.36949  0.52431  2.11592    239 G - - -
          1.38629  1.38629  1.38629  1.38629
          0.04512  3.81403  3.81403  1.46634  0.26236  1.15053  0.38048
    210   1.46749  2.09943  0.85994  1.49708    240 g - - -
          1.38629  1.38629  1.38629  1.38629
          0.04283  3.86508  3.86508  1.46634  0.26236  0.71749  0.66938
    211   1.25991  2.03213  0.83702  1.88214    241 g - - -
          1.38629  1.38629  1.38629  1.38629
          0.04021  3.92693  3.92693  1.46634  0.26236  1.65697  0.21160
    212   2.43278  1.45137  2.29556  0.54948    242 U - - <
          1.38629  1.38629  1.38629  1.38629
          0.05885  3.92693  3.28475  1.46634  0.26236  1.65697  0.21160
    213   2.41530  1.12566  2.21405  0.74031    243 u - - <
          1.38629  1.38629  1.38629  1.38629
          0.04095  3.90903  3.90903  1.46634  0.26236  1.81548  0.17764
    214   1.97026  1.50465  1.92304  0.70862    244 u - - <
          1.38629  1.38629  1.38629  1.38629
          0.04095  3.90903  3.90903  1.46634  0.26236  1.81548  0.17764
    215   2.68568  1.54411  2.48606  0.45399    245 U - - <
          1.38629  1.38629  1.38629  1.38629
          0.07592  3.90903  2.93661  1.46634  0.26236  1.81548  0.17764
    216   2.30616  3.33620  0.20898  2.93048    246 G - - _
          1.38629  1.38629  1.38629  1.38629
          0.04237  3.87549  3.87549  1.46634  0.26236  2.05263  0.13742
    217   2.48250  2.33719  2.99716  0.26144    247 U - - _
          1.38629  1.38629  1.38629  1.38629
          0.04237  3.87549  3.87549  1.46634  0.26236  2.05263  0.13742
    218   1.46026  2.02272  1.98768  0.69612    248 u - - _
          1.38629  1.38629  1.38629  1.38629
          0.28430  3.87549  1.48406  1.46634  0.26236  1.12089  0.39451
    219   1.96033  2.85682  0.33652  2.43629    249 G - - _
          1.38629  1.38629  1.38629  1.38629
          0.07513  3.68427  3.05203  1.46634  0.26236  0.25210  1.50133
    220   1.25218  2.65494  0.58034  2.47565    252 G - - >
          1.38629  1.38629  1.38629  1.38629
          0.07264  3.92212  2.99038  1.46634  0.26236  1.70237  0.20120
    221   0.95130  2.09468  1.07062  1.91152    253 a - - >
          1.38629  1.38629  1.38629  1.38629
          0.04170  3.89118  3.89118  1.46634  0.26236  1.31736  0.31176
    222   1.10869  2.39609  0.75298  2.22585    254 g - - >
          1.38629  1.38629  1.38629  1.38629
          0.05910  3.90903  3.28812  1.46634  0.26236  1.81548  0.17764
    223   0.76134  2.48862  1.04372  2.32490    255 a - - >
          1.38629  1.38629  1.38629  1.38629
          0.09665  3.26632  2.91919  0.85936  0.55066  0.93089  0.50121
    224   0.13415  3.37285  3.08401  3.09060    257 A - - -
          1.38629  1.38629  1.38629  1.38629
          0.04158  3.89400  3.89400  1.46634  0.26236  1.92975  0.15687
    225   0.46294  2.47716  1.84995  2.04530    258 A - - -
          1.38629  1.38629  1.38629  1.38629
          0.04158  3.89400  3.89400  1.46634  0.26236  1.92975  0.15687
    226   0.40351  2.57783  1.93955  2.18636    259 A - - -
          1.38629  1.38629  1.38629  1.38629
          0.09329  2.67788  3.89400  1.58217  0.23008  0.72113  0.66592
    227   1.35781  1.71890  1.03576  1.56753    265 g - - >
          1.38629  1.38629  1.38629  1.38629
          0.03964  3.94072  3.94072  1.46634  0.26236  1.51269  0.24887
    228   2.29585  0.60726  1.97729  1.53230    266 C - - >
          1.38629  1.38629  1.38629  1.38629
          0.03964  3.94072  3.94072  1.46634  0.26236  0.58095  0.81954
    229   1.70975  1.60639  1.46000  0.95129    267 u - - >
          1.38629  1.38629  1.38629  1.38629
          0.03847  3.97019  3.97019  1.46634  0.26236  1.09861  0.40547
    230   1.92401  1.93170  2.32168  0.49271    268 U - - ,
          1.38629  1.38629  1.38629  1.38629
          0.09107  3.97019  2.68569  1.46634  0.26236  1.09861  0.40547
    231   1.96301  2.37564  0.43997  2.09921    269 G - - <
          1.38629  1.38629  1.38629  1.38629
          0.04051  3.91963  3.91963  1.46634  0.26236  1.04777  0.43189
    232   1.57483  2.01737  0.70466  1.79771    270 g - - <
          1.38629  1.38629  1.38629  1.38629
          0.03973  3.93867  3.93867  1.46634  0.26236  1.53565  0.24247
    233   1.70231  2.57879  0.42568  2.42422    271 G - - <
          1.38629  1.38629  1.38629  1.38629
          0.03973  3.93867  3.93867  1.46634  0.26236  0.56323  0.84250
    234   2.15809  1.96518  2.53134  0.40831    272 U - - -
          1.38629  1.38629  1.38629  1.38629
          0.03847  3.97019  3.97019  1.46634  0.26236  1.09861  0.40547
    235   1.94906  1.87552  2.42404  0.48491    273 U - - -
          1.38629  1.38629  1.38629  1.38629
          0.03847  3.97019  3.97019  1.46634  0.26236  1.09861  0.40547
    236   0.43618  2.47311  1.82702  2.22301    274 A - - -
          1.38629  1.38629  1.38629  1.38629
          0.03847  3.97019  3.97019  1.46634  0.26236  1.09861  0.40547
    237   2.05100  2.06913  2.19516  0.45609    275 U - - -
          1.38629  1.38629  1.38629  1.38629
          0.03847  3.97019  3.97019  1.46634  0.26236  1.09861  0.40547
    238   1.46056  1.75539  0.93463  1.59789    276 g - - <
          1.38629  1.38629  1.38629  1.38629
          0.03847  3.97019  3.97019  1.46634  0.26236  1.09861  0.40547
    239   1.62658  2.08726  0.66876  1.78957    277 G - - <
          1.38629  1.38629  1.38629  1.38629
          0.03847  3.97019  3.97019  1.46634  0.26236  1.09861  0.40547
    240   1.56345  1.69486  0.99605  1.43706    278 g - - <
          1.38629  1.38629  1.38629  1.38629
          0.03847  3.97019  3.97019  1.46634  0.26236  1.09861  0.40547
    241   0.74738  1.74657  1.83922  1.64464    279 a - - _
          1.38629  1.38629  1.38629  1.38629
          0.03847  3.97019  3.97019  1.46634  0.26236  1.09861  0.40547
    242   1.50411  1.83246  1.97477  0.73611    280 u - - _
          1.38629  1.38629  1.38629  1.38629
          0.03847  3.97019  3.97019  1.46634  0.26236  1.09861  0.40547
    243   0.68862  1.71742  1.96641  1.72461    281 A - - _
          1.38629  1.38629  1.38629  1.38629
          0.03847  3.97019  3.97019  1.46634  0.26236  1.09861  0.40547
    244   0.95315  2.15492  1.10074  1.79616    282 a - - _
          1.38629  1.38629  1.38629  1.38629
          0.07125  2.99777  3.97019  0.96462  0.47986  1.09861  0.40547
    245   1.59525  1.15910  1.42713  1.41314    286 c - - >
          1.38629  1.38629  1.38629  1.38629
          0.03847  3.97019  3.97019  1.46634  0.26236  1.09861  0.40547
    246   2.05605  0.74991  1.88968  1.39227    287 c - - >
          1.38629  1.38629  1.38629  1.38629
          0.03847  3.97019  3.97019  1.46634  0.26236  1.09861  0.40547
    247   1.75975  1.46948  1.56253  0.94608    288 u - - >
          1.38629  1.38629  1.38629  1.38629
          0.07384  3.97019  2.95062  1.46634  0.26236  1.09861  0.40547
    248   2.10488  2.25016  2.21502  0.41007    289 U - - -
          1.38629  1.38629  1.38629  1.38629
          0.03983  3.93618  3.93618  1.46634  0.26236  0.54320  0.86962
    249   2.54662  2.29165  3.06307  0.25643    290 U - - -
          1.38629  1.38629  1.38629  1.38629
          0.07125  3.97019  2.99777  1.46634  0.26236  1.09861  0.40547
    250   2.65371  0.53543  2.38205  1.37899    291 C - - >
          1.38629  1.38629  1.38629  1.38629
          0.03973  3.93867  3.93867  1.46634  0.26236  1.53565  0.24247
    251   1.98954  0.82498  1.73163  1.39432    292 c - - >
          1.38629  1.38629  1.38629  1.38629
          0.03973  3.93867  3.93867  1.46634  0.26236  1.53565  0.24247
    252   2.32884  0.50328  2.15166  1.70509    293 C - - >
          1.38629  1.38629  1.38629  1.38629
          0.03973  3.93867  3.93867  1.46634  0.26236  0.56323  0.84250
    253   2.13790  2.39575  2.84430  0.31086    294 U - - ,
          1.38629  1.38629  1.38629  1.38629
          0.03847  3.97019  3.97019  1.46634  0.26236  1.09861  0.40547
    254   1.85483  2.89757  0.35920  2.40655    295 G - - ,
          1.38629  1.38629  1.38629  1.38629
          0.03847  3.97019  3.97019  1.46634  0.26236  1.09861  0.40547
    255   1.85796  0.99449  1.68374  1.24334    296 c - - <
          1.38629  1.38629  1.38629  1.38629
          0.03847  3.97019  3.97019  1.46634  0.26236  1.09861  0.40547
    256   1.59957  1.51669  1.70025  0.92649    297 u - - <
          1.38629  1.38629  1.38629  1.38629
          0.03847  3.97019  3.97019  1.46634  0.26236  1.09861  0.40547
    257   1.29879  3.14559  0.46095  2.92966    298 G - - <
          1.38629  1.38629  1.38629  1.38629
          0.06656  3.97019  3.08962  1.46634  0.26236  1.09861  0.40547
    258   2.38270  0.45378  2.27126  1.77611    299 C - - <
          1.38629  1.38629  1.38629  1.38629
          0.07130  3.48503  3.26589  0.99076  0.46409  0.60382  0.79124
    259   2.25724  1.73822  2.78075  0.41926    301 U - - _
          1.38629  1.38629  1.38629  1.38629
          0.03920  3.95174  3.95174  1.46634  0.26236  0.70111  0.68525
    260   1.82874  2.06696  2.07340  0.53263    302 U - - _
          1.38629  1.38629  1.38629  1.38629
          0.03847  3.97019  3.97019  1.46634  0.26236  1.09861  0.40547
    261   2.45232  2.94936  0.22046  2.82379    303 G - - _
          1.38629  1.38629  1.38629  1.38629
          0.03847  3.97019  3.97019  1.46634  0.26236  1.09861  0.40547
    262   2.11873  2.15984  2.29192  0.41038    304 U - - _
          1.38629  1.38629  1.38629  1.38629
          0.03847  3.97019  3.97019  1.46634  0.26236  1.09861  0.40547
    263   1.90539  2.39908  0.43711  2.16690    305 G - - >
          1.38629  1.38629  1.38629  1.38629
          0.03847  3.97019  3.97019  1.46634  0.26236  1.09861  0.40547
    264   3.11918  2.00009  2.92969  0.26518    306 U - - >
          1.38629  1.38629  1.38629  1.38629
          0.06153  3.19890  3.97019  0.75834  0.63195  1.09861  0.40547
    265   0.99929  1.86682  1.29931  1.58706    308 a - - >
          1.38629  1.38629  1.38629  1.38629
          0.07125  2.99777  3.97019  0.63718  0.75244  1.09861  0.40547
    266   1.47943  1.93780  0.83797  1.63155    310 g - - >
          1.38629  1.38629  1.38629  1.38629
          0.05238  3.97019  3.43692  1.46634  0.26236  1.09861  0.40547
    267   0.37653  2.24035  2.32917  2.20758    311 A - - ,
          1.38629  1.38629  1.38629  1.38629
          0.03900  3.95681  3.95681  1.46634  0.26236  1.30955  0.31463
    268   2.11029  0.46781  2.59216  1.72840    312 C - - ,
          1.38629  1.38629  1.38629  1.38629
          0.03900  3.95681  3.95681  1.46634  0.26236  1.30955  0.31463
    269   2.34999  0.63209  2.11582  1.37588    313 C - - )
          1.38629  1.38629  1.38629  1.38629
          0.03900  3.95681  3.95681  1.46634  0.26236  1.30955  0.31463
    270   1.87749  0.95482  1.67020  1.29486    314 c - - )
          1.38629  1.38629  1.38629  1.38629
          0.03966  3.94021  3.94021  1.46634  0.26236  1.30955  0.31463
    271   1.24410  1.81755  1.04239  1.62573    315 g - - )
          1.38629  1.38629  1.38629  1.38629
          0.05800  3.94021  3.29933  1.46634  0.26236  1.30955  0.31463
    272   1.57291  1.83225  0.76509  1.78848    316 g - - )
          1.38629  1.38629  1.38629  1.38629
          0.09941  3.92259  2.59241  1.46634  0.26236  0.88575  0.53171
    273   1.60556  1.25631  1.33277  1.38321    317 c - - )
          1.38629  1.38629  1.38629  1.38629
          0.10123  3.88461  2.58071  1.46634  0.26236  1.86968  0.16744
    274   2.79568  0.43310  2.55041  1.54938    318 C - - )
          1.38629  1.38629  1.38629  1.38629
          0.04449  3.82786  3.82786  1.46634  0.26236  2.21592  0.11547
    275   1.35396  1.45631  1.32611  1.41393    319 g - - )
          1.38629  1.38629  1.38629  1.38629
          0.04449  3.82786  3.82786  1.46634  0.26236  0.88574  0.53173
    276   0.50372  2.34552  1.98880  1.81360    320 A - - -
          1.38629  1.38629  1.38629  1.38629
          0.07807  3.88662  2.90797  1.46634  0.26236  1.32117  0.31037
    277   1.48741  1.83303  0.79288  1.82277    321 g - - -
          1.38629  1.38629  1.38629  1.38629
          0.04275  3.86681  3.86681  1.46634  0.26236  1.35307  0.29901
    278   1.26265  1.88317  1.42155  1.12809    322 u - - -
          1.38629  1.38629  1.38629  1.38629
          0.04195  3.88542  3.88542  1.46634  0.26236  1.86351  0.16857
    279   2.38963  2.16522  2.90372  0.30274    323 U - - -
          1.38629  1.38629  1.38629  1.38629
          0.04195  3.88542  3.88542  1.46634  0.26236  0.37143  1.17036
    280   2.24261  2.16116  2.62799  0.34757    324 U - - -
          1.38629  1.38629  1.38629  1.38629
          0.07030  3.95382  3.02208  1.46634  0.26236  1.09861  0.40547
    281   0.41996  2.35906  2.01028  2.16749    325 A - - -
          1.38629  1.38629  1.38629  1.38629
          0.04033  3.92385  3.92385  1.46634  0.26236  1.51269  0.24887
    282   0.55370  1.95075  1.98476  1.92691    326 A - - -
          1.38629  1.38629  1.38629  1.38629
          0.04033  3.92385  3.92385  1.46634  0.26236  0.58095  0.81954
    283   1.34758  2.64165  0.58474  2.19250    327 G - - -
          1.38629  1.38629  1.38629  1.38629
          0.03912  3.95382  3.95382  1.46634  0.26236  1.09861  0.40547
    284   1.33116  2.20575  0.71048  2.00803    328 g - - -
          1.38629  1.38629  1.38629  1.38629
          0.03912  3.95382  3.95382  1.46634  0.26236  1.09861  0.40547
    285   0.56182  1.98770  2.02949  1.82376    329 A - - -
          1.38629  1.38629  1.38629  1.38629
          0.06422  3.95382  3.14609  1.46634  0.26236  1.09861  0.40547
    286   2.80857  2.73918  3.33322  0.17506    330 U - - -
          1.38629  1.38629  1.38629  1.38629
          0.17106  3.92969  1.98358  1.46634  0.26236  1.44522  0.26879
    287   1.50836  1.88170  1.09567  1.23073    331 g - - -
          1.38629  1.38629  1.38629  1.38629
          0.04558  3.80421  3.80421  1.46634  0.26236  2.32671  0.10272
    288   1.20996  1.72894  1.31949  1.35850    332 a - - -
          1.38629  1.38629  1.38629  1.38629
          0.08212  3.80421  2.87247  1.46634  0.26236  2.32671  0.10272
    289   1.39315  1.61996  1.13854  1.45450    333 g - - -
          1.38629  1.38629  1.38629  1.38629
          0.04723  3.76933  3.76933  1.46634  0.26236  1.53493  0.24267
    290   0.49266  2.09604  2.29041  1.80283    334 A - - -
          1.38629  1.38629  1.38629  1.38629
          0.10108  3.80421  2.60560  1.46634  0.26236  2.32671  0.10272
    291   0.81275  1.97634  1.42172  1.73449    335 a - - -
          1.38629  1.38629  1.38629  1.38629
          0.07633  3.00588  3.72987  0.78978  0.60504  0.51932  0.90368
    292   1.50280  1.60608  1.09888  1.41232    337 g - - )
          1.38629  1.38629  1.38629  1.38629
          0.19012  1.88145  3.87423  0.25337  1.49693  1.16538  0.37368
    293   1.49095  1.78381  0.96399  1.48955    339 g - - )
          1.38629  1.38629  1.38629  1.38629
          0.07110  3.03151  3.89271  0.99772  0.46000  1.07158  0.41926
    294   1.35569  1.86553  0.93343  1.63879    342 g - - )
          1.38629  1.38629  1.38629  1.38629
          0.04097  3.90844  3.90844  1.46634  0.26236  0.60382  0.79124
    295   1.17600  1.86046  1.14446  1.52558    343 g - - )
          1.38629  1.38629  1.38629  1.38629
          0.03982  3.93639  3.93639  1.46634  0.26236  1.09861  0.40547
    296   1.51443  1.88869  0.83023  1.64586    344 g - - )
          1.38629  1.38629  1.38629  1.38629
          0.03982  3.93639  3.93639  1.46634  0.26236  1.09861  0.40547
    297   2.31285  0.69341  2.00295  1.32346    345 c - - )
          1.38629  1.38629  1.38629  1.38629
          0.05543  3.93639  3.36953  1.46634  0.26236  1.09861  0.40547
    298   1.27938  1.55696  1.84621  1.04078    346 u - - ,
          1.38629  1.38629  1.38629  1.38629
          0.16576  3.92139  2.01787  1.46634  0.26236  1.32514  0.30893
    299   1.14917  1.68756  1.34959  1.43219    347 a - - ,
          1.38629  1.38629  1.38629  1.38629
          0.04571  3.80134  3.80134  1.46634  0.26236  0.98260  0.46894
    300   0.50337  2.33811  1.75794  2.06671    348 A - - ,
          1.38629  1.38629  1.38629  1.38629
          0.04268  3.86850  3.86850  1.46634  0.26236  0.70999  0.67658
    301   1.49303  2.63895  0.48273  2.44444    349 G - - (
          1.38629  1.38629  1.38629  1.38629
          0.06667  3.91752  3.10979  1.46634  0.26236  1.50875  0.24998
    302   1.52165  1.69801  0.99029  1.48223    350 g - - (
          1.38629  1.38629  1.38629  1.38629
          0.04164  3.89249  3.89249  1.46634  0.26236  0.94388  0.49285
    303   1.35871  1.79097  0.96894  1.62595    351 g - - (
          1.38629  1.38629  1.38629  1.38629
          0.04059  3.91752  3.91752  1.46634  0.26236  1.50875  0.24998
    304   1.60678  1.64623  1.08801  1.31005    352 g - - (
          1.38629  1.38629  1.38629  1.38629
          0.07299  3.91752  2.98578  1.46634  0.26236  1.50875  0.24998
    305   1.64449  1.17267  1.55666  1.24999    353 c - - (
          1.38629  1.38629  1.38629  1.38629
          0.04190  3.88643  3.88643  1.46634  0.26236  1.80171  0.18034
    306   1.71603  1.49677  1.69777  0.88363    354 u - - (
          1.38629  1.38629  1.38629  1.38629
          0.04190  3.88643  3.88643  1.46634  0.26236  1.80171  0.18034
    307   1.62025  1.67412  0.92460  1.52333    355 g - - (
          1.38629  1.38629  1.38629  1.38629
          0.04190  3.88643  3.88643  1.46634  0.26236  1.80171  0.18034
    308   1.48132  2.30783  0.73598  1.63913    356 g - - -
          1.38629  1.38629  1.38629  1.38629
          0.04190  3.88643  3.88643  1.46634  0.26236  0.87703  0.53788
    309   1.66296  2.22746  0.55337  2.05878    357 G - - (
          1.38629  1.38629  1.38629  1.38629
          0.04061  3.91717  3.91717  1.46634  0.26236  0.58095  0.81954
    310   1.59735  1.45489  1.60618  1.01201    358 u - - (
          1.38629  1.38629  1.38629  1.38629
          0.05724  3.94733  3.31509  1.46634  0.26236  1.09861  0.40547
    311   0.50265  2.36512  1.71789  2.10625    359 A - - ,
          1.38629  1.38629  1.38629  1.38629
          0.04007  3.93016  3.93016  1.46634  0.26236  1.35630  0.29788
    312   2.15751  2.86248  0.28040  2.63411    360 G - - ,
          1.38629  1.38629  1.38629  1.38629
          0.04007  3.93016  3.93016  1.46634  0.26236  1.35630  0.29788
    313   1.53946  2.24173  0.69601  1.71115    361 g - - ,
          1.38629  1.38629  1.38629  1.38629
          0.04007  3.93016  3.93016  1.46634  0.26236  0.72407  0.66316
    314   1.62987  1.09078  1.60354  1.32085    362 c - - <
          1.38629  1.38629  1.38629  1.38629
          0.03938  3.94733  3.94733  1.46634  0.26236  1.09861  0.40547
    315   1.62775  1.18963  1.57373  1.23092    363 c - - <
          1.38629  1.38629  1.38629  1.38629
          0.03938  3.94733  3.94733  1.46634  0.26236  1.09861  0.40547
    316   1.37282  1.73224  0.98032  1.63716    364 g - - <
          1.38629  1.38629  1.38629  1.38629
          0.03938  3.94733  3.94733  1.46634  0.26236  1.09861  0.40547
    317   1.48514  2.01613  0.69791  1.94675    365 g - - <
          1.38629  1.38629  1.38629  1.38629
          0.03938  3.94733  3.94733  1.46634  0.26236  1.09861  0.40547
    318   0.40336  2.20945  2.24011  2.15655    366 A - - -
          1.38629  1.38629  1.38629  1.38629
          0.03938  3.94733  3.94733  1.46634  0.26236  1.09861  0.40547
    319   0.71252  2.43464  1.24460  2.01061    367 a - - <
          1.38629  1.38629  1.38629  1.38629
          0.05511  3.94733  3.37227  1.46634  0.26236  1.09861  0.40547
    320   1.53542  1.79361  1.01763  1.35935    368 g - - <
          1.38629  1.38629  1.38629  1.38629
          0.10713  3.93221  2.50112  1.46634  0.26236  1.32899  0.30754
    321   1.71785  1.01405  1.64025  1.33230    369 c - - <
          1.38629  1.38629  1.38629  1.38629
          0.04271  3.86778  3.86778  1.46634  0.26236  0.96783  0.47789
    322   1.46733  0.98411  2.17452  1.26576    370 c - - -
          1.38629  1.38629  1.38629  1.38629
          0.04126  3.90158  3.90158  1.46634  0.26236  0.73901  0.64930
    323   2.09818  2.17051  2.72862  0.35969    371 U - - -
          1.38629  1.38629  1.38629  1.38629
          0.07151  3.93221  3.00753  1.46634  0.26236  0.75394  0.63584
    324   1.90185  0.94812  1.65753  1.29964    372 c - - <
          1.38629  1.38629  1.38629  1.38629
          0.04059  3.91752  3.91752  1.46634  0.26236  1.50875  0.24998
    325   1.72503  1.45011  1.59678  0.95518    373 u - - <
          1.38629  1.38629  1.38629  1.38629
          0.05948  3.91752  3.27398  1.46634  0.26236  1.50875  0.24998
    326   1.58161  1.13339  1.60842  1.30117    374 c - - <
          1.38629  1.38629  1.38629  1.38629
          0.23454  3.89939  1.66702  1.46634  0.26236  1.69088  0.20378
    327   1.41997  1.94033  2.07486  0.71529    375 u - - -
          1.38629  1.38629  1.38629  1.38629
          0.04995  3.71480  3.71480  1.46634  0.26236  2.62077  0.07553
    328   1.53195  1.56626  1.15403  1.34823    376 g - - <
          1.38629  1.38629  1.38629  1.38629
          0.04995  3.71480  3.71480  1.46634  0.26236  1.89678  0.16258
    329   1.92307  1.02998  1.67299  1.17396    377 c - - <
          1.38629  1.38629  1.38629  1.38629
          0.08450  3.74036  2.85979  1.46634  0.26236  0.54187  0.87146
    330   2.05349  0.82026  1.87821  1.27821    378 c - - <
          1.38629  1.38629  1.38629  1.38629
          0.04341  3.85181  3.85181  1.46634  0.26236  1.16303  0.37475
    331   2.89638  0.36820  2.69642  1.68549    379 C - - <
          1.38629  1.38629  1.38629  1.38629
          0.04212  3.88137  3.88137  1.46634  0.26236  1.84152  0.17266
    332   1.58395  1.45749  1.54537  1.05330    380 u - - <
          1.38629  1.38629  1.38629  1.38629
          0.06524  3.88137  3.15738  1.46634  0.26236  1.20928  0.35441
    333   1.67817  2.67709  0.45971  2.17990    381 G - - -
          1.38629  1.38629  1.38629  1.38629
          0.04228  3.87764  3.87764  1.46634  0.26236  1.14580  0.38268
    334   1.55718  1.55942  1.10197  1.39918    382 g - - <
          1.38629  1.38629  1.38629  1.38629
          0.04135  3.89939  3.89939  1.46634  0.26236  1.69088  0.20378
    335   1.65689  1.25475  1.56036  1.15816    383 u - - <
          1.38629  1.38629  1.38629  1.38629
          0.06010  3.89939  3.26827  1.46634  0.26236  1.69088  0.20378
    336   1.95631  1.98896  2.14806  0.50241    384 U - - _
          1.38629  1.38629  1.38629  1.38629
          0.04212  3.88141  3.88141  1.46634  0.26236  1.84118  0.17272
    337   1.82289  2.99173  0.33756  2.59386    385 G - - _
          1.38629  1.38629  1.38629  1.38629
          0.09453  3.88141  2.66530  1.46634  0.26236  1.84118  0.17272
    338   1.50737  2.29037  0.72910  1.63509    386 g - - _
          1.38629  1.38629  1.38629  1.38629
          0.04433  3.83122  3.83122  1.46634  0.26236  2.16080  0.12243
    339   1.22702  1.14703  1.94847  1.39932    387 c - - _
          1.38629  1.38629  1.38629  1.38629
          0.10336  3.83122  2.57033  1.46634  0.26236  0.26197  1.46765
    340   1.80389  1.84668  2.43044  0.52834    388 U - - _
          1.38629  1.38629  1.38629  1.38629
          0.18797  2.13971  2.92486  2.80797  0.06222  0.44904  1.01678
    341   1.51773  1.72617  1.01139  1.43082    411 g - - >
          1.38629  1.38629  1.38629  1.38629
          0.13125  3.91507  2.27246  1.46634  0.26236  1.53565  0.24247
    342   1.55432  1.41656  1.25218  1.34615    412 g - - >
          1.38629  1.38629  1.38629  1.38629
          0.04447  3.82829  3.82829  1.46634  0.26236  1.16667  0.37310
    343   1.04660  1.80488  1.29448  1.55905    413 a - - -
          1.38629  1.38629  1.38629  1.38629
          0.04281  3.86552  3.86552  1.46634  0.26236  1.95566  0.15253
    344   1.10137  2.00014  1.12236  1.57620    414 a - - -
          1.38629  1.38629  1.38629  1.38629
          0.04281  3.86552  3.86552  1.46634  0.26236  0.98324  0.46856
    345   1.38933  1.70789  1.11336  1.42272    415 g - - >
          1.38629  1.38629  1.38629  1.38629
          0.04135  3.89939  3.89939  1.46634  0.26236  1.69088  0.20378
    346   1.96872  2.83530  0.31311  2.65227    416 G - - >
          1.38629  1.38629  1.38629  1.38629
          0.09724  3.89939  2.62548  1.46634  0.26236  1.69088  0.20378
    347   1.44278  2.03147  0.78365  1.73812    417 g - - >
          1.38629  1.38629  1.38629  1.38629
          0.11908  3.84583  2.39802  1.46634  0.26236  0.80541  0.59222
    348   0.94604  1.92569  1.27104  1.68519    418 a - - >
          1.38629  1.38629  1.38629  1.38629
          0.04433  3.83122  3.83122  1.46634  0.26236  2.16080  0.12243
    349   1.49647  1.58267  1.06274  1.49100    419 g - - >
          1.38629  1.38629  1.38629  1.38629
          0.04433  3.83122  3.83122  1.46634  0.26236  2.16080  0.12243
    350   1.75780  1.65680  2.14513  0.65436    420 U - - -
          1.38629  1.38629  1.38629  1.38629
          0.04433  3.83122  3.83122  1.46634  0.26236  2.16080  0.12243
    351   1.19719  1.89306  1.27802  1.31394    421 a - - -
          1.38629  1.38629  1.38629  1.38629
          0.07984  2.89948  3.83122  0.66013  0.72729  0.71299  0.67369
    352   1.53094  1.75982  0.97378  1.45269    423 g - - >
          1.38629  1.38629  1.38629  1.38629
          0.04135  3.89939  3.89939  1.46634  0.26236  1.04734  0.43212
    353   1.32822  1.85176  0.99915  1.56114    424 g - - >
          1.38629  1.38629  1.38629  1.38629
          0.05948  3.91752  3.27398  1.46634  0.26236  1.50875  0.24998
    354   1.62059  1.89325  0.75052  1.71750    425 g - - >
          1.38629  1.38629  1.38629  1.38629
          0.04135  3.89939  3.89939  1.46634  0.26236  0.76620  0.62507
    355   1.89594  0.63574  2.44567  1.45409    426 C - - -
          1.38629  1.38629  1.38629  1.38629
          0.04009  3.92974  3.92974  1.46634  0.26236  1.36180  0.29598
    356   2.16975  2.08193  2.54081  0.38228    427 U - - -
          1.38629  1.38629  1.38629  1.38629
          0.04009  3.92974  3.92974  1.46634  0.26236  0.71826  0.66865
    357   1.55953  1.85045  0.87829  1.52738    428 g - - >
          1.38629  1.38629  1.38629  1.38629
          0.03938  3.94733  3.94733  1.46634  0.26236  1.09861  0.40547
    358   1.75368  0.96007  1.59082  1.42611    429 c - - >
          1.38629  1.38629  1.38629  1.38629
          0.03938  3.94733  3.94733  1.46634  0.26236  1.09861  0.40547
    359   2.48687  1.71864  2.23453  0.46128    430 U - - >
          1.38629  1.38629  1.38629  1.38629
          0.05698  3.32203  3.94733  1.41977  0.27677  1.09861  0.40547
    360   2.12733  0.74182  1.83799  1.40462    435 c - - >
          1.38629  1.38629  1.38629  1.38629
          0.03938  3.94733  3.94733  1.46634  0.26236  1.09861  0.40547
    361   1.88999  1.00537  1.65281  1.23269    436 c - - >
          1.38629  1.38629  1.38629  1.38629
          0.06095  3.94733  3.22334  1.46634  0.26236  1.09861  0.40547
    362   1.56011  1.56508  1.16641  1.31182    437 g - - >
          1.38629  1.38629  1.38629  1.38629
          0.07454  3.92660  2.95418  1.46634  0.26236  0.67785  0.70869
    363   1.43751  1.75905  1.01936  1.47208    438 g - - >
          1.38629  1.38629  1.38629  1.38629
          0.04070  3.91507  3.91507  1.46634  0.26236  1.53565  0.24247
    364   1.56540  1.96196  0.78181  1.64592    439 g - - ,
          1.38629  1.38629  1.38629  1.38629
          0.04070  3.91507  3.91507  1.46634  0.26236  1.53565  0.24247
    365   0.76888  2.27147  1.22796  1.96313    440 a - - ,
          1.38629  1.38629  1.38629  1.38629
          0.09274  3.91507  2.67897  1.46634  0.26236  1.53565  0.24247
    366   2.12035  2.07065  2.51752  0.39564    441 U - - ,
          1.38629  1.38629  1.38629  1.38629
          0.04282  3.86515  3.86515  1.46634  0.26236  1.95819  0.15212
    367   2.03006  2.18233  2.18703  0.44061    442 U - - ,
          1.38629  1.38629  1.38629  1.38629
          0.04282  3.86515  3.86515  1.46634  0.26236  1.95819  0.15212
    368   1.80232  2.12162  2.28897  0.48796    443 U - - ,
          1.38629  1.38629  1.38629  1.38629
          0.06424  3.86515  3.18786  1.46634  0.26236  0.72210  0.66501
    369   1.91220  3.06864  0.30567  2.67173    444 G - - ,
          1.38629  1.38629  1.38629  1.38629
          0.04151  3.89557  3.89557  1.46634  0.26236  1.72506  0.19621
    370   0.40104  2.54129  2.02965  2.11834    445 A - - ,
          1.38629  1.38629  1.38629  1.38629
          0.04151  3.89557  3.89557  1.46634  0.26236  1.72506  0.19621
    371   1.81527  2.26475  0.47926  2.17063    446 G - - ,
          1.38629  1.38629  1.38629  1.38629
          0.04151  3.89557  3.89557  1.46634  0.26236  1.04777  0.43189
    372   0.52377  2.41226  1.57233  2.20234    447 A - - <
          1.38629  1.38629  1.38629  1.38629
          0.04070  3.91507  3.91507  1.46634  0.26236  1.53565  0.24247
    373   1.82780  2.38885  0.43464  2.30258    448 G - - <
          1.38629  1.38629  1.38629  1.38629
          0.04070  3.91507  3.91507  1.46634  0.26236  1.53565  0.24247
    374   1.53145  2.24028  0.60586  2.02689    449 G - - <
          1.38629  1.38629  1.38629  1.38629
          0.07046  3.91507  3.03450  1.46634  0.26236  1.53565  0.24247
    375   1.44171  2.02421  0.74501  1.85374    450 g - - <
          1.38629  1.38629  1.38629  1.38629
          0.04190  3.88650  3.88650  1.46634  0.26236  1.80115  0.18045
    376   1.15154  1.75787  1.24761  1.49501    451 a - - <
          1.38629  1.38629  1.38629  1.38629
          0.07498  3.88650  2.96182  1.46634  0.26236  1.80115  0.18045
    377   1.78208  1.02590  1.62088  1.28912    452 c - - <
          1.38629  1.38629  1.38629  1.38629
          0.04328  3.85480  3.85480  1.46634  0.26236  2.02521  0.14153
    378   1.23358  1.65189  1.20626  1.52441    453 g - - <
          1.38629  1.38629  1.38629  1.38629
          0.04328  3.85480  3.85480  1.46634  0.26236  2.02521  0.14153
    379   1.86168  1.74736  2.11155  0.59910    454 U - - -
          1.38629  1.38629  1.38629  1.38629
          0.07547  2.96585  3.85480  1.93407  0.15614  2.02521  0.14153
    380   0.54234  2.15292  1.93241  1.84724    463 A - - -
          1.38629  1.38629  1.38629  1.38629
          0.04328  3.85480  3.85480  1.46634  0.26236  2.02521  0.14153
    381   1.61193  2.20547  0.57867  2.04286    464 G - - <
          1.38629  1.38629  1.38629  1.38629
          0.07790  3.85480  2.92306  1.46634  0.26236  2.02521  0.14153
    382   0.51980  2.51612  1.51152  2.26324    465 A - - <
          1.38629  1.38629  1.38629  1.38629
          0.04477  3.82166  3.82166  1.46634  0.26236  2.21010  0.11619
    383   0.59497  2.10851  1.64701  2.00713    466 A - - <
          1.38629  1.38629  1.38629  1.38629
          0.04477  3.82166  3.82166  1.46634  0.26236  1.27836  0.32642
    384   1.81310  2.30402  0.51226  1.98155    467 G - - <
          1.38629  1.38629  1.38629  1.38629
          0.06334  3.85480  3.21392  1.46634  0.26236  1.10053  0.40451
    385   1.43791  1.24358  1.58249  1.31392    468 c - - <
          1.38629  1.38629  1.38629  1.38629
          0.04270  3.86790  3.86790  1.46634  0.26236  1.93943  0.15524
    386   1.55395  1.20979  1.45811  1.35613    469 c - - <
          1.38629  1.38629  1.38629  1.38629
          0.04270  3.86790  3.86790  1.46634  0.26236  1.93943  0.15524
    387   1.35773  1.46057  1.19424  1.57157    470 g - - <
          1.38629  1.38629  1.38629  1.38629
          0.04270  3.86790  3.86790  1.46634  0.26236  1.93943  0.15524
    388   1.02855  1.81023  1.27960  1.60588    471 a - - <
          1.38629  1.38629  1.38629  1.38629
          0.09113  3.86790  2.71503  1.46634  0.26236  1.93943  0.15524
    389   1.75093  2.19144  0.53849  2.03254    472 G - - <
          1.38629  1.38629  1.38629  1.38629
          0.06720  3.82154  3.14426  1.46634  0.26236  1.06617  0.42209
    390   1.59908  2.45196  0.49198  2.29880    473 G - - <
          1.38629  1.38629  1.38629  1.38629
          0.04363  3.84689  3.84689  1.46634  0.26236  2.07312  0.13444
    391   2.71005  1.35514  2.52790  0.51797    474 U - - <
          1.38629  1.38629  1.38629  1.38629
          0.06344  3.84689  3.21576  1.46634  0.26236  1.41847  0.27718
    392   2.25434  0.48392  2.83709  1.51369    475 C - - _
          1.38629  1.38629  1.38629  1.38629
          0.04359  3.84784  3.84784  1.46634  0.26236  1.43635  0.27154
    393   2.58784  0.29670  3.17107  1.96901    476 C - - _
          1.38629  1.38629  1.38629  1.38629
          0.04277  3.86643  3.86643  1.46634  0.26236  0.54915  0.86143
    394   0.33685  2.48913  2.28266  2.29274    477 A - - _
          1.38629  1.38629  1.38629  1.38629
          0.12519  3.04788  2.65622  0.69009  0.69621  1.37840  0.29033
    395   1.75346  2.67382  0.39536  2.47218    481 G - - >
          1.38629  1.38629  1.38629  1.38629
          0.07333  3.87659  2.99602  1.46634  0.26236  1.20024  0.35828
    396   2.46942  0.57996  2.24917  1.38646    482 C - - >
          1.38629  1.38629  1.38629  1.38629
          0.04273  3.86735  3.86735  1.46634  0.26236  1.94320  0.15460
    397   2.22183  0.65636  1.96010  1.46099    483 C - - >
          1.38629  1.38629  1.38629  1.38629
          0.04273  3.86735  3.86735  1.46634  0.26236  1.28855  0.32251
    398   1.79568  1.44107  1.57105  0.94293    484 u - - >
          1.38629  1.38629  1.38629  1.38629
          0.04190  3.88650  3.88650  1.46634  0.26236  1.80115  0.18045
    399   1.79268  1.54926  1.52525  0.90754    485 u - - >
          1.38629  1.38629  1.38629  1.38629
          0.07498  3.88650  2.96182  1.46634  0.26236  1.80115  0.18045
    400   1.60382  1.67943  1.40940  0.99939    486 u - - >
          1.38629  1.38629  1.38629  1.38629
          0.04328  3.85480  3.85480  1.46634  0.26236  2.02521  0.14153
    401   1.41701  1.77847  1.01925  1.47928    487 g - - >
          1.38629  1.38629  1.38629  1.38629
          0.04328  3.85480  3.85480  1.46634  0.26236  2.02521  0.14153
    402   2.39449  0.59839  2.11097  1.43564    488 C - - >
          1.38629  1.38629  1.38629  1.38629
          0.04328  3.85480  3.85480  1.46634  0.26236  2.02521  0.14153
    403   2.22413  1.87919  1.93660  0.51931    489 U - - >
          1.38629  1.38629  1.38629  1.38629
          0.04328  3.85480  3.85480  1.46634  0.26236  2.02521  0.14153
    404   2.57587  1.83348  2.32063  0.40670    490 U - - >
          1.38629  1.38629  1.38629  1.38629
          0.04328  3.85480  3.85480  1.46634  0.26236  2.02521  0.14153
    405   2.14482  0.66926  2.01279  1.43881    491 C - - >
          1.38629  1.38629  1.38629  1.38629
          0.04328  3.85480  3.85480  1.46634  0.26236  2.02521  0.14153
    406   0.61662  2.18094  2.08416  1.50109    492 A - - -
          1.38629  1.38629  1.38629  1.38629
          0.04328  3.85480  3.85480  1.46634  0.26236  2.02521  0.14153
    407   1.73205  1.76040  2.03629  0.65279    493 U - - -
          1.38629  1.38629  1.38629  1.38629
          0.04328  3.85480  3.85480  1.46634  0.26236  2.02521  0.14153
    408   1.61894  2.33519  0.53790  2.11093    494 G - - -
          1.38629  1.38629  1.38629  1.38629
          0.04328  3.85480  3.85480  1.46634  0.26236  2.02521  0.14153
    409   1.75957  0.71845  2.28578  1.43264    495 c - - -
          1.38629  1.38629  1.38629  1.38629
          0.07395  2.99359  3.85480  0.70175  0.68461  2.02521  0.14153
    410   1.72238  1.45175  1.50071  1.00997    497 u - - >
          1.38629  1.38629  1.38629  1.38629
          0.05898  3.85480  3.32153  1.46634  0.26236  2.02521  0.14153
    411   1.52817  1.87992  0.88585  1.52280    498 g - - >
          1.38629  1.38629  1.38629  1.38629
          0.07666  2.95082  3.83977  0.68510  0.70126  2.11410  0.12868
    412   1.80424  0.57742  2.58458  1.61633    500 C - - -
          1.38629  1.38629  1.38629  1.38629
          0.04395  3.83977  3.83977  1.46634  0.26236  1.58084  0.23042
    413   1.83484  1.51806  1.58999  0.87396    501 u - - >
          1.38629  1.38629  1.38629  1.38629
          0.04328  3.85480  3.85480  1.46634  0.26236  2.02521  0.14153
    414   2.08423  0.90638  1.75995  1.20544    502 c - - >
          1.38629  1.38629  1.38629  1.38629
          0.04328  3.85480  3.85480  1.46634  0.26236  1.14464  0.38322
    415   2.32660  0.72156  2.04629  1.24769    503 c - - >
          1.38629  1.38629  1.38629  1.38629
          0.04200  3.88427  3.88427  1.46634  0.26236  1.81895  0.17697
    416   2.55450  0.48659  2.27610  1.58540    504 C - - >
          1.38629  1.38629  1.38629  1.38629
          0.04200  3.88427  3.88427  1.46634  0.26236  1.81895  0.17697
    417   2.54325  1.73251  2.29530  0.44034    505 U - - >
          1.38629  1.38629  1.38629  1.38629
          0.04200  3.88427  3.88427  1.46634  0.26236  0.39214  1.12581
    418   0.61376  1.94676  2.16976  1.60074    506 A - - ,
          1.38629  1.38629  1.38629  1.38629
          0.04988  3.94733  3.52859  1.46634  0.26236  1.09861  0.40547
    419   1.62527  1.94116  0.70691  1.79315    507 g - - ,
          1.38629  1.38629  1.38629  1.38629
          0.03979  3.93724  3.93724  1.46634  0.26236  1.25847  0.33420
    420   0.45510  2.30942  1.92155  2.12097    508 A - - ,
          1.38629  1.38629  1.38629  1.38629
          0.03979  3.93724  3.93724  1.46634  0.26236  1.25847  0.33420
    421   2.56739  0.32870  3.16008  1.82647    509 C - - ,
          1.38629  1.38629  1.38629  1.38629
          0.03979  3.93724  3.93724  1.46634  0.26236  1.25847  0.33420
    422   2.27137  2.42997  2.90588  0.28224    510 U - - ,
          1.38629  1.38629  1.38629  1.38629
          0.03979  3.93724  3.93724  1.46634  0.26236  1.25847  0.33420
    423   1.73271  0.93412  2.06430  1.19285    511 c - - ,
          1.38629  1.38629  1.38629  1.38629
          0.05568  3.93724  3.36218  1.46634  0.26236  0.83974  0.56533
    424   0.76777  2.19075  1.27906  1.92538    512 a - - ,
          1.38629  1.38629  1.38629  1.38629
          0.03999  3.93221  3.93221  1.46634  0.26236  0.75394  0.63584
    425   0.47636  2.46041  1.85320  1.98903    513 A - - ,
          1.38629  1.38629  1.38629  1.38629
          0.03938  3.94733  3.94733  1.46634  0.26236  1.09861  0.40547
    426   1.35699  2.57696  0.60929  2.09701    514 G - - ,
          1.38629  1.38629  1.38629  1.38629
          0.03938  3.94733  3.94733  1.46634  0.26236  1.09861  0.40547
    427   0.37890  2.31413  2.49233  2.01126    515 A - - ,
          1.38629  1.38629  1.38629  1.38629
          0.03938  3.94733  3.94733  1.46634  0.26236  1.09861  0.40547
    428   1.92392  2.15992  2.64595  0.40392    516 U - - ,
          1.38629  1.38629  1.38629  1.38629
          0.03938  3.94733  3.94733  1.46634  0.26236  1.09861  0.40547
    429   2.84441  2.76910  3.37021  0.16874    517 U - - ,
          1.38629  1.38629  1.38629  1.38629
          0.06857  3.05838  3.94733  0.68510  0.70126  1.09861  0.40547
    430   1.48029  1.55510  1.99694  0.85446    519 u - - ,
          1.38629  1.38629  1.38629  1.38629
          0.06719  3.08612  3.94733  1.56790  0.23380  1.09861  0.40547
    431   0.64829  2.25078  1.71917  1.64750    525 A - - ,
          1.38629  1.38629  1.38629  1.38629
          0.03938  3.94733  3.94733  1.46634  0.26236  1.09861  0.40547
    432   0.11879  3.48654  3.18705  3.21619    526 A - - ,
          1.38629  1.38629  1.38629  1.38629
          0.06719  3.08612  3.94733  0.70175  0.68461  1.09861  0.40547
    433   0.34736  2.61565  2.24661  2.16653    528 A - - ,
          1.38629  1.38629  1.38629  1.38629
          0.03938  3.94733  3.94733  1.46634  0.26236  1.09861  0.40547
    434   0.43649  2.28124  2.19945  1.96129    529 A - - ,
          1.38629  1.38629  1.38629  1.38629
          0.03938  3.94733  3.94733  1.46634  0.26236  1.09861  0.40547
    435   0.70322  1.99510  2.00635  1.45015    530 a - - ,
          1.38629  1.38629  1.38629  1.38629
          0.03938  3.94733  3.94733  1.46634  0.26236  1.09861  0.40547
    436   1.58778  1.57963  2.09684  0.76201    531 u - - ,
          1.38629  1.38629  1.38629  1.38629
          0.03938  3.94733  3.94733  1.46634  0.26236  1.09861  0.40547
    437   0.43257  2.29971  2.01230  2.14397    532 A - - ,
          1.38629  1.38629  1.38629  1.38629
          0.07077  3.94733  3.01559  1.46634  0.26236  1.09861  0.40547
    438   0.61307  1.87747  2.03386  1.74578    533 A - - ,
          1.38629  1.38629  1.38629  1.38629
          0.04061  3.91717  3.91717  1.46634  0.26236  1.51269  0.24887
    439   0.39518  2.49178  2.24973  1.97870    534 A - - ,
          1.38629  1.38629  1.38629  1.38629
          0.04061  3.91717  3.91717  1.46634  0.26236  0.58095  0.81954
    440   1.46744  2.09078  2.22750  0.61972    535 U - - ,
          1.38629  1.38629  1.38629  1.38629
          0.05724  3.94733  3.31509  1.46634  0.26236  1.09861  0.40547
    441   1.57163  1.94439  2.16434  0.62662    536 U - - ,
          1.38629  1.38629  1.38629  1.38629
          0.06581  3.93016  3.12243  1.46634  0.26236  1.35630  0.29788
    442   1.34736  1.79046  1.93515  0.84680    537 u - - ,
          1.38629  1.38629  1.38629  1.38629
          0.04110  3.90544  3.90544  1.46634  0.26236  1.63406  0.21708
    443   1.23851  2.07114  2.28643  0.72875    538 u - - ,
          1.38629  1.38629  1.38629  1.38629
          0.05972  3.90544  3.27432  1.46634  0.26236  1.63406  0.21708
    444   1.01627  1.80755  2.01470  1.07693    539 a - - ,
          1.38629  1.38629  1.38629  1.38629
          0.06181  3.88757  3.23292  1.46634  0.26236  1.16025  0.37602
    445   0.58750  1.99204  2.04473  1.72343    540 A - - ,
          1.38629  1.38629  1.38629  1.38629
          0.09543  3.88670  2.65208  1.46634  0.26236  0.76845  0.62312
    446   0.39091  2.37392  2.13839  2.18392    541 A - - ,
          1.38629  1.38629  1.38629  1.38629
          0.17408  1.97337  3.87363  1.27635  0.32719  0.96736  0.47817
    447   0.13077  3.39666  3.10556  3.11690    549 A - - ,
          1.38629  1.38629  1.38629  1.38629
          0.07394  3.90512  2.97337  1.46634  0.26236  0.99636  0.46080
    448   0.22850  2.89683  2.76715  2.45068    550 A - - ,
          1.38629  1.38629  1.38629  1.38629
          0.04166  3.89213  3.89213  1.46634  0.26236  0.94698  0.49088
    449   0.96153  1.79596  1.63028  1.36317    551 a - - ,
          1.38629  1.38629  1.38629  1.38629
          0.04061  3.91717  3.91717  1.46634  0.26236  1.51269  0.24887
    450   1.65469  1.72536  2.39348  0.61725    552 U - - ,
          1.38629  1.38629  1.38629  1.38629
          0.07074  3.02822  3.91717  0.68510  0.70126  1.51269  0.24887
    451   1.43035  1.79890  1.64551  0.91036    554 u - - ,
          1.38629  1.38629  1.38629  1.38629
          0.04061  3.91717  3.91717  1.46634  0.26236  1.51269  0.24887
    452   0.31565  2.43433  2.56960  2.23993    555 A - - ,
          1.38629  1.38629  1.38629  1.38629
          0.04061  3.91717  3.91717  1.46634  0.26236  1.51269  0.24887
    453   0.31622  2.65814  2.39166  2.21144    556 A - - ,
          1.38629  1.38629  1.38629  1.38629
          0.04061  3.91717  3.91717  1.46634  0.26236  0.58095  0.81954
    454   1.17353  1.76780  1.23095  1.47839    557 a - - )
          1.38629  1.38629  1.38629  1.38629
          0.05812  3.94733  3.29268  1.46634  0.26236  1.09861  0.40547
    455   2.16489  0.70359  2.01037  1.36066    558 c - - )
          1.38629  1.38629  1.38629  1.38629
          0.04011  3.92932  3.92932  1.46634  0.26236  0.71258  0.67408
    456   1.28059  1.39997  1.48680  1.38859    559 a - - )
          1.38629  1.38629  1.38629  1.38629
          0.03938  3.94733  3.94733  1.46634  0.26236  1.09861  0.40547
    457   1.06044  1.83523  1.23735  1.58979    560 a - - )
          1.38629  1.38629  1.38629  1.38629
          0.08654  3.94733  2.75520  1.46634  0.26236  1.09861  0.40547
    458   1.25414  1.76780  1.18489  1.43468    561 g - - )
          1.38629  1.38629  1.38629  1.38629
          0.05970  3.90203  3.27673  1.46634  0.26236  1.66659  0.20935
    459   1.50286  1.29486  1.43641  1.32505    562 c - - )
          1.38629  1.38629  1.38629  1.38629
          0.04199  3.88432  3.88432  1.46634  0.26236  1.81855  0.17705
    460   1.76305  0.97803  1.61723  1.37050    563 c - - )
          1.38629  1.38629  1.38629  1.38629
          0.04199  3.88432  3.88432  1.46634  0.26236  0.80672  0.59117
    461   1.67382  1.42266  1.47138  1.07355    564 u - - )
          1.38629  1.38629  1.38629  1.38629
          0.07283  3.91968  2.98794  1.46634  0.26236  1.48439  0.25701
    462   2.59655  1.29028  2.47221  0.56938    565 U - - )
          1.38629  1.38629  1.38629  1.38629
          0.04231  3.87706  3.87706  1.46634  0.26236  0.40957  1.09045
    463   0.66926  1.78085  1.98210  1.70573    566 A - - ,
          1.38629  1.38629  1.38629  1.38629
          0.03982  3.93639  3.93639  1.46634  0.26236  1.09861  0.40547
    464   1.74261  2.02939  0.61057  1.89394    567 G - - ]
          1.38629  1.38629  1.38629  1.38629
          0.03982  3.93639  3.93639  1.46634  0.26236  1.09861  0.40547
    465   2.07143  0.72415  1.81415  1.48598    568 c - - ]
          1.38629  1.38629  1.38629  1.38629
          0.03982  3.93639  3.93639  1.46634  0.26236  1.09861  0.40547
    466   1.93450  0.97819  1.70405  1.21212    569 c - - ]
          1.38629  1.38629  1.38629  1.38629
          0.03982  3.93639  3.93639  1.46634  0.26236  1.09861  0.40547
    467   1.84403  1.97398  2.18888  0.52615    570 U - - :
          1.38629  1.38629  1.38629  1.38629
          0.03982  3.93639  3.93639  1.46634  0.26236  1.09861  0.40547
    468   1.65211  1.80947  1.97182  0.68238    571 U - - :
          1.38629  1.38629  1.38629  1.38629
          0.02011  3.91668        *  1.46634  0.26236  0.00000        *
//
```
