## Supplementary material for "RNA covariation at helix-level resolution for the identification of evolutionarily conserved RNA structure": HOTAIR_D4.human.cm

```
INFERNAL1/a [1.1.2 | July 2016]
NAME     HOTAIR_D4
STATES   1972
NODES    521
CLEN     636
W        848
ALPH     RNA
RF       no
CONS     yes
MAP      yes
DATE     Sat Feb 25 09:11:46 2023
COM      [1] /Users/erivas/Downloads/rscape_v2.0.0.p/lib/infernal/infernal-current/src/cmbuild HOTAIR_D4.human.cm HOTAIR_D4.sto
PBEGIN   0.05
PEND     0.05
WBETA    1e-07
QDBBETA1 1e-07
QDBBETA2 1e-15
N2OMEGA  1.52588e-05
N3OMEGA  1.52588e-05
ELSELF   -0.08926734
NSEQ     31
EFFN     3.644165
CKSUM    3670680674
NULL     0.000  0.000  0.000  0.000 
EFP7GF   -24.9730 0.69916
CM
                                             [ ROOT    0 ]      -      - - - - -
     S     0    -1 0     1     4     0     1   848  1166  -7.398  -8.643  -0.243  -2.772                 
    IL     1     1 2     1     4   379   474   849  1168  -2.817  -4.319  -0.613  -2.698                  0.000  0.000  0.000  0.000 
    IR     2     2 3     2     3   381   475   850  1168  -1.925  -0.554  -4.164                          0.000  0.000  0.000  0.000 
                                             [ MATR    1 ]      -    886 - C - -
    MR     3     2 3     5     3   381   475   849  1167  -8.691  -0.015  -7.009                         -1.429  1.339 -2.292 -0.162 
     D     4     2 3     5     3   373   467   844  1163  -7.613  -2.791  -0.234                         
    IR     5     5 3     5     3   380   474   849  1167  -1.925  -0.554  -4.164                          0.000  0.000  0.000  0.000 
                                             [ MATR    2 ]      -    885 - U - -
    MR     6     5 3     8     3   380   474   848  1166  -8.691  -0.015  -7.009                         -1.035 -0.869 -1.444  1.377 
     D     7     5 3     8     3   372   467   843  1162  -7.613  -2.791  -0.234                         
    IR     8     8 3     8     3   379   473   848  1166  -1.925  -0.554  -4.164                          0.000  0.000  0.000  0.000 
                                             [ MATR    3 ]      -    884 - U - -
    MR     9     8 3    11     3   379   473   847  1165  -8.691  -0.045  -5.155                         -0.651 -1.154 -1.201  1.310 
     D    10     8 3    11     3   372   466   842  1161  -7.613  -2.791  -0.234                         
    IR    11    11 3    11     3   379   473   847  1166  -1.925  -0.554  -4.164                          0.000  0.000  0.000  0.000 
                                             [ MATR    4 ]      -    883 - U - -
    MR    12    11 3    14     3   379   472   846  1164  -8.661  -0.056  -4.823                         -1.296 -1.392 -1.722  1.540 
     D    13    11 3    14     3   371   465   842  1160  -7.739  -2.917  -0.213                         
    IR    14    14 3    14     3   378   472   846  1165  -1.925  -0.554  -4.164                          0.000  0.000  0.000  0.000 
                                             [ MATR    5 ]      -    882 - U - -
    MR    15    14 3    17     3   378   471   845  1164  -8.621  -0.046  -5.131                         -0.442 -1.021 -1.604  1.288 
     D    16    14 3    17     3   371   465   841  1160  -7.891  -1.764  -0.512                         
    IR    17    17 3    17     3   378   471   845  1164  -1.925  -0.554  -4.164                          0.000  0.000  0.000  0.000 
                                             [ MATR    6 ]      -    881 - A - -
    MR    18    17 3    20     5   378   471   844  1163  -7.383  -0.032  -7.198  -7.410  -8.302          1.278 -1.000 -0.886 -0.906 
     D    19    17 3    20     5   369   463   840  1158  -6.249  -1.357  -3.876  -5.307  -0.991         
    IR    20    20 3    20     5   377   470   844  1163  -2.408  -0.496  -5.920  -4.087  -5.193          0.000  0.000  0.000  0.000 
                                             [ MATP    7 ]      1    880 g c - -
    MP    21    20 3    25     6   377   470   843  1162  -9.265  -9.204  -0.019  -7.981  -8.261  -8.656 -2.570 -1.021 -2.663  1.254 -2.834 -3.425  1.151 -2.091 -2.024  2.638 -3.289 -0.225  0.722 -2.714 -0.759 -1.801 
    ML    22    20 3    25     6   374   467   841  1160  -6.250  -6.596  -1.310  -1.005  -6.446  -3.975  0.368 -0.385 -0.191  0.094 
    MR    23    20 3    25     6   371   465   840  1159  -6.988  -5.717  -1.625  -5.695  -0.829  -3.908  0.368 -0.385 -0.191  0.094 
     D    24    20 3    25     6   367   460   836  1155 -10.181  -8.880  -4.677  -5.359  -5.376  -0.137 
    IL    25    25 5    25     6   375   468   842  1161  -2.579  -2.842  -0.760  -4.497  -5.274  -4.934  0.000  0.000  0.000  0.000 
    IR    26    26 6    26     5   375   468   842  1161  -2.408  -0.496  -5.920  -4.087  -5.193          0.000  0.000  0.000  0.000 
                                             [ MATP    8 ]      2    879 c g - -
    MP    27    26 6    31     4   375   468   841  1160  -7.329  -7.536  -0.076  -4.651                 -2.687 -2.791 -2.799  0.545 -0.403 -3.584  2.641 -0.359 -2.827  0.579 -3.350 -1.113  1.329 -2.971  0.178 -1.881 
    ML    28    26 6    31     4   373   466   840  1159  -3.758  -3.940  -0.507  -2.670                  0.368 -0.385 -0.191  0.094 
    MR    29    26 6    31     4   369   462   838  1157  -4.809  -3.838  -1.706  -0.766                  0.368 -0.385 -0.191  0.094 
     D    30    26 6    31     4   367   460   835  1154  -5.649  -5.330  -3.346  -0.223                 
    IL    31    31 5    31     4   375   467   841  1160  -1.686  -2.369  -1.117  -4.855                  0.000  0.000  0.000  0.000 
    IR    32    32 6    32     3   374   467   840  1159  -1.442  -0.798  -4.142                          0.000  0.000  0.000  0.000 
                                             [ MATL    9 ]      3      - u - - -
    ML    33    32 6    35     3   374   467   839  1158  -8.660  -0.015  -6.978                         -0.720  0.402 -1.320  0.741 
     D    34    32 6    35     3   366   459   835  1154  -6.708  -1.480  -0.662                         
    IL    35    35 3    35     3   373   466   839  1158  -1.925  -0.554  -4.164                          0.000  0.000  0.000  0.000 
                                             [ MATR   10 ]      -    878 - U - -
    MR    36    35 3    38     5   373   466   838  1157  -7.410  -0.031  -7.225  -7.437  -8.329         -0.700 -1.032 -1.772  1.380 
     D    37    35 3    38     5   364   457   832  1151  -6.158  -1.513  -3.784  -5.215  -0.900         
    IR    38    38 3    38     5   372   465   838  1157  -2.408  -0.496  -5.920  -4.087  -5.193          0.000  0.000  0.000  0.000 
                                             [ MATP   11 ]      4    877 u a - -
    MP    39    38 3    43     6   373   465   837  1156  -9.265  -9.204  -0.035  -7.981  -6.149  -8.656 -3.188 -3.187 -3.242  0.393 -2.552 -3.991  1.903 -3.137 -3.246  0.564 -3.741 -1.287  2.659 -3.428  0.369 -0.986 
    ML    40    38 3    43     6   369   462   835  1153  -6.250  -6.596  -1.310  -1.005  -6.446  -3.975  0.368 -0.385 -0.191  0.094 
    MR    41    38 3    43     6   369   461   834  1153  -6.988  -5.717  -1.625  -5.695  -0.829  -3.908  0.368 -0.385 -0.191  0.094 
     D    42    38 3    43     6   362   454   827  1146 -10.181  -8.880  -4.677  -5.359  -5.376  -0.137 
    IL    43    43 5    43     6   371   463   836  1155  -2.579  -2.842  -0.760  -4.497  -5.274  -4.934  0.000  0.000  0.000  0.000 
    IR    44    44 6    44     5   371   463   836  1155  -2.408  -0.496  -5.920  -4.087  -5.193          0.000  0.000  0.000  0.000 
                                             [ MATP   12 ]      5    876 c g - -
    MP    45    44 6    49     6   371   463   835  1154  -9.249  -9.189  -0.062  -7.965  -8.245  -4.991 -2.572 -2.685 -2.693  0.600 -1.418 -3.483  1.993 -2.779 -2.727  0.633 -1.877 -1.046  1.498 -2.861  1.891 -1.797 
    ML    46    44 6    49     6   368   460   833  1152  -6.250  -6.596  -1.310  -1.005  -6.446  -3.975  0.368 -0.385 -0.191  0.094 
    MR    47    44 6    49     6   368   460   832  1151  -7.176  -5.905  -1.814  -5.883  -0.698  -4.097  0.737 -0.640 -0.352 -0.139 
     D    48    44 6    49     6   362   454   826  1145 -10.181  -8.880  -4.677  -5.359  -5.376  -0.137 
    IL    49    49 5    49     6   370   462   834  1153  -2.579  -2.842  -0.760  -4.497  -5.274  -4.934  0.000  0.000  0.000  0.000 
    IR    50    50 6    50     5   370   462   834  1153  -2.408  -0.496  -5.920  -4.087  -5.193          0.000  0.000  0.000  0.000 
                                             [ MATP   13 ]      6    875 c g - -
    MP    51    50 6    55     6   370   462   833  1152  -9.207  -9.146  -0.020  -7.923  -8.203  -8.598 -1.606 -2.627 -2.677  0.733 -1.507 -3.490  2.517 -2.751 -2.698  0.800 -3.236 -0.913  1.420 -2.837  0.794 -1.749 
    ML    52    50 6    55     6   367   459   831  1150  -6.250  -6.596  -1.310  -1.005  -6.446  -3.975  0.368 -0.385 -0.191  0.094 
    MR    53    50 6    55     6   366   459   831  1150  -7.176  -5.905  -1.814  -5.883  -0.698  -4.097  0.233 -0.644  0.358 -0.146 
     D    54    50 6    55     6   361   454   826  1145 -10.499  -9.198  -4.995  -5.677  -5.694  -0.109 
    IL    55    55 5    55     6   368   460   832  1151  -2.579  -2.842  -0.760  -4.497  -5.274  -4.934  0.000  0.000  0.000  0.000 
    IR    56    56 6    56     5   368   460   832  1151  -2.408  -0.496  -5.920  -4.087  -5.193          0.000  0.000  0.000  0.000 
                                             [ MATP   14 ]      7    874 a u - -
    MP    57    56 6    61     6   368   460   832  1150  -9.207  -9.146  -0.020  -7.923  -8.203  -8.598 -1.319 -1.489 -0.867  1.764 -1.902 -2.730  1.322 -1.772 -1.966  1.290 -2.526  0.393  1.189 -2.020 -0.122 -1.140 
    ML    58    56 6    61     6   365   457   829  1148  -6.250  -6.596  -1.310  -1.005  -6.446  -3.975  0.368 -0.385 -0.191  0.094 
    MR    59    56 6    61     6   365   457   829  1148  -7.176  -5.905  -1.297  -5.883  -1.017  -4.097  0.114 -0.375 -0.475  0.513 
     D    60    56 6    61     6   361   453   825  1144 -10.499  -9.198  -4.995  -5.677  -5.694  -0.109 
    IL    61    61 5    61     6   366   459   831  1149  -2.579  -2.842  -0.760  -4.497  -5.274  -4.934  0.000  0.000  0.000  0.000 
    IR    62    62 6    62     5   366   459   830  1149  -2.408  -0.496  -5.920  -4.087  -5.193          0.000  0.000  0.000  0.000 
                                             [ MATP   15 ]      8    873 G C - -
    MP    63    62 6    67     6   366   458   830  1148  -9.223  -9.162  -0.019  -7.939  -8.219  -8.614 -3.370 -1.641 -3.380  1.027 -3.897 -4.015  0.343 -3.845 -1.873  3.043 -3.919  0.761  0.094 -3.340 -1.514 -2.408 
    ML    64    62 6    67     6   364   456   828  1147  -6.250  -6.596  -1.310  -1.005  -6.446  -3.975  0.368 -0.385 -0.191  0.094 
    MR    65    62 6    67     6   364   456   828  1146  -6.988  -5.717  -1.625  -5.695  -0.829  -3.908  0.368 -0.385 -0.191  0.094 
     D    66    62 6    67     6   361   453   825  1144 -10.499  -9.198  -4.995  -5.677  -5.694  -0.109 
    IL    67    67 5    67     6   365   457   829  1148  -2.579  -2.842  -0.760  -4.497  -5.274  -4.934  0.000  0.000  0.000  0.000 
    IR    68    68 6    68     5   365   457   829  1147  -2.408  -0.496  -5.920  -4.087  -5.193          0.000  0.000  0.000  0.000 
                                             [ MATP   16 ]      9    872 g u - -
    MP    69    68 6    73     4   364   456   828  1146  -7.233  -7.440  -0.043  -5.854                 -3.142 -2.141 -3.349  1.590 -3.758 -4.056  0.354 -3.548 -1.476  1.995 -3.559  2.297  0.074 -3.483 -1.487 -2.246 
    ML    70    68 6    73     4   363   455   827  1145  -3.758  -3.940  -0.507  -2.670                  0.368 -0.385 -0.191  0.094 
    MR    71    68 6    73     4   362   454   826  1145  -4.809  -3.838  -1.706  -0.766                  0.368 -0.385 -0.191  0.094 
     D    72    68 6    73     4   361   453   825  1144  -5.958  -5.639  -1.877  -0.532                 
    IL    73    73 5    73     4   363   455   827  1146  -1.686  -2.369  -1.117  -4.855                  0.000  0.000  0.000  0.000 
    IR    74    74 6    74     3   363   455   827  1146  -1.442  -0.798  -4.142                          0.000  0.000  0.000  0.000 
                                             [ MATL   17 ]     10      - A - - -
    ML    75    74 6    77     2   362   454   826  1144  -8.776  -0.003                                  1.567 -1.696 -1.423 -1.489 
     D    76    74 6    77     2   361   453   825  1143  -8.577  -0.004                                 
    IL    77    77 3    77     2   362   454   826  1145  -1.823  -0.479                                  0.000  0.000  0.000  0.000 
                                             [ BIF    18 ]      -      - - - - -
     B    78    77 3    79  1531   361   453   825  1143                                                 
                                             [ BEGL   19 ]      -      - - - - -
     S    79    78 1    80     4   267   345   548   669  -0.132  -7.151  -5.306  -4.177                 
                                             [ MATP   20 ]     11    644 a u - -
    MP    80    79 1    84     6   270   347   548   670  -9.279  -9.218  -0.019  -7.995  -8.275  -8.670 -3.159 -2.377 -3.261  2.072 -3.640 -4.128  0.414 -3.572 -3.280  2.041 -3.742  1.703  0.166 -3.404 -1.400 -0.540 
    ML    81    79 1    84     6   265   342   546   667  -6.250  -6.596  -1.310  -1.005  -6.446  -3.975  0.368 -0.385 -0.191  0.094 
    MR    82    79 1    84     6   266   343   546   668  -7.201  -5.930  -1.839  -5.908  -0.682  -4.122  0.767 -0.662 -0.379 -0.156 
     D    83    79 1    84     6   259   336   542   663  -9.875  -8.573  -4.370  -5.052  -5.070  -0.171 
    IL    84    84 5    84     6   267   345   547   669  -2.579  -2.842  -0.760  -4.497  -5.274  -4.934  0.000  0.000  0.000  0.000 
    IR    85    85 6    85     5   268   345   547   669  -2.408  -0.496  -5.920  -4.087  -5.193          0.000  0.000  0.000  0.000 
                                             [ MATP   21 ]     12    643 c g - -
    MP    86    85 6    90     4   268   345   546   668  -7.247  -8.493  -0.062  -4.946                 -2.942 -3.005 -3.031  0.459 -0.797 -3.804  2.803 -1.166 -3.043  0.538 -3.556 -1.218  1.448 -3.210  0.014 -2.053 
    ML    87    85 6    90     4   263   340   545   666  -2.408  -4.532  -1.293  -1.473                  0.368 -0.385 -0.191  0.094 
    MR    88    85 6    90     4   265   342   545   666  -4.541 -12.968  -0.277  -2.925                  0.088 -0.381 -0.504  0.550 
     D    89    85 6    90     4   259   336   541   662 -14.945 -16.214  -4.243  -0.078                 
    IL    90    90 5    90     4   265   342   545   666  -2.817  -4.319  -0.613  -2.698                  0.000  0.000  0.000  0.000 
    IR    91    91 6    91     3   267   343   546   667  -1.925  -0.554  -4.164                          0.000  0.000  0.000  0.000 
                                             [ MATR   22 ]      -    642 - U - -
    MR    92    91 6    94     3   267   343   544   666  -8.754  -0.014  -7.072                         -0.867 -0.917 -1.515  1.363 
     D    93    91 6    94     3   259   335   541   662  -7.289  -2.467  -0.299                         
    IR    94    94 3    94     3   266   343   545   666  -1.925  -0.554  -4.164                          0.000  0.000  0.000  0.000 
                                             [ MATR   23 ]      -    641 - A - -
    MR    95    94 3    97     5   266   342   543   665  -7.469  -0.383  -7.285  -2.198  -8.389          1.638 -2.103 -2.018 -1.296 
     D    96    94 3    97     5   258   335   540   661  -5.922  -1.277  -3.549  -4.980  -1.140         
    IR    97    97 3    97     5   266   342   544   665  -2.408  -0.496  -5.920  -4.087  -5.193          0.000  0.000  0.000  0.000 
                                             [ MATP   24 ]     13    640 u a - -
    MP    98    97 3   102     6   267   343   543   664  -9.122  -9.062  -0.021  -7.838  -8.118  -8.513 -1.227 -1.789 -1.785  1.147 -0.381 -2.636  1.590 -1.397 -1.848  1.012 -2.419 -0.427  1.722 -1.504  0.133 -1.034 
    ML    99    97 3   102     6   262   339   541   662  -6.250  -6.596  -1.310  -1.005  -6.446  -3.975  0.368 -0.385 -0.191  0.094 
    MR   100    97 3   102     6   262   338   541   662  -8.309  -7.038  -0.823  -7.016  -1.359  -5.230  1.039 -0.846 -0.600 -0.456 
     D   101    97 3   102     6   255   331   535   656  -9.875  -8.573  -4.370  -5.052  -5.070  -0.171 
    IL   102   102 5   102     6   264   341   542   663  -2.579  -2.842  -0.760  -4.497  -5.274  -4.934  0.000  0.000  0.000  0.000 
    IR   103   103 6   103     5   264   341   542   663  -2.408  -0.496  -5.920  -4.087  -5.193          0.000  0.000  0.000  0.000 
                                             [ MATP   25 ]     14    639 C G - -
    MP   104   103 6   108     6   266   341   541   662  -9.251  -9.190  -0.029  -7.967  -6.602  -8.642 -3.694 -3.784 -2.198 -0.435 -2.494 -4.528  3.542 -3.183 -3.840 -0.369 -4.301 -2.085  0.216 -3.979 -1.241 -2.890 
    ML   105   103 6   108     6   262   338   539   660  -6.250  -6.596  -1.310  -1.005  -6.446  -3.975  0.368 -0.385 -0.191  0.094 
    MR   106   103 6   108     6   259   335   538   659  -7.484  -6.213  -2.122  -6.191  -0.793  -2.642  0.255 -0.171 -0.639  0.353 
     D   107   103 6   108     6   255   331   534   655  -9.875  -8.573  -4.370  -5.052  -5.070  -0.171 
    IL   108   108 5   108     6   263   339   540   661  -2.579  -2.842  -0.760  -4.497  -5.274  -4.934  0.000  0.000  0.000  0.000 
    IR   109   109 6   109     5   263   339   540   661  -2.408  -0.496  -5.920  -4.087  -5.193          0.000  0.000  0.000  0.000 
                                             [ MATP   26 ]     15    638 u a - -
    MP   110   109 6   114     6   264   339   539   660  -9.241  -9.180  -0.062  -7.957  -4.947  -8.631 -1.110 -1.794 -1.784  1.110 -0.172 -2.055  1.562 -2.120 -1.209  0.947 -2.420 -0.460  1.720 -1.925  0.229 -1.043 
    ML   111   109 6   114     6   261   337   537   658  -6.250  -6.596  -1.310  -1.005  -6.446  -3.975  0.368 -0.385 -0.191  0.094 
    MR   112   109 6   114     6   258   334   536   657  -7.411  -6.140  -1.697  -6.118  -0.719  -4.332  0.976 -0.842 -0.584 -0.307 
     D   113   109 6   114     6   255   331   533   654 -10.054  -8.752  -4.549  -5.231  -5.248  -0.150 
    IL   114   114 5   114     6   262   338   538   659  -2.579  -2.842  -0.760  -4.497  -5.274  -4.934  0.000  0.000  0.000  0.000 
    IR   115   115 6   115     5   262   338   538   659  -2.408  -0.496  -5.920  -4.087  -5.193          0.000  0.000  0.000  0.000 
                                             [ MATP   27 ]     16    637 u a - -
    MP   116   115 6   120     4   263   338   537   658  -7.199  -2.957  -0.240  -5.821                  0.021 -2.196 -2.208  0.900 -0.887 -3.040  1.602 -2.438 -2.259  0.871 -2.815 -0.700  2.164 -2.358 -0.077 -1.396 
    ML   117   115 6   120     4   260   335   536   657  -3.758  -3.940  -0.507  -2.670                  0.368 -0.385 -0.191  0.094 
    MR   118   115 6   120     4   256   332   534   655  -5.587  -3.006  -2.484  -0.565                  0.827 -0.486 -0.699 -0.158 
     D   119   115 6   120     4   254   330   532   653  -5.525  -5.206  -3.222  -0.245                 
    IL   120   120 5   120     4   261   337   537   658  -1.686  -2.369  -1.117  -4.855                  0.000  0.000  0.000  0.000 
    IR   121   121 6   121     3   260   336   536   657  -1.903  -0.628  -3.549                          0.000  0.000  0.000  0.000 
                                             [ MATL   28 ]     17      - G - - -
    ML   122   121 6   124     3   261   336   535   656  -8.199  -0.017  -6.853                         -1.170 -2.379  1.600 -1.595 
     D   123   121 6   124     3   254   330   531   653  -8.000  -3.513  -0.138                         
    IL   124   124 3   124     3   260   336   535   657  -1.442  -0.798  -4.142                          0.000  0.000  0.000  0.000 
                                             [ MATL   29 ]     18      - a - - -
    ML   125   124 3   127     3   260   335   534   655  -8.199  -0.017  -6.853                          0.770 -0.707 -0.277 -0.222 
     D   126   124 3   127     3   254   329   531   652  -8.000  -2.669  -0.254                         
    IL   127   127 3   127     3   260   335   534   656  -1.442  -0.798  -4.142                          0.000  0.000  0.000  0.000 
                                             [ MATL   30 ]     19      - g - - -
    ML   128   127 3   130     3   259   334   533   654  -8.606  -0.016  -6.924                          0.485 -1.724  0.884 -1.145 
     D   129   127 3   130     3   253   329   531   652  -6.882  -0.803  -1.258                         
    IL   130   130 3   130     3   258   333   533   654  -1.925  -0.554  -4.164                          0.000  0.000  0.000  0.000 
                                             [ MATR   31 ]      -    635 - A - -
    MR   131   130 3   133     3   259   333   532   653  -8.754  -0.014  -7.072                          1.283 -0.909 -1.223 -0.721 
     D   132   130 3   133     3   251   326   528   649  -7.289  -2.467  -0.299                         
    IR   133   133 3   133     3   257   333   532   653  -1.925  -0.554  -4.164                          0.000  0.000  0.000  0.000 
                                             [ MATR   32 ]      -    634 - C - -
    MR   134   133 3   136     5   258   332   531   652  -7.469  -0.145  -7.285  -3.637  -8.389         -2.771  1.815 -3.590 -1.989 
     D   135   133 3   136     5   250   325   527   648  -5.922  -1.277  -3.549  -4.980  -1.140         
    IR   136   136 3   136     5   257   332   531   652  -2.408  -0.496  -5.920  -4.087  -5.193          0.000  0.000  0.000  0.000 
                                             [ MATP   33 ]     20    633 g c - -
    MP   137   136 3   141     6   258   332   530   651  -9.238  -9.177  -0.019  -7.953  -8.233  -8.628 -1.714 -1.721 -1.919  1.130 -1.932 -0.818  1.313 -2.255 -1.959  1.567 -2.486 -0.131  1.167 -0.299 -0.142  0.186 
    ML   138   136 3   141     6   254   328   528   649  -6.250  -6.596  -1.310  -1.005  -6.446  -3.975  0.368 -0.385 -0.191  0.094 
    MR   139   136 3   141     6   253   328   527   648  -7.600  -6.329  -2.237  -6.307  -0.486  -4.520 -0.245  0.722 -0.964 -0.008 
     D   140   136 3   141     6   247   322   522   643  -9.875  -8.573  -4.370  -5.052  -5.070  -0.171 
    IL   141   141 5   141     6   255   330   529   650  -2.579  -2.842  -0.760  -4.497  -5.274  -4.934  0.000  0.000  0.000  0.000 
    IR   142   142 6   142     5   255   330   529   650  -2.408  -0.496  -5.920  -4.087  -5.193          0.000  0.000  0.000  0.000 
                                             [ MATP   34 ]     21    632 g c - -
    MP   143   142 6   147     6   256   330   528   649  -9.238  -9.177  -0.019  -7.953  -8.233  -8.628 -1.777 -1.004 -1.996  1.245 -2.041 -2.107  1.227 -2.329 -1.741  1.979 -1.245  0.127  1.075 -1.216 -0.234 -1.211 
    ML   144   142 6   147     6   252   327   526   647  -6.250  -6.596  -1.310  -1.005  -6.446  -3.975  0.368 -0.385 -0.191  0.094 
    MR   145   142 6   147     6   252   327   525   647  -7.600  -6.329  -2.237  -6.307  -0.486  -4.520 -0.245  0.722 -0.964 -0.008 
     D   146   142 6   147     6   247   322   521   642  -9.875  -8.573  -4.370  -5.052  -5.070  -0.171 
    IL   147   147 5   147     6   254   329   527   649  -2.579  -2.842  -0.760  -4.497  -5.274  -4.934  0.000  0.000  0.000  0.000 
    IR   148   148 6   148     5   254   329   527   648  -2.408  -0.496  -5.920  -4.087  -5.193          0.000  0.000  0.000  0.000 
                                             [ MATP   35 ]     22    631 c g - -
    MP   149   148 6   153     6   254   328   526   647  -9.238  -9.177  -0.034  -7.953  -6.226  -8.628 -2.871 -2.962 -2.952  0.427  1.241 -3.703  2.243 -1.869 -2.979  0.491 -3.482 -1.246  1.828 -3.137 -0.223 -2.007 
    ML   150   148 6   153     6   251   326   524   645  -6.250  -6.596  -1.310  -1.005  -6.446  -3.975  0.368 -0.385 -0.191  0.094 
    MR   151   148 6   153     6   251   325   524   645  -7.600  -6.329  -2.237  -6.307  -0.486  -4.520  1.128 -1.008 -0.755 -0.464 
     D   152   148 6   153     6   247   321   520   641  -9.875  -8.573  -4.370  -5.052  -5.070  -0.171 
    IL   153   153 5   153     6   252   327   525   647  -2.579  -2.842  -0.760  -4.497  -5.274  -4.934  0.000  0.000  0.000  0.000 
    IR   154   154 6   154     5   252   327   525   646  -2.408  -0.496  -5.920  -4.087  -5.193          0.000  0.000  0.000  0.000 
                                             [ MATP   36 ]     23    630 u a - -
    MP   155   154 6   159     6   252   326   524   645  -9.223  -9.162  -0.019  -7.939  -8.219  -8.614 -3.442 -3.520 -3.403 -0.016  1.851 -4.025  1.870 -3.206 -3.436  0.089 -3.864 -1.742  2.156 -3.643  0.075 -2.401 
    ML   156   154 6   159     6   250   324   522   644  -6.250  -6.596  -1.310  -1.005  -6.446  -3.975  0.368 -0.385 -0.191  0.094 
    MR   157   154 6   159     6   250   324   522   644  -7.715  -6.444  -2.352  -6.422  -0.442  -4.635  1.210 -1.115 -0.859 -0.570 
     D   158   154 6   159     6   246   321   519   640  -9.875  -8.573  -4.370  -5.052  -5.070  -0.171 
    IL   159   159 5   159     6   251   325   523   645  -2.579  -2.842  -0.760  -4.497  -5.274  -4.934  0.000  0.000  0.000  0.000 
    IR   160   160 6   160     5   251   325   523   645  -2.408  -0.496  -5.920  -4.087  -5.193          0.000  0.000  0.000  0.000 
                                             [ MATP   37 ]     24    629 c g - -
    MP   161   160 6   165     4   250   324   522   643  -7.128  -8.374  -0.067  -4.827                 -1.668 -1.865 -1.484  1.072 -0.611 -2.708  2.035 -1.028 -1.921  0.931 -1.030 -0.504  1.311 -2.002 -0.009 -1.107 
    ML   162   160 6   165     4   248   323   521   642  -2.408  -4.532  -1.293  -1.473                  0.368 -0.385 -0.191  0.094 
    MR   163   160 6   165     4   249   323   521   642  -5.403 -13.830  -0.146  -3.786                  0.873 -0.769 -0.716 -0.039 
     D   164   160 6   165     4   246   321   519   640 -14.945 -16.214  -4.243  -0.078                 
    IL   165   165 5   165     4   249   323   521   643  -2.817  -4.319  -0.613  -2.698                  0.000  0.000  0.000  0.000 
    IR   166   166 6   166     3   249   324   522   643  -1.925  -0.554  -4.164                          0.000  0.000  0.000  0.000 
                                             [ MATR   38 ]      -    628 - U - -
    MR   167   166 6   169     3   248   322   520   642  -8.754  -0.014  -7.072                         -1.411 -0.637 -2.166  1.464 
     D   168   166 6   169     3   246   320   518   640  -7.289  -2.467  -0.299                         
    IR   169   169 3   169     3   248   323   521   642  -1.925  -0.554  -4.164                          0.000  0.000  0.000  0.000 
                                             [ MATR   39 ]      -    627 - g - -
    MR   170   169 3   172     2   247   321   519   641  -3.516  -0.132                                  0.285 -1.644  0.951 -0.921 
     D   171   169 3   172     2   246   320   518   639  -5.360  -0.036                                 
    IR   172   172 3   172     2   248   322   520   641  -1.019  -0.981                                  0.000  0.000  0.000  0.000 
                                             [ BIF    40 ]      -      - - - - -
     B   173   172 3   249   174   246   320   518   639                                                 
                                             [ BEGR  384 ]      -      - - - - -
     S   174   173 1   175     3     0     0    60   104  -8.503  -0.080  -4.284                         
    IL   175   175 2   175     3     1     1    61   106  -1.442  -0.798  -4.142                          0.000  0.000  0.000  0.000 
                                             [ MATL  385 ]    593      - A - - -
    ML   176   175 2   178     3     1     1    60   104  -8.437  -0.015  -7.091                          1.274 -1.070 -1.204 -0.577 
     D   177   175 2   178     3     0     0    57   101  -6.848  -2.361  -0.328                         
    IL   178   178 3   178     3     1     1    60   105  -1.442  -0.798  -4.142                          0.000  0.000  0.000  0.000 
                                             [ MATL  386 ]    594      - G - - -
    ML   179   178 3   181     3     1     1    59   103  -8.437  -0.015  -7.091                          0.087 -1.609  1.124 -1.218 
     D   180   178 3   181     3     0     0    56   101  -6.848  -2.361  -0.328                         
    IL   181   181 3   181     3     1     1    59   104  -1.442  -0.798  -4.142                          0.000  0.000  0.000  0.000 
                                             [ MATL  387 ]    595      - A - - -
    ML   182   181 3   184     5     1     1    58   102  -7.514  -0.181  -3.742  -4.849  -8.433          1.641 -2.363 -1.220 -1.952 
     D   183   181 3   184     5     0     0    56   100  -5.376  -1.220  -4.637  -3.012  -1.386         
    IL   184   184 3   184     5     1     1    58   102  -2.408  -0.496  -4.087  -5.920  -5.193          0.000  0.000  0.000  0.000 
                                             [ MATP  388 ]    596    623 g c - -
    MP   185   184 3   189     6     2     2    57   101  -9.242  -9.181  -0.045  -5.539  -8.238  -8.633 -2.820 -2.179 -2.960  1.052 -3.052 -3.642  0.982 -3.215 -2.966  2.101 -3.386  1.634  1.087 -3.015 -0.857 -0.445 
    ML   186   184 3   189     6     1     1    55   100  -6.905  -7.251  -0.688  -1.660  -7.101  -4.630  0.778 -0.827 -0.172 -0.262 
    MR   187   184 3   189     6     1     1    55    99  -7.267  -5.996  -1.905  -5.974  -0.644  -4.188  0.021 -0.401 -0.577  0.639 
     D   188   184 3   189     6     0     0    50    95  -9.583  -8.281  -4.078  -4.760  -4.778  -0.213 
    IL   189   189 5   189     6     1     1    56   101  -2.579  -2.842  -0.760  -4.497  -5.274  -4.934  0.000  0.000  0.000  0.000 
    IR   190   190 6   190     5     1     1    56   100  -2.408  -0.496  -5.920  -4.087  -5.193          0.000  0.000  0.000  0.000 
                                             [ MATP  389 ]    597    622 a a - -
    MP   191   190 6   195     6     2     2    55    99  -9.273  -9.212  -0.019  -7.989  -8.269  -8.664  1.976 -1.358 -2.636  1.489 -2.708 -3.557  1.002 -2.923 -2.661  1.409 -3.212 -0.323  0.665 -2.822 -0.760 -1.763 
    ML   192   190 6   195     6     1     1    53    97  -6.578  -6.924  -1.638  -0.736  -6.774  -4.303  0.849 -0.727 -0.456 -0.208 
    MR   193   190 6   195     6     1     1    53    97  -7.267  -5.996  -1.174  -5.974  -1.108  -4.188  0.040  0.308 -0.651  0.133 
     D   194   190 6   195     6     0     0    49    93  -9.583  -8.281  -4.078  -4.760  -4.778  -0.213 
    IL   195   195 5   195     6     1     1    54    99  -2.579  -2.842  -0.760  -4.497  -5.274  -4.934  0.000  0.000  0.000  0.000 
    IR   196   196 6   196     5     1     1    54    98  -2.408  -0.496  -5.920  -4.087  -5.193          0.000  0.000  0.000  0.000 
                                             [ MATP  390 ]    598    621 a u - -
    MP   197   196 6   201     6     2     2    53    97  -9.297  -9.236  -0.018  -8.013  -8.292  -8.687 -0.248 -0.621 -1.592  1.967 -2.094 -2.899  1.184 -2.413 -2.136  1.470 -2.690 -0.369  1.044 -2.185 -0.286 -1.291 
    ML   198   196 6   201     6     1     1    51    95  -6.578  -6.924  -1.638  -0.736  -6.774  -4.303  0.012 -0.404 -0.587  0.651 
    MR   199   196 6   201     6     1     1    51    95  -6.988  -5.717  -1.625  -5.695  -0.829  -3.908  0.368 -0.385 -0.191  0.094 
     D   200   196 6   201     6     0     0    47    91  -9.583  -8.281  -4.078  -4.760  -4.778  -0.213 
    IL   201   201 5   201     6     1     1    52    97  -2.579  -2.842  -0.760  -4.497  -5.274  -4.934  0.000  0.000  0.000  0.000 
    IR   202   202 6   202     5     1     1    52    96  -2.408  -0.496  -5.920  -4.087  -5.193          0.000  0.000  0.000  0.000 
                                             [ MATP  391 ]    599    620 c g - -
    MP   203   202 6   207     6     2     2    51    95  -9.297  -9.236  -0.018  -8.013  -8.292  -8.687  0.915 -0.921 -1.227  1.102 -1.247 -2.619  1.389 -1.626 -1.835  0.937 -2.407 -0.461  1.270 -1.908  0.274 -1.035 
    ML   204   202 6   207     6     1     1    49    93  -6.578  -6.924  -1.638  -1.333  -2.235  -4.303  0.140 -0.735  0.519 -0.210 
    MR   205   202 6   207     6     1     1    49    93  -6.988  -5.717  -1.625  -5.695  -0.829  -3.908  0.368 -0.385 -0.191  0.094 
     D   206   202 6   207     6     0     0    45    89  -9.583  -8.281  -4.078  -4.760  -4.778  -0.213 
    IL   207   207 5   207     6     1     1    50    95  -2.579  -2.842  -0.760  -4.497  -5.274  -4.934  0.000  0.000  0.000  0.000 
    IR   208   208 6   208     5     1     1    50    94  -2.408  -0.496  -5.920  -4.087  -5.193          0.000  0.000  0.000  0.000 
                                             [ MATP  392 ]    600    619 u a - -
    MP   209   208 6   213     6     2     2    49    93  -9.297  -9.236  -0.018  -8.013  -8.292  -8.687 -3.403 -3.440 -3.414  0.143 -0.373 -4.108  1.876 -3.246 -3.424  0.259 -3.890 -1.570  2.789 -3.627  0.175 -2.377 
    ML   210   208 6   213     6     1     1    47    92  -6.250  -6.596  -1.310  -1.005  -6.446  -3.975  0.368 -0.385 -0.191  0.094 
    MR   211   208 6   213     6     1     1    47    91  -7.276  -6.005  -1.914  -5.984  -0.639  -4.197  0.849 -0.727 -0.456 -0.208 
     D   212   208 6   213     6     0     0    43    88  -9.583  -8.281  -4.078  -4.760  -4.778  -0.213 
    IL   213   213 5   213     6     1     1    48    93  -2.579  -2.842  -0.760  -4.497  -5.274  -4.934  0.000  0.000  0.000  0.000 
    IR   214   214 6   214     5     1     1    48    92  -2.408  -0.496  -5.920  -4.087  -5.193          0.000  0.000  0.000  0.000 
                                             [ MATP  393 ]    601    618 g c - -
    MP   215   214 6   219     6     2     2    47    91  -9.297  -9.236  -0.018  -8.013  -8.292  -8.687 -0.761 -1.157 -2.154  1.142 -2.206 -2.711  1.160 -1.911 -1.369  1.937 -2.477  0.932  0.964 -2.184 -0.353 -1.314 
    ML   216   214 6   219     6     1     1    45    90  -6.250  -6.596  -1.310  -1.005  -6.446  -3.975  0.368 -0.385 -0.191  0.094 
    MR   217   214 6   219     6     1     1    45    90  -7.276  -6.005  -1.162  -5.984  -1.117  -4.197  0.849 -0.727 -0.456 -0.208 
     D   218   214 6   219     6     0     0    42    86  -9.583  -8.281  -4.078  -4.760  -4.778  -0.213 
    IL   219   219 5   219     6     1     1    46    91  -2.579  -2.842  -0.760  -4.497  -5.274  -4.934  0.000  0.000  0.000  0.000 
    IR   220   220 6   220     5     1     1    46    90  -2.408  -0.496  -5.920  -4.087  -5.193          0.000  0.000  0.000  0.000 
                                             [ MATP  394 ]    602    617 u a - -
    MP   221   220 6   225     4     2     2    45    89  -7.451  -7.658  -0.037  -6.073                 -3.454 -3.522 -3.453 -0.004  0.626 -4.121  1.544 -3.292 -3.475  0.088 -3.930 -1.720  2.806 -3.675  0.419 -2.445 
    ML   222   220 6   225     4     1     1    44    88  -3.758  -3.940  -0.507  -2.670                  0.368 -0.385 -0.191  0.094 
    MR   223   220 6   225     4     1     1    43    87  -4.809  -3.838  -1.706  -0.766                  0.368 -0.385 -0.191  0.094 
     D   224   220 6   225     4     0     0    41    86  -5.073  -4.754  -2.770  -0.346                 
    IL   225   225 5   225     4     1     1    45    89  -1.686  -2.369  -1.117  -4.855                  0.000  0.000  0.000  0.000 
    IR   226   226 6   226     3     1     1    45    89  -1.442  -0.798  -4.142                          0.000  0.000  0.000  0.000 
                                             [ MATL  395 ]    603      - G - - -
    ML   227   226 6   229     3     1     1    43    87  -8.437  -0.015  -7.091                         -1.238 -2.980  1.706 -2.422 
     D   228   226 6   229     3     0     0    40    84  -6.848  -2.361  -0.328                         
    IL   229   229 3   229     3     1     1    44    88  -1.442  -0.798  -4.142                          0.000  0.000  0.000  0.000 
                                             [ MATL  396 ]    604      - U - - -
    ML   230   229 3   232     3     1     1    42    86  -8.437  -0.015  -7.091                         -1.589 -0.911 -2.340  1.555 
     D   231   229 3   232     3     0     0    39    83  -6.848  -2.361  -0.328                         
    IL   232   232 3   232     3     1     1    43    87  -1.442  -0.798  -4.142                          0.000  0.000  0.000  0.000 
                                             [ MATL  397 ]    605      - A - - -
    ML   233   232 3   235     3     1     1    41    85  -8.437  -0.015  -7.091                          1.108 -0.480 -1.199 -0.530 
     D   234   232 3   235     3     0     0    38    82  -6.848  -2.361  -0.328                         
    IL   235   235 3   235     3     1     1    42    86  -1.442  -0.798  -4.142                          0.000  0.000  0.000  0.000 
                                             [ MATL  398 ]    606      - U - - -
    ML   236   235 3   238     3     1     1    40    84  -8.437  -0.015  -7.091                         -0.766 -0.952 -1.847  1.388 
     D   237   235 3   238     3     0     0    36    81  -6.848  -2.361  -0.328                         
    IL   238   238 3   238     3     1     1    41    85  -1.442  -0.798  -4.142                          0.000  0.000  0.000  0.000 
                                             [ MATL  399 ]    607      - U - - -
    ML   239   238 3   241     3     1     1    39    83  -8.437  -0.015  -7.091                         -1.041 -1.402 -1.795  1.510 
     D   240   238 3   241     3     0     0    34    79  -6.848  -2.361  -0.328                         
    IL   241   241 3   241     3     1     1    40    84  -1.442  -0.798  -4.142                          0.000  0.000  0.000  0.000 
                                             [ MATL  400 ]    608      - A - - -
    ML   242   241 3   244     3     1     1    38    82  -1.959  -0.443  -7.091                          1.491 -1.272 -1.428 -1.307 
     D   243   241 3   244     3     0     0    29    73  -6.848  -2.361  -0.328                         
    IL   244   244 3   244     3     1     1    40    85  -0.599  -1.614  -6.236                          0.000  0.000  0.000  0.000 
                                             [ MATL  401 ]    616      - a - - -
    ML   245   244 3   247     2     1     1     1     1       *   0.000                                  0.770 -0.900 -1.239  0.417 
     D   246   244 3   247     2     0     0     0     0       *   0.000                                 
    IL   247   247 3   247     2     1     1    13    28  -1.823  -0.479                                  0.000  0.000  0.000  0.000 
                                             [ END   402 ]      -      - - - - -
     E   248   247 3    -1     0     0     0     0     0                                                 
                                             [ BEGL   41 ]      -      - - - - -
     S   249   173 1   250     4   228   300   494   615  -0.096  -7.151  -5.488  -4.840                 
                                             [ MATP   42 ]     25    592 g c - -
    MP   250   249 1   254     6   230   301   494   615  -9.307  -9.246  -0.018  -8.023  -8.303  -8.698 -1.195  1.529 -2.607  1.426 -2.733 -3.232  0.863 -2.883 -2.535  1.843 -2.953 -0.017  0.639 -2.665 -0.764 -1.206 
    ML   251   249 1   254     6   225   297   492   613  -6.250  -6.596  -1.310  -1.005  -6.446  -3.975  0.368 -0.385 -0.191  0.094 
    MR   252   249 1   254     6   224   296   491   612  -7.160  -5.889  -1.798  -5.867  -0.708  -4.081  0.249 -0.630  0.329 -0.137 
     D   253   249 1   254     6   219   290   486   607  -9.583  -8.281  -4.078  -4.760  -4.778  -0.213 
    IL   254   254 5   254     6   227   299   493   614  -2.579  -2.842  -0.760  -4.497  -5.274  -4.934  0.000  0.000  0.000  0.000 
    IR   255   255 6   255     5   227   299   493   614  -2.408  -0.496  -5.920  -4.087  -5.193          0.000  0.000  0.000  0.000 
                                             [ MATP   43 ]     26    591 G C - -
    MP   256   255 6   260     6   229   299   492   613  -9.307  -9.246  -0.032  -6.240  -8.303  -8.698 -3.579 -2.529 -3.536  1.062 -4.151 -4.099  0.243 -4.071 -3.758  3.207 -2.403  0.032 -0.015 -2.212 -1.656 -2.564 
    ML   257   255 6   260     6   224   296   490   611  -6.250  -6.596  -1.310  -1.005  -6.446  -3.975  0.368 -0.385 -0.191  0.094 
    MR   258   255 6   260     6   223   294   489   610  -7.160  -5.889  -1.798  -5.867  -0.708  -4.081  0.132 -0.372 -0.455  0.487 
     D   259   255 6   260     6   218   290   485   606  -9.583  -8.281  -4.078  -4.760  -4.778  -0.213 
    IL   260   260 5   260     6   226   297   491   612  -2.579  -2.842  -0.760  -4.497  -5.274  -4.934  0.000  0.000  0.000  0.000 
    IR   261   261 6   261     5   226   297   491   612  -2.408  -0.496  -5.920  -4.087  -5.193          0.000  0.000  0.000  0.000 
                                             [ MATP   44 ]     27    590 c g - -
    MP   262   261 6   266     6   227   298   490   611  -9.293  -9.233  -0.019  -8.009  -8.289  -8.684 -1.612 -2.344 -2.370  0.828 -1.153 -3.206  2.499 -0.891 -2.409  0.802 -2.965 -0.788  1.304 -2.520  0.169 -1.525 
    ML   263   261 6   266     6   224   295   488   610  -6.443  -6.789  -1.065  -1.198  -6.639  -4.169  0.146  0.123 -0.530  0.153 
    MR   264   261 6   266     6   221   292   487   608  -7.160  -5.889  -1.798  -5.867  -0.708  -4.081  0.717 -0.625 -0.335 -0.128 
     D   265   261 6   266     6   218   289   484   605  -9.583  -8.281  -4.078  -4.760  -4.778  -0.213 
    IL   266   266 5   266     6   225   296   489   610  -2.579  -2.842  -0.760  -4.497  -5.274  -4.934  0.000  0.000  0.000  0.000 
    IR   267   267 6   267     5   225   296   489   610  -2.408  -0.496  -5.920  -4.087  -5.193          0.000  0.000  0.000  0.000 
                                             [ MATP   45 ]     28    589 a u - -
    MP   268   267 6   272     4   225   296   488   609  -7.422  -7.629  -0.038  -6.043                 -0.121 -0.090 -1.982  1.808 -1.999 -2.763  1.233 -2.310 -1.222  1.229 -2.533 -0.262  1.090 -2.099 -0.215 -1.210 
    ML   269   267 6   272     4   222   293   487   608  -3.758  -3.940  -0.507  -2.670                  0.368 -0.385 -0.191  0.094 
    MR   270   267 6   272     4   219   290   485   606  -5.006  -4.035  -1.903  -0.643                  0.143  0.129 -0.534  0.152 
     D   271   267 6   272     4   218   289   483   605  -5.073  -4.754  -2.770  -0.346                 
    IL   272   272 5   272     4   224   295   488   609  -1.686  -2.369  -1.117  -4.855                  0.000  0.000  0.000  0.000 
    IR   273   273 6   273     3   223   294   487   609  -1.442  -0.798  -4.142                          0.000  0.000  0.000  0.000 
                                             [ MATL   46 ]     29      - C - - -
    ML   274   273 6   276     3   223   294   486   607  -8.409  -0.015  -7.063                         -0.968  1.142 -1.962  0.035 
     D   275   273 6   276     3   217   288   482   604  -7.056  -2.569  -0.279                         
    IL   276   276 3   276     3   223   293   486   608  -1.442  -0.798  -4.142                          0.000  0.000  0.000  0.000 
                                             [ MATL   47 ]     30      - A - - -
    ML   277   276 3   279     3   222   293   485   606  -8.409  -0.015  -7.063                          1.183 -0.667 -1.403 -0.470 
     D   278   276 3   279     3   216   287   481   603  -7.056  -2.569  -0.279                         
    IL   279   279 3   279     3   222   293   485   607  -1.442  -0.798  -4.142                          0.000  0.000  0.000  0.000 
                                             [ MATL   48 ]     31      - c - - -
    ML   280   279 3   282     3   222   292   484   605  -8.409  -0.015  -7.063                         -0.451  0.998 -1.119 -0.303 
     D   281   279 3   282     3   216   287   481   602  -7.056  -2.569  -0.279                         
    IL   282   282 3   282     3   221   292   484   606  -1.442  -0.798  -4.142                          0.000  0.000  0.000  0.000 
                                             [ MATL   49 ]     32      - A - - -
    ML   283   282 3   285     3   221   291   483   604  -8.409  -0.015  -7.063                          1.665 -2.220 -1.780 -1.633 
     D   284   282 3   285     3   215   286   480   601  -7.056  -2.569  -0.279                         
    IL   285   285 3   285     3   220   291   483   605  -1.442  -0.798  -4.142                          0.000  0.000  0.000  0.000 
                                             [ MATL   50 ]     33      - C - - -
    ML   286   285 3   288     3   220   290   482   603  -8.409  -0.106  -3.886                         -0.674  1.010 -1.606  0.043 
     D   287   285 3   288     3   215   286   480   601  -7.056  -1.724  -0.536                         
    IL   288   288 3   288     3   220   290   483   604  -1.442  -0.798  -4.142                          0.000  0.000  0.000  0.000 
                                             [ MATL   51 ]     34      - C - - -
    ML   289   288 3   291     3   220   290   481   602  -8.718  -0.014  -7.035                         -1.269  1.170 -2.129  0.146 
     D   290   288 3   291     3   214   285   479   600  -6.486  -0.779  -1.300                         
    IL   291   291 3   291     3   218   289   481   603  -1.925  -0.554  -4.164                          0.000  0.000  0.000  0.000 
                                             [ MATR   52 ]      -    588 - U - -
    MR   292   291 3   294     3   219   289   480   601  -8.801  -0.014  -7.119                         -0.450 -0.569 -0.890  1.039 
     D   293   291 3   294     3   211   282   477   598  -6.976  -2.154  -0.382                         
    IR   294   294 3   294     3   218   288   480   602  -1.925  -0.554  -4.164                          0.000  0.000  0.000  0.000 
                                             [ MATR   53 ]      -    587 - A - -
    MR   295   294 3   297     3   218   288   479   600  -8.801  -0.014  -7.119                          1.278 -1.362 -0.598 -0.929 
     D   296   294 3   297     3   210   281   475   597  -6.976  -2.154  -0.382                         
    IR   297   297 3   297     3   217   287   479   601  -1.925  -0.554  -4.164                          0.000  0.000  0.000  0.000 
                                             [ MATR   54 ]      -    586 - G - -
    MR   298   297 3   300     3   217   287   478   599  -8.801  -0.014  -7.119                         -0.929 -2.204  1.513 -1.306 
     D   299   297 3   300     3   210   280   474   596  -6.976  -2.154  -0.382                         
    IR   300   300 3   300     3   216   286   478   600  -1.925  -0.554  -4.164                          0.000  0.000  0.000  0.000 
                                             [ MATR   55 ]      -    585 - A - -
    MR   301   300 3   303     3   216   286   477   598  -8.801  -0.014  -7.119                          1.013 -1.050 -0.976 -0.014 
     D   302   300 3   303     3   209   279   473   594  -6.976  -2.154  -0.382                         
    IR   303   303 3   303     3   215   285   477   599  -1.925  -0.554  -4.164                          0.000  0.000  0.000  0.000 
                                             [ MATR   56 ]      -    584 - A - -
    MR   304   303 3   306     3   216   285   476   597  -2.464  -0.301  -7.119                          1.606 -2.291 -1.070 -1.867 
     D   305   303 3   306     3   208   278   472   593  -6.976  -2.154  -0.382                         
    IR   306   306 3   306     3   217   286   479   600  -0.445  -1.968  -6.695                          0.000  0.000  0.000  0.000 
                                             [ MATR   57 ]      -    577 - U - -
    MR   307   306 3   309     3   215   284   474   595  -8.801  -0.014  -7.119                         -1.476 -1.703 -2.432  1.654 
     D   308   306 3   309     3   207   277   471   592  -6.976  -2.154  -0.382                         
    IR   309   309 3   309     3   214   283   474   596  -1.925  -0.554  -4.164                          0.000  0.000  0.000  0.000 
                                             [ MATR   58 ]      -    576 - u - -
    MR   310   309 3   312     3   214   283   473   594  -8.801  -0.014  -7.119                         -0.901  0.216 -1.547  0.971 
     D   311   309 3   312     3   206   276   470   591  -6.976  -2.154  -0.382                         
    IR   312   312 3   312     3   213   282   473   595  -1.925  -0.554  -4.164                          0.000  0.000  0.000  0.000 
                                             [ MATR   59 ]      -    575 - A - -
    MR   313   312 3   315     3   213   282   472   593  -8.801  -0.014  -7.119                          1.348 -1.497 -1.360 -0.492 
     D   314   312 3   315     3   206   276   469   590  -6.976  -2.154  -0.382                         
    IR   315   315 3   315     3   212   281   472   594  -1.925  -0.554  -4.164                          0.000  0.000  0.000  0.000 
                                             [ MATR   60 ]      -    574 - U - -
    MR   316   315 3   318     3   212   281   471   592  -8.801  -0.014  -7.119                         -1.018 -1.006 -1.133  1.352 
     D   317   315 3   318     3   205   275   468   589  -6.976  -2.154  -0.382                         
    IR   318   318 3   318     3   211   281   471   593  -1.925  -0.554  -4.164                          0.000  0.000  0.000  0.000 
                                             [ MATR   61 ]      -    573 - c - -
    MR   319   318 3   321     5   211   280   470   591  -7.514  -0.029  -7.329  -7.542  -8.433         -0.877  0.999 -1.865  0.241 
     D   320   318 3   321     5   204   274   467   588  -5.709  -1.064  -3.336  -4.767  -1.447         
    IR   321   321 3   321     5   210   279   470   591  -2.408  -0.496  -5.920  -4.087  -5.193          0.000  0.000  0.000  0.000 
                                             [ MATP   62 ]     35    572 c g - -
    MP   322   321 3   326     6   210   279   469   590  -9.321  -9.260  -0.018  -8.037  -8.316  -8.711 -2.640 -2.752 -2.764  0.552 -0.511 -3.561  2.478 -2.845 -2.794  0.575 -2.033 -1.099  1.258 -2.931  1.285 -1.860 
    ML   323   321 3   326     6   207   276   467   588  -6.250  -6.596  -1.310  -1.005  -6.446  -3.975  0.368 -0.385 -0.191  0.094 
    MR   324   321 3   326     6   206   275   466   588  -6.988  -5.717  -1.625  -5.695  -0.829  -3.908  0.368 -0.385 -0.191  0.094 
     D   325   321 3   326     6   201   270   462   583  -9.583  -8.281  -4.078  -4.760  -4.778  -0.213 
    IL   326   326 5   326     6   208   278   468   589  -2.579  -2.842  -0.760  -4.497  -5.274  -4.934  0.000  0.000  0.000  0.000 
    IR   327   327 6   327     5   209   278   468   589  -2.408  -0.496  -5.920  -4.087  -5.193          0.000  0.000  0.000  0.000 
                                             [ MATP   63 ]     36    571 a u - -
    MP   328   327 6   332     6   209   277   467   588  -9.321  -9.260  -0.018  -8.037  -8.316  -8.711 -1.930 -2.196 -2.662  2.067 -2.754 -3.450  0.962 -2.988 -2.734  1.765 -3.229  1.072  0.924 -2.755 -0.730 -1.151 
    ML   329   327 6   332     6   206   275   465   586  -6.250  -6.596  -1.310  -1.005  -6.446  -3.975  0.368 -0.385 -0.191  0.094 
    MR   330   327 6   332     6   205   274   465   586  -6.988  -5.717  -1.625  -5.695  -0.829  -3.908  0.368 -0.385 -0.191  0.094 
     D   331   327 6   332     6   201   270   461   582  -9.583  -8.281  -4.078  -4.760  -4.778  -0.213 
    IL   332   332 5   332     6   207   276   466   588  -2.579  -2.842  -0.760  -4.497  -5.274  -4.934  0.000  0.000  0.000  0.000 
    IR   333   333 6   333     5   207   276   466   587  -2.408  -0.496  -5.920  -4.087  -5.193          0.000  0.000  0.000  0.000 
                                             [ MATP   64 ]     37    570 G C - -
    MP   334   333 6   338     6   207   275   465   586  -9.321  -9.260  -0.018  -8.037  -8.316  -8.711 -4.162 -1.709 -4.108  0.881 -5.016 -4.553 -0.301 -4.635 -4.179  3.353 -4.507  0.515 -0.564 -3.958 -2.285 -3.049 
    ML   335   333 6   338     6   204   273   463   585  -6.250  -6.596  -1.310  -1.005  -6.446  -3.975  0.368 -0.385 -0.191  0.094 
    MR   336   333 6   338     6   204   273   463   584  -6.988  -5.717  -1.625  -5.695  -0.829  -3.908  0.368 -0.385 -0.191  0.094 
     D   337   333 6   338     6   201   270   460   581  -9.583  -8.281  -4.078  -4.760  -4.778  -0.213 
    IL   338   338 5   338     6   205   274   464   586  -2.579  -2.842  -0.760  -4.497  -5.274  -4.934  0.000  0.000  0.000  0.000 
    IR   339   339 6   339     5   205   274   464   585  -2.408  -0.496  -5.920  -4.087  -5.193          0.000  0.000  0.000  0.000 
                                             [ MATP   65 ]     38    569 G C - -
    MP   340   339 6   344     6   205   273   463   584  -9.321  -9.260  -0.018  -8.037  -8.316  -8.711 -4.225  1.100 -4.252  0.564 -5.065 -4.716 -0.515 -4.671 -4.155  3.260 -4.536 -0.230 -0.767 -4.163 -2.465 -3.171 
    ML   341   339 6   344     6   203   272   462   583  -6.250  -6.596  -1.310  -1.005  -6.446  -3.975  0.368 -0.385 -0.191  0.094 
    MR   342   339 6   344     6   202   271   461   582  -6.988  -5.717  -1.625  -5.695  -0.829  -3.908  0.368 -0.385 -0.191  0.094 
     D   343   339 6   344     6   200   269   460   581  -9.583  -8.281  -1.440  -4.760  -4.778  -0.853 
    IL   344   344 5   344     6   204   272   462   584  -2.579  -2.842  -0.760  -4.497  -5.274  -4.934  0.000  0.000  0.000  0.000 
    IR   345   345 6   345     5   203   272   462   584  -2.408  -0.496  -5.920  -4.087  -5.193          0.000  0.000  0.000  0.000 
                                             [ MATP   66 ]     39    568 A U - -
    MP   346   345 6   350     4   203   271   461   582  -7.520  -7.727  -0.091  -4.303                 -3.795 -0.556 -3.890  3.256 -4.646 -5.277 -0.563 -4.114 -3.792  1.054 -4.357  0.714 -0.743 -4.353 -2.365 -2.767 
    ML   347   345 6   350     4   202   270   460   582  -3.758  -3.940  -0.507  -2.670                  0.368 -0.385 -0.191  0.094 
    MR   348   345 6   350     4   201   269   459   581  -4.809  -3.838  -1.706  -0.766                  0.368 -0.385 -0.191  0.094 
     D   349   345 6   350     4   199   268   458   579  -4.568  -4.250  -2.265  -0.520                 
    IL   350   350 5   350     4   202   271   461   582  -1.686  -2.369  -1.117  -4.855                  0.000  0.000  0.000  0.000 
    IR   351   351 6   351     3   202   271   461   582  -1.442  -0.798  -4.142                          0.000  0.000  0.000  0.000 
                                             [ MATL   67 ]     40      - a - - -
    ML   352   351 6   354     3   201   270   459   581  -8.452  -0.015  -7.106                          0.813 -0.238 -1.248 -0.039 
     D   353   351 6   354     3   199   268   457   579  -6.726  -2.239  -0.361                         
    IL   354   354 3   354     3   201   270   460   581  -1.442  -0.798  -4.142                          0.000  0.000  0.000  0.000 
                                             [ MATL   68 ]     41      - U - - -
    ML   355   354 3   357     3   200   269   458   580  -8.815  -0.014  -7.132                         -0.923 -0.427 -1.282  1.212 
     D   356   354 3   357     3   199   267   457   578  -5.980  -0.536  -1.763                         
    IL   357   357 3   357     3   200   269   459   580  -1.925  -0.554  -4.164                          0.000  0.000  0.000  0.000 
                                             [ MATR   69 ]      -    567 - C - -
    MR   358   357 3   360     2   199   268   457   579  -8.982  -0.003                                 -2.263  1.678 -3.120 -1.072 
     D   359   357 3   360     2   198   267   456   578  -4.432  -0.068                                 
    IR   360   360 3   360     2   199   268   458   579  -1.823  -0.479                                  0.000  0.000  0.000  0.000 
                                             [ BIF    70 ]      -      - - - - -
     B   361   360 3   362  1268   198   267   456   578                                                 
                                             [ BEGL   71 ]      -      - - - - -
     S   362   361 1   363     1   121   187   373   494   0.000                                         
                                             [ BIF    72 ]      -      - - - - -
     B   363   362 1   364   477   121   187   373   494                                                 
                                             [ BEGL   73 ]      -      - - - - -
     S   364   363 1   365     4     0     0   120   242  -0.265  -7.151  -3.362  -3.971                 
                                             [ MATP   74 ]     42    102 c g - -
    MP   365   364 1   369     6     2     2   106   228  -9.179  -9.118  -0.020  -7.895  -8.174  -8.569 -1.635 -1.776 -1.835  1.094 -1.404 -0.160  1.888 -0.990 -1.881  0.964 -1.813 -0.404  1.320 -1.969  0.010 -1.078 
    ML   366   364 1   369     6     1     1   119   241  -6.250  -6.596  -1.310  -1.005  -6.446  -3.975  0.368 -0.385 -0.191  0.094 
    MR   367   364 1   369     6     1     1   130   252  -7.945  -6.674  -1.969  -6.653  -0.543  -4.866  0.093 -0.099 -0.554  0.399 
     D   368   364 1   369     6     0     0   133   255  -9.981  -8.679  -4.476  -5.158  -5.175  -0.159 
    IL   369   369 5   369     6     1     1   118   240  -2.579  -2.842  -0.760  -4.497  -5.274  -4.934  0.000  0.000  0.000  0.000 
    IR   370   370 6   370     5     1     1   119   241  -2.408  -0.496  -5.920  -4.087  -5.193          0.000  0.000  0.000  0.000 
                                             [ MATP   75 ]     43    101 c g - -
    MP   371   370 6   375     6     2     2    99   222  -9.199  -9.138  -0.051  -6.113  -8.195  -6.199 -0.812 -1.131 -0.840  1.447 -1.027 -2.594  1.618 -2.087 -1.810  1.003 -2.382 -0.419  1.440 -1.883  0.024 -1.007 
    ML   372   370 6   375     6     1     1   112   234  -6.250  -6.596  -1.310  -1.005  -6.446  -3.975  0.368 -0.385 -0.191  0.094 
    MR   373   370 6   375     6     1     1   131   253  -2.095  -6.541  -2.449  -6.519  -0.934  -4.732  0.325 -0.634 -0.075  0.207 
     D   374   370 6   375     6     0     0   133   255  -1.450  -8.679  -4.476  -5.158  -5.175  -0.913 
    IL   375   375 5   375     6     1     1   140   262  -0.218  -6.340  -3.076  -7.995  -8.771  -8.432  0.000  0.000  0.000  0.000 
    IR   376   376 6   376     5     1     1    56    88  -2.408  -0.496  -5.920  -4.087  -5.193          0.000  0.000  0.000  0.000 
                                             [ MATP   76 ]     59    100 a u - -
    MP   377   376 6   381     6     2     2    55    87  -9.270  -9.209  -0.019  -7.986  -8.265  -8.660 -1.759 -0.164 -1.009  1.599 -1.958 -2.775  1.400 -2.296 -2.019  1.500 -1.302 -0.375  1.150 -2.067 -0.167 -1.187 
    ML   378   376 6   381     6     1     1    53    86  -6.447  -6.793  -1.507  -0.831  -6.643  -4.172  0.249 -0.630  0.329 -0.137 
    MR   379   376 6   381     6     1     1    53    86  -7.435  -6.164  -0.987  -6.142  -1.276  -4.356 -0.081 -0.178 -0.750  0.656 
     D   380   376 6   381     6     0     0    51    83  -9.545  -8.243  -4.040  -4.722  -4.739  -0.219 
    IL   381   381 5   381     6     1     1    54    87  -2.579  -2.842  -0.760  -4.497  -5.274  -4.934  0.000  0.000  0.000  0.000 
    IR   382   382 6   382     5     1     1    54    86  -2.408  -0.496  -5.920  -4.087  -5.193          0.000  0.000  0.000  0.000 
                                             [ MATP   77 ]     60     99 c g - -
    MP   383   382 6   387     4     2     2    53    85  -7.428  -7.635  -0.038  -6.049                 -1.826 -2.008 -0.861  1.233 -1.594 -2.863  1.949 -0.723 -2.069  0.900 -2.637 -0.588  1.542 -2.156  0.189 -1.236 
    ML   384   382 6   387     4     1     1    52    84  -3.907  -4.089  -0.448  -2.819                  0.132 -0.372 -0.455  0.487 
    MR   385   382 6   387     4     1     1    51    84  -4.809  -3.838  -1.706  -0.766                  0.368 -0.385 -0.191  0.094 
     D   386   382 6   387     4     0     0    50    82  -5.036  -4.718  -2.733  -0.356                 
    IL   387   387 5   387     4     1     1    53    86  -1.686  -2.369  -1.117  -4.855                  0.000  0.000  0.000  0.000 
    IR   388   388 6   388     3     1     1    52    85  -1.442  -0.798  -4.142                          0.000  0.000  0.000  0.000 
                                             [ MATL   78 ]     61      - C - - -
    ML   389   388 6   391     5     1     1    50    83  -7.519  -0.055  -5.408  -7.547  -8.438         -1.538  1.585 -2.215 -1.183 
     D   390   388 6   391     5     0     0    49    81  -5.345  -0.838  -4.607  -2.981  -2.010         
    IL   391   391 3   391     5     1     1    51    83  -2.408  -0.496  -4.087  -5.920  -5.193          0.000  0.000  0.000  0.000 
                                             [ MATP   79 ]     62     98 u a - -
    MP   392   391 3   396     6     2     2    49    82  -9.325  -9.265  -0.018  -8.041  -8.321  -8.716 -1.285 -1.802 -1.817  1.082 -1.800 -2.659  1.375 -1.518 -1.879  1.089 -2.446 -0.358  1.486 -0.449  0.038  0.670 
    ML   393   391 3   396     6     1     1    48    81  -6.447  -6.793  -1.507  -0.831  -6.643  -4.172  0.132 -0.372 -0.455  0.487 
    MR   394   391 3   396     6     1     1    48    80  -6.988  -5.717  -1.625  -5.695  -0.829  -3.908  0.368 -0.385 -0.191  0.094 
     D   395   391 3   396     6     0     0    45    78  -9.310  -8.009  -3.806  -4.488  -4.505  -0.261 
    IL   396   396 5   396     6     1     1    49    82  -2.579  -2.842  -0.760  -4.497  -5.274  -4.934  0.000  0.000  0.000  0.000 
    IR   397   397 6   397     5     1     1    49    81  -2.408  -0.496  -5.920  -4.087  -5.193          0.000  0.000  0.000  0.000 
                                             [ MATP   80 ]     63     97 g c - -
    MP   398   397 6   402     4     2     2    48    80  -7.461  -3.241  -0.195  -6.083                 -2.880 -1.916 -2.930  1.095 -1.483 -3.670  0.770 -3.352 -2.177  2.859 -3.567  0.287  0.528 -2.951 -1.005 -2.033 
    ML   399   397 6   402     4     1     1    47    79  -3.907  -4.089  -0.448  -2.819                  0.249 -0.630  0.329 -0.137 
    MR   400   397 6   402     4     1     1    46    79  -4.809  -3.838  -1.706  -0.766                  0.368 -0.385 -0.191  0.094 
     D   401   397 6   402     4     0     0    45    77  -4.814  -4.495  -2.511  -0.425                 
    IL   402   402 5   402     4     1     1    48    80  -1.686  -2.369  -1.117  -4.855                  0.000  0.000  0.000  0.000 
    IR   403   403 6   403     3     1     1    48    80  -1.092  -1.003  -4.970                          0.000  0.000  0.000  0.000 
                                             [ MATL   81 ]     64      - c - - -
    ML   404   403 6   406     3     1     1    45    77  -8.474  -0.042  -5.270                         -0.240  0.959 -1.683 -0.156 
     D   405   403 6   406     3     0     0    43    75  -6.512  -2.025  -0.428                         
    IL   406   406 3   406     3     1     1    46    78  -1.442  -0.798  -4.142                          0.000  0.000  0.000  0.000 
                                             [ MATL   82 ]     65      - C - - -
    ML   407   406 3   409     5     1     1    44    76  -7.523  -0.110  -4.057  -7.550  -8.442         -1.254  1.455 -2.003 -0.762 
     D   408   406 3   409     5     0     0    42    75  -5.324  -1.168  -4.585  -2.960  -1.474         
    IL   409   409 3   409     5     1     1    44    77  -2.408  -0.496  -4.087  -5.920  -5.193          0.000  0.000  0.000  0.000 
                                             [ MATP   83 ]     66     93 u a - -
    MP   410   409 3   414     6     2     2    43    75  -9.282  -9.222  -0.045  -5.514  -8.278  -8.673 -1.673 -1.862 -1.866  1.138 -1.820 -2.714  1.445 -2.190 -1.928  0.956 -1.875 -0.494  1.777 -0.942  0.717 -0.354 
    ML   411   409 3   414     6     1     1    42    75  -6.790  -7.136  -0.946  -1.275  -6.986  -4.516 -0.094  0.341 -0.798  0.288 
    MR   412   409 3   414     6     1     1    42    75  -6.988  -5.717  -1.625  -5.695  -0.829  -3.908  0.368 -0.385 -0.191  0.094 
     D   413   409 3   414     6     0     0    41    73  -9.518  -8.217  -4.014  -4.696  -4.713  -0.223 
    IL   414   414 5   414     6     1     1    42    75  -2.579  -2.842  -0.760  -4.497  -5.274  -4.934  0.000  0.000  0.000  0.000 
    IR   415   415 6   415     5     1     1    42    75  -2.408  -0.496  -5.920  -4.087  -5.193          0.000  0.000  0.000  0.000 
                                             [ MATP   84 ]     67     92 g c - -
    MP   416   415 6   420     6     2     2    41    73  -9.290  -9.230  -0.035  -6.064  -8.286  -8.681 -2.799 -1.663 -2.862  1.140 -3.194 -0.989  0.824 -3.318 -3.041  2.801 -3.473  0.245  0.461 -2.085 -1.044 -1.981 
    ML   417   415 6   420     6     1     1    41    74  -6.707  -7.053  -1.767  -0.657  -6.903  -4.432  0.130 -0.209  0.010  0.047 
    MR   418   415 6   420     6     1     1    41    74  -6.988  -5.717  -1.625  -5.695  -0.829  -3.908  0.368 -0.385 -0.191  0.094 
     D   419   415 6   420     6     0     0    40    73  -9.518  -8.217  -4.014  -4.696  -4.713  -0.223 
    IL   420   420 5   420     6     1     1    41    73  -2.579  -2.842  -0.760  -4.497  -5.274  -4.934  0.000  0.000  0.000  0.000 
    IR   421   421 6   421     5     1     1    40    73  -2.408  -0.496  -5.920  -4.087  -5.193          0.000  0.000  0.000  0.000 
                                             [ MATP   85 ]     68     91 c g - -
    MP   422   421 6   426     6     2     2    39    71  -9.274  -9.214  -0.019  -7.990  -8.270  -8.665 -1.716 -1.857 -1.906  1.078 -1.879 -1.930  1.425 -2.238 -1.970  1.171 -2.530 -0.445  1.405  0.625 -0.088  0.091 
    ML   423   421 6   426     6     1     1    40    73  -6.872  -7.218  -1.433  -0.822  -7.068  -4.598 -0.131 -0.075 -0.816  0.650 
    MR   424   421 6   426     6     1     1    40    73  -6.988  -5.717  -1.625  -5.695  -0.829  -3.908  0.368 -0.385 -0.191  0.094 
     D   425   421 6   426     6     0     0    41    73  -9.518  -8.217  -4.014  -4.696  -4.713  -0.223 
    IL   426   426 5   426     6     1     1    39    72  -2.579  -2.842  -0.760  -4.497  -5.274  -4.934  0.000  0.000  0.000  0.000 
    IR   427   427 6   427     5     1     1    39    72  -2.408  -0.496  -5.920  -4.087  -5.193          0.000  0.000  0.000  0.000 
                                             [ MATP   86 ]     69     90 u g - -
    MP   428   427 6   432     4     2     2    36    69  -7.385  -7.592  -0.039  -6.006                 -3.882 -3.947 -3.761 -0.347 -1.419 -4.309  1.532 -3.447 -3.794 -0.227 -4.177 -2.111  1.881 -4.037  2.698 -2.715 
    ML   429   427 6   432     4     1     1    40    72  -4.111  -4.294  -0.381  -3.023                  0.082 -0.453 -0.202  0.424 
    MR   430   427 6   432     4     1     1    40    72  -4.809  -3.838  -1.706  -0.766                  0.368 -0.385 -0.191  0.094 
     D   431   427 6   432     4     0     0    41    74  -5.011  -1.722  -2.708  -0.963                 
    IL   432   432 5   432     4     1     1    42    75  -1.686  -2.369  -1.117  -4.855                  0.000  0.000  0.000  0.000 
    IR   433   433 6   433     3     1     1    43    76  -0.810  -1.622  -3.258                          0.000  0.000  0.000  0.000 
                                             [ MATL   87 ]     70      - A - - -
    ML   434   433 6   436     3     1     1    27    46  -8.447  -0.015  -7.101                          1.559 -1.508 -1.844 -1.243 
     D   435   433 6   436     3     0     0    26    45  -6.770  -2.283  -0.349                         
    IL   436   436 3   436     3     1     1    30    49  -1.442  -0.798  -4.142                          0.000  0.000  0.000  0.000 
                                             [ MATL   88 ]     71      - C - - -
    ML   437   436 3   439     3     1     1    26    45  -8.447  -0.015  -7.101                         -1.311  1.433 -2.349 -0.514 
     D   438   436 3   439     3     0     0    25    44  -6.770  -2.283  -0.349                         
    IL   439   439 3   439     3     1     1    29    48  -1.442  -0.798  -4.142                          0.000  0.000  0.000  0.000 
                                             [ MATL   89 ]     72      - A - - -
    ML   440   439 3   442     3     1     1    25    44  -8.447  -0.015  -7.101                          1.665 -2.204 -2.115 -1.392 
     D   441   439 3   442     3     0     0    24    43  -6.770  -2.283  -0.349                         
    IL   442   442 3   442     3     1     1    28    47  -1.442  -0.798  -4.142                          0.000  0.000  0.000  0.000 
                                             [ MATL   90 ]     73      - c - - -
    ML   443   442 3   445     3     1     1    24    43  -8.447  -0.015  -7.101                         -0.423  0.866 -1.499  0.107 
     D   444   442 3   445     3     0     0    23    42  -6.770  -2.283  -0.349                         
    IL   445   445 3   445     3     1     1    27    46  -1.442  -0.798  -4.142                          0.000  0.000  0.000  0.000 
                                             [ MATL   91 ]     74      - A - - -
    ML   446   445 3   448     3     1     1    23    42  -8.447  -0.098  -3.991                          1.000 -0.908 -0.347 -0.556 
     D   447   445 3   448     3     0     0    22    41  -6.770  -2.283  -0.349                         
    IL   448   448 3   448     3     1     1    26    45  -1.442  -0.798  -4.142                          0.000  0.000  0.000  0.000 
                                             [ MATL   92 ]     75      - c - - -
    ML   449   448 3   451     3     1     1    22    41  -8.364  -0.016  -7.018                         -0.181  0.894 -0.944 -0.434 
     D   450   448 3   451     3     0     0    20    39  -7.331  -2.844  -0.227                         
    IL   451   451 3   451     3     1     1    25    44  -1.442  -0.798  -4.142                          0.000  0.000  0.000  0.000 
                                             [ MATL   93 ]     76      - C - - -
    ML   452   451 3   454     3     1     1    21    39  -8.364  -0.016  -7.018                         -2.116  1.663 -2.965 -1.077 
     D   453   451 3   454     3     0     0    19    38  -7.331  -2.844  -0.227                         
    IL   454   454 3   454     3     1     1    24    43  -1.442  -0.798  -4.142                          0.000  0.000  0.000  0.000 
                                             [ MATL   94 ]     77      - U - - -
    ML   455   454 3   457     3     1     1    20    38  -8.364  -0.016  -7.018                         -1.232 -1.311 -2.139  1.558 
     D   456   454 3   457     3     0     0    18    37  -7.331  -2.844  -0.227                         
    IL   457   457 3   457     3     1     1    23    42  -1.442  -0.798  -4.142                          0.000  0.000  0.000  0.000 
                                             [ MATL   95 ]     78      - u - - -
    ML   458   457 3   460     3     1     1    18    37  -8.364  -0.016  -7.018                         -0.296  0.386 -1.191  0.526 
     D   459   457 3   460     3     0     0    17    36  -7.331  -2.844  -0.227                         
    IL   460   460 3   460     3     1     1    22    41  -1.442  -0.798  -4.142                          0.000  0.000  0.000  0.000 
                                             [ MATL   96 ]     79      - a - - -
    ML   461   460 3   463     3     1     1    17    36  -8.364  -0.016  -7.018                          0.300 -0.443 -0.264  0.264 
     D   462   460 3   463     3     0     0    16    35  -7.331  -2.844  -0.227                         
    IL   463   463 3   463     3     1     1    21    39  -1.442  -0.798  -4.142                          0.000  0.000  0.000  0.000 
                                             [ MATL   97 ]     80      - C - - -
    ML   464   463 3   466     3     1     1    16    34  -8.364  -0.016  -7.018                         -1.082  1.220 -1.560 -0.219 
     D   465   463 3   466     3     0     0    15    34  -7.331  -2.844  -0.227                         
    IL   466   466 3   466     3     1     1    20    38  -1.442  -0.798  -4.142                          0.000  0.000  0.000  0.000 
                                             [ MATL   98 ]     81      - C - - -
    ML   467   466 3   469     3     1     1    14    33  -8.364  -0.016  -7.018                         -1.573  1.418 -2.442 -0.309 
     D   468   466 3   469     3     0     0    14    32  -7.331  -2.844  -0.227                         
    IL   469   469 3   469     3     1     1    19    37  -1.442  -0.798  -4.142                          0.000  0.000  0.000  0.000 
                                             [ MATL   99 ]     82      - A - - -
    ML   470   469 3   472     3     1     1    13    31  -8.364  -0.053  -4.914                          1.221 -1.084 -0.869 -0.622 
     D   471   469 3   472     3     0     0    12    31  -7.331  -1.116  -0.910                         
    IL   472   472 3   472     3     1     1    18    36  -1.442  -0.798  -4.142                          0.000  0.000  0.000  0.000 
                                             [ MATL  100 ]     83      - G - - -
    ML   473   472 3   475     2     1     1     1     1       *   0.000                                  0.392 -1.959  1.035 -1.394 
     D   474   472 3   475     2     0     0     0     0       *   0.000                                 
    IL   475   475 3   475     2     1     1    13    28  -1.823  -0.479                                  0.000  0.000  0.000  0.000 
                                             [ END   101 ]      -      - - - - -
     E   476   475 3    -1     0     0     0     0     0                                                 
                                             [ BEGR  102 ]      -      - - - - -
     S   477   363 1   478     3    95   156   326   424  -8.503  -0.151  -3.369                         
    IL   478   478 2   478     3    97   158   327   426  -1.442  -0.798  -4.142                          0.000  0.000  0.000  0.000 
                                             [ MATL  103 ]    103      - C - - -
    ML   479   478 2   481     5    96   157   325   424  -3.400  -0.252  -4.142  -7.478  -8.370         -1.050  1.160 -1.653 -0.051 
     D   480   478 2   481     5    92   153   330   429  -1.602  -1.551  -4.968  -2.376  -3.256         
    IL   481   481 3   481     5    98   159   336   435  -0.274  -2.644  -7.081  -8.913  -8.187          0.000  0.000  0.000  0.000 
                                             [ MATP  104 ]    126    476 c g - -
    MP   482   481 3   486     6    96   156   314   412  -9.300  -9.240  -0.018  -8.016  -8.296  -8.691 -1.323 -1.822 -1.027  1.398 -1.786 -2.665  1.726 -0.600 -1.880  0.938 -2.451 -0.482  1.376 -1.955  0.224 -0.579 
    ML   483   481 3   486     6    92   153   312   410  -6.738  -7.084  -0.800  -1.493  -6.934  -4.463  0.342 -0.477 -0.560  0.418 
    MR   484   481 3   486     6    91   152   311   410  -7.182  -5.911  -1.289  -5.889  -1.023  -4.103  0.227 -0.649  0.368 -0.150 
     D   485   481 3   486     6    87   148   308   406  -9.049  -7.747  -3.544  -4.226  -4.244  -0.319 
    IL   486   486 5   486     6    93   154   313   411  -2.579  -2.842  -0.760  -4.497  -5.274  -4.934  0.000  0.000  0.000  0.000 
    IR   487   487 6   487     5    93   154   313   411  -2.408  -0.496  -5.920  -4.087  -5.193          0.000  0.000  0.000  0.000 
                                             [ MATP  105 ]    127    475 c g - -
    MP   488   487 6   492     6    94   154   312   410  -9.353  -9.293  -0.018  -8.069  -8.349  -8.744 -1.634 -1.843 -1.019  1.049 -0.863 -1.592  2.091 -1.871 -1.896  0.876 -1.550 -0.520  1.334 -1.971  0.049 -1.093 
    ML   489   487 6   492     6    91   152   310   408  -6.250  -6.596  -1.310  -1.005  -6.446  -3.975  0.368 -0.385 -0.191  0.094 
    MR   490   487 6   492     6    89   150   310   408  -6.988  -5.717  -1.625  -5.695  -0.829  -3.908  0.368 -0.385 -0.191  0.094 
     D   491   487 6   492     6    86   147   307   405  -9.049  -7.747  -3.544  -4.226  -4.244  -0.319 
    IL   492   492 5   492     6    92   152   311   409  -2.579  -2.842  -0.760  -4.497  -5.274  -4.934  0.000  0.000  0.000  0.000 
    IR   493   493 6   493     5    92   152   311   409  -2.408  -0.496  -5.920  -4.087  -5.193          0.000  0.000  0.000  0.000 
                                             [ MATP  106 ]    128    474 c g - -
    MP   494   493 6   498     4    92   152   310   408  -7.520  -7.727  -0.137  -3.634                 -2.525 -2.621 -2.671  0.709 -1.135 -3.504  2.581 -2.780 -1.507  0.746 -3.242 -0.934  1.637 -2.825 -0.206 -1.237 
    ML   495   493 6   498     4    90   150   309   407  -3.758  -3.940  -0.507  -2.670                  0.368 -0.385 -0.191  0.094 
    MR   496   493 6   498     4    87   148   308   406  -4.809  -3.838  -1.706  -0.766                  0.368 -0.385 -0.191  0.094 
     D   497   493 6   498     4    86   147   307   405  -4.568  -4.250  -2.265  -0.520                 
    IL   498   498 5   498     4    92   152   310   408  -1.686  -2.369  -1.117  -4.855                  0.000  0.000  0.000  0.000 
    IR   499   499 6   499     3    91   151   309   407  -1.442  -0.798  -4.142                          0.000  0.000  0.000  0.000 
                                             [ MATL  107 ]    129      - u - - -
    ML   500   499 6   502     3    91   151   308   406  -8.774  -0.044  -5.164                         -0.110  0.134 -0.510  0.349 
     D   501   499 6   502     3    85   145   306   404  -6.220  -0.827  -1.242                         
    IL   502   502 3   502     3    90   150   308   406  -1.925  -0.554  -4.164                          0.000  0.000  0.000  0.000 
                                             [ MATR  108 ]      -    473 - G - -
    MR   503   502 3   505     5    91   150   307   405  -7.503  -0.029  -7.318  -7.530  -8.422         -1.046 -2.833  1.664 -2.277 
     D   504   502 3   505     5    83   143   304   402  -5.766  -0.846  -3.392  -4.823  -1.762         
    IR   505   505 3   505     5    89   149   307   405  -2.408  -0.496  -5.920  -4.087  -5.193          0.000  0.000  0.000  0.000 
                                             [ MATP  109 ]    130    472 c g - -
    MP   506   505 3   510     6    91   149   306   404  -9.330  -9.269  -0.034  -6.103  -8.325  -8.720 -3.228 -3.275 -3.279  0.252 -1.743 -4.011  2.894  0.065 -3.288  0.350 -3.777 -1.442  1.364 -3.474 -0.051 -2.268 
    ML   507   505 3   510     6    86   145   304   402  -6.250  -6.596  -1.310  -1.005  -6.446  -3.975  0.368 -0.385 -0.191  0.094 
    MR   508   505 3   510     6    85   145   303   401  -6.988  -5.717  -1.625  -5.695  -0.829  -3.908  0.368 -0.385 -0.191  0.094 
     D   509   505 3   510     6    80   139   298   396  -9.455  -8.153  -3.950  -4.632  -4.650  -0.234 
    IL   510   510 5   510     6    88   147   305   403  -2.579  -2.842  -0.760  -4.497  -5.274  -4.934  0.000  0.000  0.000  0.000 
    IR   511   511 6   511     5    88   147   305   403  -2.408  -0.496  -5.920  -4.087  -5.193          0.000  0.000  0.000  0.000 
                                             [ MATP  110 ]    131    471 u a - -
    MP   512   511 6   516     6    89   148   304   402  -9.314  -9.253  -0.018  -8.030  -8.310  -8.705 -1.142 -2.037 -1.534  0.963 -1.642 -2.892  1.500 -2.337 -2.099  0.867 -2.668 -0.622  2.283 -2.185  0.031 -0.855 
    ML   513   511 6   516     6    85   144   302   400  -6.473  -6.819  -1.033  -1.228  -6.669  -4.198  0.107 -0.377 -0.483  0.523 
    MR   514   511 6   516     6    84   143   301   399  -6.988  -5.717  -1.625  -5.695  -0.829  -3.908  0.368 -0.385 -0.191  0.094 
     D   515   511 6   516     6    79   138   297   395  -9.455  -8.153  -3.950  -4.632  -4.650  -0.234 
    IL   516   516 5   516     6    87   146   303   401  -2.579  -2.842  -0.760  -4.497  -5.274  -4.934  0.000  0.000  0.000  0.000 
    IR   517   517 6   517     5    87   146   303   401  -2.408  -0.496  -5.920  -4.087  -5.193          0.000  0.000  0.000  0.000 
                                             [ MATP  111 ]    132    470 U A - -
    MP   518   517 6   522     6    88   146   302   400  -9.330  -9.269  -0.068  -4.748  -8.325  -8.720 -3.462 -3.548 -3.568 -0.189 -1.219 -4.348  0.937 -3.608 -3.592 -0.115 -4.115 -1.843  3.348 -2.554 -0.931 -2.568 
    ML   519   517 6   522     6    84   143   300   398  -6.250  -6.596  -1.310  -1.005  -6.446  -3.975  0.368 -0.385 -0.191  0.094 
    MR   520   517 6   522     6    83   142   299   398  -6.988  -5.717  -1.625  -5.695  -0.829  -3.908  0.368 -0.385 -0.191  0.094 
     D   521   517 6   522     6    79   138   296   394  -9.455  -8.153  -3.950  -4.632  -4.650  -0.234 
    IL   522   522 5   522     6    86   144   301   399  -2.579  -2.842  -0.760  -4.497  -5.274  -4.934  0.000  0.000  0.000  0.000 
    IR   523   523 6   523     5    86   144   301   399  -2.408  -0.496  -5.920  -4.087  -5.193          0.000  0.000  0.000  0.000 
                                             [ MATP  112 ]    133    469 U G - -
    MP   524   523 6   528     6    86   144   300   398  -9.281  -9.220  -0.019  -7.997  -8.276  -8.671 -4.565 -4.640 -4.207 -0.913 -2.844 -4.561  2.010 -3.668 -4.263 -0.764 -4.523 -2.771  0.940 -4.587  3.025 -3.109 
    ML   525   523 6   528     6    83   142   298   396  -6.853  -7.199  -1.913  -0.579  -7.049  -4.578 -0.210 -0.510 -0.832  0.904 
    MR   526   523 6   528     6    81   140   298   396  -6.988  -5.717  -1.625  -5.695  -0.829  -3.908  0.368 -0.385 -0.191  0.094 
     D   527   523 6   528     6    78   137   295   393  -9.455  -8.153  -3.950  -4.632  -4.650  -0.234 
    IL   528   528 5   528     6    84   143   299   397  -2.579  -2.842  -0.760  -4.497  -5.274  -4.934  0.000  0.000  0.000  0.000 
    IR   529   529 6   529     5    84   142   299   397  -2.408  -0.496  -5.920  -4.087  -5.193          0.000  0.000  0.000  0.000 
                                             [ MATP  113 ]    134    468 c a - -
    MP   530   529 6   534     4    84   142   298   396  -7.364  -7.571  -0.040  -5.985                 -3.320 -3.440 -3.312 -0.099  2.430 -2.106  1.592 -3.202 -3.364 -0.022 -3.803 -1.799  1.829 -3.540 -0.397 -2.379 
    ML   531   529 6   534     4    82   140   297   395  -4.229  -4.412  -0.347  -3.141                 -0.180  0.638 -0.893  0.032 
    MR   532   529 6   534     4    80   138   296   394  -4.809  -3.838  -1.706  -0.766                  0.368 -0.385 -0.191  0.094 
     D   533   529 6   534     4    78   137   294   392  -4.951  -4.632  -2.648  -0.381                 
    IL   534   534 5   534     4    83   141   298   396  -1.686  -2.369  -1.117  -4.855                  0.000  0.000  0.000  0.000 
    IR   535   535 6   535     3    83   141   297   396  -1.442  -0.798  -4.142                          0.000  0.000  0.000  0.000 
                                             [ MATL  114 ]    135      - C - - -
    ML   536   535 6   538     3    82   140   296   394  -8.455  -0.071  -4.468                         -1.156  1.202 -1.797 -0.054 
     D   537   535 6   538     3    78   136   293   392  -6.692  -2.205  -0.371                         
    IL   538   538 3   538     3    82   140   296   395  -1.442  -0.798  -4.142                          0.000  0.000  0.000  0.000 
                                             [ MATL  115 ]    136      - U - - -
    ML   539   538 3   541     3    82   139   295   393  -8.400  -0.015  -7.054                         -1.813 -1.422 -2.559  1.666 
     D   540   538 3   541     3    77   136   293   391  -7.119  -1.260  -0.798                         
    IL   541   541 3   541     3    81   139   295   394  -1.442  -0.798  -4.142                          0.000  0.000  0.000  0.000 
                                             [ MATL  116 ]    137      - A - - -
    ML   542   541 3   544     3    81   138   294   392  -8.455  -0.015  -7.109                          1.570 -1.990 -1.361 -1.357 
     D   543   541 3   544     3    76   134   291   390  -6.692  -2.205  -0.371                         
    IL   544   544 3   544     3    80   138   295   393  -1.442  -0.798  -4.142                          0.000  0.000  0.000  0.000 
                                             [ MATL  117 ]    138      - A - - -
    ML   545   544 3   547     3    80   137   293   391  -8.818  -0.047  -5.065                          1.284 -0.975 -1.497 -0.509 
     D   546   544 3   547     3    75   134   291   389  -5.956  -1.070  -0.978                         
    IL   547   547 3   547     3    80   137   293   391  -1.925  -0.554  -4.164                          0.000  0.000  0.000  0.000 
                                             [ MATR  118 ]      -    467 - u - -
    MR   548   547 3   550     3    79   137   292   390  -8.785  -0.014  -7.103                         -0.419 -0.037 -0.701  0.733 
     D   549   547 3   550     3    74   132   289   387  -7.091  -2.268  -0.349                         
    IR   550   550 3   550     3    79   136   292   391  -1.925  -0.554  -4.164                          0.000  0.000  0.000  0.000 
                                             [ MATR  119 ]      -    466 - A - -
    MR   551   550 3   553     3    79   136   291   389  -8.785  -0.014  -7.103                          1.251 -1.301 -0.456 -1.044 
     D   552   550 3   553     3    73   131   289   387  -7.091  -2.268  -0.349                         
    IR   553   553 3   553     3    78   136   291   390  -1.925  -0.554  -4.164                          0.000  0.000  0.000  0.000 
                                             [ MATR  120 ]      -    465 - C - -
    MR   554   553 3   556     3    78   135   290   388  -8.785  -0.014  -7.103                         -2.014  1.614 -2.876 -0.848 
     D   555   553 3   556     3    73   131   288   386  -7.091  -1.213  -0.833                         
    IR   556   556 3   556     3    77   135   290   389  -1.925  -0.554  -4.164                          0.000  0.000  0.000  0.000 
                                             [ MATR  121 ]      -    464 - A - -
    MR   557   556 3   559     5    77   134   289   387  -7.543  -0.028  -7.358  -7.570  -8.462          1.680 -1.789 -2.116 -1.861 
     D   558   556 3   559     5    71   130   287   385  -5.549  -0.904  -3.176  -4.607  -1.773         
    IR   559   559 3   559     5    76   133   289   387  -2.408  -0.496  -5.920  -4.087  -5.193          0.000  0.000  0.000  0.000 
                                             [ MATP  122 ]    139    463 C G - -
    MP   560   559 3   564     6    76   133   288   386  -9.336  -9.276  -0.018  -8.052  -8.332  -8.727 -4.102 -4.212 -3.337 -0.932 -3.056 -4.924  3.693 -4.366 -4.276 -0.899 -3.211 -2.569 -0.256 -4.402 -1.816 -3.354 
    ML   561   559 3   564     6    73   131   287   385  -6.250  -6.596  -1.310  -1.005  -6.446  -3.975  0.368 -0.385 -0.191  0.094 
    MR   562   559 3   564     6    71   129   286   384  -6.988  -5.717  -1.625  -5.695  -0.829  -3.908  0.368 -0.385 -0.191  0.094 
     D   563   559 3   564     6    69   126   284   382  -9.352  -8.050  -3.847  -4.529  -4.547  -0.253 
    IL   564   564 5   564     6    74   132   287   386  -2.579  -2.842  -0.760  -4.497  -5.274  -4.934  0.000  0.000  0.000  0.000 
    IR   565   565 6   565     5    74   131   287   385  -2.408  -0.496  -5.920  -4.087  -5.193          0.000  0.000  0.000  0.000 
                                             [ MATP  123 ]    140    462 u a - -
    MP   566   565 6   570     4    74   131   286   384  -7.485  -7.692  -0.036  -6.106                 -2.261 -3.070 -3.146  0.378 -2.664 -3.958  1.493 -3.177 -3.158  0.504 -3.692 -1.272  2.917 -3.305  0.176 -1.700 
    ML   567   565 6   570     4    72   129   285   383  -3.758  -3.940  -0.507  -2.670                  0.368 -0.385 -0.191  0.094 
    MR   568   565 6   570     4    70   128   284   383  -4.809  -3.838  -1.706  -0.766                  0.368 -0.385 -0.191  0.094 
     D   569   565 6   570     4    68   126   283   381  -4.853  -4.535  -2.550  -0.412                 
    IL   570   570 5   570     4    73   130   286   384  -1.686  -2.369  -1.117  -4.855                  0.000  0.000  0.000  0.000 
    IR   571   571 6   571     3    73   130   286   384  -1.442  -0.798  -4.142                          0.000  0.000  0.000  0.000 
                                             [ MATL  124 ]    141      - G - - -
    ML   572   571 6   574     5    72   129   284   382  -7.543  -0.090  -4.404  -7.570  -8.462         -0.911 -1.625  1.441 -1.221 
     D   573   571 6   574     5    68   125   282   381  -5.192  -0.652  -4.453  -2.828  -2.741         
    IL   574   574 3   574     5    71   128   284   382  -2.408  -0.496  -4.087  -5.920  -5.193          0.000  0.000  0.000  0.000 
                                             [ MATP  125 ]    142    461 g u - -
    MP   575   574 3   579     6    72   128   283   381  -9.321  -9.260  -0.018  -8.037  -8.316  -8.711 -1.797 -1.378 -2.107  1.060 -1.447 -1.944  1.291 -1.993 -1.539  1.409 -2.351  1.536  1.068 -2.127 -0.245 -1.251 
    ML   576   574 3   579     6    68   126   281   380  -6.685  -7.031  -0.840  -1.440  -6.881  -4.410 -0.077 -0.441 -0.685  0.760 
    MR   577   574 3   579     6    68   125   281   379  -6.988  -5.717  -1.625  -5.695  -0.829  -3.908  0.368 -0.385 -0.191  0.094 
     D   578   574 3   579     6    64   121   278   376  -9.049  -7.747  -3.544  -4.226  -4.244  -0.319 
    IL   579   579 5   579     6    70   127   282   381  -2.579  -2.842  -0.760  -4.497  -5.274  -4.934  0.000  0.000  0.000  0.000 
    IR   580   580 6   580     5    70   127   282   380  -2.408  -0.496  -5.920  -4.087  -5.193          0.000  0.000  0.000  0.000 
                                             [ MATP  126 ]    143    460 c g - -
    MP   581   580 6   585     6    70   126   281   379  -9.353  -9.293  -0.018  -8.069  -8.349  -8.744 -2.309 -2.446 -2.469  0.746 -0.923 -3.302  2.549 -2.088 -2.507  0.723 -1.208 -0.877  1.407 -2.621  0.131 -1.617 
    ML   582   580 6   585     6    67   124   279   378  -6.250  -6.596  -1.310  -1.005  -6.446  -3.975  0.368 -0.385 -0.191  0.094 
    MR   583   580 6   585     6    67   124   279   378  -6.988  -5.717  -1.625  -5.695  -0.829  -3.908  0.368 -0.385 -0.191  0.094 
     D   584   580 6   585     6    63   120   277   375  -9.049  -7.747  -3.544  -4.226  -4.244  -0.319 
    IL   585   585 5   585     6    68   125   280   379  -2.579  -2.842  -0.760  -4.497  -5.274  -4.934  0.000  0.000  0.000  0.000 
    IR   586   586 6   586     5    68   125   280   379  -2.408  -0.496  -5.920  -4.087  -5.193          0.000  0.000  0.000  0.000 
                                             [ MATP  127 ]    144    459 a u - -
    MP   587   586 6   591     4    68   124   279   377  -7.398  -8.643  -0.055  -5.097                 -1.527 -1.019 -1.964  2.044 -1.960 -2.798  1.290 -1.808 -2.033  1.169 -2.034 -0.293  1.344 -2.093 -0.171 -1.210 
    ML   588   586 6   591     4    65   122   278   376  -2.408  -4.532  -1.293  -1.473                  0.368 -0.385 -0.191  0.094 
    MR   589   586 6   591     4    66   123   278   376  -4.102 -12.528  -0.390  -2.485                  0.368 -0.385 -0.191  0.094 
     D   590   586 6   591     4    63   120   276   374 -12.737 -14.007  -2.036  -0.404                 
    IL   591   591 5   591     4    66   123   278   376  -2.817  -4.319  -0.613  -2.698                  0.000  0.000  0.000  0.000 
    IR   592   592 6   592     3    67   123   279   377  -1.925  -0.554  -4.164                          0.000  0.000  0.000  0.000 
                                             [ MATR  128 ]      -    458 - a - -
    MR   593   592 6   595     5    66   122   277   375  -7.573  -0.099  -4.829  -5.442  -8.493          0.881 -0.898 -0.302 -0.303 
     D   594   592 6   595     5    62   119   275   374  -5.352  -0.707  -2.978  -4.409  -2.404         
    IR   595   595 3   595     5    65   122   277   376  -2.408  -0.496  -5.920  -4.087  -5.193          0.000  0.000  0.000  0.000 
                                             [ MATP  129 ]    145    457 g c - -
    MP   596   595 3   600     6    66   122   276   375  -9.315  -9.255  -0.018  -8.031  -8.311  -8.706 -2.721 -0.660 -2.818  1.103 -3.069 -2.221  0.650 -3.248 -0.979  2.855 -3.407 -0.282  0.453 -2.834 -1.011 -1.967 
    ML   597   595 3   600     6    63   119   275   373  -6.578  -6.924  -0.931  -1.333  -6.774  -4.303  0.012 -0.404 -0.587  0.651 
    MR   598   595 3   600     6    62   119   274   372  -7.171  -5.900  -1.305  -5.878  -1.012  -4.092  0.120 -0.374 -0.468  0.504 
     D   599   595 3   600     6    59   115   271   369  -9.049  -7.747  -3.544  -4.226  -4.244  -0.319 
    IL   600   600 5   600     6    64   120   276   374  -2.579  -2.842  -0.760  -4.497  -5.274  -4.934  0.000  0.000  0.000  0.000 
    IR   601   601 6   601     5    64   120   275   374  -2.408  -0.496  -5.920  -4.087  -5.193          0.000  0.000  0.000  0.000 
                                             [ MATP  130 ]    146    456 c g - -
    MP   602   601 6   606     6    64   120   274   373  -9.353  -9.293  -0.018  -8.069  -8.349  -8.744 -1.589 -1.802 -1.113  1.076 -0.733  0.089  1.638 -1.736 -1.853  0.894 -2.426 -0.490  1.293 -1.172  0.403 -1.055 
    ML   603   601 6   606     6    62   118   273   371  -6.250  -6.596  -1.310  -1.005  -6.446  -3.975  0.368 -0.385 -0.191  0.094 
    MR   604   601 6   606     6    61   117   272   370  -6.988  -5.717  -1.625  -5.695  -0.829  -3.908  0.368 -0.385 -0.191  0.094 
     D   605   601 6   606     6    58   115   270   368  -9.049  -7.747  -3.544  -4.226  -4.244  -0.319 
    IL   606   606 5   606     6    62   119   274   372  -2.579  -2.842  -0.760  -4.497  -5.274  -4.934  0.000  0.000  0.000  0.000 
    IR   607   607 6   607     5    62   119   273   372  -2.408  -0.496  -5.920  -4.087  -5.193          0.000  0.000  0.000  0.000 
                                             [ MATP  131 ]    147    455 a u - -
    MP   608   607 6   612     4    62   118   272   371  -7.520  -7.727  -0.069  -4.784                 -1.830 -1.960 -1.167  1.591 -1.984 -2.857  1.418  0.374 -2.083  1.136 -2.646  0.136  1.242 -2.147 -0.168 -1.083 
    ML   609   607 6   612     4    60   117   271   370  -3.758  -3.940  -0.507  -2.670                  0.368 -0.385 -0.191  0.094 
    MR   610   607 6   612     4    59   115   271   369  -4.809  -3.838  -1.706  -0.766                  0.368 -0.385 -0.191  0.094 
     D   611   607 6   612     4    58   114   269   368  -4.568  -4.250  -2.265  -0.520                 
    IL   612   612 5   612     4    61   117   272   371  -1.686  -2.369  -1.117  -4.855                  0.000  0.000  0.000  0.000 
    IR   613   613 6   613     3    61   117   272   370  -1.442  -0.798  -4.142                          0.000  0.000  0.000  0.000 
                                             [ MATL  132 ]    148      - C - - -
    ML   614   613 6   616     3    60   116   270   369  -8.472  -0.014  -7.126                         -1.350  1.151 -2.223  0.231 
     D   615   613 6   616     3    57   113   268   367  -6.533  -1.113  -0.925                         
    IL   616   616 3   616     3    60   116   271   369  -1.442  -0.798  -4.142                          0.000  0.000  0.000  0.000 
                                             [ MATL  133 ]    149      - A - - -
    ML   617   616 3   619     3    59   115   269   368  -8.503  -0.014  -7.157                          1.227 -1.132 -0.922 -0.567 
     D   618   616 3   619     3    56   113   267   366  -6.174  -1.687  -0.566                         
    IL   619   619 3   619     3    59   115   270   368  -1.442  -0.798  -4.142                          0.000  0.000  0.000  0.000 
                                             [ MATL  134 ]    150      - G - - -
    ML   620   619 3   622     3    58   114   268   367  -8.503  -0.014  -7.157                         -0.970 -2.019  1.565 -1.811 
     D   621   619 3   622     3    56   112   267   365  -6.174  -1.687  -0.566                         
    IL   622   622 3   622     3    58   114   269   367  -1.442  -0.798  -4.142                          0.000  0.000  0.000  0.000 
                                             [ MATL  135 ]    151      - A - - -
    ML   623   622 3   625     3    57   113   267   366  -8.863  -0.013  -7.181                          1.874 -3.450 -2.981 -3.102 
     D   624   622 3   625     3    56   112   266   364  -5.620  -0.734  -1.403                         
    IL   625   625 3   625     3    57   113   268   366  -1.925  -0.554  -4.164                          0.000  0.000  0.000  0.000 
                                             [ MATR  136 ]      -    454 - A - -
    MR   626   625 3   628     2    56   112   266   365  -8.982  -0.003                                  1.643 -2.415 -1.177 -2.012 
     D   627   625 3   628     2    55   111   265   364  -4.432  -0.068                                 
    IR   628   628 3   628     2    56   112   267   365  -1.823  -0.479                                  0.000  0.000  0.000  0.000 
                                             [ BIF   137 ]      -      - - - - -
     B   629   628 3   747   630    55   111   265   364                                                 
                                             [ BEGR  276 ]      -      - - - - -
     S   630   629 1   631     3     0     0    62   100  -8.503  -0.080  -4.284                         
    IL   631   631 2   631     3     1     1    64   102  -1.442  -0.798  -4.142                          0.000  0.000  0.000  0.000 
                                             [ MATL  277 ]    400      - A - - -
    ML   632   631 2   634     3     1     1    62   100  -8.437  -0.015  -7.091                          1.030 -0.736 -0.728 -0.409 
     D   633   631 2   634     3     0     0    59    98  -6.848  -2.361  -0.328                         
    IL   634   634 3   634     3     1     1    63   101  -1.442  -0.798  -4.142                          0.000  0.000  0.000  0.000 
                                             [ MATL  278 ]    401      - a - - -
    ML   635   634 3   637     3     1     1    61    99  -8.437  -0.015  -7.091                          0.857 -0.930 -0.448 -0.104 
     D   636   634 3   637     3     0     0    58    97  -6.848  -2.361  -0.328                         
    IL   637   637 3   637     3     1     1    62   100  -1.442  -0.798  -4.142                          0.000  0.000  0.000  0.000 
                                             [ MATL  279 ]    402      - c - - -
    ML   638   637 3   640     3     1     1    60    98  -8.437  -0.076  -4.373                         -0.816  0.748 -1.757  0.543 
     D   639   637 3   640     3     0     0    57    96  -6.848  -2.361  -0.328                         
    IL   640   640 3   640     3     1     1    61    99  -1.442  -0.798  -4.142                          0.000  0.000  0.000  0.000 
                                             [ MATL  280 ]    403      - A - - -
    ML   641   640 3   643     3     1     1    59    97  -8.377  -0.015  -7.031                          1.234 -1.558 -0.400 -0.861 
     D   642   640 3   643     3     0     0    56    95  -7.258  -2.771  -0.240                         
    IL   643   643 3   643     3     1     1    60    98  -1.442  -0.798  -4.142                          0.000  0.000  0.000  0.000 
                                             [ MATL  281 ]    404      - G - - -
    ML   644   643 3   646     3     1     1    58    96  -8.377  -0.015  -7.031                         -0.967 -2.314  1.554 -1.515 
     D   645   643 3   646     3     0     0    56    94  -7.258  -1.838  -0.486                         
    IL   646   646 3   646     3     1     1    59    97  -1.442  -0.798  -4.142                          0.000  0.000  0.000  0.000 
                                             [ MATL  282 ]    405      - g - - -
    ML   647   646 3   649     3     1     1    57    95  -8.410  -0.048  -5.070                          0.050 -1.162  0.853 -0.490 
     D   648   646 3   649     3     0     0    54    92  -7.052  -2.565  -0.280                         
    IL   649   649 3   649     3     1     1    58    96  -1.442  -0.798  -4.142                          0.000  0.000  0.000  0.000 
                                             [ MATL  283 ]    406      - g - - -
    ML   650   649 3   652     3     1     1    56    94  -8.377  -0.015  -7.031                         -0.030 -0.755  0.761 -0.447 
     D   651   649 3   652     3     0     0    53    91  -7.257  -2.770  -0.240                         
    IL   652   652 3   652     3     1     1    57    95  -1.442  -0.798  -4.142                          0.000  0.000  0.000  0.000 
                                             [ MATL  284 ]    407      - A - - -
    ML   653   652 3   655     3     1     1    55    93  -8.377  -0.015  -7.031                          1.388 -1.947 -0.399 -1.454 
     D   654   652 3   655     3     0     0    52    91  -7.257  -2.770  -0.240                         
    IL   655   655 3   655     3     1     1    56    94  -1.442  -0.798  -4.142                          0.000  0.000  0.000  0.000 
                                             [ MATL  285 ]    408      - A - - -
    ML   656   655 3   658     3     1     1    54    92  -8.377  -0.015  -7.031                          1.040 -0.183 -1.202 -0.671 
     D   657   655 3   658     3     0     0    52    90  -7.257  -1.937  -0.449                         
    IL   658   658 3   658     3     1     1    55    93  -1.442  -0.798  -4.142                          0.000  0.000  0.000  0.000 
                                             [ MATL  286 ]    409      - A - - -
    ML   659   658 3   661     3     1     1    53    91  -8.405  -0.044  -5.201                          1.232 -1.182 -0.627 -0.828 
     D   660   658 3   661     3     0     0    51    89  -7.082  -1.666  -0.562                         
    IL   661   661 3   661     3     1     1    54    92  -1.442  -0.798  -4.142                          0.000  0.000  0.000  0.000 
                                             [ MATL  287 ]    410      - U - - -
    ML   662   661 3   664     3     1     1    52    90  -8.409  -0.072  -4.443                         -0.896 -0.217 -1.774  1.208 
     D   663   661 3   664     3     0     0    50    88  -7.056  -2.569  -0.279                         
    IL   664   664 3   664     3     1     1    53    91  -1.442  -0.798  -4.142                          0.000  0.000  0.000  0.000 
                                             [ MATL  288 ]    411      - A - - -
    ML   665   664 3   667     3     1     1    51    90  -8.352  -0.016  -7.006                          1.269 -1.215 -0.609 -0.989 
     D   666   664 3   667     3     0     0    49    87  -7.392  -2.061  -0.407                         
    IL   667   667 3   667     3     1     1    52    90  -1.442  -0.798  -4.142                          0.000  0.000  0.000  0.000 
                                             [ MATL  289 ]    412      - G - - -
    ML   668   667 3   670     3     1     1    50    89  -8.382  -0.088  -4.154                         -1.516 -2.112  1.667 -2.032 
     D   669   667 3   670     3     0     0    48    86  -7.230  -1.743  -0.526                         
    IL   670   670 3   670     3     1     1    51    89  -1.442  -0.798  -4.142                          0.000  0.000  0.000  0.000 
                                             [ MATL  290 ]    413      - A - - -
    ML   671   670 3   673     3     1     1    49    88  -8.347  -0.016  -7.001                          1.754 -2.554 -2.316 -1.962 
     D   672   670 3   673     3     0     0    46    85  -7.418  -2.289  -0.341                         
    IL   673   673 3   673     3     1     1    50    88  -1.442  -0.798  -4.142                          0.000  0.000  0.000  0.000 
                                             [ MATL  291 ]    414      - g - - -
    ML   674   673 3   676     3     1     1    48    87  -8.368  -0.045  -5.183                         -0.186 -0.747  0.838 -0.439 
     D   675   673 3   676     3     0     0    45    84  -7.308  -2.821  -0.231                         
    IL   676   676 3   676     3     1     1    49    87  -1.442  -0.798  -4.142                          0.000  0.000  0.000  0.000 
                                             [ MATL  292 ]    415      - A - - -
    ML   677   676 3   679     3     1     1    47    86  -8.339  -0.016  -6.993                          1.644 -1.710 -1.957 -1.687 
     D   678   676 3   679     3     0     0    45    83  -7.459  -2.972  -0.206                         
    IL   679   679 3   679     3     1     1    48    86  -1.442  -0.798  -4.142                          0.000  0.000  0.000  0.000 
                                             [ MATL  293 ]    416      - U - - -
    ML   680   679 3   682     3     1     1    46    85  -8.339  -0.016  -6.993                         -0.039 -0.720 -1.370  1.023 
     D   681   679 3   682     3     0     0    44    82  -7.459  -1.421  -0.687                         
    IL   682   682 3   682     3     1     1    47    85  -1.442  -0.798  -4.142                          0.000  0.000  0.000  0.000 
                                             [ MATL  294 ]    417      - a - - -
    ML   683   682 3   685     3     1     1    45    84  -8.410  -0.015  -7.064                          0.962 -0.878 -0.280 -0.548 
     D   684   682 3   685     3     0     0    42    81  -7.052  -2.565  -0.280                         
    IL   685   685 3   685     3     1     1    46    84  -1.442  -0.798  -4.142                          0.000  0.000  0.000  0.000 
                                             [ MATL  295 ]    418      - G - - -
    ML   686   685 3   688     3     1     1    44    83  -8.410  -0.015  -7.064                         -0.065 -1.839  1.204 -1.119 
     D   687   685 3   688     3     0     0    41    80  -7.052  -2.565  -0.280                         
    IL   688   688 3   688     3     1     1    45    83  -1.442  -0.798  -4.142                          0.000  0.000  0.000  0.000 
                                             [ MATL  296 ]    419      - G - - -
    ML   689   688 3   691     3     1     1    43    82  -8.410  -0.015  -7.064                         -1.514 -2.558  1.709 -2.251 
     D   690   688 3   691     3     0     0    40    79  -7.052  -2.565  -0.280                         
    IL   691   691 3   691     3     1     1    44    82  -1.442  -0.798  -4.142                          0.000  0.000  0.000  0.000 
                                             [ MATL  297 ]    420      - A - - -
    ML   692   691 3   694     3     1     1    42    81  -8.410  -0.015  -7.064                          1.174 -0.718 -1.057 -0.610 
     D   693   691 3   694     3     0     0    40    78  -7.052  -2.565  -0.280                         
    IL   694   694 3   694     3     1     1    43    81  -1.442  -0.798  -4.142                          0.000  0.000  0.000  0.000 
                                             [ MATL  298 ]    421      - G - - -
    ML   695   694 3   697     3     1     1    41    80  -8.410  -0.015  -7.064                         -1.550 -2.126  1.674 -2.069 
     D   696   694 3   697     3     0     0    39    77  -7.052  -2.565  -0.280                         
    IL   697   697 3   697     3     1     1    42    80  -1.442  -0.798  -4.142                          0.000  0.000  0.000  0.000 
                                             [ MATL  299 ]    422      - A - - -
    ML   698   697 3   700     3     1     1    40    79  -8.410  -0.015  -7.064                          1.551 -1.256 -1.828 -1.440 
     D   699   697 3   700     3     0     0    38    76  -7.052  -2.565  -0.280                         
    IL   700   700 3   700     3     1     1    41    80  -1.442  -0.798  -4.142                          0.000  0.000  0.000  0.000 
                                             [ MATL  300 ]    423      - c - - -
    ML   701   700 3   703     5     1     1    39    78  -4.610  -0.083  -7.305  -7.517  -8.408         -0.102  0.821 -1.537 -0.065 
     D   702   700 3   703     5     0     0    37    76  -5.517  -1.361  -4.778  -2.285  -1.527         
    IL   703   703 3   703     5     1     1    40    78  -1.630  -0.729  -4.564  -6.396  -5.670          0.000  0.000  0.000  0.000 
                                             [ MATP  301 ]    427    453 C A - -
    MP   704   703 3   708     6     2     2    38    77  -9.307  -9.247  -0.018  -8.023  -8.303  -8.698 -4.809 -4.949 -4.363 -1.251  3.089 -4.650  1.728 -3.772 -4.437 -1.151 -4.654 -3.174  1.065 -4.786 -0.624 -3.279 
    ML   705   703 3   708     6     1     1    37    75  -6.250  -6.596  -1.310  -1.005  -6.446  -3.975  0.368 -0.385 -0.191  0.094 
    MR   706   703 3   708     6     1     1    37    75  -7.157  -5.886  -1.795  -5.864  -0.998  -2.557  0.713 -0.622 -0.332 -0.126 
     D   707   703 3   708     6     0     0    35    74  -9.583  -8.281  -4.078  -4.760  -4.778  -0.213 
    IL   708   708 5   708     6     1     1    38    76  -2.579  -2.842  -0.760  -4.497  -5.274  -4.934  0.000  0.000  0.000  0.000 
    IR   709   709 6   709     5     1     1    38    76  -2.408  -0.496  -5.920  -4.087  -5.193          0.000  0.000  0.000  0.000 
                                             [ MATP  302 ]    428    452 a u - -
    MP   710   709 6   714     6     2     2    36    75  -9.307  -9.247  -0.068  -4.735  -8.303  -8.698 -2.350 -1.524 -1.355  2.126 -2.569 -3.294  1.224 -2.841 -2.592  1.865 -3.112  0.154  0.826 -2.575 -0.603 -1.652 
    ML   711   709 6   714     6     1     1    36    74  -6.250  -6.596  -1.310  -1.005  -6.446  -3.975  0.368 -0.385 -0.191  0.094 
    MR   712   709 6   714     6     1     1    36    74  -6.988  -5.717  -1.625  -5.695  -0.829  -3.908  0.368 -0.385 -0.191  0.094 
     D   713   709 6   714     6     0     0    35    73  -9.754  -8.452  -4.249  -4.932  -4.949  -0.187 
    IL   714   714 5   714     6     1     1    36    74  -2.579  -2.842  -0.760  -4.497  -5.274  -4.934  0.000  0.000  0.000  0.000 
    IR   715   715 6   715     5     1     1    36    74  -2.408  -0.496  -5.920  -4.087  -5.193          0.000  0.000  0.000  0.000 
                                             [ MATP  303 ]    429    451 c g - -
    MP   716   715 6   720     6     2     2    34    73  -9.258  -9.197  -0.019  -7.974  -8.253  -8.648 -0.760 -1.973 -1.967  0.991  0.891 -1.671  1.809 -2.267 -2.029  0.885 -2.593 -0.589  1.311 -2.112 -0.053 -1.205 
    ML   717   715 6   720     6     1     1    35    73  -6.849  -7.195  -1.012  -1.187  -7.045  -4.575 -0.178  0.635 -0.890  0.034 
    MR   718   715 6   720     6     1     1    35    73  -6.988  -5.717  -1.625  -5.695  -0.829  -3.908  0.368 -0.385 -0.191  0.094 
     D   719   715 6   720     6     0     0    35    74  -9.754  -8.452  -4.249  -4.932  -4.949  -0.187 
    IL   720   720 5   720     6     1     1    34    73  -2.579  -2.842  -0.760  -4.497  -5.274  -4.934  0.000  0.000  0.000  0.000 
    IR   721   721 6   721     5     1     1    34    72  -2.408  -0.496  -5.920  -4.087  -5.193          0.000  0.000  0.000  0.000 
                                             [ MATP  304 ]    430    450 u a - -
    MP   722   721 6   726     6     2     2    32    71  -9.291  -9.231  -0.019  -8.007  -8.287  -8.682 -2.101 -1.069 -2.276  0.860 -0.939 -3.121  1.496 -2.520 -2.325  0.848 -2.887 -0.736  2.408 -2.420 -0.178 -0.932 
    ML   723   721 6   726     6     1     1    34    73  -6.473  -6.819  -1.533  -0.811  -6.669  -4.198  0.107 -0.377 -0.483  0.523 
    MR   724   721 6   726     6     1     1    34    73  -6.988  -5.717  -1.625  -5.695  -0.829  -3.908  0.368 -0.385 -0.191  0.094 
     D   725   721 6   726     6     0     0    35    74  -9.754  -8.452  -4.249  -2.788  -4.949  -0.384 
    IL   726   726 5   726     6     1     1    33    72  -2.579  -2.842  -0.760  -4.497  -5.274  -4.934  0.000  0.000  0.000  0.000 
    IR   727   727 6   727     5     1     1    33    71  -2.408  -0.496  -5.920  -4.087  -5.193          0.000  0.000  0.000  0.000 
                                             [ MATP  305 ]    431    449 u a - -
    MP   728   727 6   732     4     2     2    30    68  -7.388  -7.595  -0.039  -6.009                 -2.115 -2.261 -2.290  0.985 -1.794 -3.137  1.530 -2.525 -1.735  0.847 -2.899 -0.737  2.390 -1.871  0.264 -1.464 
    ML   729   727 6   732     4     1     1    34    72  -4.058  -4.240  -0.397  -2.970                 -0.040 -0.424 -0.645  0.716 
    MR   730   727 6   732     4     1     1    34    72  -4.809  -3.838  -1.706  -0.766                  0.368 -0.385 -0.191  0.094 
     D   731   727 6   732     4     0     0    36    74  -5.073  -1.590  -2.770  -1.025                 
    IL   732   732 5   732     4     1     1    37    75  -1.686  -2.369  -1.117  -4.855                  0.000  0.000  0.000  0.000 
    IR   733   733 6   733     3     1     1    38    76  -0.694  -1.831  -3.312                          0.000  0.000  0.000  0.000 
                                             [ MATL  306 ]    432      - A - - -
    ML   734   733 6   736     3     1     1    22    45  -4.597  -0.072  -7.091                          1.449 -1.456 -1.013 -1.290 
     D   735   733 6   736     3     0     0    19    42  -6.848  -2.361  -0.328                         
    IL   736   736 3   736     3     1     1    24    48  -1.155  -0.972  -4.598                          0.000  0.000  0.000  0.000 
                                             [ MATL  307 ]    436      - U - - -
    ML   737   736 3   739     3     1     1    19    42  -8.437  -0.015  -7.091                         -0.446 -1.016 -1.407  1.260 
     D   738   736 3   739     3     0     0    17    39  -6.848  -2.361  -0.328                         
    IL   739   739 3   739     3     1     1    21    43  -1.442  -0.798  -4.142                          0.000  0.000  0.000  0.000 
                                             [ MATL  308 ]    437      - A - - -
    ML   740   739 3   742     3     1     1    18    41  -4.775  -0.065  -7.091                          1.503 -2.124 -0.687 -1.667 
     D   741   739 3   742     3     0     0    15    38  -6.848  -2.361  -0.328                         
    IL   742   742 3   742     3     1     1    21    44  -1.180  -0.955  -4.548                          0.000  0.000  0.000  0.000 
                                             [ MATL  309 ]    441      - U - - -
    ML   743   742 3   745     2     1     1     1     1       *   0.000                                 -0.630 -0.800 -1.740  1.310 
     D   744   742 3   745     2     0     0     0     0       *   0.000                                 
    IL   745   745 3   745     2     1     1    13    28  -1.823  -0.479                                  0.000  0.000  0.000  0.000 
                                             [ END   310 ]      -      - - - - -
     E   746   745 3    -1     0     0     0     0     0                                                 
                                             [ BEGL  138 ]      -      - - - - -
     S   747   629 1   748     4    32    82   228   327  -0.036  -7.151  -6.558  -7.198                 
                                             [ MATP  139 ]    152    399 g c - -
    MP   748   747 1   752     6    34    83   228   327  -9.353  -9.293  -0.018  -8.069  -8.349  -8.744 -2.921 -0.255 -2.312  1.260 -3.353 -3.692  0.574 -3.436 -2.046  2.744 -3.598  0.639  0.361 -2.973 -1.163 -2.069 
    ML   749   747 1   752     6    28    78   226   324  -6.250  -6.596  -1.310  -1.005  -6.446  -3.975  0.368 -0.385 -0.191  0.094 
    MR   750   747 1   752     6    28    77   226   324  -6.988  -5.717  -1.625  -5.695  -0.829  -3.908  0.368 -0.385 -0.191  0.094 
     D   751   747 1   752     6    23    71   221   320  -9.049  -7.747  -3.544  -4.226  -4.244  -0.319 
    IL   752   752 5   752     6    30    80   227   326  -2.579  -2.842  -0.760  -4.497  -5.274  -4.934  0.000  0.000  0.000  0.000 
    IR   753   753 6   753     5    30    80   227   326  -2.408  -0.496  -5.920  -4.087  -5.193          0.000  0.000  0.000  0.000 
                                             [ MATP  140 ]    153    398 c g - -
    MP   754   753 6   758     6    33    81   226   325  -9.353  -9.293  -0.018  -8.069  -8.349  -8.744 -1.964 -2.142 -1.729  0.889 -0.737 -2.984  1.626 -2.410 -2.197  0.797 -1.658 -0.707  1.491 -2.289  1.619 -1.355 
    ML   755   753 6   758     6    28    76   224   322  -6.250  -6.596  -1.310  -1.005  -6.446  -3.975  0.368 -0.385 -0.191  0.094 
    MR   756   753 6   758     6    27    76   224   322  -6.988  -5.717  -1.625  -5.695  -0.829  -3.908  0.368 -0.385 -0.191  0.094 
     D   757   753 6   758     6    23    71   220   318  -9.049  -7.747  -3.544  -4.226  -4.244  -0.319 
    IL   758   758 5   758     6    29    78   225   324  -2.579  -2.842  -0.760  -4.497  -5.274  -4.934  0.000  0.000  0.000  0.000 
    IR   759   759 6   759     5    30    78   225   324  -2.408  -0.496  -5.920  -4.087  -5.193          0.000  0.000  0.000  0.000 
                                             [ MATP  141 ]    154    397 a u - -
    MP   760   759 6   764     6    31    79   224   323  -9.353  -9.293  -0.032  -6.198  -8.349  -8.744 -1.713 -1.516 -1.630  2.039 -2.228 -3.004  1.110 -1.917 -2.261  1.466 -2.803  0.808  0.957 -2.296 -0.391 -1.401 
    ML   761   759 6   764     6    27    75   222   320  -6.250  -6.596  -1.310  -1.005  -6.446  -3.975  0.368 -0.385 -0.191  0.094 
    MR   762   759 6   764     6    27    75   222   320  -6.988  -5.717  -1.625  -5.695  -0.829  -3.908  0.368 -0.385 -0.191  0.094 
     D   763   759 6   764     6    22    70   218   316  -9.049  -7.747  -3.544  -4.226  -4.244  -0.319 
    IL   764   764 5   764     6    29    77   224   322  -2.579  -2.842  -0.760  -4.497  -5.274  -4.934  0.000  0.000  0.000  0.000 
    IR   765   765 6   765     5    29    77   223   322  -2.408  -0.496  -5.920  -4.087  -5.193          0.000  0.000  0.000  0.000 
                                             [ MATP  142 ]    155    396 c g - -
    MP   766   765 6   770     6    30    77   222   321  -9.339  -9.278  -0.031  -8.055  -8.335  -6.437  0.692 -1.796 -1.280  1.339 -1.779 -2.639  1.360 -2.138 -0.631  0.939 -2.428 -0.472  1.346 -1.532  0.100 -1.057 
    ML   767   765 6   770     6    26    74   220   319  -6.459  -6.805  -1.520  -0.821  -6.655  -4.185  0.731 -0.635 -0.347 -0.136 
    MR   768   765 6   770     6    25    73   220   318  -6.988  -5.717  -1.625  -5.695  -0.829  -3.908  0.368 -0.385 -0.191  0.094 
     D   769   765 6   770     6    22    69   217   315  -9.049  -7.747  -3.544  -4.226  -4.244  -0.319 
    IL   770   770 5   770     6    28    75   222   320  -2.579  -2.842  -0.760  -4.497  -5.274  -4.934  0.000  0.000  0.000  0.000 
    IR   771   771 6   771     5    28    75   221   320  -2.408  -0.496  -5.920  -4.087  -5.193          0.000  0.000  0.000  0.000 
                                             [ MATP  143 ]    156    395 c g - -
    MP   772   771 6   776     6    28    75   220   319  -9.326  -9.265  -0.018  -8.041  -8.321  -8.716 -2.548 -2.657 -0.992  0.611 -2.326 -3.495  2.711 -2.809 -2.720  0.655 -2.321 -1.021  1.180 -2.844  0.634 -1.800 
    ML   773   771 6   776     6    25    73   219   317  -6.459  -6.805  -1.520  -0.821  -6.655  -4.185  0.132  0.150 -0.547  0.151 
    MR   774   771 6   776     6    24    71   218   316  -6.988  -5.717  -1.625  -5.695  -0.829  -3.908  0.368 -0.385 -0.191  0.094 
     D   775   771 6   776     6    22    69   216   314  -9.291  -7.989  -3.786  -4.468  -4.486  -0.265 
    IL   776   776 5   776     6    26    74   220   318  -2.579  -2.842  -0.760  -4.497  -5.274  -4.934  0.000  0.000  0.000  0.000 
    IR   777   777 6   777     5    26    74   220   318  -2.408  -0.496  -5.920  -4.087  -5.193          0.000  0.000  0.000  0.000 
                                             [ MATP  144 ]    157    394 u a - -
    MP   778   777 6   782     4    26    73   218   317  -7.462  -7.669  -0.037  -6.083                 -2.683 -2.805 -2.811  0.443 -1.276 -3.608  1.449 -2.923 -0.189  0.460 -3.381 -1.193  2.784 -2.977 -0.366 -1.923 
    ML   779   777 6   782     4    24    72   217   316  -3.917  -4.099  -0.445  -2.829                  0.120 -0.374 -0.469  0.505 
    MR   780   777 6   782     4    22    70   216   315  -4.809  -3.838  -1.706  -0.766                  0.368 -0.385 -0.191  0.094 
     D   781   777 6   782     4    21    69   215   314  -4.796  -4.477  -1.628  -0.748                 
    IL   782   782 5   782     4    25    73   218   317  -1.686  -2.369  -1.117  -4.855                  0.000  0.000  0.000  0.000 
    IR   783   783 6   783     3    25    72   218   316  -1.442  -0.798  -4.142                          0.000  0.000  0.000  0.000 
                                             [ MATL  145 ]    158      - C - - -
    ML   784   783 6   786     3    25    71   216   315  -8.503  -0.082  -4.257                         -0.670  1.096 -1.138 -0.360 
     D   785   783 6   786     3    21    68   214   312  -6.174  -1.687  -0.566                         
    IL   786   786 3   786     3    25    72   217   315  -1.442  -0.798  -4.142                          0.000  0.000  0.000  0.000 
                                             [ MATL  146 ]    159      - U - - -
    ML   787   786 3   789     3    24    71   216   314  -8.436  -0.072  -4.448                         -1.062 -0.485 -1.594  1.308 
     D   788   786 3   789     3    20    67   213   311  -6.859  -2.372  -0.325                         
    IL   789   789 3   789     3    24    71   216   314  -1.442  -0.798  -4.142                          0.000  0.000  0.000  0.000 
                                             [ MATL  147 ]    160      - a - - -
    ML   790   789 3   792     3    24    70   215   313  -8.379  -0.079  -4.319                          0.973 -0.335 -0.871 -0.521 
     D   791   789 3   792     3    20    66   212   311  -7.245  -1.194  -0.846                         
    IL   792   792 3   792     3    24    70   215   314  -1.442  -0.798  -4.142                          0.000  0.000  0.000  0.000 
                                             [ MATL  148 ]    161      - U - - -
    ML   793   792 3   795     3    24    70   214   312  -8.389  -0.063  -4.644                         -1.377 -1.626 -2.335  1.629 
     D   794   792 3   795     3    19    65   211   309  -7.186  -1.327  -0.750                         
    IL   795   795 3   795     3    23    69   214   313  -1.442  -0.798  -4.142                          0.000  0.000  0.000  0.000 
                                             [ MATL  149 ]    162      - A - - -
    ML   796   795 3   798     3    24    69   213   311  -8.399  -0.015  -7.054                          1.366 -1.127 -1.027 -1.079 
     D   797   795 3   798     3    18    63   209   308  -7.119  -2.632  -0.266                         
    IL   798   798 3   798     3    23    69   213   312  -1.442  -0.798  -4.142                          0.000  0.000  0.000  0.000 
                                             [ MATL  150 ]    163      - A - - -
    ML   799   798 3   801     3    24    68   212   310  -8.399  -0.015  -7.054                          1.338 -1.296 -0.929 -0.892 
     D   800   798 3   801     3    17    63   209   307  -7.119  -2.632  -0.266                         
    IL   801   801 3   801     3    22    68   212   311  -1.442  -0.798  -4.142                          0.000  0.000  0.000  0.000 
                                             [ MATL  151 ]    164      - U - - -
    ML   802   801 3   804     3    23    67   211   309  -8.399  -0.015  -7.054                         -0.890 -0.292 -1.349  1.170 
     D   803   801 3   804     3    17    62   208   306  -7.119  -2.632  -0.266                         
    IL   804   804 3   804     3    22    67   211   310  -1.442  -0.798  -4.142                          0.000  0.000  0.000  0.000 
                                             [ MATL  152 ]    165      - A - - -
    ML   805   804 3   807     3    22    66   210   308  -8.399  -0.015  -7.054                          1.761 -2.717 -1.934 -2.343 
     D   806   804 3   807     3    17    62   207   306  -7.119  -1.703  -0.544                         
    IL   807   807 3   807     3    21    66   210   309  -1.442  -0.798  -4.142                          0.000  0.000  0.000  0.000 
                                             [ MATL  153 ]    166      - U - - -
    ML   808   807 3   810     3    21    65   209   307  -8.432  -0.015  -7.086                         -0.927 -0.613 -1.204  1.255 
     D   809   807 3   810     3    16    61   206   305  -6.892  -1.561  -0.616                         
    IL   810   810 3   810     3    20    65   209   308  -1.442  -0.798  -4.142                          0.000  0.000  0.000  0.000 
                                             [ MATL  154 ]    167      - A - - -
    ML   811   810 3   813     3    21    65   208   306  -8.459  -0.015  -7.113                          1.138 -1.533 -0.195 -0.784 
     D   812   810 3   813     3    15    60   205   303  -6.657  -2.170  -0.381                         
    IL   813   813 3   813     3    20    64   208   307  -1.442  -0.798  -4.142                          0.000  0.000  0.000  0.000 
                                             [ MATL  155 ]    168      - U - - -
    ML   814   813 3   816     3    20    64   207   305  -8.459  -0.015  -7.113                         -0.913  0.086 -1.502  1.039 
     D   815   813 3   816     3    15    60   205   303  -6.657  -1.586  -0.606                         
    IL   816   816 3   816     3    19    63   207   306  -1.442  -0.798  -4.142                          0.000  0.000  0.000  0.000 
                                             [ MATL  156 ]    169      - U - - -
    ML   817   816 3   819     3    19    63   206   304  -8.476  -0.014  -7.130                         -0.874 -1.316 -1.273  1.400 
     D   818   816 3   819     3    14    59   204   302  -6.487  -1.168  -0.879                         
    IL   819   819 3   819     3    18    62   206   305  -1.442  -0.798  -4.142                          0.000  0.000  0.000  0.000 
                                             [ MATL  157 ]    170      - U - - -
    ML   820   819 3   822     3    18    62   205   303  -8.503  -0.062  -4.675                         -2.509 -2.336 -3.279  1.817 
     D   821   819 3   822     3    13    57   202   300  -6.174  -1.687  -0.566                         
    IL   822   822 3   822     3    18    62   206   304  -1.442  -0.798  -4.142                          0.000  0.000  0.000  0.000 
                                             [ MATL  158 ]    171      - A - - -
    ML   823   822 3   825     3    18    61   204   302  -8.455  -0.015  -7.109                          1.091 -0.952 -0.479 -0.653 
     D   824   822 3   825     3    13    56   201   299  -6.692  -2.205  -0.371                         
    IL   825   825 3   825     3    17    61   205   303  -1.442  -0.798  -4.142                          0.000  0.000  0.000  0.000 
                                             [ MATL  159 ]    172      - u - - -
    ML   826   825 3   828     3    17    60   203   301  -8.455  -0.015  -7.109                         -0.595  0.337 -1.187  0.710 
     D   827   825 3   828     3    12    56   200   298  -6.692  -2.205  -0.371                         
    IL   828   828 3   828     3    16    60   204   302  -1.442  -0.798  -4.142                          0.000  0.000  0.000  0.000 
                                             [ MATL  160 ]    173      - A - - -
    ML   829   828 3   831     3    16    59   202   300  -8.455  -0.015  -7.109                          1.086 -0.401 -0.953 -0.729 
     D   830   828 3   831     3    12    55   199   297  -6.692  -2.205  -0.371                         
    IL   831   831 3   831     3    16    59   203   301  -1.442  -0.798  -4.142                          0.000  0.000  0.000  0.000 
                                             [ MATL  161 ]    174      - U - - -
    ML   832   831 3   834     3    15    58   201   299  -8.455  -0.015  -7.109                         -1.211 -1.103 -1.506  1.460 
     D   833   831 3   834     3    11    55   198   297  -6.692  -2.205  -0.371                         
    IL   834   834 3   834     3    15    58   202   300  -1.442  -0.798  -4.142                          0.000  0.000  0.000  0.000 
                                             [ MATL  162 ]    175      - U - - -
    ML   835   834 3   837     3    14    57   200   298  -8.455  -0.015  -7.109                         -1.373 -1.170 -1.869  1.534 
     D   836   834 3   837     3    11    54   198   296  -6.692  -2.205  -0.371                         
    IL   837   837 3   837     3    14    57   201   299  -1.442  -0.798  -4.142                          0.000  0.000  0.000  0.000 
                                             [ MATL  163 ]    176      - A - - -
    ML   838   837 3   840     3    14    56   199   297  -8.455  -0.015  -7.109                          1.386 -1.112 -1.285 -0.960 
     D   839   837 3   840     3    11    54   197   295  -6.692  -2.205  -0.371                         
    IL   840   840 3   840     3    14    57   200   298  -1.442  -0.798  -4.142                          0.000  0.000  0.000  0.000 
                                             [ MATL  164 ]    177      - G - - -
    ML   841   840 3   843     3    13    55   198   296  -8.818  -0.055  -4.822                         -0.418 -1.674  1.200 -0.641 
     D   842   840 3   843     3    10    53   197   295  -5.956  -0.547  -1.739                         
    IL   843   843 3   843     3    13    55   198   297  -1.925  -0.554  -4.164                          0.000  0.000  0.000  0.000 
                                             [ MATR  165 ]      -    393 - G - -
    MR   844   843 3   846     3    12    55   197   295  -8.823  -0.013  -7.141                         -0.178 -1.343  1.184 -1.153 
     D   845   843 3   846     3     9    52   195   293  -6.795  -1.534  -0.631                         
    IR   846   846 3   846     3    12    55   197   296  -1.925  -0.554  -4.164                          0.000  0.000  0.000  0.000 
                                             [ MATR  166 ]      -    392 - A - -
    MR   847   846 3   849     3    11    54   196   294  -8.838  -0.013  -7.156                          1.471 -2.120 -0.555 -1.656 
     D   848   846 3   849     3     8    51   194   292  -6.658  -1.836  -0.494                         
    IR   849   849 3   849     3    11    54   196   295  -1.925  -0.554  -4.164                          0.000  0.000  0.000  0.000 
                                             [ MATR  167 ]      -    391 - A - -
    MR   850   849 3   852     3    10    53   195   293  -8.838  -0.013  -7.156                          1.152 -0.927 -0.915 -0.472 
     D   851   849 3   852     3     8    51   193   292  -6.658  -1.153  -0.888                         
    IR   852   852 3   852     3    10    53   195   294  -1.925  -0.554  -4.164                          0.000  0.000  0.000  0.000 
                                             [ MATR  168 ]      -    390 - C - -
    MR   853   852 3   855     3     9    52   194   292  -8.863  -0.282  -2.510                         -1.345  1.475 -1.917 -0.831 
     D   854   852 3   855     3     7    50   193   291  -6.390  -1.568  -0.620                         
    IR   855   855 3   855     3     9    52   195   293  -1.925  -0.554  -4.164                          0.000  0.000  0.000  0.000 
                                             [ MATR  169 ]      -    389 - A - -
    MR   856   855 3   858     2     8    51   193   292  -8.661  -0.004                                  1.591 -2.114 -1.179 -1.666 
     D   857   855 3   858     2     7    50   192   291  -6.059  -0.022                                 
    IR   858   858 3   858     2     8    51   194   292  -1.823  -0.479                                  0.000  0.000  0.000  0.000 
                                             [ BIF   170 ]      -      - - - - -
     B   859   858 3   896   860     7    50   192   291                                                 
                                             [ BEGR  267 ]      -      - - - - -
     S   860   859 1   861     5     0     0    40    87  -4.904  -0.210  -4.668  -5.649  -4.538         
    IL   861   861 2   861     5     1     1    42    88  -2.559  -0.439  -4.238  -6.070  -5.344          0.000  0.000  0.000  0.000 
                                             [ MATP  268 ]    366    388 c g - -
    MP   862   861 2   866     6     2     2    40    87  -9.281  -9.220  -0.019  -7.997  -8.276  -8.672 -2.553 -2.665 -2.692  0.615 -0.060 -3.507  2.717 -2.814 -2.725  0.641 -2.393 -1.023  1.196 -2.852 -0.026 -1.260 
    ML   863   861 2   866     6     1     1    40    87  -6.619  -6.965  -1.679  -0.710  -6.815  -4.344 -0.001  0.375 -0.696  0.120 
    MR   864   861 2   866     6     1     1    40    87  -7.141  -5.870  -1.350  -5.848  -0.982  -4.062  0.692 -0.607 -0.314 -0.115 
     D   865   861 2   866     6     0     0    40    86  -9.583  -8.281  -4.078  -4.760  -4.778  -0.213 
    IL   866   866 5   866     6     1     1    40    87  -2.579  -2.842  -0.760  -4.497  -5.274  -4.934  0.000  0.000  0.000  0.000 
    IR   867   867 6   867     5     1     1    40    86  -2.408  -0.496  -5.920  -4.087  -5.193          0.000  0.000  0.000  0.000 
                                             [ MATP  269 ]    367    387 c a - -
    MP   868   867 6   872     6     2     2    38    85  -9.293  -9.233  -0.019  -8.009  -8.289  -8.684 -0.882 -2.931 -2.893  0.322  2.109 -3.635  1.972 -2.941 -2.939  0.362 -3.441 -1.328  1.271 -3.078 -0.308 -2.007 
    ML   869   867 6   872     6     1     1    39    86  -6.619  -6.965  -1.679  -0.710  -6.815  -4.344 -0.001  0.375 -0.696  0.120 
    MR   870   867 6   872     6     1     1    39    86  -6.988  -5.717  -1.625  -5.695  -0.829  -3.908  0.368 -0.385 -0.191  0.094 
     D   871   867 6   872     6     0     0    40    86  -9.583  -8.281  -4.078  -4.760  -4.778  -0.213 
    IL   872   872 5   872     6     1     1    39    85  -2.579  -2.842  -0.760  -4.497  -5.274  -4.934  0.000  0.000  0.000  0.000 
    IR   873   873 6   873     5     1     1    38    85  -2.408  -0.496  -5.920  -4.087  -5.193          0.000  0.000  0.000  0.000 
                                             [ MATP  270 ]    368    386 c g - -
    MP   874   873 6   878     6     2     2    36    83  -9.293  -9.233  -0.042  -8.009  -8.289  -5.742 -1.618 -1.753 -1.824  1.086 -1.802 -1.300  1.677 -2.155 -1.871  1.027 -1.980 -0.393  1.255  0.457  0.255 -0.792 
    ML   875   873 6   878     6     1     1    39    85  -6.619  -6.965  -0.895  -1.374  -6.815  -4.344 -0.023 -0.417 -0.626  0.695 
    MR   876   873 6   878     6     1     1    39    86  -6.988  -5.717  -1.625  -5.695  -0.829  -3.908  0.368 -0.385 -0.191  0.094 
     D   877   873 6   878     6     0     0    40    86  -9.583  -8.281  -4.078  -4.760  -4.778  -0.213 
    IL   878   878 5   878     6     1     1    37    84  -2.579  -2.842  -0.760  -4.497  -5.274  -4.934  0.000  0.000  0.000  0.000 
    IR   879   879 6   879     5     1     1    37    83  -2.408  -0.496  -5.920  -4.087  -5.193          0.000  0.000  0.000  0.000 
                                             [ MATP  271 ]    369    385 g u - -
    MP   880   879 6   884     4     2     2    34    80  -7.401  -7.608  -0.039  -6.022                 -3.019 -1.835 -3.412  1.832 -3.794 -3.782  0.221 -3.473 -2.976  1.407 -0.387  2.440 -0.101 -3.458 -1.581 -2.235 
    ML   881   879 6   884     4     1     1    39    86  -3.758  -3.940  -0.507  -2.670                  0.368 -0.385 -0.191  0.094 
    MR   882   879 6   884     4     1     1    39    85  -4.809  -3.838  -1.706  -0.766                  0.368 -0.385 -0.191  0.094 
     D   883   879 6   884     4     0     0    40    87  -5.343  -2.310  -3.040  -0.617                 
    IL   884   884 5   884     4     1     1    42    89  -1.686  -2.369  -1.117  -4.855                  0.000  0.000  0.000  0.000 
    IR   885   885 6   885     3     1     1    44    90  -0.571  -1.970  -3.806                          0.000  0.000  0.000  0.000 
                                             [ MATL  272 ]    370      - a - - -
    ML   886   885 6   888     3     1     1    14    33  -8.390  -0.015  -7.044                          0.844 -0.955  0.118 -0.727 
     D   887   885 6   888     3     0     0    14    32  -7.182  -2.695  -0.254                         
    IL   888   888 3   888     3     1     1    19    37  -1.442  -0.798  -4.142                          0.000  0.000  0.000  0.000 
                                             [ MATL  273 ]    371      - C - - -
    ML   889   888 3   891     3     1     1    13    31  -8.390  -0.015  -7.044                         -2.468  1.754 -3.299 -1.541 
     D   890   888 3   891     3     0     0    13    31  -7.182  -2.695  -0.254                         
    IL   891   891 3   891     3     1     1    18    36  -1.442  -0.798  -4.142                          0.000  0.000  0.000  0.000 
                                             [ MATL  274 ]    372      - U - - -
    ML   892   891 3   894     2     1     1     1     1       *   0.000                                 -1.706 -1.248 -2.453  1.628 
     D   893   891 3   894     2     0     0     0     0       *   0.000                                 
    IL   894   894 3   894     2     1     1    13    28  -1.823  -0.479                                  0.000  0.000  0.000  0.000 
                                             [ END   275 ]      -      - - - - -
     E   895   894 3    -1     0     0     0     0     0                                                 
                                             [ BEGL  171 ]      -      - - - - -
     S   896   859 1   897     4     2    41   182   280  -0.168  -4.048  -4.558  -7.198                 
                                             [ MATP  172 ]    178    364 G C - -
    MP   897   896 1   901     6     5    42   182   280  -9.252  -9.192  -0.019  -7.968  -8.248  -8.643 -4.086 -0.137 -4.075  0.685 -4.846 -4.484 -0.280 -4.558 -4.072  3.349 -4.421  0.049 -0.540 -3.926 -2.233 -3.032 
    ML   898   896 1   901     6     2    38   179   278  -6.989  -7.335  -1.549  -0.739  -7.184  -4.714 -0.010 -0.573  0.054  0.374 
    MR   899   896 1   901     6     2    37   179   277  -7.417  -6.146  -2.054  -6.124  -0.566  -4.337 -0.089  0.510 -0.793  0.082 
     D   900   896 1   901     6     0    32   175   273  -9.049  -7.747  -3.544  -4.226  -4.244  -0.319 
    IL   901   901 5   901     6     2    39   181   279  -2.579  -2.842  -0.760  -4.497  -5.274  -4.934  0.000  0.000  0.000  0.000 
    IR   902   902 6   902     5     2    40   181   279  -2.408  -0.496  -5.920  -4.087  -5.193          0.000  0.000  0.000  0.000 
                                             [ MATP  173 ]    179    363 U A - -
    MP   903   902 6   907     6     5    40   180   278  -9.269  -9.208  -0.019  -7.984  -8.264  -8.659 -4.194 -4.223 -4.106 -0.590 -0.820 -4.694  1.164 -3.815 -4.122 -0.453 -4.531 -2.329  3.390 -4.362 -0.823 -2.976 
    ML   904   902 6   907     6     2    36   177   276  -6.836  -7.183  -1.897  -0.587  -7.032  -4.562 -0.111  0.299 -0.815  0.351 
    MR   905   902 6   907     6     2    36   177   275  -7.417  -6.146  -2.054  -6.124  -0.566  -4.337  0.981 -0.847 -0.589 -0.312 
     D   906   902 6   907     6     0    31   174   272  -9.049  -7.747  -3.544  -4.226  -4.244  -0.319 
    IL   907   907 5   907     6     2    38   179   277  -2.579  -2.842  -0.760  -4.497  -5.274  -4.934  0.000  0.000  0.000  0.000 
    IR   908   908 6   908     5     2    38   179   277  -2.408  -0.496  -5.920  -4.087  -5.193          0.000  0.000  0.000  0.000 
                                             [ MATP  174 ]    180    362 c g - -
    MP   909   908 6   913     6     5    39   178   276  -9.269  -9.208  -0.019  -7.984  -8.264  -8.659 -1.896 -2.030 -2.082  0.968 -1.957 -2.147  2.309 -1.719 -2.127  0.911 -2.681 -0.577  1.293 -1.034  0.344 -1.290 
    ML   910   908 6   913     6     2    35   176   274  -6.836  -7.183  -1.897  -0.587  -7.032  -4.562 -0.115 -0.090 -0.797  0.643 
    MR   911   908 6   913     6     2    34   175   274  -7.417  -6.146  -1.585  -6.124  -0.779  -4.337  0.019 -0.870  0.711 -0.317 
     D   912   908 6   913     6     0    31   172   271  -9.049  -7.747  -3.544  -4.226  -4.244  -0.319 
    IL   913   913 5   913     6     2    37   177   275  -2.579  -2.842  -0.760  -4.497  -5.274  -4.934  0.000  0.000  0.000  0.000 
    IR   914   914 6   914     5     2    37   177   275  -2.408  -0.496  -5.920  -4.087  -5.193          0.000  0.000  0.000  0.000 
                                             [ MATP  175 ]    181    361 u a - -
    MP   915   914 6   919     6     4    37   176   274  -9.282  -9.222  -0.019  -7.998  -8.278  -8.673 -1.870 -2.051 -2.055  0.957 -0.911 -2.903  1.474 -2.343 -1.665  0.861 -2.679 -0.631  2.236 -1.100  0.188 -1.275 
    ML   916   914 6   919     6     2    34   174   272  -6.836  -7.183  -1.897  -0.587  -7.032  -4.562 -0.197 -0.503 -0.818  0.891 
    MR   917   914 6   919     6     2    33   174   272  -7.276  -6.005  -1.914  -5.984  -0.639  -4.197  0.849 -0.727 -0.456 -0.208 
     D   918   914 6   919     6     0    30   171   270  -9.049  -7.747  -3.544  -4.226  -4.244  -0.319 
    IL   919   919 5   919     6     2    35   175   273  -2.579  -2.842  -0.760  -4.497  -5.274  -4.934  0.000  0.000  0.000  0.000 
    IR   920   920 6   920     5     2    35   175   273  -2.408  -0.496  -5.920  -4.087  -5.193          0.000  0.000  0.000  0.000 
                                             [ MATP  176 ]    182    360 A U - -
    MP   921   920 6   925     4     3    35   174   272  -7.368  -7.575  -0.040  -5.989                 -3.551 -3.325 -2.772  3.476 -3.771 -4.513 -0.135 -3.797 -3.778  0.600 -4.299 -1.221 -0.348 -2.763 -1.788 -2.744 
    ML   922   920 6   925     4     1    33   173   271  -4.216  -4.398  -0.350  -3.128                  1.058 -0.928 -0.674 -0.386 
    MR   923   920 6   925     4     1    31   172   270  -5.138  -4.167  -2.034  -0.574                  0.031  0.322 -0.660  0.131 
     D   924   920 6   925     4     0    30   171   269  -4.568  -4.250  -2.265  -0.520                 
    IL   925   925 5   925     4     2    34   174   272  -1.686  -2.369  -1.117  -4.855                  0.000  0.000  0.000  0.000 
    IR   926   926 6   926     3     2    34   173   272  -1.442  -0.798  -4.142                          0.000  0.000  0.000  0.000 
                                             [ MATL  177 ]    183      - G - - -
    ML   927   926 6   929     3     2    33   172   270  -8.455  -0.015  -7.109                         -0.331 -1.349  1.172 -0.839 
     D   928   926 6   929     3     0    29   170   268  -6.692  -2.205  -0.371                         
    IL   929   929 3   929     3     1    33   173   271  -1.442  -0.798  -4.142                          0.000  0.000  0.000  0.000 
                                             [ MATL  178 ]    184      - A - - -
    ML   930   929 3   932     3     1    32   171   269  -8.818  -0.078  -4.301                          1.451 -1.245 -1.418 -1.092 
     D   931   929 3   932     3     0    28   169   268  -5.956  -0.547  -1.739                         
    IL   932   932 3   932     3     1    32   171   270  -1.925  -0.554  -4.164                          0.000  0.000  0.000  0.000 
                                             [ MATR  179 ]      -    359 - A - -
    MR   933   932 3   935     3     2    32   170   268  -8.801  -0.014  -7.119                          1.458 -2.070 -0.547 -1.600 
     D   934   932 3   935     3     0    26   167   265  -6.976  -2.154  -0.382                         
    IR   935   935 3   935     3     1    31   170   269  -1.925  -0.554  -4.164                          0.000  0.000  0.000  0.000 
                                             [ MATR  180 ]      -    358 - U - -
    MR   936   935 3   938     3     2    31   169   267  -8.801  -0.014  -7.119                         -2.386 -2.232 -3.153  1.800 
     D   937   935 3   938     3     0    25   166   264  -6.976  -2.154  -0.382                         
    IR   938   938 3   938     3     1    30   169   268  -1.925  -0.554  -4.164                          0.000  0.000  0.000  0.000 
                                             [ MATR  181 ]      -    357 - A - -
    MR   939   938 3   941     3     1    30   168   266  -8.801  -0.014  -7.119                          1.596 -1.410 -1.920 -1.570 
     D   940   938 3   941     3     0    24   165   264  -6.976  -2.154  -0.382                         
    IR   941   941 3   941     3     1    29   168   267  -1.925  -0.554  -4.164                          0.000  0.000  0.000  0.000 
                                             [ MATR  182 ]      -    356 - A - -
    MR   942   941 3   944     3     1    29   167   265  -8.801  -0.014  -7.119                          1.745 -2.218 -2.284 -2.140 
     D   943   941 3   944     3     0    23   165   263  -6.976  -2.154  -0.382                         
    IR   944   944 3   944     3     1    28   167   266  -1.925  -0.554  -4.164                          0.000  0.000  0.000  0.000 
                                             [ MATR  183 ]      -    355 - A - -
    MR   945   944 3   947     5     1    28   166   264  -7.514  -0.029  -7.329  -7.542  -8.433          1.744 -2.519 -2.336 -1.852 
     D   946   944 3   947     5     0    23   164   263  -5.709  -0.520  -3.336  -4.767  -2.761         
    IR   947   947 3   947     5     1    26   166   264  -2.408  -0.496  -5.920  -4.087  -5.193          0.000  0.000  0.000  0.000 
                                             [ MATP  184 ]    185    354 A U - -
    MP   948   947 3   952     6     2    27   165   263  -9.353  -9.293  -0.036  -5.940  -8.349  -8.744 -1.971 -2.605 -1.258  3.006 -3.048 -3.804  0.482 -3.224 -3.020  1.272 -3.557 -0.384  0.298 -3.073 -1.116 -2.080 
    ML   949   947 3   952     6     1    23   163   261  -6.250  -6.596  -1.310  -1.005  -6.446  -3.975  0.368 -0.385 -0.191  0.094 
    MR   950   947 3   952     6     1    22   163   261  -6.988  -5.717  -1.625  -5.695  -0.829  -3.908  0.368 -0.385 -0.191  0.094 
     D   951   947 3   952     6     0    18   160   258  -9.049  -7.747  -3.544  -4.226  -4.244  -0.319 
    IL   952   952 5   952     6     1    25   164   263  -2.579  -2.842  -0.760  -4.497  -5.274  -4.934  0.000  0.000  0.000  0.000 
    IR   953   953 6   953     5     1    25   164   262  -2.408  -0.496  -5.920  -4.087  -5.193          0.000  0.000  0.000  0.000 
                                             [ MATP  185 ]    186    353 g c - -
    MP   954   953 6   958     6     2    25   163   261  -9.335  -9.274  -0.018  -8.051  -8.331  -8.726 -2.665 -2.206 -1.224  1.137 -3.020 -1.965  0.727 -3.189 -2.923  2.859 -2.558 -0.214  0.532 -2.342 -0.942 -1.885 
    ML   955   953 6   958     6     1    22   161   260  -6.511  -6.857  -1.571  -0.783  -6.707  -4.236  0.194 -0.680  0.426 -0.171 
    MR   956   953 6   958     6     1    20   161   259  -6.988  -5.717  -1.625  -5.695  -0.829  -3.908  0.368 -0.385 -0.191  0.094 
     D   957   953 6   958     6     0    17   159   257  -9.049  -7.747  -3.544  -4.226  -4.244  -0.319 
    IL   958   958 5   958     6     1    23   162   261  -2.579  -2.842  -0.760  -4.497  -5.274  -4.934  0.000  0.000  0.000  0.000 
    IR   959   959 6   959     5     1    23   162   260  -2.408  -0.496  -5.920  -4.087  -5.193          0.000  0.000  0.000  0.000 
                                             [ MATP  186 ]    187    352 A U - -
    MP   960   959 6   964     4     2    23   161   259  -7.482  -4.245  -0.109  -6.103                 -4.562 -3.375 -4.540  3.668 -5.783 -6.717 -1.404 -4.592 -4.404  0.270 -5.018 -0.268 -1.617 -5.536 -3.310 -3.336 
    ML   961   959 6   964     4     1    21   160   258  -3.957  -4.139  -0.431  -2.869                  0.785 -0.676 -0.395 -0.167 
    MR   962   959 6   964     4     1    18   159   258  -4.809  -3.838  -1.706  -0.766                  0.368 -0.385 -0.191  0.094 
     D   963   959 6   964     4     0    17   158   257  -4.568  -4.250  -2.265  -0.520                 
    IL   964   964 5   964     4     1    22   161   259  -1.686  -2.369  -1.117  -4.855                  0.000  0.000  0.000  0.000 
    IR   965   965 6   965     3     1    22   161   259  -1.327  -0.842  -4.519                          0.000  0.000  0.000  0.000 
                                             [ MATL  187 ]    188      - A - - -
    ML   966   965 6   968     3     1    22   159   257  -8.863  -0.013  -7.181                          1.350 -1.696 -0.656 -0.977 
     D   967   965 6   968     3     0    16   157   256  -5.620  -0.734  -1.403                         
    IL   968   968 3   968     3     1    20   159   258  -1.925  -0.554  -4.164                          0.000  0.000  0.000  0.000 
                                             [ MATR  188 ]      -    349 - c - -
    MR   969   968 3   971     5     1    21   158   256  -7.573  -0.115  -3.981  -7.601  -8.493         -0.270  0.428 -0.953  0.388 
     D   970   968 3   971     5     0    14   156   254  -5.352  -0.707  -2.978  -4.409  -2.404         
    IR   971   971 3   971     5     1    19   158   256  -2.408  -0.496  -5.920  -4.087  -5.193          0.000  0.000  0.000  0.000 
                                             [ MATP  189 ]    189    348 c g - -
    MP   972   971 3   976     6     2    21   157   255  -9.307  -9.246  -0.018  -8.023  -8.302  -8.697 -1.562 -1.445 -1.760  1.101 -0.279 -2.087  1.560 -1.819 -1.826  0.917 -1.902 -0.464  1.557 -1.446  0.612 -0.831 
    ML   973   971 3   976     6     1    16   155   253  -6.836  -7.182  -1.896  -0.587  -7.032  -4.561 -0.103  0.116 -0.798  0.496 
    MR   974   971 3   976     6     1    15   155   253  -6.988  -5.717  -1.625  -5.695  -0.829  -3.908  0.368 -0.385 -0.191  0.094 
     D   975   971 3   976     6     0    10   151   249  -9.049  -7.747  -3.544  -4.226  -4.244  -0.319 
    IL   976   976 5   976     6     1    17   156   255  -2.579  -2.842  -0.760  -4.497  -5.274  -4.934  0.000  0.000  0.000  0.000 
    IR   977   977 6   977     5     1    18   156   254  -2.408  -0.496  -5.920  -4.087  -5.193          0.000  0.000  0.000  0.000 
                                             [ MATP  190 ]    190    347 g c - -
    MP   978   977 6   982     6     2    19   155   253  -9.307  -9.246  -0.018  -8.023  -8.302  -8.697 -1.412 -0.904 -0.154  1.303 -1.852 -2.680  1.308 -2.198 -1.913  1.372 -1.573  0.483  1.190 -1.604 -0.099 -1.102 
    ML   979   977 6   982     6     1    15   154   252  -6.836  -7.182  -0.731  -1.591  -7.032  -4.561  0.538 -0.782  0.142 -0.212 
    MR   980   977 6   982     6     1    14   153   251  -6.988  -5.717  -1.625  -5.695  -0.829  -3.908  0.368 -0.385 -0.191  0.094 
     D   981   977 6   982     6     0    10   149   248  -9.049  -7.747  -3.544  -4.226  -4.244  -0.319 
    IL   982   982 5   982     6     1    16   154   253  -2.579  -2.842  -0.760  -4.497  -5.274  -4.934  0.000  0.000  0.000  0.000 
    IR   983   983 6   983     5     1    17   154   253  -2.408  -0.496  -5.920  -4.087  -5.193          0.000  0.000  0.000  0.000 
                                             [ MATP  191 ]    191    346 c g - -
    MP   984   983 6   988     6     2    17   153   252  -9.353  -9.293  -0.018  -8.069  -8.349  -8.744 -1.570 -1.785 -0.171  1.084 -1.238 -1.806  1.774 -2.119 -1.435  0.895 -1.918 -0.481  1.346 -0.670  0.092 -0.842 
    ML   985   983 6   988     6     1    13   151   250  -6.250  -6.596  -1.310  -1.005  -6.446  -3.975  0.368 -0.385 -0.191  0.094 
    MR   986   983 6   988     6     1    13   151   250  -6.988  -5.717  -1.625  -5.695  -0.829  -3.908  0.368 -0.385 -0.191  0.094 
     D   987   983 6   988     6     0    10   148   247  -9.049  -7.747  -3.544  -4.226  -4.244  -0.319 
    IL   988   988 5   988     6     1    15   152   251  -2.579  -2.842  -0.760  -4.497  -5.274  -4.934  0.000  0.000  0.000  0.000 
    IR   989   989 6   989     5     1    15   152   251  -2.408  -0.496  -5.920  -4.087  -5.193          0.000  0.000  0.000  0.000 
                                             [ MATP  192 ]    192    345 a u - -
    MP   990   989 6   994     4     2    16   151   250  -7.398  -8.643  -0.055  -5.097                 -0.182 -1.786 -1.419  1.372 -1.255 -2.625  1.353 -2.125 -0.144  1.057 -0.705 -0.477  1.296 -1.915 -0.034 -1.045 
    ML   991   989 6   994     4     1    11   150   248  -2.408  -4.532  -1.293  -1.473                  0.368 -0.385 -0.191  0.094 
    MR   992   989 6   994     4     1    13   150   248  -4.102 -12.528  -0.390  -2.485                  0.368 -0.385 -0.191  0.094 
     D   993   989 6   994     4     0     9   148   246 -12.737 -14.007  -2.036  -0.404                 
    IL   994   994 5   994     4     1    13   150   248  -2.817  -4.319  -0.613  -2.698                  0.000  0.000  0.000  0.000 
    IR   995   995 6   995     3     1    14   151   249  -1.925  -0.554  -4.164                          0.000  0.000  0.000  0.000 
                                             [ MATR  193 ]      -    344 - U - -
    MR   996   995 6   998     3     1    14   149   248  -8.863  -0.013  -7.181                         -1.311 -1.106 -1.679  1.496 
     D   997   995 6   998     3     0     9   147   245  -6.390  -1.568  -0.620                         
    IR   998   998 3   998     3     1    13   150   248  -1.925  -0.554  -4.164                          0.000  0.000  0.000  0.000 
                                             [ MATR  194 ]      -    343 - U - -
    MR   999   998 3  1001     3     1    14   148   247  -8.863  -0.013  -7.181                         -1.624 -0.829 -2.378  1.546 
     D  1000   998 3  1001     3     0     8   146   244  -6.390  -1.568  -0.620                         
    IR  1001  1001 3  1001     3     1    12   149   247  -1.925  -0.554  -4.164                          0.000  0.000  0.000  0.000 
                                             [ MATR  195 ]      -    342 - C - -
    MR  1002  1001 3  1004     5     1    13   147   246  -7.573  -0.028  -7.389  -7.601  -8.493         -1.089  1.168 -1.482 -0.112 
     D  1003  1001 3  1004     5     0     7   145   243  -5.352  -0.707  -2.978  -4.409  -2.404         
    IR  1004  1004 3  1004     5     1    11   147   246  -2.408  -0.496  -5.920  -4.087  -5.193          0.000  0.000  0.000  0.000 
                                             [ MATP  196 ]    193    341 U A - -
    MP  1005  1004 3  1009     6     2    12   146   245  -9.353  -9.293  -0.081  -8.069  -5.305  -5.480 -3.236 -3.308 -3.342  0.110 -1.832 -4.133  1.253 -3.360 -3.358  0.187 -3.884 -1.554  3.092 -3.511  0.099 -1.099 
    ML  1006  1004 3  1009     6     1     9   144   242  -6.250  -6.596  -1.310  -1.005  -6.446  -3.975  0.368 -0.385 -0.191  0.094 
    MR  1007  1004 3  1009     6     1     9   144   242  -6.988  -5.717  -1.625  -5.695  -0.829  -3.908  0.368 -0.385 -0.191  0.094 
     D  1008  1004 3  1009     6     0     4   139   237  -9.049  -7.747  -3.544  -4.226  -4.244  -0.319 
    IL  1009  1009 5  1009     6     1    10   146   244  -2.579  -2.842  -0.760  -4.497  -5.274  -4.934  0.000  0.000  0.000  0.000 
    IR  1010  1010 6  1010     5     1    11   145   244  -2.408  -0.496  -5.920  -4.087  -5.193          0.000  0.000  0.000  0.000 
                                             [ MATP  197 ]    194    340 C G - -
    MP  1011  1010 6  1015     6     2    13   144   243  -9.291  -9.230  -0.019  -8.007  -8.287  -8.682 -3.094 -3.257 -3.243 -0.183 -1.646 -2.702  3.449 -3.502 -3.315 -0.244 -2.928 -1.783  0.224 -3.414 -0.995 -2.458 
    ML  1012  1010 6  1015     6     1     8   142   241  -6.250  -6.596  -1.310  -1.005  -6.446  -3.975  0.368 -0.385 -0.191  0.094 
    MR  1013  1010 6  1015     6     1     8   142   240  -7.371  -6.100  -1.432  -6.078  -0.881  -4.292  0.529 -0.719  0.084 -0.170 
     D  1014  1010 6  1015     6     0     3   137   235  -9.537  -8.236  -4.033  -4.715  -4.732  -0.220 
    IL  1015  1015 5  1015     6     1    10   144   242  -2.579  -2.842  -0.760  -4.497  -5.274  -4.934  0.000  0.000  0.000  0.000 
    IR  1016  1016 6  1016     5     1    10   143   242  -2.408  -0.496  -5.920  -4.087  -5.193          0.000  0.000  0.000  0.000 
                                             [ MATP  198 ]    195    339 c g - -
    MP  1017  1016 6  1021     6     2    11   142   241  -9.308  -9.248  -0.092  -5.309  -8.304  -5.050 -2.350 -2.473 -1.393  0.744 -2.204 -3.325  2.398 -2.664 -2.540  0.765 -2.078 -0.878  1.330 -2.655  1.122 -1.639 
    ML  1018  1016 6  1021     6     1     7   140   239  -6.250  -6.596  -1.310  -1.005  -6.446  -3.975  0.368 -0.385 -0.191  0.094 
    MR  1019  1016 6  1021     6     1     7   140   239  -7.183  -5.912  -1.287  -5.890  -1.024  -4.104  0.746 -0.646 -0.360 -0.144 
     D  1020  1016 6  1021     6     0     3   136   234  -9.537  -8.236  -4.033  -4.715  -4.732  -0.220 
    IL  1021  1021 5  1021     6     1     9   142   240  -2.579  -2.842  -0.760  -4.497  -5.274  -4.934  0.000  0.000  0.000  0.000 
    IR  1022  1022 6  1022     5     1     9   142   240  -2.408  -0.496  -5.920  -4.087  -5.193          0.000  0.000  0.000  0.000 
                                             [ MATP  199 ]    196    338 u a - -
    MP  1023  1022 6  1027     6     2    11   141   239  -9.252  -9.191  -0.019  -7.968  -8.248  -8.643 -1.295 -2.206 -2.232  0.896 -2.063 -3.075  1.539 -2.475 -1.446  0.876 -2.843 -0.700  2.308 -2.377  0.469 -1.416 
    ML  1024  1022 6  1027     6     1     6   139   237  -6.658  -7.004  -1.280  -1.413  -6.854  -2.425 -0.013 -0.005 -0.692  0.479 
    MR  1025  1022 6  1027     6     1     6   138   236  -6.988  -5.717  -1.625  -5.695  -0.829  -3.908  0.368 -0.385 -0.191  0.094 
     D  1026  1022 6  1027     6     0     3   134   233 -10.008  -8.706  -4.503  -5.185  -5.202  -0.155 
    IL  1027  1027 5  1027     6     1     9   140   238  -2.579  -2.842  -0.760  -4.497  -5.274  -4.934  0.000  0.000  0.000  0.000 
    IR  1028  1028 6  1028     5     1     8   140   238  -2.408  -0.496  -5.920  -4.087  -5.193          0.000  0.000  0.000  0.000 
                                             [ MATP  200 ]    197    337 g c - -
    MP  1029  1028 6  1033     4     2    10   139   237  -7.332  -7.539  -0.097  -4.230                 -2.283 -1.410 -2.450  1.145 -2.624 -2.284  0.918 -2.826 -2.508  2.498 -1.648  0.611  0.731 -1.560 -0.666 -1.611 
    ML  1030  1028 6  1033     4     1     7   138   236  -3.758  -3.940  -0.507  -2.670                  0.368 -0.385 -0.191  0.094 
    MR  1031  1028 6  1033     4     1     4   136   234  -4.809  -3.838  -1.706  -0.766                  0.368 -0.385 -0.191  0.094 
     D  1032  1028 6  1033     4     0     3   134   232  -5.639  -5.320  -3.336  -0.225                 
    IL  1033  1033 5  1033     4     1     9   139   237  -1.686  -2.369  -1.117  -4.855                  0.000  0.000  0.000  0.000 
    IR  1034  1034 6  1034     3     1     8   138   237  -1.442  -0.798  -4.142                          0.000  0.000  0.000  0.000 
                                             [ MATL  201 ]    198      - A - - -
    ML  1035  1034 6  1037     3     1     9   137   235  -8.272  -0.017  -6.926                          1.441 -1.336 -1.168 -1.169 
     D  1036  1034 6  1037     3     0     3   133   231  -7.750  -2.263  -0.346                         
    IL  1037  1037 3  1037     3     1     8   137   236  -1.442  -0.798  -4.142                          0.000  0.000  0.000  0.000 
                                             [ MATL  202 ]    199      - G - - -
    ML  1038  1037 3  1040     3     1     8   136   234  -8.311  -0.016  -6.965                         -0.923 -2.226  1.530 -1.427 
     D  1039  1037 3  1040     3     0     3   132   230  -7.591  -3.104  -0.187                         
    IL  1040  1040 3  1040     3     1     7   136   235  -1.442  -0.798  -4.142                          0.000  0.000  0.000  0.000 
                                             [ MATL  203 ]    200      - A - - -
    ML  1041  1040 3  1043     3     1     7   135   233  -8.311  -0.016  -6.965                          1.451 -1.369 -1.163 -1.208 
     D  1042  1040 3  1043     3     0     2   131   229  -7.591  -3.104  -0.187                         
    IL  1043  1043 3  1043     3     1     7   135   234  -1.442  -0.798  -4.142                          0.000  0.000  0.000  0.000 
                                             [ MATL  204 ]    201      - C - - -
    ML  1044  1043 3  1046     3     1     6   134   232  -8.311  -0.016  -6.965                         -0.589  1.019 -1.397 -0.106 
     D  1045  1043 3  1046     3     0     2   131   229  -7.591  -3.104  -0.187                         
    IL  1046  1046 3  1046     3     1     6   134   233  -1.442  -0.798  -4.142                          0.000  0.000  0.000  0.000 
                                             [ MATL  205 ]    202      - A - - -
    ML  1047  1046 3  1049     3     1     5   133   231  -5.210  -0.051  -6.965                          1.463 -1.969 -0.663 -1.492 
     D  1048  1046 3  1049     3     0     2   130   228  -7.591  -3.104  -0.187                         
    IL  1049  1049 3  1049     3     1     5   133   232  -1.540  -0.729  -4.240                          0.000  0.000  0.000  0.000 
                                             [ MATL  206 ]    204      - C - - -
    ML  1050  1049 3  1052     3     1     4   132   230  -8.681  -0.015  -6.999                         -0.683  1.086 -1.516 -0.145 
     D  1051  1049 3  1052     3     0     2   130   228  -6.632  -1.238  -0.821                         
    IL  1052  1052 3  1052     3     1     4   132   230  -1.925  -0.554  -4.164                          0.000  0.000  0.000  0.000 
                                             [ MATR  207 ]      -    336 - A - -
    MR  1053  1052 3  1055     3     1     3   131   229  -8.729  -0.014  -7.046                          1.605 -2.232 -1.123 -1.801 
     D  1054  1052 3  1055     3     0     1   129   227  -7.430  -2.608  -0.269                         
    IR  1055  1055 3  1055     3     1     3   131   229  -1.925  -0.554  -4.164                          0.000  0.000  0.000  0.000 
                                             [ MATR  208 ]      -    335 - A - -
    MR  1056  1055 3  1058     2     1     2   130   228  -8.822  -0.003                                  1.595 -1.999 -1.550 -1.370 
     D  1057  1055 3  1058     2     0     1   129   227  -5.504  -0.032                                 
    IR  1058  1058 3  1058     2     1     2   130   229  -1.823  -0.479                                  0.000  0.000  0.000  0.000 
                                             [ BIF   209 ]      -      - - - - -
     B  1059  1058 3  1060  1146     0     1   129   227                                                 
                                             [ BEGL  210 ]      -      - - - - -
     S  1060  1059 1  1061     4     0     0    91   190  -0.157  -7.151  -5.047  -3.921                 
                                             [ MATP  211 ]    205    267 a u - -
    MP  1061  1060 1  1065     6     2     2    91   190  -9.260  -9.199  -0.070  -6.147  -5.185  -8.651 -3.396 -2.589 -3.464  2.877 -3.890 -4.526  0.263 -3.735 -3.479  1.839 -3.994  0.465  0.009 -3.713 -1.598 -1.344 
    ML  1062  1060 1  1065     6     1     1    90   189  -6.250  -6.596  -1.310  -1.005  -6.446  -3.975  0.368 -0.385 -0.191  0.094 
    MR  1063  1060 1  1065     6     1     1    90   189  -7.267  -5.996  -1.905  -5.974  -0.644  -4.188  0.021 -0.401 -0.577  0.639 
     D  1064  1060 1  1065     6     0     0    91   190 -10.008  -8.706  -4.503  -5.185  -5.202  -0.155 
    IL  1065  1065 5  1065     6     1     1    91   190  -2.579  -2.842  -0.760  -4.497  -5.274  -4.934  0.000  0.000  0.000  0.000 
    IR  1066  1066 6  1066     5     1     1    90   189  -2.408  -0.496  -5.920  -4.087  -5.193          0.000  0.000  0.000  0.000 
                                             [ MATP  212 ]    206    266 u a - -
    MP  1067  1066 6  1071     6     2     2    89   188  -9.210  -9.149  -0.039  -7.925  -5.944  -8.600 -2.212 -2.285 -2.369  0.917 -2.144 -3.196  1.620 -2.570  0.172  1.336 -2.962 -0.658  1.862 -2.510  0.429 -1.515 
    ML  1068  1066 6  1071     6     1     1    89   188  -6.451  -6.798  -1.512  -0.827  -6.647  -4.177  0.139  0.137 -0.539  0.152 
    MR  1069  1066 6  1071     6     1     1    89   188  -7.596  -6.325  -0.845  -6.303  -1.437  -4.517  0.620 -0.819  0.071 -0.243 
     D  1070  1066 6  1071     6     0     0    92   191 -10.008  -8.706  -4.503  -5.185  -5.202  -0.155 
    IL  1071  1071 5  1071     6     1     1    89   188  -2.579  -2.842  -0.760  -4.497  -5.274  -4.934  0.000  0.000  0.000  0.000 
    IR  1072  1072 6  1072     5     1     1    89   188  -2.408  -0.496  -5.920  -4.087  -5.193          0.000  0.000  0.000  0.000 
                                             [ MATP  213 ]    207    265 g c - -
    MP  1073  1072 6  1077     6     2     2    87   186  -9.252  -9.191  -0.019  -7.967  -8.247  -8.642 -1.089 -1.246 -1.943  1.069 -1.941 -2.450  1.334 -2.184 -0.345  1.404 -0.756  0.665  1.137 -1.970  0.051 -1.107 
    ML  1074  1072 6  1077     6     1     1    88   187  -6.451  -6.798  -1.512  -0.827  -6.647  -4.177  0.244 -0.634  0.337 -0.139 
    MR  1075  1072 6  1077     6     1     1    88   187  -7.201  -5.930  -1.262  -5.908  -1.042  -4.122  0.767 -0.662 -0.379 -0.156 
     D  1076  1072 6  1077     6     0     0    92   191 -10.008  -8.706  -4.503  -5.185  -5.202  -0.155 
    IL  1077  1077 5  1077     6     1     1    87   186  -2.579  -2.842  -0.760  -4.497  -5.274  -4.934  0.000  0.000  0.000  0.000 
    IR  1078  1078 6  1078     5     1     1    87   186  -2.408  -0.496  -5.920  -4.087  -5.193          0.000  0.000  0.000  0.000 
                                             [ MATP  214 ]    208    264 g u - -
    MP  1079  1078 6  1083     6     2     2    85   184  -4.140  -9.209  -0.102  -7.985  -8.265  -8.660 -3.540 -2.560 -1.256  0.967 -4.245 -4.792 -0.032 -3.874 -3.552  1.842 -4.060  2.843 -0.284 -3.977 -1.899 -2.514 
    ML  1080  1078 6  1083     6     1     1    87   187  -6.451  -6.798  -1.512  -0.827  -6.647  -4.177  0.244 -0.634  0.337 -0.139 
    MR  1081  1078 6  1083     6     1     1    87   186  -6.988  -5.717  -1.625  -5.695  -0.829  -3.908  0.368 -0.385 -0.191  0.094 
     D  1082  1078 6  1083     6     0     0    92   191 -10.008  -8.706  -4.503  -5.185  -5.202  -0.155 
    IL  1083  1083 5  1083     6     1     1    90   189  -0.401  -3.892  -2.663  -7.065  -7.841  -7.501  0.000  0.000  0.000  0.000 
    IR  1084  1084 6  1084     5     1     1    85   185  -1.549  -1.055  -6.478  -2.767  -5.752          0.000  0.000  0.000  0.000 
                                             [ MATP  215 ]    220    260 G C - -
    MP  1085  1084 6  1089     6     2     2    81   181  -9.235  -9.174  -0.079  -7.951  -4.526  -8.626 -4.134 -0.691 -4.121  0.664 -4.898 -4.483 -0.298 -4.610 -4.103  3.398 -4.444  0.045 -0.562 -3.944 -2.263 -3.076 
    ML  1086  1084 6  1089     6     1     1    87   186  -6.451  -6.798  -1.512  -0.827  -6.647  -4.177  0.244 -0.634  0.337 -0.139 
    MR  1087  1084 6  1089     6     1     1    86   185  -7.372  -6.101  -2.010  -6.079  -0.588  -4.293 -0.052  0.454 -0.752  0.099 
     D  1088  1084 6  1089     6     0     0    93   192 -10.008  -8.706  -4.503  -5.185  -5.202  -0.155 
    IL  1089  1089 5  1089     6     1     1    84   183  -2.579  -2.842  -0.760  -4.497  -5.274  -4.934  0.000  0.000  0.000  0.000 
    IR  1090  1090 6  1090     5     1     1    83   182  -2.408  -0.496  -5.920  -4.087  -5.193          0.000  0.000  0.000  0.000 
                                             [ MATP  216 ]    221    259 c g - -
    MP  1091  1090 6  1095     6     2     2    79   178  -9.176  -9.115  -0.020  -7.892  -8.171  -8.567 -2.272 -2.376 -2.416  0.808 -2.124 -3.221  1.809 -2.583 -2.461  0.880 -1.239 -0.789  1.406 -2.569  1.737 -1.058 
    ML  1092  1090 6  1095     6     1     1    87   186  -6.451  -6.798  -1.512  -0.827  -6.647  -4.177  0.127 -0.373 -0.460  0.494 
    MR  1093  1090 6  1095     6     1     1    85   184  -7.845  -6.574  -1.089  -6.552  -1.096  -4.765 -0.080 -0.711  0.349  0.226 
     D  1094  1090 6  1095     6     0     0    93   192 -10.008  -8.706  -4.503  -5.185  -5.202  -0.155 
    IL  1095  1095 5  1095     6     1     1    83   182  -2.579  -2.842  -0.760  -4.497  -5.274  -4.934  0.000  0.000  0.000  0.000 
    IR  1096  1096 6  1096     5     1     1    82   181  -2.408  -0.496  -5.920  -4.087  -5.193          0.000  0.000  0.000  0.000 
                                             [ MATP  217 ]    222    258 a u - -
    MP  1097  1096 6  1101     4     2     2    76   175  -7.266  -7.473  -0.042  -5.887                 -1.731 -2.170 -2.493  2.408 -2.579 -3.337  0.976 -2.829 -2.577  1.721 -1.464 -0.071  0.779 -2.620 -0.638 -1.662 
    ML  1098  1096 6  1101     4     1     1    88   187  -3.911  -4.093  -0.447  -2.823                  0.723 -0.629 -0.340 -0.131 
    MR  1099  1096 6  1101     4     1     1    86   185  -5.218  -4.247  -1.437  -0.860                 -0.055 -0.431 -0.661  0.734 
     D  1100  1096 6  1101     4     0     0    94   193  -5.481  -1.754  -3.178  -0.809                 
    IL  1101  1101 5  1101     4     1     1    95   194  -1.686  -2.369  -1.117  -4.855                  0.000  0.000  0.000  0.000 
    IR  1102  1102 6  1102     3     1     1   100   199  -0.268  -3.057  -4.336                          0.000  0.000  0.000  0.000 
                                             [ MATL  218 ]    223      - A - - -
    ML  1103  1102 6  1105     3     1     1    28    46  -8.332  -0.016  -6.986                          1.839 -3.115 -2.675 -2.734 
     D  1104  1102 6  1105     3     0     0    26    45  -7.494  -3.007  -0.201                         
    IL  1105  1105 3  1105     3     1     1    30    49  -1.442  -0.798  -4.142                          0.000  0.000  0.000  0.000 
                                             [ MATL  219 ]    224      - C - - -
    ML  1106  1105 3  1108     3     1     1    26    45  -8.332  -0.016  -6.986                         -0.555  1.051 -1.202 -0.299 
     D  1107  1105 3  1108     3     0     0    25    44  -7.494  -3.007  -0.201                         
    IL  1108  1108 3  1108     3     1     1    29    48  -1.442  -0.798  -4.142                          0.000  0.000  0.000  0.000 
                                             [ MATL  220 ]    225      - C - - -
    ML  1109  1108 3  1111     3     1     1    25    44  -8.332  -0.016  -6.986                         -0.744  1.121 -0.985 -0.469 
     D  1110  1108 3  1111     3     0     0    24    43  -7.494  -3.007  -0.201                         
    IL  1111  1111 3  1111     3     1     1    28    47  -1.442  -0.798  -4.142                          0.000  0.000  0.000  0.000 
                                             [ MATL  221 ]    226      - U - - -
    ML  1112  1111 3  1114     3     1     1    24    43  -8.332  -0.016  -6.986                         -1.757 -1.435 -2.503  1.659 
     D  1113  1111 3  1114     3     0     0    23    41  -7.494  -3.007  -0.201                         
    IL  1114  1114 3  1114     3     1     1    27    46  -1.442  -0.798  -4.142                          0.000  0.000  0.000  0.000 
                                             [ MATL  222 ]    227      - A - - -
    ML  1115  1114 3  1117     3     1     1    23    42  -8.332  -0.016  -6.986                          1.409 -1.336 -1.001 -1.154 
     D  1116  1114 3  1117     3     0     0    21    40  -7.494  -3.007  -0.201                         
    IL  1117  1117 3  1117     3     1     1    26    45  -1.442  -0.798  -4.142                          0.000  0.000  0.000  0.000 
                                             [ MATL  223 ]    228      - A - - -
    ML  1118  1117 3  1120     3     1     1    22    41  -8.332  -0.016  -6.986                          1.734 -2.575 -1.804 -2.183 
     D  1119  1117 3  1120     3     0     0    20    39  -7.494  -3.007  -0.201                         
    IL  1120  1120 3  1120     3     1     1    25    44  -1.442  -0.798  -4.142                          0.000  0.000  0.000  0.000 
                                             [ MATL  224 ]    229      - U - - -
    ML  1121  1120 3  1123     3     1     1    21    40  -8.332  -0.016  -6.986                         -1.275 -1.394 -1.599  1.524 
     D  1122  1120 3  1123     3     0     0    19    38  -7.494  -3.007  -0.201                         
    IL  1123  1123 3  1123     3     1     1    24    43  -1.442  -0.798  -4.142                          0.000  0.000  0.000  0.000 
                                             [ MATL  225 ]    230      - U - - -
    ML  1124  1123 3  1126     3     1     1    20    38  -8.332  -0.016  -6.986                         -1.746 -1.418 -2.492  1.655 
     D  1125  1123 3  1126     3     0     0    18    37  -7.494  -2.174  -0.372                         
    IL  1126  1126 3  1126     3     1     1    23    42  -1.442  -0.798  -4.142                          0.000  0.000  0.000  0.000 
                                             [ MATL  226 ]    231      - A - - -
    ML  1127  1126 3  1129     3     1     1    18    37  -8.361  -0.016  -7.015                          1.411 -1.705 -0.858 -1.052 
     D  1128  1126 3  1129     3     0     0    17    36  -7.347  -2.860  -0.224                         
    IL  1129  1129 3  1129     3     1     1    22    41  -1.442  -0.798  -4.142                          0.000  0.000  0.000  0.000 
                                             [ MATL  227 ]    232      - U - - -
    ML  1130  1129 3  1132     3     1     1    17    36  -8.361  -0.016  -7.015                         -0.753 -0.360 -1.037  1.098 
     D  1131  1129 3  1132     3     0     0    16    35  -7.347  -2.860  -0.224                         
    IL  1132  1132 3  1132     3     1     1    21    39  -1.442  -0.798  -4.142                          0.000  0.000  0.000  0.000 
                                             [ MATL  228 ]    233      - A - - -
    ML  1133  1132 3  1135     3     1     1    16    34  -8.361  -0.016  -7.015                          1.627 -1.612 -1.934 -1.638 
     D  1134  1132 3  1135     3     0     0    15    34  -7.347  -2.860  -0.224                         
    IL  1135  1135 3  1135     3     1     1    20    38  -1.442  -0.798  -4.142                          0.000  0.000  0.000  0.000 
                                             [ MATL  229 ]    234      - U - - -
    ML  1136  1135 3  1138     3     1     1    14    33  -8.361  -0.016  -7.015                         -1.457 -0.806 -2.208  1.510 
     D  1137  1135 3  1138     3     0     0    14    32  -7.347  -2.860  -0.224                         
    IL  1138  1138 3  1138     3     1     1    19    37  -1.442  -0.798  -4.142                          0.000  0.000  0.000  0.000 
                                             [ MATL  230 ]    235      - A - - -
    ML  1139  1138 3  1141     3     1     1    13    31  -8.361  -0.016  -7.015                          1.724 -2.415 -2.227 -1.759 
     D  1140  1138 3  1141     3     0     0    12    31  -7.347  -2.860  -0.224                         
    IL  1141  1141 3  1141     3     1     1    18    36  -1.442  -0.798  -4.142                          0.000  0.000  0.000  0.000 
                                             [ MATL  231 ]    236      - A - - -
    ML  1142  1141 3  1144     2     1     1     1     1       *   0.000                                  1.047 -0.887 -0.574 -0.472 
     D  1143  1141 3  1144     2     0     0     0     0       *   0.000                                 
    IL  1144  1144 3  1144     2     1     1    13    28  -1.823  -0.479                                  0.000  0.000  0.000  0.000 
                                             [ END   232 ]      -      - - - - -
     E  1145  1144 3    -1     0     0     0     0     0                                                 
                                             [ BEGR  233 ]      -      - - - - -
     S  1146  1059 1  1147     3     0     0    92   177  -8.503  -0.157  -3.316                         
    IL  1147  1147 2  1147     3     1     1    94   179  -1.442  -0.798  -4.142                          0.000  0.000  0.000  0.000 
                                             [ MATL  234 ]    268      - U - - -
    ML  1148  1147 2  1150     2     1     1    92   177  -8.822  -0.003                                 -1.747 -1.372 -2.493  1.650 
     D  1149  1147 2  1150     2     0     0    91   176  -8.551  -0.004                                 
    IL  1150  1150 3  1150     2     1     1    92   177  -1.823  -0.479                                  0.000  0.000  0.000  0.000 
                                             [ BIF   235 ]      -      - - - - -
     B  1151  1150 3  1152  1181     0     0    91   176                                                 
                                             [ BEGL  236 ]      -      - - - - -
     S  1152  1151 1  1153     4     0     0    38    84  -0.126  -7.151  -6.558  -3.921                 
                                             [ MATP  237 ]    269    285 C G - -
    MP  1153  1152 1  1157     6     2     2    37    83  -9.284  -9.223  -0.019  -8.000  -8.279  -8.675 -4.582 -4.636 -4.588 -1.180 -2.805 -3.926  3.736 -4.628 -4.681 -1.070 -5.035 -2.850 -0.417 -4.843 -1.872 -3.064 
    ML  1154  1152 1  1157     6     1     1    40    86  -6.250  -6.596  -1.310  -1.005  -6.446  -3.975  0.368 -0.385 -0.191  0.094 
    MR  1155  1152 1  1157     6     1     1    40    86  -6.988  -5.717  -1.625  -5.695  -0.829  -3.908  0.368 -0.385 -0.191  0.094 
     D  1156  1152 1  1157     6     0     0    42    87 -10.008  -8.706  -4.503  -5.185  -5.202  -0.155 
    IL  1157  1157 5  1157     6     1     1    39    84  -2.579  -2.842  -0.760  -4.497  -5.274  -4.934  0.000  0.000  0.000  0.000 
    IR  1158  1158 6  1158     5     1     1    38    84  -2.408  -0.496  -5.920  -4.087  -5.193          0.000  0.000  0.000  0.000 
                                             [ MATP  238 ]    270    284 c g - -
    MP  1159  1158 6  1163     4     2     2    35    81  -7.371  -7.578  -0.039  -5.992                 -2.130 -2.278 -2.299  0.870 -1.270 -2.415  2.273 -1.525 -2.341  0.831 -2.900 -0.744  1.569 -2.448  0.616 -1.465 
    ML  1160  1158 6  1163     4     1     1    40    86  -3.758  -3.940  -0.507  -2.670                  0.368 -0.385 -0.191  0.094 
    MR  1161  1158 6  1163     4     1     1    40    85  -4.809  -3.838  -1.706  -0.766                  0.368 -0.385 -0.191  0.094 
     D  1162  1158 6  1163     4     0     0    42    87  -5.481  -1.754  -3.178  -0.809                 
    IL  1163  1163 5  1163     4     1     1    43    89  -1.686  -2.369  -1.117  -4.855                  0.000  0.000  0.000  0.000 
    IR  1164  1164 6  1164     3     1     1    45    90  -0.583  -2.086  -3.366                          0.000  0.000  0.000  0.000 
                                             [ MATL  239 ]    271      - A - - -
    ML  1165  1164 6  1167     3     1     1    17    36  -8.361  -0.016  -7.015                          1.472 -1.387 -1.659 -0.923 
     D  1166  1164 6  1167     3     0     0    16    35  -7.347  -2.860  -0.224                         
    IL  1167  1167 3  1167     3     1     1    21    39  -1.442  -0.798  -4.142                          0.000  0.000  0.000  0.000 
                                             [ MATL  240 ]    272      - U - - -
    ML  1168  1167 3  1170     3     1     1    16    34  -8.361  -0.016  -7.015                         -1.122 -1.184 -2.046  1.515 
     D  1169  1167 3  1170     3     0     0    15    34  -7.347  -2.860  -0.224                         
    IL  1170  1170 3  1170     3     1     1    20    38  -1.442  -0.798  -4.142                          0.000  0.000  0.000  0.000 
                                             [ MATL  241 ]    273      - A - - -
    ML  1171  1170 3  1173     3     1     1    14    33  -8.361  -0.016  -7.015                          1.440 -1.550 -0.906 -1.278 
     D  1172  1170 3  1173     3     0     0    14    32  -7.347  -2.860  -0.224                         
    IL  1173  1173 3  1173     3     1     1    19    37  -1.442  -0.798  -4.142                          0.000  0.000  0.000  0.000 
                                             [ MATL  242 ]    274      - c - - -
    ML  1174  1173 3  1176     3     1     1    13    31  -8.361  -0.050  -5.015                         -0.726  0.643 -1.198  0.483 
     D  1175  1173 3  1176     3     0     0    12    31  -7.347  -2.860  -0.224                         
    IL  1176  1176 3  1176     3     1     1    18    36  -1.442  -0.798  -4.142                          0.000  0.000  0.000  0.000 
                                             [ MATL  243 ]    275      - A - - -
    ML  1177  1176 3  1179     2     1     1     1     1       *   0.000                                  1.475 -1.358 -1.293 -1.248 
     D  1178  1176 3  1179     2     0     0     0     0       *   0.000                                 
    IL  1179  1179 3  1179     2     1     1    13    28  -1.823  -0.479                                  0.000  0.000  0.000  0.000 
                                             [ END   244 ]      -      - - - - -
     E  1180  1179 3    -1     0     0     0     0     0                                                 
                                             [ BEGR  245 ]      -      - - - - -
     S  1181  1151 1  1182     3     0     0    82   167  -4.662  -0.217  -3.316                         
    IL  1182  1182 2  1182     3     1     1    84   169  -1.343  -0.836  -4.461                          0.000  0.000  0.000  0.000 
                                             [ MATL  246 ]    288      - c - - -
    ML  1183  1182 2  1185     3     1     1    82   167  -3.661  -0.175  -4.825                         -0.237  0.840 -1.543  0.026 
     D  1184  1182 2  1185     3     0     0    78   163  -7.347  -2.860  -0.224                         
    IL  1185  1185 3  1185     3     1     1    83   168  -1.743  -0.610  -4.443                          0.000  0.000  0.000  0.000 
                                             [ MATL  247 ]    290      - g - - -
    ML  1186  1185 3  1188     3     1     1    81   166  -8.321  -0.047  -5.117                          0.114 -0.400  0.552 -0.528 
     D  1187  1185 3  1188     3     0     0    77   162  -7.547  -3.060  -0.193                         
    IL  1188  1188 3  1188     3     1     1    82   167  -1.442  -0.798  -4.142                          0.000  0.000  0.000  0.000 
                                             [ MATL  248 ]    291      - U - - -
    ML  1189  1188 3  1191     3     1     1    80   166  -8.290  -0.016  -6.944                         -0.786 -0.767 -1.299  1.278 
     D  1190  1188 3  1191     3     0     0    77   162  -7.678  -3.191  -0.175                         
    IL  1191  1191 3  1191     3     1     1    81   166  -1.442  -0.798  -4.142                          0.000  0.000  0.000  0.000 
                                             [ MATL  249 ]    292      - G - - -
    ML  1192  1191 3  1194     3     1     1    79   165  -8.290  -0.016  -6.944                         -1.602 -3.113  1.758 -2.530 
     D  1193  1191 3  1194     3     0     0    76   161  -7.678  -2.135  -0.382                         
    IL  1194  1194 3  1194     3     1     1    80   165  -1.442  -0.798  -4.142                          0.000  0.000  0.000  0.000 
                                             [ MATL  250 ]    293      - A - - -
    ML  1195  1194 3  1197     3     1     1    78   164  -8.332  -0.016  -6.986                          1.687 -2.293 -1.830 -1.761 
     D  1196  1194 3  1197     3     0     0    75   160  -7.497  -3.010  -0.200                         
    IL  1197  1197 3  1197     3     1     1    79   164  -1.442  -0.798  -4.142                          0.000  0.000  0.000  0.000 
                                             [ MATL  251 ]    294      - U - - -
    ML  1198  1197 3  1200     3     1     1    77   163  -8.332  -0.016  -6.986                         -1.008 -1.046 -1.232  1.375 
     D  1199  1197 3  1200     3     0     0    74   159  -7.497  -3.010  -0.200                         
    IL  1200  1200 3  1200     3     1     1    78   163  -1.442  -0.798  -4.142                          0.000  0.000  0.000  0.000 
                                             [ MATL  252 ]    295      - U - - -
    ML  1201  1200 3  1203     3     1     1    76   162  -8.332  -0.016  -6.986                         -1.131 -1.318 -1.289  1.451 
     D  1202  1200 3  1203     3     0     0    74   159  -7.497  -2.165  -0.374                         
    IL  1203  1203 3  1203     3     1     1    77   162  -1.442  -0.798  -4.142                          0.000  0.000  0.000  0.000 
                                             [ MATL  253 ]    296      - A - - -
    ML  1204  1203 3  1206     5     1     1    75   161  -7.445  -0.051  -7.261  -7.473  -5.906          1.275 -1.477 -0.732 -0.694 
     D  1205  1203 3  1206     5     0     0    73   158  -5.730  -1.574  -4.991  -3.366  -0.952         
    IL  1206  1206 3  1206     5     1     1    76   161  -2.408  -0.496  -4.087  -5.920  -5.193          0.000  0.000  0.000  0.000 
                                             [ MATP  254 ]    297    334 u a - -
    MP  1207  1206 3  1211     6     2     2    75   160  -9.273  -9.213  -0.019  -7.989  -8.269  -8.664 -1.055 -2.688 -2.728  0.640 -1.767 -3.539  1.782 -2.820 -2.757  0.711 -3.294 -1.000  2.593 -2.889 -0.223 -1.815 
    ML  1208  1206 3  1211     6     1     1    73   158  -6.250  -6.596  -1.310  -1.005  -6.446  -3.975  0.368 -0.385 -0.191  0.094 
    MR  1209  1206 3  1211     6     1     1    73   158  -6.988  -5.717  -1.625  -5.695  -0.829  -3.908  0.368 -0.385 -0.191  0.094 
     D  1210  1206 3  1211     6     0     0    72   157 -10.107  -8.805  -4.602  -5.285  -5.302  -0.145 
    IL  1211  1211 5  1211     6     1     1    74   159  -2.579  -2.842  -0.760  -4.497  -5.274  -4.934  0.000  0.000  0.000  0.000 
    IR  1212  1212 6  1212     5     1     1    74   159  -2.408  -0.496  -5.920  -4.087  -5.193          0.000  0.000  0.000  0.000 
                                             [ MATP  255 ]    298    333 g c - -
    MP  1213  1212 6  1217     6     2     2    73   158  -9.273  -9.213  -0.019  -7.989  -8.269  -8.664 -1.733 -0.324 -1.979  1.106 -2.010 -1.154  1.243 -2.289 -1.564  1.908 -1.926 -0.034  1.083 -1.081 -0.212 -1.184 
    ML  1214  1212 6  1217     6     1     1    71   157  -6.250  -6.596  -1.310  -1.005  -6.446  -3.975  0.368 -0.385 -0.191  0.094 
    MR  1215  1212 6  1217     6     1     1    71   157  -6.988  -5.717  -1.625  -5.695  -0.829  -3.908  0.368 -0.385 -0.191  0.094 
     D  1216  1212 6  1217     6     0     0    72   157 -10.107  -8.805  -4.602  -5.285  -5.302  -0.145 
    IL  1217  1217 5  1217     6     1     1    72   157  -2.579  -2.842  -0.760  -4.497  -5.274  -4.934  0.000  0.000  0.000  0.000 
    IR  1218  1218 6  1218     5     1     1    72   157  -2.408  -0.496  -5.920  -4.087  -5.193          0.000  0.000  0.000  0.000 
                                             [ MATP  256 ]    299    332 c g - -
    MP  1219  1218 6  1223     6     2     2    71   156  -9.273  -9.213  -0.019  -7.989  -8.269  -8.664 -2.264 -2.449 -1.540  0.546 -1.393 -2.628  2.982 -2.100 -2.507  0.442 -3.059 -1.040  0.850 -2.594 -0.504 -1.676 
    ML  1220  1218 6  1223     6     1     1    70   155  -6.250  -6.596  -1.310  -1.005  -6.446  -3.975  0.368 -0.385 -0.191  0.094 
    MR  1221  1218 6  1223     6     1     1    70   155  -6.988  -5.717  -1.625  -5.695  -0.829  -3.908  0.368 -0.385 -0.191  0.094 
     D  1222  1218 6  1223     6     0     0    72   157 -10.107  -8.805  -4.602  -5.285  -5.302  -0.145 
    IL  1223  1223 5  1223     6     1     1    70   155  -2.579  -2.842  -0.760  -4.497  -5.274  -4.934  0.000  0.000  0.000  0.000 
    IR  1224  1224 6  1224     5     1     1    70   155  -2.408  -0.496  -5.920  -4.087  -5.193          0.000  0.000  0.000  0.000 
                                             [ MATP  257 ]    300    331 a u - -
    MP  1225  1224 6  1229     6     2     2    69   154  -9.273  -9.213  -0.043  -7.989  -5.664  -8.664 -1.747 -0.950 -1.933  2.076 -1.436 -2.780  1.332 -1.569 -2.004  1.042 -2.569 -0.500  1.185 -2.072 -0.131 -0.457 
    ML  1226  1224 6  1229     6     1     1    69   154  -6.250  -6.596  -1.310  -1.005  -6.446  -3.975  0.368 -0.385 -0.191  0.094 
    MR  1227  1224 6  1229     6     1     1    69   154  -6.988  -5.717  -1.625  -5.695  -0.829  -3.908  0.368 -0.385 -0.191  0.094 
     D  1228  1224 6  1229     6     0     0    72   157 -10.107  -8.805  -4.602  -5.285  -5.302  -0.145 
    IL  1229  1229 5  1229     6     1     1    69   154  -2.579  -2.842  -0.760  -4.497  -5.274  -4.934  0.000  0.000  0.000  0.000 
    IR  1230  1230 6  1230     5     1     1    68   153  -2.408  -0.496  -5.920  -4.087  -5.193          0.000  0.000  0.000  0.000 
                                             [ MATP  258 ]    301    330 g c - -
    MP  1231  1230 6  1235     6     2     2    66   152  -9.249  -9.189  -0.075  -7.965  -8.245  -4.652 -2.638 -1.494 -2.719  1.135 -1.381 -3.483  0.936 -3.113 -2.221  2.735 -3.354  0.048  0.703 -2.766 -0.793 -1.848 
    ML  1232  1230 6  1235     6     1     1    68   153  -6.250  -6.596  -1.310  -1.005  -6.446  -3.975  0.368 -0.385 -0.191  0.094 
    MR  1233  1230 6  1235     6     1     1    68   153  -7.267  -5.996  -1.174  -5.974  -1.108  -4.188  0.040  0.308 -0.651  0.133 
     D  1234  1230 6  1235     6     0     0    72   157 -10.107  -8.805  -4.602  -5.285  -5.302  -0.145 
    IL  1235  1235 5  1235     6     1     1    66   152  -2.579  -2.842  -0.760  -4.497  -5.274  -4.934  0.000  0.000  0.000  0.000 
    IR  1236  1236 6  1236     5     1     1    66   151  -2.408  -0.496  -5.920  -4.087  -5.193          0.000  0.000  0.000  0.000 
                                             [ MATP  259 ]    302    329 u g - -
    MP  1237  1236 6  1241     6     2     2    63   148  -9.220  -9.159  -0.052  -7.935  -5.298  -8.610 -2.950 -3.026 -3.014  0.391 -1.272 -3.748  1.971 -2.975 -3.041  0.487 -3.534 -1.284  1.341 -3.204  2.222 -1.151 
    ML  1238  1236 6  1241     6     1     1    67   153  -6.250  -6.596  -1.310  -1.005  -6.446  -3.975  0.368 -0.385 -0.191  0.094 
    MR  1239  1236 6  1241     6     1     1    68   153  -6.988  -5.717  -1.625  -5.695  -0.829  -3.908  0.368 -0.385 -0.191  0.094 
     D  1240  1236 6  1241     6     0     0    73   158 -10.523  -9.222  -5.019  -5.701  -5.718  -0.107 
    IL  1241  1241 5  1241     6     1     1    65   150  -2.579  -2.842  -0.760  -4.497  -5.274  -4.934  0.000  0.000  0.000  0.000 
    IR  1242  1242 6  1242     5     1     1    64   150  -2.408  -0.496  -5.920  -4.087  -5.193          0.000  0.000  0.000  0.000 
                                             [ MATP  260 ]    303    328 c g - -
    MP  1243  1242 6  1247     6     2     2    61   146  -9.187  -9.127  -0.039  -5.858  -8.183  -8.578 -1.226 -1.032 -1.982  1.067 -1.977 -1.550  1.395 -0.571 -1.731  1.198 -2.065  1.085  1.120 -1.956 -0.148 -0.864 
    ML  1244  1242 6  1247     6     1     1    67   152  -6.250  -6.596  -1.310  -1.005  -6.446  -3.975  0.368 -0.385 -0.191  0.094 
    MR  1245  1242 6  1247     6     1     1    67   152  -7.338  -6.067  -1.089  -6.046  -1.179  -4.259 -0.005  0.056 -0.689  0.426 
     D  1246  1242 6  1247     6     0     0    73   158 -10.523  -9.222  -5.019  -5.701  -5.718  -0.107 
    IL  1247  1247 5  1247     6     1     1    64   149  -2.579  -2.842  -0.760  -4.497  -5.274  -4.934  0.000  0.000  0.000  0.000 
    IR  1248  1248 6  1248     5     1     1    63   149  -2.408  -0.496  -5.920  -4.087  -5.193          0.000  0.000  0.000  0.000 
                                             [ MATP  261 ]    304    327 g c - -
    MP  1249  1248 6  1253     4     2     2    58   143  -7.181  -7.388  -0.045  -5.802                 -2.065  0.481 -1.616  1.172 -2.303 -3.021  1.135 -2.588 -1.584  2.137 -2.838 -0.232  0.965 -2.317 -0.413 -1.087 
    ML  1250  1248 6  1253     4     1     1    67   152  -3.943  -4.125  -0.435  -2.855                  0.767 -0.662 -0.379 -0.156 
    MR  1251  1248 6  1253     4     1     1    67   153  -4.809  -3.838  -1.706  -0.766                  0.368 -0.385 -0.191  0.094 
     D  1252  1248 6  1253     4     0     0    73   158  -5.981  -1.511  -3.678  -0.849                 
    IL  1253  1253 5  1253     4     1     1    74   159  -1.686  -2.369  -1.117  -4.855                  0.000  0.000  0.000  0.000 
    IR  1254  1254 6  1254     3     1     1    78   163  -0.312  -3.080  -3.711                          0.000  0.000  0.000  0.000 
                                             [ MATL  262 ]    305      - G - - -
    ML  1255  1254 6  1257     3     1     1    16    35  -8.223  -0.132  -3.570                         -0.751 -1.472  1.399 -1.295 
     D  1256  1254 6  1257     3     0     0    15    33  -7.924  -3.437  -0.146                         
    IL  1257  1257 3  1257     3     1     1    20    38  -1.442  -0.798  -4.142                          0.000  0.000  0.000  0.000 
                                             [ MATL  263 ]    306      - A - - -
    ML  1258  1257 3  1260     3     1     1    15    33  -8.110  -0.019  -6.764                          1.775 -2.666 -2.269 -2.238 
     D  1259  1257 3  1260     3     0     0    13    32  -8.245  -1.871  -0.467                         
    IL  1260  1260 3  1260     3     1     1    19    37  -1.442  -0.798  -4.142                          0.000  0.000  0.000  0.000 
                                             [ MATL  264 ]    307      - C - - -
    ML  1261  1260 3  1263     3     1     1    13    31  -8.223  -0.017  -6.877                         -1.970  1.647 -2.811 -1.088 
     D  1262  1260 3  1263     3     0     0    12    31  -7.924  -3.437  -0.146                         
    IL  1263  1263 3  1263     3     1     1    18    36  -1.442  -0.798  -4.142                          0.000  0.000  0.000  0.000 
                                             [ MATL  265 ]    308      - C - - -
    ML  1264  1263 3  1266     2     1     1     1     1       *   0.000                                 -0.600  1.003 -1.656  0.028 
     D  1265  1263 3  1266     2     0     0     0     0       *   0.000                                 
    IL  1266  1266 3  1266     2     1     1    13    28  -1.823  -0.479                                  0.000  0.000  0.000  0.000 
                                             [ END   266 ]      -      - - - - -
     E  1267  1266 3    -1     0     0     0     0     0                                                 
                                             [ BEGR  311 ]      -      - - - - -
     S  1268   361 1  1269     3     7    38   102   122  -8.503  -0.065  -4.609                         
    IL  1269  1269 2  1269     3     7    39   105   125  -1.442  -0.798  -4.142                          0.000  0.000  0.000  0.000 
                                             [ MATL  312 ]    477      - u - - -
    ML  1270  1269 2  1272     3     9    40   102   122  -8.453  -0.015  -7.107                          0.109 -0.005 -0.757  0.415 
     D  1271  1269 2  1272     3     4    33   100   121  -6.716  -1.589  -0.604                         
    IL  1272  1272 3  1272     3     7    38   104   124  -1.442  -0.798  -4.142                          0.000  0.000  0.000  0.000 
                                             [ MATL  313 ]    478      - U - - -
    ML  1273  1272 3  1275     3     8    39   101   121  -8.472  -0.014  -7.126                         -0.952 -0.721 -1.136  1.276 
     D  1274  1272 3  1275     3     3    32    99   120  -6.533  -2.046  -0.421                         
    IL  1275  1275 3  1275     3     7    37   103   123  -1.442  -0.798  -4.142                          0.000  0.000  0.000  0.000 
                                             [ MATL  314 ]    479      - U - - -
    ML  1276  1275 3  1278     3     8    38   100   120  -8.472  -0.014  -7.126                         -1.700 -1.064 -2.449  1.600 
     D  1277  1275 3  1278     3     3    32    98   119  -6.533  -2.046  -0.421                         
    IL  1278  1278 3  1278     3     6    37   102   122  -1.442  -0.798  -4.142                          0.000  0.000  0.000  0.000 
                                             [ MATL  315 ]    480      - U - - -
    ML  1279  1278 3  1281     3     8    38    99   119  -8.472  -0.014  -7.126                         -0.364 -0.854 -1.208  1.161 
     D  1280  1278 3  1281     3     3    31    97   118  -6.533  -2.046  -0.421                         
    IL  1281  1281 3  1281     3     6    36   101   121  -1.442  -0.798  -4.142                          0.000  0.000  0.000  0.000 
                                             [ MATL  316 ]    481      - A - - -
    ML  1282  1281 3  1284     3     7    37    98   118  -8.472  -0.014  -7.126                          1.257 -1.124 -0.734 -0.861 
     D  1283  1281 3  1284     3     3    30    96   117  -6.533  -2.046  -0.421                         
    IL  1284  1284 3  1284     3     6    36   100   120  -1.442  -0.798  -4.142                          0.000  0.000  0.000  0.000 
                                             [ MATL  317 ]    482      - A - - -
    ML  1285  1284 3  1287     3     7    36    97   117  -8.472  -0.014  -7.126                          1.604 -2.312 -1.030 -1.891 
     D  1286  1284 3  1287     3     2    30    95   116  -6.533  -2.046  -0.421                         
    IL  1287  1287 3  1287     3     5    35    99   119  -1.442  -0.798  -4.142                          0.000  0.000  0.000  0.000 
                                             [ MATL  318 ]    483      - A - - -
    ML  1288  1287 3  1290     3     7    36    96   116  -8.472  -0.014  -7.126                          1.606 -1.880 -1.417 -1.687 
     D  1289  1287 3  1290     3     2    29    94   114  -6.533  -2.046  -0.421                         
    IL  1290  1290 3  1290     3     5    34    98   118  -1.442  -0.798  -4.142                          0.000  0.000  0.000  0.000 
                                             [ MATL  319 ]    484      - A - - -
    ML  1291  1290 3  1293     3     6    35    95   115  -8.472  -0.014  -7.126                          1.620 -1.487 -1.987 -1.656 
     D  1292  1290 3  1293     3     2    29    93   113  -6.533  -2.046  -0.421                         
    IL  1293  1293 3  1293     3     5    34    97   117  -1.442  -0.798  -4.142                          0.000  0.000  0.000  0.000 
                                             [ MATL  320 ]    485      - G - - -
    ML  1294  1293 3  1296     3     6    34    94   114  -8.472  -0.014  -7.126                         -0.430 -2.133  1.410 -1.423 
     D  1295  1293 3  1296     3     2    28    92   112  -6.533  -2.046  -0.421                         
    IL  1296  1296 3  1296     3     5    33    96   116  -1.442  -0.798  -4.142                          0.000  0.000  0.000  0.000 
                                             [ MATL  321 ]    486      - A - - -
    ML  1297  1296 3  1299     3     5    33    93   113  -8.472  -0.027  -5.998                          1.454 -1.745 -0.759 -1.432 
     D  1298  1296 3  1299     3     1    28    91   111  -6.533  -2.046  -0.421                         
    IL  1299  1299 3  1299     3     4    32    95   115  -1.442  -0.798  -4.142                          0.000  0.000  0.000  0.000 
                                             [ MATL  322 ]    487      - c - - -
    ML  1300  1299 3  1302     3     5    33    92   112  -8.460  -0.048  -5.053                         -1.192  0.876 -2.041  0.570 
     D  1301  1299 3  1302     3     1    27    90   110  -6.653  -2.166  -0.382                         
    IL  1302  1302 3  1302     3     4    32    94   114  -1.442  -0.798  -4.142                          0.000  0.000  0.000  0.000 
                                             [ MATL  323 ]    488      - a - - -
    ML  1303  1302 3  1305     3     5    33    91   111  -8.426  -0.015  -7.080                          0.878 -1.574  0.358 -0.877 
     D  1304  1302 3  1305     3     1    26    89   109  -6.933  -1.264  -0.797                         
    IL  1305  1305 3  1305     3     4    31    93   113  -1.442  -0.798  -4.142                          0.000  0.000  0.000  0.000 
                                             [ MATL  324 ]    489      - G - - -
    ML  1306  1305 3  1308     3     5    32    90   110  -8.470  -0.014  -7.124                         -1.126 -2.587  1.630 -1.834 
     D  1307  1305 3  1308     3     1    25    88   108  -6.551  -2.064  -0.415                         
    IL  1308  1308 3  1308     3     3    30    92   112  -1.442  -0.798  -4.142                          0.000  0.000  0.000  0.000 
                                             [ MATL  325 ]    490      - A - - -
    ML  1309  1308 3  1311     3     5    31    89   109  -8.470  -0.014  -7.124                          1.644 -2.394 -1.208 -1.988 
     D  1310  1308 3  1311     3     1    25    87   107  -6.551  -2.064  -0.415                         
    IL  1311  1311 3  1311     3     3    30    91   111  -1.442  -0.798  -4.142                          0.000  0.000  0.000  0.000 
                                             [ MATL  326 ]    491      - A - - -
    ML  1312  1311 3  1314     3     4    31    88   108  -8.470  -0.014  -7.124                          1.822 -2.986 -2.666 -2.479 
     D  1313  1311 3  1314     3     1    24    86   106  -6.551  -2.064  -0.415                         
    IL  1314  1314 3  1314     3     3    29    89   110  -1.442  -0.798  -4.142                          0.000  0.000  0.000  0.000 
                                             [ MATL  327 ]    492      - A - - -
    ML  1315  1314 3  1317     3     4    30    87   107  -8.470  -0.014  -7.124                          1.560 -1.240 -1.881 -1.489 
     D  1316  1314 3  1317     3     0    24    85   105  -6.551  -2.064  -0.415                         
    IL  1317  1317 3  1317     3     3    29    88   109  -1.442  -0.798  -4.142                          0.000  0.000  0.000  0.000 
                                             [ MATL  328 ]    493      - U - - -
    ML  1318  1317 3  1320     3     3    29    86   106  -8.470  -0.061  -4.686                         -1.845 -1.356 -2.593  1.662 
     D  1319  1317 3  1320     3     0    23    84   104  -6.551  -2.064  -0.415                         
    IL  1320  1320 3  1320     3     3    28    87   108  -1.442  -0.798  -4.142                          0.000  0.000  0.000  0.000 
                                             [ MATL  329 ]    494      - A - - -
    ML  1321  1320 3  1323     3     4    30    85   105  -8.424  -0.015  -7.078                          1.643 -1.936 -1.644 -1.758 
     D  1322  1320 3  1323     3     0    23    83   103  -6.952  -2.465  -0.303                         
    IL  1323  1323 3  1323     3     3    28    86   107  -1.442  -0.798  -4.142                          0.000  0.000  0.000  0.000 
                                             [ MATL  330 ]    495      - A - - -
    ML  1324  1323 3  1326     3     4    29    84   104  -8.424  -0.015  -7.078                          1.502 -1.364 -1.385 -1.337 
     D  1325  1323 3  1326     3     0    22    82   102  -6.952  -2.465  -0.303                         
    IL  1326  1326 3  1326     3     2    27    85   106  -1.442  -0.798  -4.142                          0.000  0.000  0.000  0.000 
                                             [ MATL  331 ]    496      - U - - -
    ML  1327  1326 3  1329     3     3    28    83   103  -8.424  -0.015  -7.078                         -1.511 -0.774 -2.264  1.514 
     D  1328  1326 3  1329     3     0    22    81   101  -6.952  -1.493  -0.651                         
    IL  1329  1329 3  1329     3     2    27    84   105  -1.442  -0.798  -4.142                          0.000  0.000  0.000  0.000 
                                             [ MATL  332 ]    497      - A - - -
    ML  1330  1329 3  1332     5     3    28    82   101  -7.532  -0.049  -7.348  -5.743  -8.451          1.866 -3.362 -2.900 -3.006 
     D  1331  1329 3  1332     5     0    21    80   100  -5.263  -0.613  -4.524  -2.899  -2.812         
    IL  1332  1332 3  1332     5     2    25    82   102  -2.408  -0.496  -4.087  -5.920  -5.193          0.000  0.000  0.000  0.000 
                                             [ MATP  333 ]    498    566 G C - -
    MP  1333  1332 3  1337     6     4    28    81   100  -9.343  -9.282  -0.018  -8.059  -8.339  -8.734 -5.460 -3.459 -5.651 -0.286 -6.516 -5.025 -1.597 -6.012 -4.819  3.762 -5.113 -0.717 -1.891 -4.945 -3.683 -4.522 
    ML  1334  1332 3  1337     6     1    22    79    99  -6.250  -6.596  -1.310  -1.005  -6.446  -3.975  0.368 -0.385 -0.191  0.094 
    MR  1335  1332 3  1337     6     1    22    79    99  -7.123  -5.852  -1.378  -5.830  -0.964  -4.044  0.183  0.055 -0.486  0.153 
     D  1336  1332 3  1337     6     0    18    76    96  -9.049  -7.747  -3.544  -4.226  -4.244  -0.319 
    IL  1337  1337 5  1337     6     1    24    80   100  -2.579  -2.842  -0.760  -4.497  -5.274  -4.934  0.000  0.000  0.000  0.000 
    IR  1338  1338 6  1338     5     1    24    80   100  -2.408  -0.496  -5.920  -4.087  -5.193          0.000  0.000  0.000  0.000 
                                             [ MATP  334 ]    499    565 a u - -
    MP  1339  1338 6  1343     6     4    27    79    98  -9.353  -9.293  -0.018  -8.069  -8.349  -8.744 -1.233 -1.910 -1.083  2.190 -1.925 -2.775  1.243 -1.818 -1.242  1.033 -2.567 -0.265  1.121 -2.064 -0.172 -1.186 
    ML  1340  1338 6  1343     6     1    22    77    97  -6.250  -6.596  -1.310  -1.005  -6.446  -3.975  0.368 -0.385 -0.191  0.094 
    MR  1341  1338 6  1343     6     1    21    77    97  -6.988  -5.717  -1.625  -5.695  -0.829  -3.908  0.368 -0.385 -0.191  0.094 
     D  1342  1338 6  1343     6     0    17    75    95  -9.049  -7.747  -3.544  -4.226  -4.244  -0.319 
    IL  1343  1343 5  1343     6     1    23    78    98  -2.579  -2.842  -0.760  -4.497  -5.274  -4.934  0.000  0.000  0.000  0.000 
    IR  1344  1344 6  1344     5     1    23    78    98  -2.408  -0.496  -5.920  -4.087  -5.193          0.000  0.000  0.000  0.000 
                                             [ MATP  335 ]    500    564 a u - -
    MP  1345  1344 6  1349     6     3    25    77    96  -6.375  -9.293  -0.033  -8.069  -8.349  -8.744 -1.203 -1.411 -1.916  2.016 -1.911 -2.754  1.292 -0.854 -1.982  1.052 -2.543 -0.329  1.239 -2.050 -0.143 -0.593 
    ML  1346  1344 6  1349     6     1    21    75    95  -6.250  -6.596  -1.310  -1.005  -6.446  -3.975  0.368 -0.385 -0.191  0.094 
    MR  1347  1344 6  1349     6     1    20    75    95  -6.988  -5.717  -1.625  -5.695  -0.829  -3.908  0.368 -0.385 -0.191  0.094 
     D  1348  1344 6  1349     6     0    17    73    93  -9.049  -7.747  -3.544  -4.226  -4.244  -0.319 
    IL  1349  1349 5  1349     6     1    23    76    96  -2.746  -3.009  -0.655  -4.664  -5.440  -5.101  0.000  0.000  0.000  0.000 
    IR  1350  1350 6  1350     5     1    22    76    96  -2.408  -0.496  -5.920  -4.087  -5.193          0.000  0.000  0.000  0.000 
                                             [ MATP  336 ]    502    563 g c - -
    MP  1351  1350 6  1355     6     3    23    74    94  -9.353  -9.293  -0.018  -8.069  -8.349  -8.744 -2.782  1.866 -3.034  1.097 -3.199 -1.729  0.673 -3.269 -2.881  2.164 -3.204 -0.035  0.376 -2.996 -1.077 -2.052 
    ML  1352  1350 6  1355     6     1    20    74    94  -6.250  -6.596  -1.310  -1.005  -6.446  -3.975  0.368 -0.385 -0.191  0.094 
    MR  1353  1350 6  1355     6     1    19    73    94  -6.988  -5.717  -1.625  -5.695  -0.829  -3.908  0.368 -0.385 -0.191  0.094 
     D  1354  1350 6  1355     6     0    17    72    92  -9.049  -7.747  -3.544  -4.226  -4.244  -0.319 
    IL  1355  1355 5  1355     6     1    21    74    94  -2.579  -2.842  -0.760  -4.497  -5.274  -4.934  0.000  0.000  0.000  0.000 
    IR  1356  1356 6  1356     5     1    21    74    94  -2.408  -0.496  -5.920  -4.087  -5.193          0.000  0.000  0.000  0.000 
                                             [ MATP  337 ]    503    562 u a - -
    MP  1357  1356 6  1361     4     2    21    72    92  -7.520  -7.727  -0.036  -6.141                 -0.732 -1.807 -0.597  1.074 -1.305 -2.644  1.417 -2.138 -1.152  0.893 -2.432 -0.493  1.682 -1.934  0.749 -0.914 
    ML  1358  1356 6  1361     4     1    19    73    93  -3.758  -3.940  -0.507  -2.670                  0.368 -0.385 -0.191  0.094 
    MR  1359  1356 6  1361     4     1    18    72    93  -4.809  -3.838  -1.706  -0.766                  0.368 -0.385 -0.191  0.094 
     D  1360  1356 6  1361     4     0    16    71    91  -4.568  -4.250  -2.265  -0.520                 
    IL  1361  1361 5  1361     4     1    20    74    94  -1.686  -2.369  -1.117  -4.855                  0.000  0.000  0.000  0.000 
    IR  1362  1362 6  1362     3     1    20    73    93  -1.442  -0.798  -4.142                          0.000  0.000  0.000  0.000 
                                             [ MATL  338 ]    504      - A - - -
    ML  1363  1362 6  1365     3     1    19    70    90  -8.863  -0.058  -4.734                          1.327 -1.168 -0.791 -1.098 
     D  1364  1362 6  1365     3     0    16    69    89  -5.620  -0.734  -1.403                         
    IL  1365  1365 3  1365     3     1    19    71    91  -1.925  -0.554  -4.164                          0.000  0.000  0.000  0.000 
                                             [ MATR  339 ]      -    561 - A - -
    MR  1366  1365 3  1368     5     1    19    69    89  -7.531  -0.099  -7.346  -4.271  -8.450          1.399 -1.274 -0.976 -1.182 
     D  1367  1365 3  1368     5     0    14    68    88  -5.620  -0.560  -3.246  -4.677  -2.671         
    IR  1368  1368 3  1368     5     1    17    70    89  -2.408  -0.496  -5.920  -4.087  -5.193          0.000  0.000  0.000  0.000 
                                             [ MATP  340 ]    505    560 c g - -
    MP  1369  1368 3  1373     6     2    20    68    88  -9.317  -9.256  -0.018  -8.033  -8.312  -8.707 -3.227 -3.236 -3.285  0.752 -0.220 -4.044  2.807 -3.166 -3.280  0.502 -3.781 -1.324  1.311 -3.472  0.256 -2.237 
    ML  1370  1368 3  1373     6     1    16    67    87  -6.250  -6.596  -1.310  -1.005  -6.446  -3.975  0.368 -0.385 -0.191  0.094 
    MR  1371  1368 3  1373     6     1    15    67    87  -7.412  -6.141  -2.050  -6.120  -0.568  -4.333  0.023 -0.866  0.706 -0.314 
     D  1372  1368 3  1373     6     0    12    65    85  -9.049  -7.747  -3.544  -4.226  -4.244  -0.319 
    IL  1373  1373 5  1373     6     1    17    68    88  -2.579  -2.842  -0.760  -4.497  -5.274  -4.934  0.000  0.000  0.000  0.000 
    IR  1374  1374 6  1374     5     1    17    68    88  -2.408  -0.496  -5.920  -4.087  -5.193          0.000  0.000  0.000  0.000 
                                             [ MATP  341 ]    506    559 a u - -
    MP  1375  1374 6  1379     6     2    18    66    86  -9.317  -9.256  -0.018  -8.033  -8.312  -8.707 -0.864  0.405 -2.602  2.419 -2.747 -3.463  0.736 -2.929 -2.633  1.440 -3.159  0.142  0.565 -2.752 -0.834 -1.746 
    ML  1376  1374 6  1379     6     1    15    66    86  -6.250  -6.596  -1.310  -1.005  -6.446  -3.975  0.368 -0.385 -0.191  0.094 
    MR  1377  1374 6  1379     6     1    14    65    85  -7.412  -6.141  -2.050  -6.120  -0.568  -4.333 -0.062 -0.139 -0.734  0.616 
     D  1378  1374 6  1379     6     0    11    64    84  -9.049  -7.747  -3.544  -4.226  -4.244  -0.319 
    IL  1379  1379 5  1379     6     1    16    66    86  -2.579  -2.842  -0.760  -4.497  -5.274  -4.934  0.000  0.000  0.000  0.000 
    IR  1380  1380 6  1380     5     1    16    66    86  -2.408  -0.496  -5.920  -4.087  -5.193          0.000  0.000  0.000  0.000 
                                             [ MATP  342 ]    507    558 g c - -
    MP  1381  1380 6  1385     4     2    16    64    84  -7.443  -7.650  -0.038  -6.064                 -3.038 -1.648 -3.073  1.074 -3.496 -1.219  0.487 -3.562 -3.269  2.964 -3.678  0.262  0.270 -1.729 -1.268 -2.174 
    ML  1382  1380 6  1385     4     1    14    65    85  -3.758  -3.940  -0.507  -2.670                  0.368 -0.385 -0.191  0.094 
    MR  1383  1380 6  1385     4     1    12    64    84  -5.289  -4.318  -1.769  -0.665                  0.667 -0.382 -0.571 -0.042 
     D  1384  1380 6  1385     4     0    11    63    83  -4.568  -4.250  -2.265  -0.520                 
    IL  1385  1385 5  1385     4     1    15    66    86  -1.686  -2.369  -1.117  -4.855                  0.000  0.000  0.000  0.000 
    IR  1386  1386 6  1386     3     1    15    65    85  -1.442  -0.798  -4.142                          0.000  0.000  0.000  0.000 
                                             [ MATL  343 ]    508      - A - - -
    ML  1387  1386 6  1389     3     1    14    62    82  -8.449  -0.015  -7.103                          1.530 -2.171 -0.770 -1.723 
     D  1388  1386 6  1389     3     0    11    60    80  -6.753  -2.266  -0.353                         
    IL  1389  1389 3  1389     3     1    14    64    84  -1.442  -0.798  -4.142                          0.000  0.000  0.000  0.000 
                                             [ MATL  344 ]    509      - A - - -
    ML  1390  1389 3  1392     3     1    13    61    81  -8.449  -0.218  -2.864                          1.289 -0.885 -1.505 -0.593 
     D  1391  1389 3  1392     3     0    10    59    79  -6.753  -2.266  -0.353                         
    IL  1392  1392 3  1392     3     1    14    63    83  -1.442  -0.798  -4.142                          0.000  0.000  0.000  0.000 
                                             [ MATL  345 ]    510      - g - - -
    ML  1393  1392 3  1395     3     1    14    60    80  -8.247  -0.017  -6.901                          0.120 -1.207  0.893 -0.682 
     D  1394  1392 3  1395     3     0    10    58    78  -7.841  -3.354  -0.155                         
    IL  1395  1395 3  1395     3     1    13    62    82  -1.442  -0.798  -4.142                          0.000  0.000  0.000  0.000 
                                             [ MATL  346 ]    511      - a - - -
    ML  1396  1395 3  1398     3     1    13    59    79  -8.247  -0.017  -6.901                          0.967 -1.460  0.148 -0.801 
     D  1397  1395 3  1398     3     0    10    57    77  -7.841  -3.354  -0.155                         
    IL  1398  1398 3  1398     3     1    13    61    81  -1.442  -0.798  -4.142                          0.000  0.000  0.000  0.000 
                                             [ MATL  347 ]    512      - A - - -
    ML  1399  1398 3  1401     3     1    12    58    78  -8.247  -0.017  -6.901                          1.318 -1.776 -0.325 -1.261 
     D  1400  1398 3  1401     3     0    10    56    76  -7.841  -1.471  -0.655                         
    IL  1401  1401 3  1401     3     1    12    60    80  -1.442  -0.798  -4.142                          0.000  0.000  0.000  0.000 
                                             [ MATL  348 ]    513      - C - - -
    ML  1402  1401 3  1404     3     1    11    57    77  -8.351  -0.042  -5.274                         -0.713  1.148 -1.424 -0.319 
     D  1403  1401 3  1404     3     0     9    56    75  -7.401  -0.922  -1.101                         
    IL  1404  1404 3  1404     3     1    11    59    79  -1.442  -0.798  -4.142                          0.000  0.000  0.000  0.000 
                                             [ MATL  349 ]    514      - A - - -
    ML  1405  1404 3  1407     2     1    10    56    75  -8.903  -0.003                                  1.718 -2.574 -1.631 -2.191 
     D  1406  1404 3  1407     2     0     9    55    74  -8.500  -0.004                                 
    IL  1407  1407 3  1407     2     1    10    57    77  -1.823  -0.479                                  0.000  0.000  0.000  0.000 
                                             [ BIF   350 ]      -      - - - - -
     B  1408  1407 3  1409  1444     0     9    55    74                                                 
                                             [ BEGL  351 ]      -      - - - - -
     S  1409  1408 1  1410     4     0     0    25    44  -0.036  -7.151  -6.558  -7.198                 
                                             [ MATP  352 ]    515    529 G C - -
    MP  1410  1409 1  1414     6     2     2    25    44  -9.353  -9.293  -0.042  -8.069  -5.699  -8.744 -4.228 -0.816 -4.183  0.645 -5.100 -4.596 -0.399 -4.711 -4.228  3.350 -4.556  0.678 -0.658 -4.020 -2.377 -3.127 
    ML  1411  1409 1  1414     6     1     1    25    44  -6.250  -6.596  -1.310  -1.005  -6.446  -3.975  0.368 -0.385 -0.191  0.094 
    MR  1412  1409 1  1414     6     1     1    25    43  -6.988  -5.717  -1.625  -5.695  -0.829  -3.908  0.368 -0.385 -0.191  0.094 
     D  1413  1409 1  1414     6     0     0    23    42  -9.049  -7.747  -3.544  -4.226  -4.244  -0.319 
    IL  1414  1414 5  1414     6     1     1    25    44  -2.579  -2.842  -0.760  -4.497  -5.274  -4.934  0.000  0.000  0.000  0.000 
    IR  1415  1415 6  1415     5     1     1    25    44  -2.408  -0.496  -5.920  -4.087  -5.193          0.000  0.000  0.000  0.000 
                                             [ MATP  353 ]    516    528 a u - -
    MP  1416  1415 6  1420     4     2     2    23    42  -7.471  -7.678  -0.088  -4.369                 -3.348  0.373 -3.452  2.681 -3.975 -4.482  0.006 -3.762 -3.439  1.724 -3.947  1.018 -0.196 -3.689 -1.762 -2.416 
    ML  1417  1415 6  1420     4     1     1    24    43  -3.758  -3.940  -0.507  -2.670                  0.368 -0.385 -0.191  0.094 
    MR  1418  1415 6  1420     4     1     1    24    43  -5.138  -4.167  -1.160  -1.095                  0.012 -0.404 -0.587  0.651 
     D  1419  1415 6  1420     4     0     0    23    42  -4.568  -4.250  -2.265  -0.520                 
    IL  1420  1420 5  1420     4     1     1    26    45  -1.686  -2.369  -1.117  -4.855                  0.000  0.000  0.000  0.000 
    IR  1421  1421 6  1421     3     1     1    25    43  -1.442  -0.798  -4.142                          0.000  0.000  0.000  0.000 
                                             [ MATL  354 ]    517      - A - - -
    ML  1422  1421 6  1424     3     1     1    20    39  -8.457  -0.035  -5.545                          1.683 -2.483 -1.413 -2.089 
     D  1423  1421 6  1424     3     0     0    19    38  -6.676  -2.189  -0.375                         
    IL  1424  1424 3  1424     3     1     1    24    42  -1.442  -0.798  -4.142                          0.000  0.000  0.000  0.000 
                                             [ MATL  355 ]    518      - A - - -
    ML  1425  1424 3  1427     3     1     1    19    38  -8.436  -0.015  -7.091                          1.330 -1.514 -0.512 -1.201 
     D  1426  1424 3  1427     3     0     0    18    37  -6.853  -2.366  -0.327                         
    IL  1427  1427 3  1427     3     1     1    23    41  -1.442  -0.798  -4.142                          0.000  0.000  0.000  0.000 
                                             [ MATL  356 ]    519      - A - - -
    ML  1428  1427 3  1430     3     1     1    18    36  -8.436  -0.015  -7.091                          1.380 -1.996 -0.331 -1.504 
     D  1429  1427 3  1430     3     0     0    17    36  -6.853  -1.693  -0.552                         
    IL  1430  1430 3  1430     3     1     1    22    40  -1.442  -0.798  -4.142                          0.000  0.000  0.000  0.000 
                                             [ MATL  357 ]    520      - a - - -
    ML  1431  1430 3  1433     3     1     1    17    35  -8.457  -0.015  -7.111                          0.965 -1.881  0.463 -1.327 
     D  1432  1430 3  1433     3     0     0    16    34  -6.676  -0.963  -1.068                         
    IL  1433  1433 3  1433     3     1     1    20    39  -1.442  -0.798  -4.142                          0.000  0.000  0.000  0.000 
                                             [ MATL  358 ]    521      - A - - -
    ML  1434  1433 3  1436     3     1     1    15    33  -2.064  -0.408  -7.157                          1.459 -2.132 -0.499 -1.667 
     D  1435  1433 3  1436     3     0     0    13    32  -6.174  -1.687  -0.566                         
    IL  1436  1436 3  1436     3     1     1    15    33  -1.921  -0.501  -5.099                          0.000  0.000  0.000  0.000 
                                             [ MATL  359 ]    526      - g - - -
    ML  1437  1436 3  1439     3     1     1    13    31  -8.503  -0.014  -7.157                          0.397 -1.376  0.809 -0.872 
     D  1438  1436 3  1439     3     0     0    13    32  -6.174  -1.687  -0.566                         
    IL  1439  1439 3  1439     3     1     1    18    36  -1.442  -0.798  -4.142                          0.000  0.000  0.000  0.000 
                                             [ MATL  360 ]    527      - c - - -
    ML  1440  1439 3  1442     2     1     1     1     1       *   0.000                                 -0.044  0.579 -0.588 -0.199 
     D  1441  1439 3  1442     2     0     0     0     0       *   0.000                                 
    IL  1442  1442 3  1442     2     1     1    13    28  -1.823  -0.479                                  0.000  0.000  0.000  0.000 
                                             [ END   361 ]      -      - - - - -
     E  1443  1442 3    -1     0     0     0     0     0                                                 
                                             [ BEGR  362 ]      -      - - - - -
     S  1444  1408 1  1445     3     0     1    43    62  -8.503  -0.014  -7.157                         
    IL  1445  1445 2  1445     3     1     1    46    65  -1.442  -0.798  -4.142                          0.000  0.000  0.000  0.000 
                                             [ MATL  363 ]    530      - A - - -
    ML  1446  1445 2  1448     5     1     1    43    62  -7.573  -0.028  -7.389  -7.601  -8.493          1.201 -0.907 -1.244 -0.423 
     D  1447  1445 2  1448     5     0     0    41    61  -4.959  -0.803  -4.221  -2.596  -2.508         
    IL  1448  1448 3  1448     5     1     1    43    62  -2.408  -0.496  -4.087  -5.920  -5.193          0.000  0.000  0.000  0.000 
                                             [ MATP  364 ]    531    557 G C - -
    MP  1449  1448 3  1453     6     2     2    42    61  -9.353  -9.293  -0.018  -8.069  -8.349  -8.744 -3.643 -0.720 -3.606  0.886 -4.247 -2.804  0.109 -4.163 -3.814  3.258 -4.157 -0.355 -0.137 -2.211 -1.769 -2.649 
    ML  1450  1448 3  1453     6     1     1    40    60  -6.250  -6.596  -1.310  -1.005  -6.446  -3.975  0.368 -0.385 -0.191  0.094 
    MR  1451  1448 3  1453     6     1     1    40    59  -6.988  -5.717  -1.625  -5.695  -0.829  -3.908  0.368 -0.385 -0.191  0.094 
     D  1452  1448 3  1453     6     0     0    38    57  -9.049  -7.747  -3.544  -4.226  -4.244  -0.319 
    IL  1453  1453 5  1453     6     1     1    41    61  -2.579  -2.842  -0.760  -4.497  -5.274  -4.934  0.000  0.000  0.000  0.000 
    IR  1454  1454 6  1454     5     1     1    41    60  -2.408  -0.496  -5.920  -4.087  -5.193          0.000  0.000  0.000  0.000 
                                             [ MATP  365 ]    532    556 c g - -
    MP  1455  1454 6  1459     6     2     2    40    59  -9.353  -9.293  -0.018  -8.069  -8.349  -8.744 -1.928 -3.128 -3.170  0.387 -1.435 -3.947  2.901 -3.120 -3.176  0.486 -3.688 -1.294  1.157 -3.349  0.710 -2.168 
    ML  1456  1454 6  1459     6     1     1    39    58  -6.250  -6.596  -1.310  -1.005  -6.446  -3.975  0.368 -0.385 -0.191  0.094 
    MR  1457  1454 6  1459     6     1     1    39    58  -6.988  -5.717  -1.625  -5.695  -0.829  -3.908  0.368 -0.385 -0.191  0.094 
     D  1458  1454 6  1459     6     0     0    37    57  -9.049  -7.747  -3.544  -4.226  -4.244  -0.319 
    IL  1459  1459 5  1459     6     1     1    39    59  -2.579  -2.842  -0.760  -4.497  -5.274  -4.934  0.000  0.000  0.000  0.000 
    IR  1460  1460 6  1460     5     1     1    39    58  -2.408  -0.496  -5.920  -4.087  -5.193          0.000  0.000  0.000  0.000 
                                             [ MATP  366 ]    533    555 a u - -
    MP  1461  1460 6  1465     4     2     2    38    57  -7.520  -7.727  -0.036  -6.141                 -1.428 -1.268 -1.280  1.529 -1.775 -2.630  1.346 -0.217 -1.849  0.929 -2.420 -0.300  1.320 -1.081 -0.042 -0.090 
    ML  1462  1460 6  1465     4     1     1    38    58  -3.758  -3.940  -0.507  -2.670                  0.368 -0.385 -0.191  0.094 
    MR  1463  1460 6  1465     4     1     1    38    57  -4.809  -3.838  -1.706  -0.766                  0.368 -0.385 -0.191  0.094 
     D  1464  1460 6  1465     4     0     0    37    56  -4.568  -4.250  -2.265  -0.520                 
    IL  1465  1465 5  1465     4     1     1    40    59  -1.686  -2.369  -1.117  -4.855                  0.000  0.000  0.000  0.000 
    IR  1466  1466 6  1466     3     1     1    39    58  -1.442  -0.798  -4.142                          0.000  0.000  0.000  0.000 
                                             [ MATL  367 ]    534      - G - - -
    ML  1467  1466 6  1469     3     1     1    35    54  -8.503  -0.014  -7.157                         -0.464 -1.370  1.310 -1.293 
     D  1468  1466 6  1469     3     0     0    34    53  -6.174  -1.687  -0.566                         
    IL  1469  1469 3  1469     3     1     1    38    57  -1.442  -0.798  -4.142                          0.000  0.000  0.000  0.000 
                                             [ MATL  368 ]    535      - A - - -
    ML  1470  1469 3  1472     3     1     1    34    53  -8.863  -0.013  -7.181                          1.380 -1.665 -0.888 -0.886 
     D  1471  1469 3  1472     3     0     0    33    52  -5.620  -0.734  -1.403                         
    IL  1472  1472 3  1472     3     1     1    35    54  -1.925  -0.554  -4.164                          0.000  0.000  0.000  0.000 
                                             [ MATR  369 ]      -    554 - A - -
    MR  1473  1472 3  1475     5     1     1    33    52  -7.573  -0.028  -7.389  -7.601  -8.493          1.279 -1.151 -0.646 -1.048 
     D  1474  1472 3  1475     5     0     0    32    51  -5.352  -0.707  -2.978  -4.409  -2.404         
    IR  1475  1475 3  1475     5     1     1    33    52  -2.408  -0.496  -5.920  -4.087  -5.193          0.000  0.000  0.000  0.000 
                                             [ MATP  370 ]    536    553 u a - -
    MP  1476  1475 3  1480     6     2     2    32    51  -9.353  -9.293  -0.018  -8.069  -8.349  -8.744 -2.780 -2.873 -2.898  0.489 -0.150 -3.695  1.639 -2.951 -2.921  0.540 -3.451 -1.168  2.613 -3.065  0.141 -1.009 
    ML  1477  1475 3  1480     6     1     1    31    50  -6.250  -6.596  -1.310  -1.005  -6.446  -3.975  0.368 -0.385 -0.191  0.094 
    MR  1478  1475 3  1480     6     1     1    31    50  -6.988  -5.717  -1.625  -5.695  -0.829  -3.908  0.368 -0.385 -0.191  0.094 
     D  1479  1475 3  1480     6     0     0    29    48  -9.049  -7.747  -3.544  -4.226  -4.244  -0.319 
    IL  1480  1480 5  1480     6     1     1    32    51  -2.579  -2.842  -0.760  -4.497  -5.274  -4.934  0.000  0.000  0.000  0.000 
    IR  1481  1481 6  1481     5     1     1    31    50  -2.408  -0.496  -5.920  -4.087  -5.193          0.000  0.000  0.000  0.000 
                                             [ MATP  371 ]    537    552 g c - -
    MP  1482  1481 6  1486     6     2     2    30    49  -9.353  -9.293  -0.018  -8.069  -8.349  -8.744 -3.331 -0.291 -3.341  1.162 -3.876 -4.003  0.300 -3.829 -1.588  2.984 -3.918  0.397  0.065 -3.309 -1.525 -2.388 
    ML  1483  1481 6  1486     6     1     1    30    49  -6.250  -6.596  -1.310  -1.005  -6.446  -3.975  0.368 -0.385 -0.191  0.094 
    MR  1484  1481 6  1486     6     1     1    29    49  -6.988  -5.717  -1.625  -5.695  -0.829  -3.908  0.368 -0.385 -0.191  0.094 
     D  1485  1481 6  1486     6     0     0    28    47  -9.049  -7.747  -3.544  -4.226  -4.244  -0.319 
    IL  1486  1486 5  1486     6     1     1    30    49  -2.579  -2.842  -0.760  -4.497  -5.274  -4.934  0.000  0.000  0.000  0.000 
    IR  1487  1487 6  1487     5     1     1    30    49  -2.408  -0.496  -5.920  -4.087  -5.193          0.000  0.000  0.000  0.000 
                                             [ MATP  372 ]    538    551 G C - -
    MP  1488  1487 6  1492     4     2     2    28    47  -7.520  -7.727  -0.036  -6.141                 -3.448 -2.490 -3.413  1.049 -3.960 -4.119  0.402 -2.098 -2.096  3.128 -4.032  0.163  0.135 -3.390 -1.500 -2.423 
    ML  1489  1487 6  1492     4     1     1    29    48  -3.758  -3.940  -0.507  -2.670                  0.368 -0.385 -0.191  0.094 
    MR  1490  1487 6  1492     4     1     1    28    48  -4.809  -3.838  -1.706  -0.766                  0.368 -0.385 -0.191  0.094 
     D  1491  1487 6  1492     4     0     0    27    47  -4.568  -4.250  -2.265  -0.520                 
    IL  1492  1492 5  1492     4     1     1    30    49  -1.686  -2.369  -1.117  -4.855                  0.000  0.000  0.000  0.000 
    IR  1493  1493 6  1493     3     1     1    29    48  -1.442  -0.798  -4.142                          0.000  0.000  0.000  0.000 
                                             [ MATL  373 ]    539      - A - - -
    ML  1494  1493 6  1496     5     1     1    26    44  -7.573  -0.028  -7.389  -7.601  -8.493          1.785 -2.875 -2.035 -2.525 
     D  1495  1493 6  1496     5     0     0    24    43  -4.959  -0.803  -4.221  -2.596  -2.508         
    IL  1496  1496 3  1496     5     1     1    26    45  -2.408  -0.496  -4.087  -5.920  -5.193          0.000  0.000  0.000  0.000 
                                             [ MATP  374 ]    540    550 c g - -
    MP  1497  1496 3  1501     6     2     2    25    43  -9.353  -9.293  -0.034  -6.068  -8.349  -8.744 -1.112 -1.718 -2.072  0.995 -2.055 -2.783  1.303 -2.359 -0.144  1.266  1.138 -0.213  1.070 -2.172 -0.242 -1.273 
    ML  1498  1496 3  1501     6     1     1    24    43  -6.250  -6.596  -1.310  -1.005  -6.446  -3.975  0.368 -0.385 -0.191  0.094 
    MR  1499  1496 3  1501     6     1     1    24    43  -6.988  -5.717  -1.625  -5.695  -0.829  -3.908  0.368 -0.385 -0.191  0.094 
     D  1500  1496 3  1501     6     0     0    22    41  -9.049  -7.747  -3.544  -4.226  -4.244  -0.319 
    IL  1501  1501 5  1501     6     1     1    24    43  -2.579  -2.842  -0.760  -4.497  -5.274  -4.934  0.000  0.000  0.000  0.000 
    IR  1502  1502 6  1502     5     1     1    24    43  -2.408  -0.496  -5.920  -4.087  -5.193          0.000  0.000  0.000  0.000 
                                             [ MATP  375 ]    541    549 A U - -
    MP  1503  1502 6  1507     4     2     2    22    41  -7.486  -7.693  -0.074  -4.665                 -4.174 -3.642 -3.496  3.744 -4.363 -5.181 -0.946 -3.367 -4.416 -0.676 -4.962 -2.422 -1.124 -4.470 -2.497 -3.111 
    ML  1504  1502 6  1507     4     1     1    24    42  -3.936  -4.118  -0.438  -2.848                  0.758 -0.655 -0.371 -0.151 
    MR  1505  1502 6  1507     4     1     1    23    42  -4.809  -3.838  -1.706  -0.766                  0.368 -0.385 -0.191  0.094 
     D  1506  1502 6  1507     4     0     0    22    41  -4.568  -4.250  -2.265  -0.520                 
    IL  1507  1507 5  1507     4     1     1    25    44  -1.686  -2.369  -1.117  -4.855                  0.000  0.000  0.000  0.000 
    IR  1508  1508 6  1508     3     1     1    24    43  -1.442  -0.798  -4.142                          0.000  0.000  0.000  0.000 
                                             [ MATL  376 ]    542      - U - - -
    ML  1509  1508 6  1511     3     1     1    20    38  -8.469  -0.014  -7.123                         -0.561 -0.217 -1.125  1.002 
     D  1510  1508 6  1511     3     0     0    19    38  -6.564  -1.077  -0.956                         
    IL  1511  1511 3  1511     3     1     1    23    42  -1.442  -0.798  -4.142                          0.000  0.000  0.000  0.000 
                                             [ MATL  377 ]    543      - U - - -
    ML  1512  1511 3  1514     3     1     1    18    37  -8.503  -0.014  -7.157                         -1.139 -1.393 -0.969  1.408 
     D  1513  1511 3  1514     3     0     0    18    37  -6.174  -1.687  -0.566                         
    IL  1514  1514 3  1514     3     1     1    22    41  -1.442  -0.798  -4.142                          0.000  0.000  0.000  0.000 
                                             [ MATL  378 ]    544      - G - - -
    ML  1515  1514 3  1517     3     1     1    17    36  -8.503  -0.014  -7.157                         -0.746 -2.701  1.597 -2.156 
     D  1516  1514 3  1517     3     0     0    17    35  -6.174  -1.687  -0.566                         
    IL  1517  1517 3  1517     3     1     1    21    39  -1.442  -0.798  -4.142                          0.000  0.000  0.000  0.000 
                                             [ MATL  379 ]    545      - u - - -
    ML  1518  1517 3  1520     3     1     1    16    34  -8.503  -0.014  -7.157                         -0.905  0.166 -1.459  0.986 
     D  1519  1517 3  1520     3     0     0    16    34  -6.174  -1.687  -0.566                         
    IL  1520  1520 3  1520     3     1     1    20    38  -1.442  -0.798  -4.142                          0.000  0.000  0.000  0.000 
                                             [ MATL  380 ]    546      - C - - -
    ML  1521  1520 3  1523     3     1     1    14    33  -8.503  -0.014  -7.157                         -1.780  1.661 -2.884 -1.283 
     D  1522  1520 3  1523     3     0     0    15    33  -6.174  -1.687  -0.566                         
    IL  1523  1523 3  1523     3     1     1    19    37  -1.442  -0.798  -4.142                          0.000  0.000  0.000  0.000 
                                             [ MATL  381 ]    547      - A - - -
    ML  1524  1523 3  1526     3     1     1    13    31  -8.503  -0.014  -7.157                          1.812 -3.015 -2.267 -2.673 
     D  1525  1523 3  1526     3     0     0    13    32  -6.174  -1.687  -0.566                         
    IL  1526  1526 3  1526     3     1     1    18    36  -1.442  -0.798  -4.142                          0.000  0.000  0.000  0.000 
                                             [ MATL  382 ]    548      - U - - -
    ML  1527  1526 3  1529     2     1     1     1     1       *   0.000                                 -1.316 -0.806 -1.899  1.464 
     D  1528  1526 3  1529     2     0     0     0     0       *   0.000                                 
    IL  1529  1529 3  1529     2     1     1    13    28  -1.823  -0.479                                  0.000  0.000  0.000  0.000 
                                             [ END   383 ]      -      - - - - -
     E  1530  1529 3    -1     0     0     0     0     0                                                 
                                             [ BEGR  403 ]      -      - - - - -
     S  1531    78 1  1532     3     0    38   369   687  -8.503  -0.219  -2.854                         
    IL  1532  1532 2  1532     3     1    40   370   689  -1.442  -0.798  -4.142                          0.000  0.000  0.000  0.000 
                                             [ MATL  404 ]    645      - A - - -
    ML  1533  1532 2  1535     3     1    38   369   688  -8.299  -0.323  -2.339                          1.476 -1.686 -1.674 -0.751 
     D  1534  1532 2  1535     3     0    36   367   685  -7.640  -1.401  -0.698                         
    IL  1535  1535 3  1535     3     1    40   370   689  -1.442  -0.798  -4.142                          0.000  0.000  0.000  0.000 
                                             [ MATL  405 ]    646      - a - - -
    ML  1536  1535 3  1538     3     2    39   368   687  -8.104  -0.019  -6.758                          0.291  0.030 -0.597  0.131 
     D  1537  1535 3  1538     3     0    35   365   684  -8.258  -1.593  -0.588                         
    IL  1538  1538 3  1538     3     1    39   369   688  -1.442  -0.798  -4.142                          0.000  0.000  0.000  0.000 
                                             [ MATL  406 ]    647      - U - - -
    ML  1539  1538 3  1541     3     1    38   367   686  -8.252  -0.054  -4.905                         -1.053 -0.082 -1.822  1.196 
     D  1540  1538 3  1541     3     0    34   364   683  -7.827  -1.347  -0.731                         
    IL  1541  1541 3  1541     3     1    38   368   687  -1.442  -0.798  -4.142                          0.000  0.000  0.000  0.000 
                                             [ MATL  407 ]    648      - U - - -
    ML  1542  1541 3  1544     3     2    37   366   685  -8.331  -0.016  -6.986                         -0.804 -1.357 -1.940  1.473 
     D  1543  1541 3  1544     3     0    32   362   681  -7.497  -3.010  -0.200                         
    IL  1544  1544 3  1544     3     1    37   367   686  -1.442  -0.798  -4.142                          0.000  0.000  0.000  0.000 
                                             [ MATL  408 ]    649      - U - - -
    ML  1545  1544 3  1547     3     2    36   366   684  -8.331  -0.016  -6.986                         -1.035 -1.034 -1.709  1.442 
     D  1546  1544 3  1547     3     0    32   362   681  -7.497  -3.010  -0.200                         
    IL  1547  1547 3  1547     3     1    36   366   685  -1.442  -0.798  -4.142                          0.000  0.000  0.000  0.000 
                                             [ MATL  409 ]    650      - c - - -
    ML  1548  1547 3  1550     3     2    35   365   683  -8.331  -0.016  -6.986                         -0.293  0.877 -1.375 -0.056 
     D  1549  1547 3  1550     3     0    32   361   680  -7.497  -3.010  -0.200                         
    IL  1550  1550 3  1550     3     1    35   365   684  -1.442  -0.798  -4.142                          0.000  0.000  0.000  0.000 
                                             [ MATL  410 ]    651      - A - - -
    ML  1551  1550 3  1553     3     1    34   364   682  -8.331  -0.016  -6.986                          1.104 -0.954 -0.410 -0.780 
     D  1552  1550 3  1553     3     0    31   361   680  -7.497  -3.010  -0.200                         
    IL  1553  1553 3  1553     3     1    34   364   683  -1.442  -0.798  -4.142                          0.000  0.000  0.000  0.000 
                                             [ MATL  411 ]    652      - a - - -
    ML  1554  1553 3  1556     3     1    33   363   681  -8.331  -0.016  -6.986                          0.965 -0.423 -0.779 -0.475 
     D  1555  1553 3  1556     3     0    31   361   680  -7.497  -3.010  -0.200                         
    IL  1556  1556 3  1556     3     1    33   363   682  -1.442  -0.798  -4.142                          0.000  0.000  0.000  0.000 
                                             [ MATL  412 ]    653      - U - - -
    ML  1557  1556 3  1559     2     1    32   362   680  -8.788  -0.003                                 -1.318 -1.561 -2.257  1.609 
     D  1558  1556 3  1559     2     0    31   361   679  -8.570  -0.004                                 
    IL  1559  1559 3  1559     2     1    32   362   681  -1.823  -0.479                                  0.000  0.000  0.000  0.000 
                                             [ BIF   413 ]      -      - - - - -
     B  1560  1559 3  1561  1766     0    31   361   679                                                 
                                             [ BEGL  414 ]      -      - - - - -
     S  1561  1560 1  1562     1     0     0    83   103   0.000                                         
                                             [ BIF   415 ]      -      - - - - -
     B  1562  1561 1  1563  1667     0     0    83   103                                                 
                                             [ BEGL  416 ]      -      - - - - -
     S  1563  1562 1  1564     4     0     0    49    69  -0.130  -7.151  -6.558  -3.865                 
                                             [ MATP  417 ]    654    689 g u - -
    MP  1564  1563 1  1568     6     2     2    49    69  -9.281  -9.220  -0.125  -3.756  -8.276  -8.671 -2.222 -0.913 -2.864  1.200 -2.959 -2.631  0.923 -2.072 -2.161  1.569 -0.307  1.980  0.500 -2.590 -0.841 -1.665 
    ML  1565  1563 1  1568     6     1     1    48    68  -6.250  -6.596  -1.310  -1.005  -6.446  -3.975  0.368 -0.385 -0.191  0.094 
    MR  1566  1563 1  1568     6     1     1    48    68  -6.988  -5.717  -1.625  -5.695  -0.829  -3.908  0.368 -0.385 -0.191  0.094 
     D  1567  1563 1  1568     6     0     0    46    66 -10.038  -8.737  -4.534  -5.216  -5.233  -0.152 
    IL  1568  1568 5  1568     6     1     1    49    69  -2.579  -2.842  -0.760  -4.497  -5.274  -4.934  0.000  0.000  0.000  0.000 
    IR  1569  1569 6  1569     5     1     1    49    68  -2.408  -0.496  -5.920  -4.087  -5.193          0.000  0.000  0.000  0.000 
                                             [ MATP  418 ]    655    688 u a - -
    MP  1570  1569 6  1574     4     2     2    47    67  -7.121  -7.328  -0.047  -5.742                 -2.808 -2.865 -2.908  0.516 -2.418 -3.685  1.624 -2.944 -2.936  0.652 -1.779 -1.123  2.668 -3.077  0.582 -1.961 
    ML  1571  1569 6  1574     4     1     1    47    67  -4.592  -4.775  -0.262  -3.504                 -0.141 -0.587 -0.275  0.679 
    MR  1572  1569 6  1574     4     1     1    47    67  -4.809  -3.838  -1.706  -0.766                  0.368 -0.385 -0.191  0.094 
     D  1573  1569 6  1574     4     0     0    45    65  -5.510  -5.191  -3.207  -0.247                 
    IL  1574  1574 5  1574     4     1     1    49    69  -1.686  -2.369  -1.117  -4.855                  0.000  0.000  0.000  0.000 
    IR  1575  1575 6  1575     3     1     1    48    68  -1.442  -0.798  -4.142                          0.000  0.000  0.000  0.000 
                                             [ MATL  419 ]    656      - A - - -
    ML  1576  1575 6  1578     3     1     1    45    64  -8.355  -0.016  -7.009                          1.411 -1.765 -0.733 -1.166 
     D  1577  1575 6  1578     3     0     0    43    62  -7.382  -2.895  -0.218                         
    IL  1578  1578 3  1578     3     1     1    47    67  -1.442  -0.798  -4.142                          0.000  0.000  0.000  0.000 
                                             [ MATL  420 ]    657      - U - - -
    ML  1579  1578 3  1581     3     1     1    44    63  -8.355  -0.016  -7.009                         -2.229 -2.099 -2.991  1.777 
     D  1580  1578 3  1581     3     0     0    42    61  -7.382  -2.895  -0.218                         
    IL  1581  1581 3  1581     3     1     1    46    66  -1.442  -0.798  -4.142                          0.000  0.000  0.000  0.000 
                                             [ MATL  421 ]    658      - U - - -
    ML  1582  1581 3  1584     3     1     1    43    62  -8.355  -0.016  -7.009                         -2.229 -2.099 -2.991  1.777 
     D  1583  1581 3  1584     3     0     0    41    60  -7.382  -1.961  -0.440                         
    IL  1584  1584 3  1584     3     1     1    45    64  -1.442  -0.798  -4.142                          0.000  0.000  0.000  0.000 
                                             [ MATL  422 ]    659      - U - - -
    ML  1585  1584 3  1587     3     1     1    42    61  -8.388  -0.037  -5.476                         -2.292 -2.153 -3.056  1.787 
     D  1586  1584 3  1587     3     0     0    40    59  -7.193  -2.706  -0.252                         
    IL  1587  1587 3  1587     3     1     1    44    63  -1.442  -0.798  -4.142                          0.000  0.000  0.000  0.000 
                                             [ MATL  423 ]    660      - G - - -
    ML  1588  1587 3  1590     3     1     1    41    60  -8.733  -0.014  -7.051                          0.018 -1.349  1.007 -0.774 
     D  1589  1587 3  1590     3     0     0    39    58  -6.417  -1.531  -0.639                         
    IL  1590  1590 3  1590     3     1     1    41    61  -1.925  -0.554  -4.164                          0.000  0.000  0.000  0.000 
                                             [ MATR  424 ]      -    687 - C - -
    MR  1591  1590 3  1593     3     1     1    40    59  -8.733  -0.014  -7.051                         -0.986  1.167 -1.963 -0.010 
     D  1592  1590 3  1593     3     0     0    37    56  -7.405  -2.582  -0.274                         
    IR  1593  1593 3  1593     3     1     1    40    60  -1.925  -0.554  -4.164                          0.000  0.000  0.000  0.000 
                                             [ MATR  425 ]      -    686 - A - -
    MR  1594  1593 3  1596     3     1     1    39    58  -8.733  -0.014  -7.051                          1.751 -2.543 -2.317 -1.934 
     D  1595  1593 3  1596     3     0     0    36    55  -7.405  -2.582  -0.274                         
    IR  1596  1596 3  1596     3     1     1    39    59  -1.925  -0.554  -4.164                          0.000  0.000  0.000  0.000 
                                             [ MATR  426 ]      -    685 - A - -
    MR  1597  1596 3  1599     3     1     1    38    57  -8.733  -0.014  -7.051                          1.203 -1.585 -0.257 -0.922 
     D  1598  1596 3  1599     3     0     0    35    54  -7.405  -2.582  -0.274                         
    IR  1599  1599 3  1599     3     1     1    38    58  -1.925  -0.554  -4.164                          0.000  0.000  0.000  0.000 
                                             [ MATR  427 ]      -    684 - A - -
    MR  1600  1599 3  1602     3     1     1    37    56  -8.733  -0.014  -7.051                          1.762 -2.704 -1.964 -2.325 
     D  1601  1599 3  1602     3     0     0    34    54  -7.405  -2.582  -0.274                         
    IR  1602  1602 3  1602     3     1     1    37    57  -1.925  -0.554  -4.164                          0.000  0.000  0.000  0.000 
                                             [ MATR  428 ]      -    683 - u - -
    MR  1603  1602 3  1605     3     1     1    36    55  -8.733  -0.014  -7.051                         -0.666  0.546 -1.613  0.663 
     D  1604  1602 3  1605     3     0     0    34    53  -7.405  -2.582  -0.274                         
    IR  1605  1605 3  1605     3     1     1    36    56  -1.925  -0.554  -4.164                          0.000  0.000  0.000  0.000 
                                             [ MATR  429 ]      -    682 - g - -
    MR  1606  1605 3  1608     5     1     1    35    54  -7.450  -0.030  -7.265  -7.477  -8.369          0.584 -1.553  0.682 -0.848 
     D  1607  1605 3  1608     5     0     0    33    52  -6.004  -1.359  -3.631  -5.062  -1.047         
    IR  1608  1608 3  1608     5     1     1    35    54  -2.408  -0.496  -5.920  -4.087  -5.193          0.000  0.000  0.000  0.000 
                                             [ MATP  430 ]    661    681 g u - -
    MP  1609  1608 3  1613     6     2     2    34    53  -9.286  -9.226  -0.033  -8.002  -6.295  -8.677 -1.912 -0.786 -2.502  1.004 -2.540 -2.391  1.102 -2.490 -0.004  1.429 -1.592  1.692  0.729 -2.282 -0.554 -1.032 
    ML  1610  1608 3  1613     6     1     1    32    51  -6.250  -6.596  -1.310  -1.005  -6.446  -3.975  0.368 -0.385 -0.191  0.094 
    MR  1611  1608 3  1613     6     1     1    32    51  -6.988  -5.717  -1.625  -5.695  -0.829  -3.908  0.368 -0.385 -0.191  0.094 
     D  1612  1608 3  1613     6     0     0    29    48  -9.984  -8.682  -4.479  -5.161  -5.179  -0.158 
    IL  1613  1613 5  1613     6     1     1    33    52  -2.579  -2.842  -0.760  -4.497  -5.274  -4.934  0.000  0.000  0.000  0.000 
    IR  1614  1614 6  1614     5     1     1    33    52  -2.408  -0.496  -5.920  -4.087  -5.193          0.000  0.000  0.000  0.000 
                                             [ MATP  431 ]    662    680 u a - -
    MP  1615  1614 6  1619     6     2     2    32    51  -9.273  -9.212  -0.033  -7.988  -6.280  -8.663 -1.912 -2.076 -2.094  0.972 -1.969 -2.940  1.528 -2.367 -1.165  0.922 -2.713 -0.615  2.089 -1.737  0.733 -1.073 
    ML  1616  1614 6  1619     6     1     1    30    49  -6.250  -6.596  -1.310  -1.005  -6.446  -3.975  0.368 -0.385 -0.191  0.094 
    MR  1617  1614 6  1619     6     1     1    30    49  -7.157  -5.886  -1.326  -5.864  -0.998  -4.078  0.713 -0.622 -0.332 -0.126 
     D  1618  1614 6  1619     6     0     0    27    46  -9.984  -8.682  -4.479  -5.161  -5.179  -0.158 
    IL  1619  1619 5  1619     6     1     1    31    50  -2.579  -2.842  -0.760  -4.497  -5.274  -4.934  0.000  0.000  0.000  0.000 
    IR  1620  1620 6  1620     5     1     1    31    50  -2.408  -0.496  -5.920  -4.087  -5.193          0.000  0.000  0.000  0.000 
                                             [ MATP  432 ]    663    679 a u - -
    MP  1621  1620 6  1625     6     2     2    30    49  -9.273  -9.212  -0.060  -7.988  -6.114  -5.721 -2.797  0.040 -2.927  2.691 -3.142 -3.854  0.576 -2.332 -2.964  1.511 -3.489  0.242  0.368 -3.109 -1.107 -2.008 
    ML  1622  1620 6  1625     6     1     1    28    48  -6.250  -6.596  -1.310  -1.005  -6.446  -3.975  0.368 -0.385 -0.191  0.094 
    MR  1623  1620 6  1625     6     1     1    28    47  -7.157  -5.886  -1.795  -5.864  -0.710  -4.078  0.146  0.124 -0.530  0.153 
     D  1624  1620 6  1625     6     0     0    26    45  -9.984  -8.682  -4.479  -5.161  -5.179  -0.158 
    IL  1625  1625 5  1625     6     1     1    29    49  -2.579  -2.842  -0.760  -4.497  -5.274  -4.934  0.000  0.000  0.000  0.000 
    IR  1626  1626 6  1626     5     1     1    29    48  -2.408  -0.496  -5.920  -4.087  -5.193          0.000  0.000  0.000  0.000 
                                             [ MATP  433 ]    664    678 c g - -
    MP  1627  1626 6  1631     6     2     2    28    47  -9.232  -9.171  -0.039  -7.948  -5.878  -8.623 -2.180 -2.345 -1.862  0.729 -0.713 -3.187  2.693 -2.603 -2.406  0.667 -1.672 -0.871  1.114 -2.502 -0.028 -1.551 
    ML  1628  1626 6  1631     6     1     1    27    46  -6.250  -6.596  -1.310  -1.005  -6.446  -3.975  0.368 -0.385 -0.191  0.094 
    MR  1629  1626 6  1631     6     1     1    27    46  -7.332  -6.061  -1.500  -6.039  -0.842  -4.253  0.128 -0.491 -0.002  0.259 
     D  1630  1626 6  1631     6     0     0    24    44 -10.202  -8.901  -4.698  -5.380  -5.397  -0.135 
    IL  1631  1631 5  1631     6     1     1    28    47  -2.579  -2.842  -0.760  -4.497  -5.274  -4.934  0.000  0.000  0.000  0.000 
    IR  1632  1632 6  1632     5     1     1    27    46  -2.408  -0.496  -5.920  -4.087  -5.193          0.000  0.000  0.000  0.000 
                                             [ MATP  434 ]    665    677 a u - -
    MP  1633  1632 6  1637     4     2     2    26    45  -7.241  -7.448  -0.043  -5.862                 -2.308  0.115 -2.473  2.245 -2.556 -3.314  0.989 -1.221 -2.515  1.581 -3.039 -0.071  0.792 -2.609 -0.621 -1.623 
    ML  1634  1632 6  1637     4     1     1    26    46  -3.758  -3.940  -0.507  -2.670                  0.368 -0.385 -0.191  0.094 
    MR  1635  1632 6  1637     4     1     1    26    45  -5.259  -4.288  -1.527  -0.796                  0.102 -0.531  0.092  0.224 
     D  1636  1632 6  1637     4     0     0    24    43  -5.669  -5.350  -3.366  -0.220                 
    IL  1637  1637 5  1637     4     1     1    28    47  -1.686  -2.369  -1.117  -4.855                  0.000  0.000  0.000  0.000 
    IR  1638  1638 6  1638     3     1     1    27    46  -1.442  -0.798  -4.142                          0.000  0.000  0.000  0.000 
                                             [ MATL  435 ]    666      - c - - -
    ML  1639  1638 6  1641     3     1     1    23    42  -8.647  -0.015  -6.964                         -1.009  0.803 -1.835  0.564 
     D  1640  1638 6  1641     3     0     0    22    40  -6.754  -1.446  -0.681                         
    IL  1641  1641 3  1641     3     1     1    24    43  -1.925  -0.554  -4.164                          0.000  0.000  0.000  0.000 
                                             [ MATR  436 ]      -    676 - A - -
    MR  1642  1641 3  1644     5     1     1    22    41  -7.405  -0.031  -7.220  -7.433  -8.324          1.744 -2.609 -1.884 -2.217 
     D  1643  1641 3  1644     5     0     0    20    39  -6.174  -1.529  -3.801  -5.232  -0.885         
    IR  1644  1644 3  1644     5     1     1    23    41  -2.408  -0.496  -5.920  -4.087  -5.193          0.000  0.000  0.000  0.000 
                                             [ MATP  437 ]    667    675 g c - -
    MP  1645  1644 3  1649     6     2     2    21    40  -9.263  -9.202  -0.029  -6.520  -8.258  -8.653 -3.407  1.279 -3.481  1.350 -4.068 -4.232  0.161 -3.846 -3.499  2.647 -3.908  0.676 -0.085 -3.552 -1.693 -2.436 
    ML  1646  1644 3  1649     6     1     1    20    39  -6.250  -6.596  -1.310  -1.005  -6.446  -3.975  0.368 -0.385 -0.191  0.094 
    MR  1647  1644 3  1649     6     1     1    20    39  -6.988  -5.717  -1.625  -5.695  -0.829  -3.908  0.368 -0.385 -0.191  0.094 
     D  1648  1644 3  1649     6     0     0    18    37 -10.202  -8.901  -4.698  -5.380  -5.397  -0.135 
    IL  1649  1649 5  1649     6     1     1    21    40  -2.579  -2.842  -0.760  -4.497  -5.274  -4.934  0.000  0.000  0.000  0.000 
    IR  1650  1650 6  1650     5     1     1    21    39  -2.408  -0.496  -5.920  -4.087  -5.193          0.000  0.000  0.000  0.000 
                                             [ MATP  438 ]    668    674 c g - -
    MP  1651  1650 6  1655     4     2     2    19    38  -5.693  -7.508  -0.095  -4.694                 -1.676 -1.732 -1.889  1.068 -1.851  0.546  1.576 -1.779 -1.914  1.015 -2.445 -0.327  1.350 -0.529 -0.059 -0.886 
    ML  1652  1650 6  1655     4     1     1    20    38  -3.864  -4.047  -0.613  -2.204                  0.197  0.027 -0.468  0.153 
    MR  1653  1650 6  1655     4     1     1    19    38  -4.809  -3.838  -1.706  -0.766                  0.368 -0.385 -0.191  0.094 
     D  1654  1650 6  1655     4     0     0    17    36  -5.669  -5.350  -3.366  -0.220                 
    IL  1655  1655 5  1655     4     1     1    21    40  -1.578  -2.565  -1.102  -5.050                  0.000  0.000  0.000  0.000 
    IR  1656  1656 6  1656     3     1     1    20    38  -1.442  -0.798  -4.142                          0.000  0.000  0.000  0.000 
                                             [ MATL  439 ]    671      - A - - -
    ML  1657  1656 6  1659     3     1     1    15    33  -8.264  -0.017  -6.918                          1.737 -2.558 -1.879 -2.157 
     D  1658  1656 6  1659     3     0     0    14    32  -7.780  -3.293  -0.163                         
    IL  1659  1659 3  1659     3     1     1    19    37  -1.442  -0.798  -4.142                          0.000  0.000  0.000  0.000 
                                             [ MATL  440 ]    672      - C - - -
    ML  1660  1659 3  1662     3     1     1    13    31  -8.264  -0.017  -6.918                         -1.875  1.602 -2.723 -0.891 
     D  1661  1659 3  1662     3     0     0    12    31  -7.780  -3.293  -0.163                         
    IL  1662  1662 3  1662     3     1     1    18    36  -1.442  -0.798  -4.142                          0.000  0.000  0.000  0.000 
                                             [ MATL  441 ]    673      - A - - -
    ML  1663  1662 3  1665     2     1     1     1     1       *   0.000                                  1.822 -2.980 -2.552 -2.584 
     D  1664  1662 3  1665     2     0     0     0     0       *   0.000                                 
    IL  1665  1665 3  1665     2     1     1    13    28  -1.823  -0.479                                  0.000  0.000  0.000  0.000 
                                             [ END   442 ]      -      - - - - -
     E  1666  1665 3    -1     0     0     0     0     0                                                 
                                             [ BEGR  443 ]      -      - - - - -
     S  1667  1562 1  1668     3     0     0    47    67  -8.503  -0.193  -3.028                         
    IL  1668  1668 2  1668     3     1     1    51    70  -1.442  -0.798  -4.142                          0.000  0.000  0.000  0.000 
                                             [ MATL  444 ]    690      - A - - -
    ML  1669  1668 2  1671     5     1     1    47    67  -7.413  -0.066  -7.229  -5.096  -8.332          1.336 -1.536 -0.851 -0.797 
     D  1670  1668 2  1671     5     0     0    46    65  -5.865  -1.356  -5.126  -3.501  -1.073         
    IL  1671  1671 3  1671     5     1     1    48    67  -2.408  -0.496  -4.087  -5.920  -5.193          0.000  0.000  0.000  0.000 
                                             [ MATP  445 ]    691    723 A U - -
    MP  1672  1671 3  1676     6     2     2    46    66  -9.265  -9.205  -0.019  -7.981  -8.261  -8.656 -4.024 -2.920 -4.100  3.420 -5.045 -5.862 -0.730 -4.218 -3.922  0.859 -4.515  0.650 -0.947 -4.808 -2.626 -2.885 
    ML  1673  1671 3  1676     6     1     1    45    64  -6.250  -6.596  -1.310  -1.005  -6.446  -3.975  0.368 -0.385 -0.191  0.094 
    MR  1674  1671 3  1676     6     1     1    45    64  -7.201  -5.930  -1.839  -5.908  -0.682  -4.122  0.088 -0.381 -0.504  0.550 
     D  1675  1671 3  1676     6     0     0    42    61 -10.016  -8.715  -4.512  -5.194  -5.211  -0.154 
    IL  1676  1676 5  1676     6     1     1    46    65  -2.579  -2.842  -0.760  -4.497  -5.274  -4.934  0.000  0.000  0.000  0.000 
    IR  1677  1677 6  1677     5     1     1    46    65  -2.408  -0.496  -5.920  -4.087  -5.193          0.000  0.000  0.000  0.000 
                                             [ MATP  446 ]    692    722 c g - -
    MP  1678  1677 6  1682     6     2     2    44    64  -9.265  -9.205  -0.019  -7.981  -8.261  -8.656 -1.904 -2.064 -1.206  0.984 -1.959 -2.928  1.849 -2.357 -2.139  0.954 -2.703 -0.601  1.357 -1.701  1.345 -0.975 
    ML  1679  1677 6  1682     6     1     1    43    62  -6.250  -6.596  -1.310  -1.005  -6.446  -3.975  0.368 -0.385 -0.191  0.094 
    MR  1680  1677 6  1682     6     1     1    43    62  -7.201  -5.930  -1.262  -5.908  -1.042  -4.122  0.102  0.203 -0.582  0.147 
     D  1681  1677 6  1682     6     0     0    40    59 -10.016  -8.715  -4.512  -5.194  -5.211  -0.154 
    IL  1682  1682 5  1682     6     1     1    44    63  -2.579  -2.842  -0.760  -4.497  -5.274  -4.934  0.000  0.000  0.000  0.000 
    IR  1683  1683 6  1683     5     1     1    44    63  -2.408  -0.496  -5.920  -4.087  -5.193          0.000  0.000  0.000  0.000 
                                             [ MATP  447 ]    693    721 u g - -
    MP  1684  1683 6  1688     6     2     2    42    62  -9.283  -9.222  -0.038  -7.999  -5.929  -8.674 -2.369 -2.458 -2.513  0.756 -2.234 -3.326  1.608 -2.686 -2.560  0.958 -3.100 -0.838  1.300 -2.005  1.970 -0.275 
    ML  1685  1683 6  1688     6     1     1    41    60  -6.250  -6.596  -1.310  -1.005  -6.446  -3.975  0.368 -0.385 -0.191  0.094 
    MR  1686  1683 6  1688     6     1     1    41    60  -6.988  -5.717  -1.625  -5.695  -0.829  -3.908  0.368 -0.385 -0.191  0.094 
     D  1687  1683 6  1688     6     0     0    38    58 -10.016  -8.715  -4.512  -5.194  -5.211  -0.154 
    IL  1688  1688 5  1688     6     1     1    42    61  -2.579  -2.842  -0.760  -4.497  -5.274  -4.934  0.000  0.000  0.000  0.000 
    IR  1689  1689 6  1689     5     1     1    42    61  -2.408  -0.496  -5.920  -4.087  -5.193          0.000  0.000  0.000  0.000 
                                             [ MATP  448 ]    694    720 c g - -
    MP  1690  1689 6  1694     6     2     2    40    60  -9.264  -9.203  -0.019  -7.980  -8.259  -8.654 -3.205 -3.245 -3.238  0.249 -2.530 -3.943  2.350 -3.134 -3.260  0.389 -3.733 -1.432  1.209 -3.439  1.994 -0.333 
    ML  1691  1689 6  1694     6     1     1    40    59  -6.250  -6.596  -1.310  -1.005  -6.446  -3.975  0.368 -0.385 -0.191  0.094 
    MR  1692  1689 6  1694     6     1     1    39    59  -7.217  -5.946  -1.855  -5.924  -0.673  -4.138  0.194 -0.680  0.426 -0.171 
     D  1693  1689 6  1694     6     0     0    37    57 -10.016  -8.715  -4.512  -5.194  -5.211  -0.154 
    IL  1694  1694 5  1694     6     1     1    40    59  -2.579  -2.842  -0.760  -4.497  -5.274  -4.934  0.000  0.000  0.000  0.000 
    IR  1695  1695 6  1695     5     1     1    40    59  -2.408  -0.496  -5.920  -4.087  -5.193          0.000  0.000  0.000  0.000 
                                             [ MATP  449 ]    695    719 A U - -
    MP  1696  1695 6  1700     4     2     2    38    58  -7.327  -7.534  -0.101  -4.155                 -3.750 -2.907 -3.796  3.299 -4.339 -5.102 -0.220 -3.987 -3.775  1.019 -4.328  0.405 -0.465 -4.234 -2.069 -1.361 
    ML  1697  1695 6  1700     4     1     1    39    58  -3.758  -3.940  -0.507  -2.670                  0.368 -0.385 -0.191  0.094 
    MR  1698  1695 6  1700     4     1     1    38    58  -5.071  -4.099  -1.967  -0.608                  0.194 -0.680  0.426 -0.171 
     D  1699  1695 6  1700     4     0     0    37    56  -5.489  -5.170  -3.186  -0.251                 
    IL  1700  1700 5  1700     4     1     1    40    60  -1.686  -2.369  -1.117  -4.855                  0.000  0.000  0.000  0.000 
    IR  1701  1701 6  1701     3     1     1    39    59  -1.442  -0.798  -4.142                          0.000  0.000  0.000  0.000 
                                             [ MATL  450 ]    696      - C - - -
    ML  1702  1701 6  1704     3     1     1    36    55  -8.263  -0.017  -6.918                         -0.491  1.008 -1.651 -0.061 
     D  1703  1701 6  1704     3     0     0    34    53  -7.783  -2.463  -0.297                         
    IL  1704  1704 3  1704     3     1     1    38    58  -1.442  -0.798  -4.142                          0.000  0.000  0.000  0.000 
                                             [ MATL  451 ]    697      - A - - -
    ML  1705  1704 3  1707     3     1     1    35    54  -8.294  -0.016  -6.948                          1.242 -1.511 -0.472 -0.828 
     D  1706  1704 3  1707     3     0     0    33    52  -7.664  -2.482  -0.293                         
    IL  1707  1707 3  1707     3     1     1    37    57  -1.442  -0.798  -4.142                          0.000  0.000  0.000  0.000 
                                             [ MATL  452 ]    698      - G - - -
    ML  1708  1707 3  1710     3     1     1    34    53  -8.318  -0.016  -6.972                         -0.969 -1.105  1.388 -1.296 
     D  1709  1707 3  1710     3     0     0    32    51  -7.561  -3.074  -0.191                         
    IL  1710  1710 3  1710     3     1     1    36    55  -1.442  -0.798  -4.142                          0.000  0.000  0.000  0.000 
                                             [ MATL  453 ]    699      - A - - -
    ML  1711  1710 3  1713     3     1     1    33    52  -8.318  -0.016  -6.972                          1.650 -2.309 -1.362 -1.889 
     D  1712  1710 3  1713     3     0     0    31    50  -7.561  -3.074  -0.191                         
    IL  1713  1713 3  1713     3     1     1    35    54  -1.442  -0.798  -4.142                          0.000  0.000  0.000  0.000 
                                             [ MATL  454 ]    700      - A - - -
    ML  1714  1713 3  1716     3     1     1    32    51  -8.318  -0.016  -6.972                          1.836 -3.086 -2.649 -2.702 
     D  1715  1713 3  1716     3     0     0    30    49  -7.561  -3.074  -0.191                         
    IL  1716  1716 3  1716     3     1     1    34    53  -1.442  -0.798  -4.142                          0.000  0.000  0.000  0.000 
                                             [ MATL  455 ]    701      - u - - -
    ML  1717  1716 3  1719     3     1     1    31    49  -8.318  -0.016  -6.972                         -0.596  0.272 -1.254  0.776 
     D  1718  1716 3  1719     3     0     0    29    48  -7.561  -3.074  -0.191                         
    IL  1719  1719 3  1719     3     1     1    33    52  -1.442  -0.798  -4.142                          0.000  0.000  0.000  0.000 
                                             [ MATL  456 ]    702      - A - - -
    ML  1720  1719 3  1722     3     1     1    29    48  -8.318  -0.016  -6.972                          1.347 -1.276 -1.133 -0.766 
     D  1721  1719 3  1722     3     0     0    27    46  -7.561  -3.074  -0.191                         
    IL  1722  1722 3  1722     3     1     1    32    51  -1.442  -0.798  -4.142                          0.000  0.000  0.000  0.000 
                                             [ MATL  457 ]    703      - U - - -
    ML  1723  1722 3  1725     3     1     1    28    47  -8.318  -0.016  -6.972                         -0.786 -0.525 -1.075  1.170 
     D  1724  1722 3  1725     3     0     0    26    45  -7.561  -3.074  -0.191                         
    IL  1725  1725 3  1725     3     1     1    31    50  -1.442  -0.798  -4.142                          0.000  0.000  0.000  0.000 
                                             [ MATL  458 ]    704      - A - - -
    ML  1726  1725 3  1728     3     1     1    27    46  -3.967  -0.108  -6.972                          1.302 -1.256 -0.690 -1.015 
     D  1727  1725 3  1728     3     0     0    25    44  -7.561  -2.018  -0.419                         
    IL  1728  1728 3  1728     3     1     1    28    47  -1.681  -0.644  -4.381                          0.000  0.000  0.000  0.000 
                                             [ MATL  459 ]    706      - U - - -
    ML  1729  1728 3  1731     3     1     1    26    45  -8.358  -0.016  -7.012                         -1.404 -1.618 -2.332  1.631 
     D  1730  1728 3  1731     3     0     0    24    43  -7.363  -2.876  -0.221                         
    IL  1731  1731 3  1731     3     1     1    29    48  -1.442  -0.798  -4.142                          0.000  0.000  0.000  0.000 
                                             [ MATL  460 ]    707      - U - - -
    ML  1732  1731 3  1734     3     1     1    25    43  -8.358  -0.016  -7.012                         -2.235 -2.105 -2.998  1.778 
     D  1733  1731 3  1734     3     0     0    23    42  -7.363  -2.876  -0.221                         
    IL  1734  1734 3  1734     3     1     1    27    46  -1.442  -0.798  -4.142                          0.000  0.000  0.000  0.000 
                                             [ MATL  461 ]    708      - U - - -
    ML  1735  1734 3  1737     3     1     1    24    42  -3.658  -0.131  -7.012                         -2.235 -2.105 -2.998  1.778 
     D  1736  1734 3  1737     3     0     0    21    40  -7.363  -2.876  -0.221                         
    IL  1737  1737 3  1737     3     1     1    24    43  -1.743  -0.610  -4.443                          0.000  0.000  0.000  0.000 
                                             [ MATL  462 ]    710      - U - - -
    ML  1738  1737 3  1740     3     1     1    22    41  -8.358  -0.016  -7.012                         -2.235 -2.105 -2.998  1.778 
     D  1739  1737 3  1740     3     0     0    20    39  -7.363  -2.876  -0.221                         
    IL  1740  1740 3  1740     3     1     1    25    44  -1.442  -0.798  -4.142                          0.000  0.000  0.000  0.000 
                                             [ MATL  463 ]    711      - u - - -
    ML  1741  1740 3  1743     3     1     1    21    40  -8.358  -0.050  -5.012                         -0.579  0.239 -1.545  0.854 
     D  1742  1740 3  1743     3     0     0    19    38  -7.363  -2.876  -0.221                         
    IL  1743  1743 3  1743     3     1     1    24    43  -1.442  -0.798  -4.142                          0.000  0.000  0.000  0.000 
                                             [ MATL  464 ]    712      - c - - -
    ML  1744  1743 3  1746     3     1     1    20    38  -8.324  -0.016  -6.978                         -0.192  0.971 -1.611 -0.256 
     D  1745  1743 3  1746     3     0     0    18    37  -7.532  -3.045  -0.195                         
    IL  1746  1746 3  1746     3     1     1    23    42  -1.442  -0.798  -4.142                          0.000  0.000  0.000  0.000 
                                             [ MATL  465 ]    713      - A - - -
    ML  1747  1746 3  1749     3     1     1    18    37  -8.324  -0.046  -5.139                          1.731 -2.560 -1.792 -2.166 
     D  1748  1746 3  1749     3     0     0    17    36  -7.532  -2.112  -0.390                         
    IL  1749  1749 3  1749     3     1     1    22    41  -1.442  -0.798  -4.142                          0.000  0.000  0.000  0.000 
                                             [ MATL  466 ]    714      - U - - -
    ML  1750  1749 3  1752     3     1     1    17    36  -8.329  -0.016  -6.983                         -1.387 -0.727 -2.138  1.478 
     D  1751  1749 3  1752     3     0     0    16    35  -7.509  -3.022  -0.199                         
    IL  1752  1752 3  1752     3     1     1    21    39  -1.442  -0.798  -4.142                          0.000  0.000  0.000  0.000 
                                             [ MATL  467 ]    715      - A - - -
    ML  1753  1752 3  1755     3     1     1    16    34  -8.329  -0.016  -6.983                          1.726 -2.547 -1.762 -2.152 
     D  1754  1752 3  1755     3     0     0    15    33  -7.509  -2.161  -0.375                         
    IL  1755  1755 3  1755     3     1     1    20    38  -1.442  -0.798  -4.142                          0.000  0.000  0.000  0.000 
                                             [ MATL  468 ]    716      - C - - -
    ML  1756  1755 3  1758     3     1     1    14    33  -8.359  -0.016  -7.013                         -1.923  1.595 -2.781 -0.813 
     D  1757  1755 3  1758     3     0     0    14    32  -7.357  -2.870  -0.223                         
    IL  1758  1758 3  1758     3     1     1    19    37  -1.442  -0.798  -4.142                          0.000  0.000  0.000  0.000 
                                             [ MATL  469 ]    717      - A - - -
    ML  1759  1758 3  1761     3     1     1    13    31  -8.359  -0.016  -7.013                          1.845 -3.169 -2.725 -2.794 
     D  1760  1758 3  1761     3     0     0    12    31  -7.357  -2.036  -0.415                         
    IL  1761  1761 3  1761     3     1     1    18    36  -1.442  -0.798  -4.142                          0.000  0.000  0.000  0.000 
                                             [ MATL  470 ]    718      - u - - -
    ML  1762  1761 3  1764     2     1     1     1     1       *   0.000                                 -0.614  0.433 -1.317  0.674 
     D  1763  1761 3  1764     2     0     0     0     0       *   0.000                                 
    IL  1764  1764 3  1764     2     1     1    13    28  -1.823  -0.479                                  0.000  0.000  0.000  0.000 
                                             [ END   471 ]      -      - - - - -
     E  1765  1764 3    -1     0     0     0     0     0                                                 
                                             [ BEGR  472 ]      -      - - - - -
     S  1766  1560 1  1767     3     0     0   298   616  -8.503  -0.130  -3.582                         
    IL  1767  1767 2  1767     3     1     1   299   618  -1.442  -0.798  -4.142                          0.000  0.000  0.000  0.000 
                                             [ MATL  473 ]    724      - A - - -
    ML  1768  1767 2  1770     3     1     2   298   617  -8.388  -0.015  -7.042                          1.229 -1.517 -0.463 -0.782 
     D  1769  1767 2  1770     3     0     0   296   615  -7.193  -2.706  -0.252                         
    IL  1770  1770 3  1770     3     1     1   298   617  -1.442  -0.798  -4.142                          0.000  0.000  0.000  0.000 
                                             [ MATL  474 ]    725      - G - - -
    ML  1771  1770 3  1773     2     1     1   297   616  -8.852  -0.003                                 -0.331 -1.363  1.119 -0.636 
     D  1772  1770 3  1773     2     0     0   296   615  -8.532  -0.004                                 
    IL  1773  1773 3  1773     2     1     1   297   616  -1.823  -0.479                                  0.000  0.000  0.000  0.000 
                                             [ BIF   475 ]      -      - - - - -
     B  1774  1773 3  1775  1834     0     0   296   615                                                 
                                             [ BEGL  476 ]      -      - - - - -
     S  1775  1774 1  1776     4     0     0    32    51  -0.109  -7.151  -6.558  -4.177                 
                                             [ MATP  477 ]    726    744 A U - -
    MP  1776  1775 1  1780     6     2     2    32    51  -9.297  -9.236  -0.042  -5.637  -8.292  -8.687 -3.905 -2.807 -4.012  3.230 -4.931 -5.644 -0.621 -4.171 -3.824  1.186 -4.407  1.182 -0.823 -4.618 -2.509 -2.792 
    ML  1777  1775 1  1780     6     1     1    31    49  -6.250  -6.596  -1.310  -1.005  -6.446  -3.975  0.368 -0.385 -0.191  0.094 
    MR  1778  1775 1  1780     6     1     1    31    49  -6.988  -5.717  -1.625  -5.695  -0.829  -3.908  0.368 -0.385 -0.191  0.094 
     D  1779  1775 1  1780     6     0     0    28    46  -9.875  -8.573  -4.370  -5.052  -5.070  -0.171 
    IL  1780  1780 5  1780     6     1     1    32    51  -2.579  -2.842  -0.760  -4.497  -5.274  -4.934  0.000  0.000  0.000  0.000 
    IR  1781  1781 6  1781     5     1     1    32    50  -2.408  -0.496  -5.920  -4.087  -5.193          0.000  0.000  0.000  0.000 
                                             [ MATP  478 ]    727    743 u a - -
    MP  1782  1781 6  1786     6     2     2    30    49  -9.273  -9.212  -0.061  -7.989  -8.269  -5.015 -1.961 -2.119 -2.138  0.942 -1.997 -2.981  1.531 -2.401 -1.560  0.909 -2.754 -0.646  2.124 -0.826  0.665 -1.340 
    ML  1783  1781 6  1786     6     1     1    29    47  -6.567  -6.913  -0.941  -1.322  -6.763  -4.293  0.021 -0.401 -0.577  0.639 
    MR  1784  1781 6  1786     6     1     1    29    47  -6.988  -5.717  -1.625  -5.695  -0.829  -3.908  0.368 -0.385 -0.191  0.094 
     D  1785  1781 6  1786     6     0     0    26    44  -9.875  -8.573  -4.370  -5.052  -5.070  -0.171 
    IL  1786  1786 5  1786     6     1     1    30    49  -2.579  -2.842  -0.760  -4.497  -5.274  -4.934  0.000  0.000  0.000  0.000 
    IR  1787  1787 6  1787     5     1     1    30    48  -2.408  -0.496  -5.920  -4.087  -5.193          0.000  0.000  0.000  0.000 
                                             [ MATP  479 ]    728    742 A U - -
    MP  1788  1787 6  1792     6     2     2    28    47  -9.256  -9.195  -0.019  -7.972  -8.251  -8.646 -3.503 -0.865 -3.552  3.271 -3.957 -4.684 -0.027 -3.795 -3.602  1.106 -4.139 -0.545 -0.260 -3.882 -1.800 -1.735 
    ML  1789  1787 6  1792     6     1     1    27    45  -6.250  -6.596  -1.310  -1.005  -6.446  -3.975  0.368 -0.385 -0.191  0.094 
    MR  1790  1787 6  1792     6     1     1    27    45  -6.988  -5.717  -1.625  -5.695  -0.829  -3.908  0.368 -0.385 -0.191  0.094 
     D  1791  1787 6  1792     6     0     0    23    42 -10.259  -8.957  -4.754  -5.436  -5.454  -0.129 
    IL  1792  1792 5  1792     6     1     1    28    47  -2.579  -2.842  -0.760  -4.497  -5.274  -4.934  0.000  0.000  0.000  0.000 
    IR  1793  1793 6  1793     5     1     1    28    46  -2.408  -0.496  -5.920  -4.087  -5.193          0.000  0.000  0.000  0.000 
                                             [ MATP  480 ]    729    741 u a - -
    MP  1794  1793 6  1798     6     2     2    26    45  -9.256  -9.195  -0.019  -7.972  -8.251  -8.646 -1.486 -1.953 -1.953  1.014 -1.475 -2.803  1.486 -2.262 -1.381  0.893 -1.727 -0.566  2.214 -2.095  0.091 -1.188 
    ML  1795  1793 6  1798     6     1     1    25    43  -6.250  -6.596  -1.310  -1.005  -6.446  -3.975  0.368 -0.385 -0.191  0.094 
    MR  1796  1793 6  1798     6     1     1    25    43  -6.988  -5.717  -1.625  -5.695  -0.829  -3.908  0.368 -0.385 -0.191  0.094 
     D  1797  1793 6  1798     6     0     0    21    40 -10.259  -8.957  -4.754  -5.436  -5.454  -0.129 
    IL  1798  1798 5  1798     6     1     1    26    45  -2.579  -2.842  -0.760  -4.497  -5.274  -4.934  0.000  0.000  0.000  0.000 
    IR  1799  1799 6  1799     5     1     1    26    44  -2.408  -0.496  -5.920  -4.087  -5.193          0.000  0.000  0.000  0.000 
                                             [ MATP  481 ]    730    740 g u - -
    MP  1800  1799 6  1804     6     2     2    24    43  -9.256  -9.195  -0.019  -7.972  -8.251  -8.646 -1.711 -0.375 -2.480  0.945 -2.494 -2.050  1.186 -2.322 -1.637  1.070 -1.095  1.826  0.727 -1.057 -0.487 -0.638 
    ML  1801  1799 6  1804     6     1     1    23    41  -6.250  -6.596  -1.310  -1.005  -6.446  -3.975  0.368 -0.385 -0.191  0.094 
    MR  1802  1799 6  1804     6     1     1    23    41  -6.988  -5.717  -1.625  -5.695  -0.829  -3.908  0.368 -0.385 -0.191  0.094 
     D  1803  1799 6  1804     6     0     0    20    38 -10.259  -8.957  -4.754  -5.436  -5.454  -0.129 
    IL  1804  1804 5  1804     6     1     1    24    43  -2.579  -2.842  -0.760  -4.497  -5.274  -4.934  0.000  0.000  0.000  0.000 
    IR  1805  1805 6  1805     5     1     1    24    42  -2.408  -0.496  -5.920  -4.087  -5.193          0.000  0.000  0.000  0.000 
                                             [ MATP  482 ]    731    739 c g - -
    MP  1806  1805 6  1810     6     2     2    22    41  -9.256  -9.195  -0.019  -7.972  -8.251  -8.646 -2.745 -2.838 -2.853  0.508 -1.391 -1.854  2.778 -2.900 -2.881  0.563 -3.401 -1.146  1.298 -3.026  0.580 -1.930 
    ML  1807  1805 6  1810     6     1     1    21    40  -6.250  -6.596  -1.310  -1.005  -6.446  -3.975  0.368 -0.385 -0.191  0.094 
    MR  1808  1805 6  1810     6     1     1    21    40  -6.988  -5.717  -1.625  -5.695  -0.829  -3.908  0.368 -0.385 -0.191  0.094 
     D  1809  1805 6  1810     6     0     0    18    37 -10.259  -8.957  -4.754  -5.436  -5.454  -0.129 
    IL  1810  1810 5  1810     6     1     1    22    41  -2.579  -2.842  -0.760  -4.497  -5.274  -4.934  0.000  0.000  0.000  0.000 
    IR  1811  1811 6  1811     5     1     1    22    40  -2.408  -0.496  -5.920  -4.087  -5.193          0.000  0.000  0.000  0.000 
                                             [ MATP  483 ]    732    738 A U - -
    MP  1812  1811 6  1816     6     2     2    20    39  -9.256  -9.195  -0.019  -7.972  -8.251  -8.646 -3.180 -3.021 -2.245  3.332 -3.391 -4.150  0.174 -3.511 -3.416  0.811 -3.944 -0.988 -0.026 -2.560 -1.445 -2.431 
    ML  1813  1811 6  1816     6     1     1    20    39  -6.250  -6.596  -1.310  -1.005  -6.446  -3.975  0.368 -0.385 -0.191  0.094 
    MR  1814  1811 6  1816     6     1     1    20    38  -6.988  -5.717  -1.625  -5.695  -0.829  -3.908  0.368 -0.385 -0.191  0.094 
     D  1815  1811 6  1816     6     0     0    17    36 -10.259  -8.957  -4.754  -5.436  -5.454  -0.129 
    IL  1816  1816 5  1816     6     1     1    20    39  -2.579  -2.842  -0.760  -4.497  -5.274  -4.934  0.000  0.000  0.000  0.000 
    IR  1817  1817 6  1817     5     1     1    20    38  -2.408  -0.496  -5.920  -4.087  -5.193          0.000  0.000  0.000  0.000 
                                             [ MATP  484 ]    733    737 c g - -
    MP  1818  1817 6  1822     4     2     2    18    37  -7.308  -7.515  -0.041  -5.929                 -1.647 -2.107 -2.162  1.100 -1.999 -2.996  2.237 -1.329 -2.202  0.937 -2.196 -0.600  1.347 -2.302  0.529 -1.346 
    ML  1819  1817 6  1822     4     1     1    19    38  -3.758  -3.940  -0.507  -2.670                  0.368 -0.385 -0.191  0.094 
    MR  1820  1817 6  1822     4     1     1    19    38  -4.809  -3.838  -1.706  -0.766                  0.368 -0.385 -0.191  0.094 
     D  1821  1817 6  1822     4     0     0    17    36  -5.724  -5.405  -3.421  -0.211                 
    IL  1822  1822 5  1822     4     1     1    21    39  -1.686  -2.369  -1.117  -4.855                  0.000  0.000  0.000  0.000 
    IR  1823  1823 6  1823     3     1     1    20    38  -1.442  -0.798  -4.142                          0.000  0.000  0.000  0.000 
                                             [ MATL  485 ]    734      - U - - -
    ML  1824  1823 6  1826     3     1     1    15    33  -8.302  -0.079  -4.314                         -1.645 -1.293 -2.390  1.624 
     D  1825  1823 6  1826     3     0     0    14    32  -7.631  -3.144  -0.181                         
    IL  1826  1826 3  1826     3     1     1    19    37  -1.442  -0.798  -4.142                          0.000  0.000  0.000  0.000 
                                             [ MATL  486 ]    735      - U - - -
    ML  1827  1826 3  1829     3     1     1    13    31  -8.239  -0.049  -5.054                         -2.008 -1.915 -2.763  1.739 
     D  1828  1826 3  1829     3     0     0    12    31  -7.869  -3.382  -0.152                         
    IL  1829  1829 3  1829     3     1     1    18    36  -1.442  -0.798  -4.142                          0.000  0.000  0.000  0.000 
                                             [ MATL  487 ]    736      - U - - -
    ML  1830  1829 3  1832     2     1     1     1     1       *   0.000                                 -1.353 -0.921 -2.096  1.509 
     D  1831  1829 3  1832     2     0     0     0     0       *   0.000                                 
    IL  1832  1832 3  1832     2     1     1    13    28  -1.823  -0.479                                  0.000  0.000  0.000  0.000 
                                             [ END   488 ]      -      - - - - -
     E  1833  1832 3    -1     0     0     0     0     0                                                 
                                             [ BEGR  489 ]      -      - - - - -
     S  1834  1774 1  1835     3     0     0   278   597  -8.503  -0.130  -3.582                         
    IL  1835  1835 2  1835     3     1     1   280   598  -1.442  -0.798  -4.142                          0.000  0.000  0.000  0.000 
                                             [ MATL  490 ]    745      - A - - -
    ML  1836  1835 2  1838     5     1     1   278   597  -7.469  -0.030  -7.285  -7.497  -8.389          1.405 -1.973 -0.437 -1.484 
     D  1837  1835 2  1838     5     0     0   274   592  -5.617  -1.461  -4.879  -3.254  -1.066         
    IL  1838  1838 3  1838     5     1     1   278   597  -2.408  -0.496  -4.087  -5.920  -5.193          0.000  0.000  0.000  0.000 
                                             [ MATP  491 ]    746    871 U A - -
    MP  1839  1838 3  1843     6     2     2   277   596  -9.297  -9.236  -0.072  -8.013  -8.292  -4.699 -2.865 -2.984 -3.003  0.248 -1.419 -3.810  1.182 -3.140 -3.041  0.283 -3.581 -1.379  3.086 -1.281 -0.609 -2.098 
    ML  1840  1838 3  1843     6     1     1   275   594  -6.250  -6.596  -1.310  -1.005  -6.446  -3.975  0.368 -0.385 -0.191  0.094 
    MR  1841  1838 3  1843     6     1     1   274   593  -6.988  -5.717  -1.625  -5.695  -0.829  -3.908  0.368 -0.385 -0.191  0.094 
     D  1842  1838 3  1843     6     0     0   269   588  -9.875  -8.573  -4.370  -5.052  -5.070  -0.171 
    IL  1843  1843 5  1843     6     1     1   276   595  -2.579  -2.842  -0.760  -4.497  -5.274  -4.934  0.000  0.000  0.000  0.000 
    IR  1844  1844 6  1844     5     1     1   276   595  -2.408  -0.496  -5.920  -4.087  -5.193          0.000  0.000  0.000  0.000 
                                             [ MATP  492 ]    747    870 a u - -
    MP  1845  1844 6  1849     4     2     2   276   594  -7.281  -7.488  -0.042  -5.902                 -2.600 -0.349 -1.718  2.549 -2.910 -3.611  0.715 -3.069 -2.806  1.651 -3.333  0.207  0.525 -2.870 -0.921 -1.854 
    ML  1846  1844 6  1849     4     1     1   274   593  -3.758  -3.940  -0.507  -2.670                  0.368 -0.385 -0.191  0.094 
    MR  1847  1844 6  1849     4     1     1   272   590  -4.809  -3.838  -1.706  -0.766                  0.368 -0.385 -0.191  0.094 
     D  1848  1844 6  1849     4     0     0   269   588  -5.815  -5.496  -3.512  -0.197                 
    IL  1849  1849 5  1849     4     1     1   275   594  -1.686  -2.369  -1.117  -4.855                  0.000  0.000  0.000  0.000 
    IR  1850  1850 6  1850     3     1     1   275   594  -1.442  -0.798  -4.142                          0.000  0.000  0.000  0.000 
                                             [ MATL  493 ]    748      - A - - -
    ML  1851  1850 6  1853     3     1     1   274   592  -8.648  -0.015  -6.966                          1.694 -2.412 -1.619 -2.000 
     D  1852  1850 6  1853     3     0     0   268   587  -6.750  -1.863  -0.482                         
    IL  1853  1853 3  1853     3     1     1   274   592  -1.925  -0.554  -4.164                          0.000  0.000  0.000  0.000 
                                             [ MATR  494 ]      -    869 - A - -
    MR  1854  1853 3  1856     5     1     1   273   591  -7.369  -0.032  -7.184  -7.396  -8.288          1.163 -0.973 -1.019 -0.399 
     D  1855  1853 3  1856     5     0     0   265   584  -6.294  -1.649  -3.921  -5.352  -0.791         
    IR  1856  1856 3  1856     5     1     1   272   591  -2.408  -0.496  -5.920  -4.087  -5.193          0.000  0.000  0.000  0.000 
                                             [ MATP  495 ]    749    868 U A - -
    MP  1857  1856 3  1861     6     2     2   272   591  -9.244  -9.183  -0.019  -7.960  -8.239  -8.634 -2.968 -3.064 -3.119  0.187 -2.829 -3.948  1.013 -3.282 -2.376  0.273 -3.706 -1.425  3.196 -2.553 -0.375 -2.191 
    ML  1858  1856 3  1861     6     1     1   269   588  -6.250  -6.596  -1.310  -1.005  -6.446  -3.975  0.368 -0.385 -0.191  0.094 
    MR  1859  1856 3  1861     6     1     1   268   587  -6.988  -5.717  -1.625  -5.695  -0.829  -3.908  0.368 -0.385 -0.191  0.094 
     D  1860  1856 3  1861     6     0     0   259   578 -10.353  -9.051  -4.848  -5.530  -5.548  -0.121 
    IL  1861  1861 5  1861     6     1     1   271   589  -2.579  -2.842  -0.760  -4.497  -5.274  -4.934  0.000  0.000  0.000  0.000 
    IR  1862  1862 6  1862     5     1     1   270   589  -2.408  -0.496  -5.920  -4.087  -5.193          0.000  0.000  0.000  0.000 
                                             [ MATP  496 ]    750    867 a u - -
    MP  1863  1862 6  1867     6     2     2   270   589  -9.244  -9.183  -0.034  -7.960  -6.204  -8.634 -2.683 -1.439 -1.548  2.396 -3.019 -3.683  0.686 -3.148 -2.880  1.748 -3.398  1.040  0.486 -2.937 -0.984 -1.905 
    ML  1864  1862 6  1867     6     1     1   267   586  -6.250  -6.596  -1.310  -1.005  -6.446  -3.975  0.368 -0.385 -0.191  0.094 
    MR  1865  1862 6  1867     6     1     1   266   585  -6.988  -5.717  -1.625  -5.695  -0.829  -3.908  0.368 -0.385 -0.191  0.094 
     D  1866  1862 6  1867     6     0     0   258   577 -10.353  -9.051  -4.848  -5.530  -5.548  -0.121 
    IL  1867  1867 5  1867     6     1     1   269   587  -2.579  -2.842  -0.760  -4.497  -5.274  -4.934  0.000  0.000  0.000  0.000 
    IR  1868  1868 6  1868     5     1     1   269   587  -2.408  -0.496  -5.920  -4.087  -5.193          0.000  0.000  0.000  0.000 
                                             [ MATP  497 ]    751    866 A U - -
    MP  1869  1868 6  1873     6     2     2   268   587  -9.229  -9.168  -0.019  -7.945  -8.224  -8.619 -4.174 -3.773 -4.031  3.620 -4.309 -5.230 -0.389 -2.976 -4.306  0.074 -4.836 -1.611 -0.700 -4.501 -2.193 -2.308 
    ML  1870  1868 6  1873     6     1     1   265   584  -6.250  -6.596  -1.310  -1.005  -6.446  -3.975  0.368 -0.385 -0.191  0.094 
    MR  1871  1868 6  1873     6     1     1   265   583  -7.164  -5.893  -1.802  -5.871  -0.705  -4.085  0.244 -0.634  0.337 -0.139 
     D  1872  1868 6  1873     6     0     0   257   576 -10.353  -9.051  -4.848  -5.530  -5.548  -0.121 
    IL  1873  1873 5  1873     6     1     1   267   586  -2.579  -2.842  -0.760  -4.497  -5.274  -4.934  0.000  0.000  0.000  0.000 
    IR  1874  1874 6  1874     5     1     1   267   585  -2.408  -0.496  -5.920  -4.087  -5.193          0.000  0.000  0.000  0.000 
                                             [ MATP  498 ]    752    865 u a - -
    MP  1875  1874 6  1879     6     2     2   266   585  -4.562  -9.168  -0.091  -6.484  -8.224  -8.619 -1.835 -2.789 -2.832  0.519 -1.709 -3.654  1.468 -2.946 -2.860  0.575 -3.405 -1.118  2.826 -2.988  0.076 -1.912 
    ML  1876  1874 6  1879     6     1     1   263   582  -6.250  -6.596  -1.310  -1.005  -6.446  -3.975  0.368 -0.385 -0.191  0.094 
    MR  1877  1874 6  1879     6     1     1   263   582  -7.164  -5.893  -1.802  -5.871  -0.705  -4.085  0.723 -0.629 -0.340 -0.131 
     D  1878  1874 6  1879     6     0     0   257   575 -10.353  -9.051  -4.848  -5.530  -5.548  -0.121 
    IL  1879  1879 5  1879     6     1     1   266   585  -0.736  -4.507  -1.630  -6.162  -6.938  -6.599  0.000  0.000  0.000  0.000 
    IR  1880  1880 6  1880     5     1     1   265   583  -2.408  -0.496  -5.920  -4.087  -5.193          0.000  0.000  0.000  0.000 
                                             [ MATP  499 ]    758    864 g u - -
    MP  1881  1880 6  1885     6     2     2   264   583  -9.219  -9.158  -0.062  -5.559  -8.214  -6.140 -3.687 -2.514 -3.794  1.567 -4.611 -4.925 -0.178 -4.010 -3.638  2.243 -4.123  2.492 -0.427 -4.132 -2.110 -2.597 
    ML  1882  1880 6  1885     6     1     1   262   580  -6.391  -6.737  -1.124  -1.146  -6.587  -4.117  0.298 -0.587  0.237 -0.110 
    MR  1883  1880 6  1885     6     1     1   261   580  -7.164  -5.893  -1.802  -5.871  -0.705  -4.085  0.139  0.137 -0.539  0.152 
     D  1884  1880 6  1885     6     0     0   256   575 -10.353  -9.051  -4.848  -5.530  -5.548  -0.121 
    IL  1885  1885 5  1885     6     1     1   263   582  -2.579  -2.842  -0.760  -4.497  -5.274  -4.934  0.000  0.000  0.000  0.000 
    IR  1886  1886 6  1886     5     1     1   263   582  -2.408  -0.496  -5.920  -4.087  -5.193          0.000  0.000  0.000  0.000 
                                             [ MATP  500 ]    759    863 U A - -
    MP  1887  1886 6  1891     6     2     2   262   581  -9.187  -9.126  -0.020  -7.903  -8.183  -8.578 -3.859 -3.881 -3.812 -0.282 -0.954 -4.441  1.352 -3.578 -3.829 -0.130 -4.260 -1.999  3.267 -4.048 -0.630 -2.715 
    ML  1888  1886 6  1891     6     1     1   260   579  -6.567  -6.913  -1.628  -0.743  -6.763  -4.293  0.021 -0.401 -0.577  0.639 
    MR  1889  1886 6  1891     6     1     1   260   579  -7.164  -5.893  -1.315  -5.871  -1.005  -4.085  0.723 -0.629 -0.340 -0.131 
     D  1890  1886 6  1891     6     0     0   256   574 -10.472  -9.170  -4.967  -5.649  -5.667  -0.111 
    IL  1891  1891 5  1891     6     1     1   261   580  -2.579  -2.842  -0.760  -4.497  -5.274  -4.934  0.000  0.000  0.000  0.000 
    IR  1892  1892 6  1892     5     1     1   261   580  -2.408  -0.496  -5.920  -4.087  -5.193          0.000  0.000  0.000  0.000 
                                             [ MATP  501 ]    760    862 a u - -
    MP  1893  1892 6  1897     6     2     2   260   579  -9.202  -9.142  -0.020  -7.918  -8.198  -8.593 -1.604 -0.395 -1.419  1.728 -1.799 -2.633  1.378 -1.386 -1.863  1.147 -1.888 -0.225  1.252 -1.931 -0.041 -0.833 
    ML  1894  1892 6  1897     6     1     1   258   577  -6.567  -6.913  -0.941  -1.322  -6.763  -4.293  0.839 -0.719 -0.446 -0.202 
    MR  1895  1892 6  1897     6     1     1   258   577  -6.988  -5.717  -1.625  -5.695  -0.829  -3.908  0.368 -0.385 -0.191  0.094 
     D  1896  1892 6  1897     6     0     0   255   574 -10.472  -9.170  -4.967  -5.649  -5.667  -0.111 
    IL  1897  1897 5  1897     6     1     1   259   578  -2.579  -2.842  -0.760  -4.497  -5.274  -4.934  0.000  0.000  0.000  0.000 
    IR  1898  1898 6  1898     5     1     1   259   578  -2.408  -0.496  -5.920  -4.087  -5.193          0.000  0.000  0.000  0.000 
                                             [ MATP  502 ]    761    861 u a - -
    MP  1899  1898 6  1903     6     2     2   258   577  -9.227  -9.166  -0.035  -7.943  -6.143  -8.618 -2.078 -2.219 -1.561  0.867 -2.101 -3.090  1.463 -2.507 -2.305  0.891 -2.865 -0.718  2.422 -1.080  0.137 -1.440 
    ML  1900  1898 6  1903     6     1     1   256   575  -6.250  -6.596  -1.310  -1.005  -6.446  -3.975  0.368 -0.385 -0.191  0.094 
    MR  1901  1898 6  1903     6     1     1   257   576  -6.988  -5.717  -1.625  -5.695  -0.829  -3.908  0.368 -0.385 -0.191  0.094 
     D  1902  1898 6  1903     6     0     0   255   574 -10.472  -9.170  -4.967  -3.334  -5.667  -0.240 
    IL  1903  1903 5  1903     6     1     1   257   576  -2.579  -2.842  -0.760  -4.497  -5.274  -4.934  0.000  0.000  0.000  0.000 
    IR  1904  1904 6  1904     5     1     1   257   576  -2.408  -0.496  -5.920  -4.087  -5.193          0.000  0.000  0.000  0.000 
                                             [ MATP  503 ]    762    860 u g - -
    MP  1905  1904 6  1909     6     2     2   256   575  -9.212  -9.151  -0.020  -7.927  -8.207  -8.602 -3.091 -3.128 -3.120  0.283 -2.464 -3.812  1.637 -3.058 -3.161  0.483 -3.628 -1.366  1.454 -1.608  2.507 -2.164 
    ML  1906  1904 6  1909     6     1     1   255   574  -6.473  -6.819  -1.033  -1.228  -6.669  -4.198  0.107 -0.377 -0.483  0.523 
    MR  1907  1904 6  1909     6     1     1   256   574  -7.171  -5.900  -1.305  -5.878  -1.012  -4.092  0.132  0.150 -0.547  0.151 
     D  1908  1904 6  1909     6     0     0   255   574 -10.353  -9.051  -4.848  -5.530  -5.548  -0.121 
    IL  1909  1909 5  1909     6     1     1   255   574  -2.579  -2.842  -0.760  -4.497  -5.274  -4.934  0.000  0.000  0.000  0.000 
    IR  1910  1910 6  1910     5     1     1   255   574  -2.408  -0.496  -5.920  -4.087  -5.193          0.000  0.000  0.000  0.000 
                                             [ MATP  504 ]    763    859 u a - -
    MP  1911  1910 6  1915     4     2     2   254   573  -7.281  -7.488  -0.144  -3.588                 -3.299 -3.313 -3.311  0.233 -2.552 -4.004  1.668 -3.170 -3.330  0.400 -3.794 -1.449  2.149 -3.521  2.081 -1.359 
    ML  1912  1910 6  1915     4     1     1   254   572  -3.758  -3.940  -0.507  -2.670                  0.368 -0.385 -0.191  0.094 
    MR  1913  1910 6  1915     4     1     1   255   574  -4.809  -3.838  -1.706  -0.766                  0.368 -0.385 -0.191  0.094 
     D  1914  1910 6  1915     4     0     0   255   574  -5.815  -5.496  -3.512  -0.197                 
    IL  1915  1915 5  1915     4     1     1   254   573  -1.686  -2.369  -1.117  -4.855                  0.000  0.000  0.000  0.000 
    IR  1916  1916 6  1916     3     1     1   254   572  -1.442  -0.798  -4.142                          0.000  0.000  0.000  0.000 
                                             [ MATL  505 ]    764      - U - - -
    ML  1917  1916 6  1919     3     1     1   252   570  -8.183  -0.018  -6.837                         -0.902 -1.007 -1.458  1.380 
     D  1918  1916 6  1919     3     0     0   255   574  -8.050  -1.835  -0.482                         
    IL  1919  1919 3  1919     3     1     1   253   572  -1.442  -0.798  -4.142                          0.000  0.000  0.000  0.000 
                                             [ MATL  506 ]    765      - c - - -
    ML  1920  1919 3  1922     3     1     1   250   569  -8.648  -0.015  -6.966                         -0.691  0.801 -1.067  0.215 
     D  1921  1919 3  1922     3     0     0   257   576  -6.750  -1.863  -0.482                         
    IL  1922  1922 3  1922     3     1     1   252   571  -1.925  -0.554  -4.164                          0.000  0.000  0.000  0.000 
                                             [ MATR  507 ]      -    858 - U - -
    MR  1923  1922 3  1925     5     1     1   249   568  -7.369  -0.032  -7.184  -7.396  -8.288         -1.377 -0.827 -2.124  1.497 
     D  1924  1922 3  1925     5     0     0   259   578  -6.294  -1.649  -3.921  -5.352  -0.791         
    IR  1925  1925 3  1925     5     1     1   251   569  -2.408  -0.496  -5.920  -4.087  -5.193          0.000  0.000  0.000  0.000 
                                             [ MATP  508 ]    766    857 C G - -
    MP  1926  1925 3  1930     6     2     2   248   567  -9.244  -9.183  -0.019  -7.960  -8.239  -8.634 -2.792 -3.464 -2.904 -0.199 -1.525 -4.265  3.458 -3.643 -3.535 -0.162 -4.030 -1.828  0.345 -3.656 -1.120 -2.620 
    ML  1927  1925 3  1930     6     1     1   250   569  -6.250  -6.596  -1.310  -1.005  -6.446  -3.975  0.368 -0.385 -0.191  0.094 
    MR  1928  1925 3  1930     6     1     1   250   569  -6.988  -5.717  -1.625  -5.695  -0.829  -3.908  0.368 -0.385 -0.191  0.094 
     D  1929  1925 3  1930     6     0     0   264   583 -10.353  -9.051  -4.848  -5.530  -5.548  -0.121 
    IL  1930  1930 5  1930     6     1     1   249   568  -2.579  -2.842  -0.760  -4.497  -5.274  -4.934  0.000  0.000  0.000  0.000 
    IR  1931  1931 6  1931     5     1     1   249   568  -2.408  -0.496  -5.920  -4.087  -5.193          0.000  0.000  0.000  0.000 
                                             [ MATP  509 ]    767    856 A U - -
    MP  1932  1931 6  1936     6     2     2   246   565  -9.244  -9.183  -0.019  -7.960  -8.239  -8.634 -3.628 -2.828 -3.683  3.231 -4.164 -4.928 -0.070 -3.885 -3.670  1.116 -4.218  0.431 -0.318 -4.080 -1.913 -1.232 
    ML  1933  1931 6  1936     6     1     1   249   567  -6.250  -6.596  -1.310  -1.005  -6.446  -3.975  0.368 -0.385 -0.191  0.094 
    MR  1934  1931 6  1936     6     1     1   248   567  -6.988  -5.717  -1.625  -5.695  -0.829  -3.908  0.368 -0.385 -0.191  0.094 
     D  1935  1931 6  1936     6     0     0   265   584 -10.353  -9.051  -4.848  -5.530  -5.548  -0.121 
    IL  1936  1936 5  1936     6     1     1   247   566  -2.579  -2.842  -0.760  -4.497  -5.274  -4.934  0.000  0.000  0.000  0.000 
    IR  1937  1937 6  1937     5     1     1   247   566  -2.408  -0.496  -5.920  -4.087  -5.193          0.000  0.000  0.000  0.000 
                                             [ MATP  510 ]    768    855 u a - -
    MP  1938  1937 6  1942     4     2     2   244   563  -7.281  -3.796  -0.144  -5.902                 -1.898 -2.070 -2.080  0.966 -0.564 -2.926  1.524 -2.355 -2.135  0.896 -2.700 -0.624  2.173 -1.266  0.055 -0.816 
    ML  1939  1937 6  1942     4     1     1   246   565  -3.758  -3.940  -0.507  -2.670                  0.368 -0.385 -0.191  0.094 
    MR  1940  1937 6  1942     4     1     1   245   563  -4.809  -3.838  -1.706  -0.766                  0.368 -0.385 -0.191  0.094 
     D  1941  1937 6  1942     4     0     0   266   585  -5.815  -1.754  -3.512  -0.741                 
    IL  1942  1942 5  1942     4     1     1   267   585  -1.686  -2.369  -1.117  -4.855                  0.000  0.000  0.000  0.000 
    IR  1943  1943 6  1943     3     1     1   287   606  -0.083  -4.622  -6.009                          0.000  0.000  0.000  0.000 
                                             [ MATL  511 ]    769      - G - - -
    ML  1944  1943 6  1946     3     1     1    24    42  -8.276  -0.111  -3.820                         -0.145 -1.763  1.212 -1.046 
     D  1945  1943 6  1946     3     0     0    22    41  -7.736  -3.249  -0.168                         
    IL  1946  1946 3  1946     3     1     1    26    45  -1.442  -0.798  -4.142                          0.000  0.000  0.000  0.000 
                                             [ MATL  512 ]    770      - c - - -
    ML  1947  1946 3  1949     3     1     1    23    41  -8.183  -0.018  -6.837                         -0.300  0.689 -1.403  0.260 
     D  1948  1946 3  1949     3     0     0    21    39  -8.050  -3.563  -0.133                         
    IL  1949  1949 3  1949     3     1     1    25    44  -1.442  -0.798  -4.142                          0.000  0.000  0.000  0.000 
                                             [ MATL  513 ]    771      - A - - -
    ML  1950  1949 3  1952     3     1     1    21    40  -8.183  -0.018  -6.837                          1.642 -2.212 -1.429 -1.775 
     D  1951  1949 3  1952     3     0     0    19    38  -8.050  -3.563  -0.133                         
    IL  1952  1952 3  1952     3     1     1    24    43  -1.442  -0.798  -4.142                          0.000  0.000  0.000  0.000 
                                             [ MATL  514 ]    772      - g - - -
    ML  1953  1952 3  1955     3     1     1    20    39  -8.183  -0.018  -6.837                          0.033 -0.492  0.465 -0.176 
     D  1954  1952 3  1955     3     0     0    18    37  -8.050  -3.563  -0.133                         
    IL  1955  1955 3  1955     3     1     1    23    42  -1.442  -0.798  -4.142                          0.000  0.000  0.000  0.000 
                                             [ MATL  515 ]    773      - U - - -
    ML  1956  1955 3  1958     3     1     1    19    37  -8.183  -0.018  -6.837                         -1.467 -1.179 -2.209  1.576 
     D  1957  1955 3  1958     3     0     0    17    36  -8.050  -3.563  -0.133                         
    IL  1958  1958 3  1958     3     1     1    22    41  -1.442  -0.798  -4.142                          0.000  0.000  0.000  0.000 
                                             [ MATL  516 ]    774      - U - - -
    ML  1959  1958 3  1961     3     1     1    18    36  -8.183  -0.018  -6.837                         -0.345 -0.643 -0.853  1.013 
     D  1960  1958 3  1961     3     0     0    16    34  -8.050  -3.563  -0.133                         
    IL  1961  1961 3  1961     3     1     1    21    40  -1.442  -0.798  -4.142                          0.000  0.000  0.000  0.000 
                                             [ MATL  517 ]    775      - U - - -
    ML  1962  1961 3  1964     3     1     1    17    34  -8.183  -0.018  -6.837                         -1.898 -1.824 -2.650  1.718 
     D  1963  1961 3  1964     3     0     0    15    33  -8.050  -3.563  -0.133                         
    IL  1964  1964 3  1964     3     1     1    20    39  -1.442  -0.798  -4.142                          0.000  0.000  0.000  0.000 
                                             [ MATL  518 ]    776      - U - - -
    ML  1965  1964 3  1967     3     1     1    16    31  -1.351  -0.851  -4.217                         -0.711 -1.214 -1.772  1.414 
     D  1966  1964 3  1967     3     0     0    11    26  -8.050  -3.563  -0.133                         
    IL  1967  1967 3  1967     3     1     1    15    31  -1.679  -0.590  -5.432                          0.000  0.000  0.000  0.000 
                                             [ MATL  519 ]    779      - u - - -
    ML  1968  1967 3  1970     2     1     1     1     1       *   0.000                                  0.505 -0.698 -1.083  0.578 
     D  1969  1967 3  1970     2     0     0     0     0       *   0.000                                 
    IL  1970  1970 3  1970     2     1     1    13    28  -1.823  -0.479                                  0.000  0.000  0.000  0.000 
                                             [ END   520 ]      -      - - - - -
     E  1971  1970 3    -1     0     0     0     0     0                                                 
//
HMMER3/f [3.1b3 | July 2016]
NAME  HOTAIR_D4
LENG  636
MAXL  1492
ALPH  RNA
RF    no
MM    no
CONS  yes
CS    yes
MAP   yes
DATE  Sat Feb 25 09:11:46 2023
COM   [1] /Users/erivas/Downloads/rscape_v2.0.0.p/lib/infernal/infernal-current/src/cmbuild HOTAIR_D4.human.cm HOTAIR_D4.sto
NSEQ  31
EFFN  3.121948
CKSUM 3670680674
STATS LOCAL MSV      -12.1320  0.69916
STATS LOCAL VITERBI  -14.2165  0.69916
STATS LOCAL FORWARD   -4.9613  0.69916
HMM          A        C        G        U   
            m->m     m->i     m->d     i->m     i->i     d->m     d->d
  COMPO   1.23195  1.55033  1.50034  1.29813
          1.38629  1.38629  1.38629  1.38629
          0.08287  3.93609  2.81332  1.46634  0.26236  0.00000        *
      1   1.59496  1.75348  0.80638  1.72912      1 g - - {
          1.38629  1.38629  1.38629  1.38629
          0.04155  3.89477  3.89477  1.46634  0.26236  1.62400  0.21954
      2   2.04373  0.77014  1.91576  1.34600      2 c - - {
          1.38629  1.38629  1.38629  1.38629
          0.06260  3.89477  3.21070  1.46634  0.26236  1.62400  0.21954
      3   1.82547  1.13626  2.25091  0.88543      3 u - - -
          1.38629  1.38629  1.38629  1.38629
          0.04241  3.87459  3.87459  1.46634  0.26236  1.11686  0.39646
      4   2.19549  1.34869  1.97021  0.71398      4 u - - {
          1.38629  1.38629  1.38629  1.38629
          0.06322  3.89477  3.19627  1.46634  0.26236  1.62400  0.21954
      5   2.01447  1.24732  1.82285  0.87282      5 u - - {
          1.38629  1.38629  1.38629  1.38629
          0.10207  3.87399  2.57360  1.46634  0.26236  1.80568  0.17956
      6   1.90214  0.95890  1.80207  1.19574      6 c - - {
          1.38629  1.38629  1.38629  1.38629
          0.04499  3.81690  3.81690  1.46634  0.26236  2.16960  0.12129
      7   1.24069  1.60217  1.32975  1.40726      7 a - - {
          1.38629  1.38629  1.38629  1.38629
          0.04499  3.81690  3.81690  1.46634  0.26236  1.47110  0.26094
      8   1.79648  2.29435  0.48453  2.14299      8 G - - {
          1.38629  1.38629  1.38629  1.38629
          0.04399  3.83889  3.83889  1.46634  0.26236  2.04693  0.13826
      9   1.52746  2.24433  0.58780  2.10895      9 G - - {
          1.38629  1.38629  1.38629  1.38629
          0.04399  3.83889  3.83889  1.46634  0.26236  0.74654  0.64246
     10   0.32994  2.49660  2.30697  2.31159     10 A - - ,
          1.38629  1.38629  1.38629  1.38629
          0.04155  3.89477  3.89477  1.46634  0.26236  0.97243  0.47508
     11   1.27364  2.21648  0.77832  1.88376     11 g - - {
          1.38629  1.38629  1.38629  1.38629
          0.04077  3.91329  3.91329  1.46634  0.26236  1.42426  0.27534
     12   2.13740  0.72953  1.97432  1.34305     12 c - - {
          1.38629  1.38629  1.38629  1.38629
          0.26621  3.91329  1.54296  1.46634  0.26236  1.42426  0.27534
     13   1.58949  1.31898  1.58580  1.12769     13 u - - {
          1.38629  1.38629  1.38629  1.38629
          0.05082  3.69790  3.69790  1.46634  0.26236  0.44491  1.02411
     14   2.50389  0.34985  2.47525  2.04564     14 C - - {
          1.38629  1.38629  1.38629  1.38629
          0.05643  3.87623  3.37733  1.46634  0.26236  1.78772  0.18313
     15   1.59136  1.32300  1.57339  1.13111     15 u - - {
          1.38629  1.38629  1.38629  1.38629
          0.10329  3.86273  2.56234  1.46634  0.26236  1.39161  0.28592
     16   1.57225  1.40705  1.70101  1.00770     16 u - - {
          1.38629  1.38629  1.38629  1.38629
          0.04488  3.81928  3.81928  1.46634  0.26236  2.15716  0.12291
     17   2.09882  2.91229  0.31309  2.38744     17 G - - -
          1.38629  1.38629  1.38629  1.38629
          0.04488  3.81928  3.81928  1.46634  0.26236  2.15716  0.12291
     18   0.86866  1.86193  1.57830  1.51964     18 a - - -
          1.38629  1.38629  1.38629  1.38629
          0.04488  3.81928  3.81928  1.46634  0.26236  1.50559  0.25088
     19   1.05738  2.49187  0.80838  2.08503     19 g - - -
          1.38629  1.38629  1.38629  1.38629
          0.04397  3.83924  3.83924  1.46634  0.26236  1.40170  0.28260
     20   1.62571  1.50888  1.31522  1.15946     20 u - - {
          1.38629  1.38629  1.38629  1.38629
          0.04312  3.85846  3.85846  1.46634  0.26236  1.92067  0.15842
     21   1.53513  1.65230  1.04759  1.41806     21 g - - {
          1.38629  1.38629  1.38629  1.38629
          0.04312  3.85846  3.85846  1.46634  0.26236  1.92067  0.15842
     22   2.12452  0.81569  1.97665  1.20517     22 c - - {
          1.38629  1.38629  1.38629  1.38629
          0.06356  3.85846  3.20689  1.46634  0.26236  1.92067  0.15842
     23   2.38352  0.81204  2.21318  1.03712     23 c - - {
          1.38629  1.38629  1.38629  1.38629
          0.04399  3.83889  3.83889  1.46634  0.26236  2.04693  0.13826
     24   1.64124  1.10956  1.55595  1.32588     24 c - - {
          1.38629  1.38629  1.38629  1.38629
          0.04399  3.83889  3.83889  1.46634  0.26236  0.47301  0.97584
     25   1.02110  1.90621  1.17487  1.70210     25 a - - {
          1.38629  1.38629  1.38629  1.38629
          0.03929  3.94941  3.94941  1.46634  0.26236  1.36572  0.29463
     26   1.84347  2.36821  0.45743  2.16127     26 G - - {
          1.38629  1.38629  1.38629  1.38629
          0.03929  3.94941  3.94941  1.46634  0.26236  1.36572  0.29463
     27   1.82304  0.90269  1.76917  1.33744     27 c - - {
          1.38629  1.38629  1.38629  1.38629
          0.03929  3.94941  3.94941  1.46634  0.26236  1.36572  0.29463
     28   1.10051  1.65907  1.42213  1.44484     28 a - - {
          1.38629  1.38629  1.38629  1.38629
          0.03929  3.94941  3.94941  1.46634  0.26236  1.36572  0.29463
     29   1.98282  0.63516  2.64588  1.34122     29 C - - -
          1.38629  1.38629  1.38629  1.38629
          0.03929  3.94941  3.94941  1.46634  0.26236  1.36572  0.29463
     30   0.59750  1.83428  2.28718  1.66847     30 A - - -
          1.38629  1.38629  1.38629  1.38629
          0.03929  3.94941  3.94941  1.46634  0.26236  1.36572  0.29463
     31   1.65757  0.73564  2.12513  1.55693     31 c - - -
          1.38629  1.38629  1.38629  1.38629
          0.03929  3.94941  3.94941  1.46634  0.26236  1.36572  0.29463
     32   0.25893  2.82009  2.53360  2.41748     32 A - - -
          1.38629  1.38629  1.38629  1.38629
          0.03929  3.94941  3.94941  1.46634  0.26236  1.36572  0.29463
     33   1.79878  0.72661  2.42626  1.33718     33 c - - -
          1.38629  1.38629  1.38629  1.38629
          0.09737  3.94941  2.61025  1.46634  0.26236  0.71415  0.67258
     34   2.16114  0.61747  2.74436  1.26865     34 C - - -
          1.38629  1.38629  1.38629  1.38629
          0.04082  3.91217  3.91217  1.46634  0.26236  0.42143  1.06744
     35   2.04044  0.94131  1.86303  1.12482     35 c - - {
          1.38629  1.38629  1.38629  1.38629
          0.03860  3.96695  3.96695  1.46634  0.26236  1.09861  0.40547
     36   1.23065  1.88846  1.02522  1.62011     36 g - - {
          1.38629  1.38629  1.38629  1.38629
          0.03860  3.96695  3.96695  1.46634  0.26236  1.09861  0.40547
     37   1.91720  2.74470  0.33635  2.59904     37 G - - {
          1.38629  1.38629  1.38629  1.38629
          0.03860  3.96695  3.96695  1.46634  0.26236  1.09861  0.40547
     38   1.47137  2.81084  0.44592  2.65927     38 G - - {
          1.38629  1.38629  1.38629  1.38629
          0.03860  3.96695  3.96695  1.46634  0.26236  1.09861  0.40547
     39   0.50549  2.75976  1.36114  2.56250     39 A - - {
          1.38629  1.38629  1.38629  1.38629
          0.07021  4.00799  3.00305  1.46634  0.26236  1.09861  0.40547
     40   0.84350  1.55549  2.19972  1.39481     40 a - - ,
          1.38629  1.38629  1.38629  1.38629
          0.03824  3.97601  3.97601  1.46634  0.26236  1.55429  0.23742
     41   1.94959  1.66787  2.23062  0.57704     41 U - - ,
          1.38629  1.38629  1.38629  1.38629
          0.24483  3.97601  1.61744  1.46634  0.26236  1.55429  0.23742
     42   1.64293  1.10629  1.57289  1.31543     42 c - - <
          1.38629  1.38629  1.38629  1.38629
          0.04682  3.77800  3.77800  1.46634  0.26236  0.50554  0.92427
     43   1.33183  1.40036  1.57813  1.26182     43 u - - <
          1.38629  1.38629  1.38629  1.38629
          0.20133  1.93958  3.25476  2.48702  0.08682  1.89875  0.16223
     44   1.25169  1.58869  1.31244  1.42453     59 a - - <
          1.38629  1.38629  1.38629  1.38629
          0.04051  3.91952  3.91952  1.46634  0.26236  0.74569  0.64323
     45   1.53951  1.19825  1.67225  1.21750     60 c - - <
          1.38629  1.38629  1.38629  1.38629
          0.03846  3.97048  3.97048  1.46634  0.26236  1.61458  0.22186
     46   2.31883  0.33382  2.80374  2.08066     61 C - - -
          1.38629  1.38629  1.38629  1.38629
          0.03846  3.97048  3.97048  1.46634  0.26236  0.89975  0.52201
     47   1.61483  1.53858  1.54474  0.98612     62 u - - <
          1.38629  1.38629  1.38629  1.38629
          0.03770  3.98998  3.98998  1.46634  0.26236  1.38177  0.28920
     48   1.75040  1.89821  0.65832  1.84049     63 G - - <
          1.38629  1.38629  1.38629  1.38629
          0.03770  3.98998  3.98998  1.46634  0.26236  1.38177  0.28920
     49   1.52704  0.76150  2.46901  1.46453     64 c - - -
          1.38629  1.38629  1.38629  1.38629
          0.05551  3.98998  3.33841  1.46634  0.26236  1.38177  0.28920
     50   2.15248  0.42250  2.67553  1.83552     65 C - - -
          1.38629  1.38629  1.38629  1.38629
          0.03837  3.97284  3.97284  1.46634  0.26236  1.58933  0.22823
     51   1.62771  1.50891  1.60888  0.96139     66 u - - <
          1.38629  1.38629  1.38629  1.38629
          0.03837  3.97284  3.97284  1.46634  0.26236  1.58933  0.22823
     52   1.69359  1.82285  0.70604  1.82645     67 g - - <
          1.38629  1.38629  1.38629  1.38629
          0.03837  3.97284  3.97284  1.46634  0.26236  1.58933  0.22823
     53   1.65503  1.52478  1.53030  0.98143     68 u - - <
          1.38629  1.38629  1.38629  1.38629
          0.03837  3.97284  3.97284  1.46634  0.26236  1.58933  0.22823
     54   2.54958  1.48274  2.37928  0.50707     69 U - - <
          1.38629  1.38629  1.38629  1.38629
          0.03837  3.97284  3.97284  1.46634  0.26236  1.58933  0.22823
     55   0.33469  2.37935  2.56193  2.16568     70 A - - _
          1.38629  1.38629  1.38629  1.38629
          0.03837  3.97284  3.97284  1.46634  0.26236  1.58933  0.22823
     56   2.19666  0.43360  2.88737  1.68777     71 C - - _
          1.38629  1.38629  1.38629  1.38629
          0.03837  3.97284  3.97284  1.46634  0.26236  1.58933  0.22823
     57   0.26067  2.80131  2.73062  2.26767     72 A - - _
          1.38629  1.38629  1.38629  1.38629
          0.03837  3.97284  3.97284  1.46634  0.26236  1.58933  0.22823
     58   1.64279  0.82434  2.35958  1.29617     73 c - - _
          1.38629  1.38629  1.38629  1.38629
          0.03837  3.97284  3.97284  1.46634  0.26236  1.58933  0.22823
     59   0.71574  1.99242  1.62217  1.72972     74 a - - _
          1.38629  1.38629  1.38629  1.38629
          0.09201  3.97284  2.67245  1.46634  0.26236  1.58933  0.22823
     60   1.48511  0.80937  2.01128  1.63698     75 c - - _
          1.38629  1.38629  1.38629  1.38629
          0.04044  3.92127  3.92127  1.46634  0.26236  2.02435  0.14165
     61   2.67896  0.27168  3.26446  2.03220     76 C - - _
          1.38629  1.38629  1.38629  1.38629
          0.04044  3.92127  3.92127  1.46634  0.26236  2.02435  0.14165
     62   2.14622  2.21401  2.75366  0.34232     77 U - - _
          1.38629  1.38629  1.38629  1.38629
          0.04044  3.92127  3.92127  1.46634  0.26236  2.02435  0.14165
     63   1.56494  1.14648  2.17173  1.02397     78 u - - _
          1.38629  1.38629  1.38629  1.38629
          0.04044  3.92127  3.92127  1.46634  0.26236  2.02435  0.14165
     64   1.18058  1.68757  1.57327  1.20210     79 a - - _
          1.38629  1.38629  1.38629  1.38629
          0.04044  3.92127  3.92127  1.46634  0.26236  2.02435  0.14165
     65   2.04243  0.58616  2.40028  1.49998     80 C - - _
          1.38629  1.38629  1.38629  1.38629
          0.04044  3.92127  3.92127  1.46634  0.26236  2.02435  0.14165
     66   2.34747  0.44531  2.93833  1.55679     81 C - - _
          1.38629  1.38629  1.38629  1.38629
          0.04044  3.92127  3.92127  1.46634  0.26236  2.02435  0.14165
     67   0.56851  2.10247  1.95521  1.77231     82 A - - _
          1.38629  1.38629  1.38629  1.38629
          0.06455  3.92127  3.15358  1.46634  0.26236  0.30674  1.33121
     68   1.11781  2.63866  0.70317  2.23929     83 g - - _
          1.38629  1.38629  1.38629  1.38629
          0.12314  2.92190  2.78015  1.40609  0.28117  0.65657  0.73112
     69   1.34111  2.56716  0.56548  2.36870     90 G - - >
          1.38629  1.38629  1.38629  1.38629
          0.09866  3.96450  2.59062  1.46634  0.26236  1.67564  0.20726
     70   1.51390  1.33251  1.35569  1.35338     91 c - - >
          1.38629  1.38629  1.38629  1.38629
          0.04104  3.90687  3.90687  1.46634  0.26236  1.39747  0.28398
     71   2.11674  0.74063  1.80182  1.43647     92 c - - >
          1.38629  1.38629  1.38629  1.38629
          0.08658  3.92776  2.76064  1.46634  0.26236  0.98790  0.46579
     72   1.32548  1.69874  1.18454  1.40436     93 g - - >
          1.38629  1.38629  1.38629  1.38629
          0.14061  2.19572  3.91755  0.99673  0.46058  0.69863  0.68770
     73   1.93280  0.78648  1.79735  1.45211     97 c - - >
          1.38629  1.38629  1.38629  1.38629
          0.03837  3.97284  3.97284  1.46634  0.26236  1.58933  0.22823
     74   1.43949  1.57918  1.34819  1.21369     98 u - - >
          1.38629  1.38629  1.38629  1.38629
          0.05899  3.97284  3.25801  1.46634  0.26236  1.58933  0.22823
     75   1.43437  1.83507  1.04988  1.37773     99 g - - >
          1.38629  1.38629  1.38629  1.38629
          0.03915  3.95300  3.95300  1.46634  0.26236  1.78244  0.18420
     76   1.63905  1.37028  1.30540  1.27034    100 u - - >
          1.38629  1.38629  1.38629  1.38629
          0.11030  3.95300  2.46234  1.46634  0.26236  0.71756  0.66932
     77   1.36154  1.70245  1.21278  1.33132    101 g - - >
          1.38629  1.38629  1.38629  1.38629
          0.04037  3.92300  3.92300  1.46634  0.26236  2.01275  0.14343
     78   1.49628  1.55263  1.16173  1.38070    102 g - - >
          1.38629  1.38629  1.38629  1.38629
          0.04037  3.92300  3.92300  1.46634  0.26236  0.52209  0.89963
     79   2.02552  0.62648  2.45729  1.39458    103 C - - ,
          1.38629  1.38629  1.38629  1.38629
          0.20324  1.79939  3.98884  2.43067  0.09209  1.39720  0.28407
     80   1.42554  1.31881  1.62906  1.21721    126 u - - {
          1.38629  1.38629  1.38629  1.38629
          0.03775  3.98884  3.98884  1.46634  0.26236  0.68236  0.70405
     81   1.60012  1.10804  1.61665  1.31171    127 c - - {
          1.38629  1.38629  1.38629  1.38629
          0.03702  4.00799  4.00799  1.46634  0.26236  1.09861  0.40547
     82   1.95389  0.91654  1.75961  1.25084    128 c - - {
          1.38629  1.38629  1.38629  1.38629
          0.09829  4.00799  2.58441  1.46634  0.26236  1.09861  0.40547
     83   1.44673  1.31090  1.73811  1.14183    129 u - - -
          1.38629  1.38629  1.38629  1.38629
          0.03931  3.94901  3.94901  1.46634  0.26236  0.88193  0.53440
     84   2.24797  0.65291  2.07899  1.39110    130 C - - {
          1.38629  1.38629  1.38629  1.38629
          0.03815  3.97839  3.97839  1.46634  0.26236  1.52717  0.24481
     85   1.67008  1.51265  1.70173  0.89386    131 u - - {
          1.38629  1.38629  1.38629  1.38629
          0.03815  3.97839  3.97839  1.46634  0.26236  1.52717  0.24481
     86   2.46655  1.78534  2.32121  0.43197    132 U - - {
          1.38629  1.38629  1.38629  1.38629
          0.03815  3.97839  3.97839  1.46634  0.26236  1.52717  0.24481
     87   2.85951  1.29325  2.71098  0.50774    133 U - - {
          1.38629  1.38629  1.38629  1.38629
          0.03815  3.97839  3.97839  1.46634  0.26236  1.52717  0.24481
     88   2.34654  0.68025  2.22235  1.23976    134 C - - {
          1.38629  1.38629  1.38629  1.38629
          0.03815  3.97839  3.97839  1.46634  0.26236  1.52717  0.24481
     89   2.09307  0.59531  2.54931  1.39769    135 C - - -
          1.38629  1.38629  1.38629  1.38629
          0.07446  3.97839  2.93673  1.46634  0.26236  1.52717  0.24481
     90   2.50480  2.29042  3.02040  0.26357    136 U - - -
          1.38629  1.38629  1.38629  1.38629
          0.03953  3.94346  3.94346  1.46634  0.26236  0.82073  0.58002
     91   0.32569  2.67359  2.27401  2.24369    137 A - - -
          1.38629  1.38629  1.38629  1.38629
          0.03815  3.97839  3.97839  1.46634  0.26236  1.52717  0.24481
     92   0.52815  2.02989  2.34531  1.69753    138 A - - -
          1.38629  1.38629  1.38629  1.38629
          0.06086  3.97839  3.21069  1.46634  0.26236  0.56969  0.83403
     93   2.85951  0.24605  2.72248  2.35272    139 C - - {
          1.38629  1.38629  1.38629  1.38629
          0.03783  3.98678  3.98678  1.46634  0.26236  1.42426  0.27534
     94   2.15147  1.58661  1.99641  0.61019    140 U - - {
          1.38629  1.38629  1.38629  1.38629
          0.03783  3.98678  3.98678  1.46634  0.26236  1.42426  0.27534
     95   1.94375  2.45916  0.42259  2.15435    141 G - - -
          1.38629  1.38629  1.38629  1.38629
          0.03783  3.98678  3.98678  1.46634  0.26236  0.65657  0.73112
     96   1.65083  1.56177  1.02513  1.42881    142 g - - {
          1.38629  1.38629  1.38629  1.38629
          0.03702  4.00799  4.00799  1.46634  0.26236  1.09861  0.40547
     97   1.90568  0.90377  1.72071  1.31938    143 c - - {
          1.38629  1.38629  1.38629  1.38629
          0.03702  4.00799  4.00799  1.46634  0.26236  1.09861  0.40547
     98   1.14994  1.62069  1.47086  1.36315    144 a - - {
          1.38629  1.38629  1.38629  1.38629
          0.05568  4.00799  3.32465  1.46634  0.26236  1.09861  0.40547
     99   1.62198  1.98627  0.68899  1.81276    145 G - - {
          1.38629  1.38629  1.38629  1.38629
          0.03770  3.99001  3.99001  1.46634  0.26236  0.69807  0.68825
    100   1.58517  1.18420  1.63617  1.22291    146 c - - {
          1.38629  1.38629  1.38629  1.38629
          0.03702  4.00799  4.00799  1.46634  0.26236  1.09861  0.40547
    101   1.39900  1.31908  1.45062  1.38092    147 c - - {
          1.38629  1.38629  1.38629  1.38629
          0.05702  4.00799  3.29006  1.46634  0.26236  1.09861  0.40547
    102   2.21379  0.62825  2.80512  1.21508    148 C - - ,
          1.38629  1.38629  1.38629  1.38629
          0.03775  3.98872  3.98872  1.46634  0.26236  0.68084  0.70561
    103   0.56406  2.13130  1.98988  1.73891    149 A - - ,
          1.38629  1.38629  1.38629  1.38629
          0.03702  4.00799  4.00799  1.46634  0.26236  1.09861  0.40547
    104   1.98752  2.71999  0.33241  2.52699    150 G - - ,
          1.38629  1.38629  1.38629  1.38629
          0.03702  4.00799  4.00799  1.46634  0.26236  1.09861  0.40547
    105   0.10728  3.58247  3.27431  3.32209    151 A - - ,
          1.38629  1.38629  1.38629  1.38629
          0.03702  4.00799  4.00799  1.46634  0.26236  1.09861  0.40547
    106   1.50147  2.13035  0.66118  1.95081    152 G - - [
          1.38629  1.38629  1.38629  1.38629
          0.03702  4.00799  4.00799  1.46634  0.26236  1.09861  0.40547
    107   1.76896  1.37892  1.68473  0.93613    153 u - - [
          1.38629  1.38629  1.38629  1.38629
          0.03702  4.00799  4.00799  1.46634  0.26236  1.09861  0.40547
    108   1.17119  1.74154  1.18405  1.56678    154 a - - [
          1.38629  1.38629  1.38629  1.38629
          0.03702  4.00799  4.00799  1.46634  0.26236  1.09861  0.40547
    109   1.21979  1.57740  1.51922  1.27542    155 a - - [
          1.38629  1.38629  1.38629  1.38629
          0.05418  4.00799  3.36483  1.46634  0.26236  1.09861  0.40547
    110   1.88187  0.86144  1.84138  1.32222    156 c - - [
          1.38629  1.38629  1.38629  1.38629
          0.03765  3.99145  3.99145  1.46634  0.26236  1.36161  0.29605
    111   2.09595  1.54079  1.73554  0.72045    157 u - - [
          1.38629  1.38629  1.38629  1.38629
          0.03765  3.99145  3.99145  1.46634  0.26236  0.71846  0.66846
    112   1.79388  0.66816  2.14014  1.59260    158 C - - ,
          1.38629  1.38629  1.38629  1.38629
          0.08058  4.00799  2.82608  1.46634  0.26236  1.09861  0.40547
    113   2.03368  1.70305  2.42182  0.51373    159 U - - ,
          1.38629  1.38629  1.38629  1.38629
          0.07542  3.96604  2.92439  1.46634  0.26236  1.66024  0.21084
    114   0.73713  1.62253  1.95770  1.69863    160 a - - ,
          1.38629  1.38629  1.38629  1.38629
          0.08062  3.93068  2.85030  1.46634  0.26236  0.77741  0.61543
    115   2.23904  2.40517  2.87410  0.29206    161 U - - ,
          1.38629  1.38629  1.38629  1.38629
          0.07063  3.93684  3.02235  1.46634  0.26236  0.87228  0.54128
    116   0.47046  2.13454  2.05519  2.04861    162 A - - ,
          1.38629  1.38629  1.38629  1.38629
          0.03954  3.94342  3.94342  1.46634  0.26236  1.86273  0.16871
    117   0.48793  2.23903  1.99400  1.94215    163 A - - ,
          1.38629  1.38629  1.38629  1.38629
          0.03954  3.94342  3.94342  1.46634  0.26236  1.86273  0.16871
    118   1.92924  1.58206  2.27100  0.60517    164 U - - ,
          1.38629  1.38629  1.38629  1.38629
          0.03954  3.94342  3.94342  1.46634  0.26236  1.86273  0.16871
    119   0.19136  3.12314  2.63283  2.84258    165 A - - ,
          1.38629  1.38629  1.38629  1.38629
          0.03954  3.94342  3.94342  1.46634  0.26236  1.14790  0.38170
    120   1.95102  1.78419  2.18147  0.54980    166 U - - ,
          1.38629  1.38629  1.38629  1.38629
          0.03874  3.96345  3.96345  1.46634  0.26236  1.03436  0.43921
    121   0.62347  2.37721  1.52485  1.87435    167 A - - ,
          1.38629  1.38629  1.38629  1.38629
          0.03806  3.98075  3.98075  1.46634  0.26236  1.49938  0.25266
    122   1.94443  1.34035  2.36609  0.69049    168 U - - ,
          1.38629  1.38629  1.38629  1.38629
          0.03806  3.98075  3.98075  1.46634  0.26236  1.04389  0.43399
    123   1.91977  2.21323  2.22128  0.45328    169 U - - ,
          1.38629  1.38629  1.38629  1.38629
          0.03765  3.99146  3.99146  1.46634  0.26236  0.71860  0.66833
    124   2.93668  2.84628  3.46523  0.15358    170 U - - ,
          1.38629  1.38629  1.38629  1.38629
          0.06775  4.00799  3.05050  1.46634  0.26236  1.09861  0.40547
    125   0.65597  2.02083  1.70687  1.78926    171 A - - ,
          1.38629  1.38629  1.38629  1.38629
          0.03815  3.97839  3.97839  1.46634  0.26236  1.52717  0.24481
    126   1.75139  1.17849  2.17196  0.90444    172 u - - ,
          1.38629  1.38629  1.38629  1.38629
          0.03815  3.97839  3.97839  1.46634  0.26236  1.52717  0.24481
    127   0.66243  1.66669  2.00865  1.82409    173 A - - ,
          1.38629  1.38629  1.38629  1.38629
          0.03815  3.97839  3.97839  1.46634  0.26236  1.52717  0.24481
    128   2.12151  2.08489  2.36852  0.41217    174 U - - ,
          1.38629  1.38629  1.38629  1.38629
          0.03815  3.97839  3.97839  1.46634  0.26236  1.52717  0.24481
    129   2.22372  2.12665  2.59216  0.35997    175 U - - ,
          1.38629  1.38629  1.38629  1.38629
          0.03815  3.97839  3.97839  1.46634  0.26236  1.52717  0.24481
    130   0.45660  2.12521  2.21523  1.98027    176 A - - ,
          1.38629  1.38629  1.38629  1.38629
          0.03815  3.97839  3.97839  1.46634  0.26236  1.52717  0.24481
    131   1.63315  2.46664  0.59335  1.78771    177 G - - ,
          1.38629  1.38629  1.38629  1.38629
          0.05584  3.97839  3.33550  1.46634  0.26236  1.52717  0.24481
    132   1.75586  2.62286  0.40950  2.40059    178 G - - (
          1.38629  1.38629  1.38629  1.38629
          0.03882  3.96136  3.96136  1.46634  0.26236  1.70604  0.20038
    133   2.68085  1.60706  2.53345  0.42827    179 U - - (
          1.38629  1.38629  1.38629  1.38629
          0.03882  3.96136  3.96136  1.46634  0.26236  1.70604  0.20038
    134   1.74645  1.06153  1.67139  1.23204    180 c - - (
          1.38629  1.38629  1.38629  1.38629
          0.03882  3.96136  3.96136  1.46634  0.26236  1.06315  0.42368
    135   1.76345  1.47921  1.68980  0.87666    181 u - - (
          1.38629  1.38629  1.38629  1.38629
          0.03815  3.97839  3.97839  1.46634  0.26236  1.52717  0.24481
    136   0.43659  2.44122  1.83899  2.22814    182 A - - (
          1.38629  1.38629  1.38629  1.38629
          0.03815  3.97839  3.97839  1.46634  0.26236  1.52717  0.24481
    137   1.57363  2.27106  0.61524  1.90383    183 G - - -
          1.38629  1.38629  1.38629  1.38629
          0.03815  3.97839  3.97839  1.46634  0.26236  1.52717  0.24481
    138   0.41060  2.21162  2.29867  2.06488    184 A - - -
          1.38629  1.38629  1.38629  1.38629
          0.03815  3.97839  3.97839  1.46634  0.26236  0.56969  0.83403
    139   0.65636  2.14437  1.50013  1.95884    185 A - - (
          1.38629  1.38629  1.38629  1.38629
          0.03702  4.00799  4.00799  1.46634  0.26236  1.09861  0.40547
    140   1.64348  1.95110  0.69230  1.80695    186 G - - (
          1.38629  1.38629  1.38629  1.38629
          0.03702  4.00799  4.00799  1.46634  0.26236  1.09861  0.40547
    141   0.27564  3.23968  1.86795  3.05125    187 A - - (
          1.38629  1.38629  1.38629  1.38629
          0.03702  4.00799  4.00799  1.46634  0.26236  1.09861  0.40547
    142   0.47877  2.48150  1.82449  1.99849    188 A - - -
          1.38629  1.38629  1.38629  1.38629
          0.03702  4.00799  4.00799  1.46634  0.26236  1.09861  0.40547
    143   1.59878  1.32597  1.62061  1.09502    189 u - - (
          1.38629  1.38629  1.38629  1.38629
          0.03702  4.00799  4.00799  1.46634  0.26236  1.09861  0.40547
    144   1.32247  1.62590  1.25887  1.37510    190 g - - (
          1.38629  1.38629  1.38629  1.38629
          0.03702  4.00799  4.00799  1.46634  0.26236  1.09861  0.40547
    145   1.47406  1.31989  1.58858  1.20522    191 u - - (
          1.38629  1.38629  1.38629  1.38629
          0.03702  4.00799  4.00799  1.46634  0.26236  1.09861  0.40547
    146   1.36486  1.54273  1.33097  1.32213    192 u - - (
          1.38629  1.38629  1.38629  1.38629
          0.03702  4.00799  4.00799  1.46634  0.26236  1.09861  0.40547
    147   2.33564  1.67591  2.17597  0.50648    193 U - - (
          1.38629  1.38629  1.38629  1.38629
          0.11944  4.00799  2.36006  1.46634  0.26236  1.09861  0.40547
    148   2.48179  0.36701  2.37781  2.03371    194 C - - (
          1.38629  1.38629  1.38629  1.38629
          0.04013  3.92868  3.92868  1.46634  0.26236  1.20585  0.35587
    149   1.84464  1.05463  1.75204  1.13888    195 c - - (
          1.38629  1.38629  1.38629  1.38629
          0.09413  3.95114  2.65075  1.46634  0.26236  1.08071  0.41454
    150   1.76079  1.51418  1.67615  0.86509    196 u - - (
          1.38629  1.38629  1.38629  1.38629
          0.06467  3.91947  3.15178  1.46634  0.26236  2.03626  0.13985
    151   1.64879  1.85350  0.78156  1.64331    197 g - - (
          1.38629  1.38629  1.38629  1.38629
          0.07479  3.89628  2.96145  1.46634  0.26236  2.17665  0.12038
    152   0.41907  2.26669  2.14424  2.10758    198 A - - ,
          1.38629  1.38629  1.38629  1.38629
          0.04286  3.86435  3.86435  1.46634  0.26236  1.57060  0.23309
    153   1.95318  2.82461  0.36023  2.28937    199 G - - ,
          1.38629  1.38629  1.38629  1.38629
          0.04182  3.88829  3.88829  1.46634  0.26236  2.22015  0.11495
    154   0.41176  2.28775  2.14190  2.13210    200 A - - ,
          1.38629  1.38629  1.38629  1.38629
          0.04182  3.88829  3.88829  1.46634  0.26236  2.22015  0.11495
    155   1.74337  0.72222  2.29649  1.43218    201 c - - ,
          1.38629  1.38629  1.38629  1.38629
          0.04182  3.88829  3.88829  1.46634  0.26236  2.22015  0.11495
    156   0.40241  2.64560  1.83090  2.30198    202 A - - ,
          1.38629  1.38629  1.38629  1.38629
          0.06437  3.17345  3.88829  0.79600  0.59989  2.22015  0.11495
    157   1.80133  0.67666  2.36971  1.45627    204 C - - ,
          1.38629  1.38629  1.38629  1.38629
          0.04182  3.88829  3.88829  1.46634  0.26236  2.22015  0.11495
    158   0.79159  2.31819  1.12659  2.08515    205 a - - <
          1.38629  1.38629  1.38629  1.38629
          0.09111  3.88829  2.70900  1.46634  0.26236  2.22015  0.11495
    159   1.81133  1.47381  1.30484  1.08977    206 u - - <
          1.38629  1.38629  1.38629  1.38629
          0.07014  3.84107  3.07337  1.46634  0.26236  0.87056  0.54252
    160   1.57572  1.59627  1.08391  1.37745    207 g - - <
          1.38629  1.38629  1.38629  1.38629
          0.04148  3.89628  3.89628  1.46634  0.26236  1.40896  0.28024
    161   1.74300  2.44516  0.45054  2.29252    208 G - - <
          1.38629  1.38629  1.38629  1.38629
          0.15322  2.10201  3.91947  1.99626  0.14600  2.03626  0.13985
    162   1.88270  2.70429  0.35155  2.55992    220 G - - <
          1.38629  1.38629  1.38629  1.38629
          0.16999  3.91947  1.99164  1.46634  0.26236  2.03626  0.13985
    163   1.87183  1.37461  1.63304  0.92159    221 u - - <
          1.38629  1.38629  1.38629  1.38629
          0.04599  3.79547  3.79547  1.46634  0.26236  1.03306  0.43993
    164   1.01404  1.86585  1.21049  1.69047    222 a - - <
          1.38629  1.38629  1.38629  1.38629
          0.04227  3.87779  3.87779  1.46634  0.26236  1.50636  0.25066
    165   0.13619  3.35883  3.07132  3.07510    223 A - - _
          1.38629  1.38629  1.38629  1.38629
          0.04127  3.90141  3.90141  1.46634  0.26236  2.14755  0.12417
    166   1.72056  0.70141  2.17546  1.55309    224 c - - _
          1.38629  1.38629  1.38629  1.38629
          0.04127  3.90141  3.90141  1.46634  0.26236  2.14755  0.12417
    167   1.83044  0.65768  2.03686  1.65460    225 C - - _
          1.38629  1.38629  1.38629  1.38629
          0.04127  3.90141  3.90141  1.46634  0.26236  2.14755  0.12417
    168   2.46741  2.29511  2.98200  0.26951    226 U - - _
          1.38629  1.38629  1.38629  1.38629
          0.04127  3.90141  3.90141  1.46634  0.26236  2.14755  0.12417
    169   0.44056  2.26620  2.04065  2.09823    227 A - - _
          1.38629  1.38629  1.38629  1.38629
          0.04127  3.90141  3.90141  1.46634  0.26236  2.14755  0.12417
    170   0.21213  3.03091  2.54813  2.73886    228 A - - _
          1.38629  1.38629  1.38629  1.38629
          0.04127  3.90141  3.90141  1.46634  0.26236  2.14755  0.12417
    171   2.15599  2.25589  2.41911  0.37044    229 U - - _
          1.38629  1.38629  1.38629  1.38629
          0.04127  3.90141  3.90141  1.46634  0.26236  2.14755  0.12417
    172   2.46086  2.28436  2.97537  0.27211    230 U - - _
          1.38629  1.38629  1.38629  1.38629
          0.04127  3.90141  3.90141  1.46634  0.26236  1.50467  0.25114
    173   0.43706  2.48987  1.95311  2.04552    231 A - - _
          1.38629  1.38629  1.38629  1.38629
          0.04051  3.91947  3.91947  1.46634  0.26236  2.03626  0.13985
    174   1.84633  1.62684  2.07669  0.65337    232 U - - _
          1.38629  1.38629  1.38629  1.38629
          0.04051  3.91947  3.91947  1.46634  0.26236  2.03626  0.13985
    175   0.28913  2.44400  2.61319  2.39721    233 A - - _
          1.38629  1.38629  1.38629  1.38629
          0.04051  3.91947  3.91947  1.46634  0.26236  2.03626  0.13985
    176   2.27840  1.90375  2.79592  0.37472    234 U - - _
          1.38629  1.38629  1.38629  1.38629
          0.04051  3.91947  3.91947  1.46634  0.26236  2.03626  0.13985
    177   0.21919  2.93337  2.79869  2.49229    235 A - - _
          1.38629  1.38629  1.38629  1.38629
          0.04051  3.91947  3.91947  1.46634  0.26236  0.73587  0.65217
    178   0.68509  1.97729  1.76815  1.67739    236 A - - _
          1.38629  1.38629  1.38629  1.38629
          0.11186  2.67074  3.30684  2.79175  0.06327  1.60768  0.22358
    179   1.86926  1.43510  1.60451  0.89972    258 u - - >
          1.38629  1.38629  1.38629  1.38629
          0.09392  3.95320  2.65281  1.46634  0.26236  1.78075  0.18454
    180   1.55934  1.88260  0.82062  1.62266    259 g - - >
          1.38629  1.38629  1.38629  1.38629
          0.04130  3.90057  3.90057  1.46634  0.26236  2.15235  0.12354
    181   2.78060  0.39421  2.52127  1.69594    260 C - - >
          1.38629  1.38629  1.38629  1.38629
          0.08908  2.73345  3.90057  1.18919  0.36308  2.15235  0.12354
    182   2.48501  1.36696  2.08470  0.62092    264 U - - >
          1.38629  1.38629  1.38629  1.38629
          0.04130  3.90057  3.90057  1.46634  0.26236  2.15235  0.12354
    183   1.43128  1.52971  1.29215  1.31037    265 g - - >
          1.38629  1.38629  1.38629  1.38629
          0.04130  3.90057  3.90057  1.46634  0.26236  2.15235  0.12354
    184   1.14972  1.66287  1.21409  1.62608    266 a - - >
          1.38629  1.38629  1.38629  1.38629
          0.04130  3.90057  3.90057  1.46634  0.26236  1.48806  0.25594
    185   2.37161  1.39593  2.11914  0.61817    267 U - - >
          1.38629  1.38629  1.38629  1.38629
          0.04051  3.91947  3.91947  1.46634  0.26236  2.03626  0.13985
    186   2.46193  2.25712  2.97677  0.27559    268 U - - ,
          1.38629  1.38629  1.38629  1.38629
          0.04051  3.91947  3.91947  1.46634  0.26236  2.03626  0.13985
    187   3.05217  0.21891  2.87895  2.37345    269 C - - <
          1.38629  1.38629  1.38629  1.38629
          0.04051  3.91947  3.91947  1.46634  0.26236  2.03626  0.13985
    188   1.84003  1.04209  1.74808  1.15721    270 c - - <
          1.38629  1.38629  1.38629  1.38629
          0.04051  3.91947  3.91947  1.46634  0.26236  2.03626  0.13985
    189   0.39699  2.29629  2.44596  1.96337    271 A - - _
          1.38629  1.38629  1.38629  1.38629
          0.04051  3.91947  3.91947  1.46634  0.26236  2.03626  0.13985
    190   2.07648  2.13460  2.69447  0.37286    272 U - - _
          1.38629  1.38629  1.38629  1.38629
          0.04051  3.91947  3.91947  1.46634  0.26236  2.03626  0.13985
    191   0.41823  2.39940  1.98320  2.17693    273 A - - _
          1.38629  1.38629  1.38629  1.38629
          0.04051  3.91947  3.91947  1.46634  0.26236  2.03626  0.13985
    192   1.82808  0.97587  2.17632  1.05281    274 c - - _
          1.38629  1.38629  1.38629  1.38629
          0.06246  3.91947  3.20155  1.46634  0.26236  0.73587  0.65217
    193   0.39473  2.28181  2.22215  2.15706    275 A - - _
          1.38629  1.38629  1.38629  1.38629
          0.09413  2.65075  3.95114  1.73946  0.19312  1.08071  0.41454
    194   1.42753  1.89042  0.89267  1.61178    284 g - - >
          1.38629  1.38629  1.38629  1.38629
          0.09217  3.97113  2.67074  1.46634  0.26236  1.60768  0.22358
    195   2.54833  2.98303  0.21044  2.79819    285 G - - >
          1.38629  1.38629  1.38629  1.38629
          0.07916  2.87782  3.91947  0.94593  0.49154  2.03626  0.13985
    196   1.52418  0.84325  2.38285  1.34861    288 c - - ,
          1.38629  1.38629  1.38629  1.38629
          0.14242  2.42882  3.11007  0.40216  1.10526  2.03626  0.13985
    197   1.29257  1.66523  1.03953  1.70008    290 g - - ,
          1.38629  1.38629  1.38629  1.38629
          0.06125  3.89442  3.24285  1.46634  0.26236  2.18701  0.11907
    198   1.86453  1.87774  2.23591  0.53580    291 U - - ,
          1.38629  1.38629  1.38629  1.38629
          0.04237  3.87554  3.87554  1.46634  0.26236  2.28514  0.10732
    199   2.37312  3.37307  0.19733  2.96406    292 G - - ,
          1.38629  1.38629  1.38629  1.38629
          0.04237  3.87554  3.87554  1.46634  0.26236  1.47573  0.25956
    200   0.24475  2.86258  2.56146  2.49147    293 A - - ,
          1.38629  1.38629  1.38629  1.38629
          0.04128  3.90107  3.90107  1.46634  0.26236  2.14949  0.12391
    201   1.99526  2.04781  2.19312  0.47251    294 U - - ,
          1.38629  1.38629  1.38629  1.38629
          0.04128  3.90107  3.90107  1.46634  0.26236  2.14949  0.12391
    202   2.06664  2.20980  2.22615  0.42202    295 U - - ,
          1.38629  1.38629  1.38629  1.38629
          0.04128  3.90107  3.90107  1.46634  0.26236  1.49792  0.25308
    203   0.53034  2.34470  1.87107  1.82165    296 A - - ,
          1.38629  1.38629  1.38629  1.38629
          0.05480  3.91947  3.39703  1.46634  0.26236  2.03626  0.13985
    204   1.88600  1.38579  1.84508  0.82056    297 u - - <
          1.38629  1.38629  1.38629  1.38629
          0.04108  3.90576  3.90576  1.46634  0.26236  2.12203  0.12759
    205   1.51109  1.57854  1.12215  1.39644    298 g - - <
          1.38629  1.38629  1.38629  1.38629
          0.04108  3.90576  3.90576  1.46634  0.26236  2.12203  0.12759
    206   1.96241  0.63506  1.98034  1.65258    299 C - - <
          1.38629  1.38629  1.38629  1.38629
          0.04108  3.90576  3.90576  1.46634  0.26236  2.12203  0.12759
    207   1.12040  1.55655  1.59015  1.35056    300 a - - <
          1.38629  1.38629  1.38629  1.38629
          0.07406  3.90576  2.97093  1.46634  0.26236  2.12203  0.12759
    208   1.69529  1.80014  0.74588  1.73240    301 g - - <
          1.38629  1.38629  1.38629  1.38629
          0.11991  3.87413  2.38348  1.46634  0.26236  1.35718  0.29758
    209   2.15576  1.25123  1.98430  0.77532    302 u - - <
          1.38629  1.38629  1.38629  1.38629
          0.09030  3.83401  2.73764  1.46634  0.26236  2.46709  0.08865
    210   1.57492  1.41612  1.20142  1.38807    303 g - - <
          1.38629  1.38629  1.38629  1.38629
          0.04625  3.78996  3.78996  1.46634  0.26236  1.52695  0.24487
    211   1.34235  1.75524  1.05035  1.53206    304 g - - <
          1.38629  1.38629  1.38629  1.38629
          0.04421  3.83401  3.83401  1.46634  0.26236  2.46709  0.08865
    212   1.83167  2.35341  0.45927  2.17981    305 G - - _
          1.38629  1.38629  1.38629  1.38629
          0.11721  3.83401  2.41932  1.46634  0.26236  2.46709  0.08865
    213   0.18724  3.06598  2.80726  2.75233    306 A - - _
          1.38629  1.38629  1.38629  1.38629
          0.04748  3.76428  3.76428  1.46634  0.26236  1.28689  0.32314
    214   2.57753  0.28797  3.15601  2.02757    307 C - - _
          1.38629  1.38629  1.38629  1.38629
          0.04421  3.83401  3.83401  1.46634  0.26236  0.73332  0.65452
    215   1.75050  0.73429  2.45206  1.34573    308 c - - _
          1.38629  1.38629  1.38629  1.38629
          0.16669  2.19629  3.16236  2.26115  0.11007  1.96377  0.15120
    216   1.73052  1.00537  1.52022  1.43450    327 c - - >
          1.38629  1.38629  1.38629  1.38629
          0.14375  3.90711  2.17334  1.46634  0.26236  1.34626  0.30139
    217   1.59016  1.54091  1.37517  1.11131    328 u - - >
          1.38629  1.38629  1.38629  1.38629
          0.04421  3.83401  3.83401  1.46634  0.26236  2.46709  0.08865
    218   1.57148  2.14752  0.65057  1.87250    329 G - - >
          1.38629  1.38629  1.38629  1.38629
          0.04421  3.83401  3.83401  1.46634  0.26236  0.97643  0.47265
    219   1.84036  0.85014  1.69668  1.46709    330 c - - >
          1.38629  1.38629  1.38629  1.38629
          0.04108  3.90576  3.90576  1.46634  0.26236  2.12203  0.12759
    220   1.60265  1.67501  1.41258  1.00017    331 u - - >
          1.38629  1.38629  1.38629  1.38629
          0.04108  3.90576  3.90576  1.46634  0.26236  2.12203  0.12759
    221   1.80584  2.11949  0.58690  1.83558    332 G - - >
          1.38629  1.38629  1.38629  1.38629
          0.04108  3.90576  3.90576  1.46634  0.26236  2.12203  0.12759
    222   1.64268  1.11647  1.43240  1.42558    333 c - - >
          1.38629  1.38629  1.38629  1.38629
          0.04108  3.90576  3.90576  1.46634  0.26236  2.12203  0.12759
    223   0.88283  2.01201  1.24246  1.80793    334 a - - >
          1.38629  1.38629  1.38629  1.38629
          0.04108  3.90576  3.90576  1.46634  0.26236  1.59959  0.22562
    224   0.30887  2.67887  2.38848  2.25079    335 A - - ,
          1.38629  1.38629  1.38629  1.38629
          0.04051  3.91947  3.91947  1.46634  0.26236  2.03626  0.13985
    225   0.30308  2.81449  2.12580  2.49880    336 A - - ,
          1.38629  1.38629  1.38629  1.38629
          0.06467  3.91947  3.15178  1.46634  0.26236  2.03626  0.13985
    226   1.91676  0.93301  1.62890  1.33406    337 c - - )
          1.38629  1.38629  1.38629  1.38629
          0.06077  3.89628  3.25340  1.46634  0.26236  2.17665  0.12038
    227   1.00903  1.88316  1.23796  1.64328    338 a - - )
          1.38629  1.38629  1.38629  1.38629
          0.04227  3.87779  3.87779  1.46634  0.26236  0.52878  0.88996
    228   1.59086  1.95910  0.73725  1.73254    339 g - - )
          1.38629  1.38629  1.38629  1.38629
          0.03843  3.97113  3.97113  1.46634  0.26236  1.60768  0.22358
    229   2.12922  2.50429  0.35822  2.29842    340 G - - )
          1.38629  1.38629  1.38629  1.38629
          0.03843  3.97113  3.97113  1.46634  0.26236  0.51200  0.91453
    230   0.62630  2.35031  1.43794  2.01985    341 A - - )
          1.38629  1.38629  1.38629  1.38629
          0.03702  4.00799  4.00799  1.46634  0.26236  1.09861  0.40547
    231   2.05034  0.61902  2.35691  1.43496    342 C - - -
          1.38629  1.38629  1.38629  1.38629
          0.03702  4.00799  4.00799  1.46634  0.26236  1.09861  0.40547
    232   2.38428  1.92192  2.90479  0.34707    343 U - - -
          1.38629  1.38629  1.38629  1.38629
          0.03702  4.00799  4.00799  1.46634  0.26236  1.09861  0.40547
    233   2.18456  2.08867  2.47738  0.38616    344 U - - -
          1.38629  1.38629  1.38629  1.38629
          0.03702  4.00799  4.00799  1.46634  0.26236  1.09861  0.40547
    234   1.25250  1.72960  1.25943  1.37421    345 a - - )
          1.38629  1.38629  1.38629  1.38629
          0.03702  4.00799  4.00799  1.46634  0.26236  1.09861  0.40547
    235   1.46024  1.65226  1.06488  1.46347    346 g - - )
          1.38629  1.38629  1.38629  1.38629
          0.09829  4.00799  2.58441  1.46634  0.26236  1.09861  0.40547
    236   1.58942  1.48823  1.24380  1.26621    347 g - - )
          1.38629  1.38629  1.38629  1.38629
          0.03931  3.94901  3.94901  1.46634  0.26236  1.81676  0.17739
    237   1.30565  1.71328  1.16199  1.44449    348 g - - )
          1.38629  1.38629  1.38629  1.38629
          0.03931  3.94901  3.94901  1.46634  0.26236  0.39319  1.12362
    238   1.54865  1.11712  2.02394  1.11440    349 u - - -
          1.38629  1.38629  1.38629  1.38629
          0.10447  2.84086  3.19858  0.91538  0.51143  1.09861  0.40547
    239   3.28080  2.28057  3.05436  0.20700    352 U - - )
          1.38629  1.38629  1.38629  1.38629
          0.03789  3.98507  3.98507  1.46634  0.26236  1.44611  0.26851
    240   2.06510  0.75639  1.70367  1.50588    353 c - - )
          1.38629  1.38629  1.38629  1.38629
          0.03789  3.98507  3.98507  1.46634  0.26236  0.63671  0.75297
    241   2.13627  1.69158  1.84276  0.61749    354 U - - )
          1.38629  1.38629  1.38629  1.38629
          0.07963  4.00799  2.84086  1.46634  0.26236  1.09861  0.40547
    242   0.20336  3.00247  2.86947  2.55586    355 A - - -
          1.38629  1.38629  1.38629  1.38629
          0.03860  3.96695  3.96695  1.46634  0.26236  1.65111  0.21299
    243   0.20256  2.83033  2.83842  2.72034    356 A - - -
          1.38629  1.38629  1.38629  1.38629
          0.03860  3.96695  3.96695  1.46634  0.26236  1.65111  0.21299
    244   0.31123  2.31840  2.60417  2.35325    357 A - - -
          1.38629  1.38629  1.38629  1.38629
          0.03860  3.96695  3.96695  1.46634  0.26236  1.65111  0.21299
    245   2.85449  2.77751  3.38059  0.16701    358 U - - -
          1.38629  1.38629  1.38629  1.38629
          0.03860  3.96695  3.96695  1.46634  0.26236  1.65111  0.21299
    246   0.40473  2.70663  1.75869  2.36646    359 A - - -
          1.38629  1.38629  1.38629  1.38629
          0.05733  3.96695  3.30266  1.46634  0.26236  1.65111  0.21299
    247   2.49581  1.95469  2.21382  0.40545    360 U - - )
          1.38629  1.38629  1.38629  1.38629
          0.03931  3.94893  3.94893  1.46634  0.26236  1.81740  0.17727
    248   1.01913  1.79365  1.30732  1.59852    361 a - - )
          1.38629  1.38629  1.38629  1.38629
          0.03931  3.94893  3.94893  1.46634  0.26236  1.81740  0.17727
    249   1.58187  1.72247  0.90704  1.55085    362 g - - )
          1.38629  1.38629  1.38629  1.38629
          0.03931  3.94893  3.94893  1.46634  0.26236  1.81740  0.17727
    250   0.43166  2.69779  1.60539  2.49611    363 A - - )
          1.38629  1.38629  1.38629  1.38629
          0.06059  3.94893  3.23101  1.46634  0.26236  1.81740  0.17727
    251   2.70296  0.41226  2.48555  1.67366    364 C - - )
          1.38629  1.38629  1.38629  1.38629
          0.08965  2.99365  3.33425  0.65836  0.72919  0.87855  0.53680
    252   2.00498  0.75705  1.87432  1.41539    366 c - - <
          1.38629  1.38629  1.38629  1.38629
          0.03921  3.95146  3.95146  1.46634  0.26236  1.20158  0.35770
    253   1.94466  0.73286  1.98765  1.42955    367 c - - <
          1.38629  1.38629  1.38629  1.38629
          0.03860  3.96695  3.96695  1.46634  0.26236  1.65111  0.21299
    254   1.63704  1.37295  1.55250  1.07773    368 u - - <
          1.38629  1.38629  1.38629  1.38629
          0.06950  3.96695  3.03212  1.46634  0.26236  1.65111  0.21299
    255   1.38753  2.26119  0.63955  2.13238    369 G - - <
          1.38629  1.38629  1.38629  1.38629
          0.03979  3.93723  3.93723  1.46634  0.26236  1.91095  0.16010
    256   0.82048  2.02169  1.32082  1.82989    370 a - - _
          1.38629  1.38629  1.38629  1.38629
          0.03979  3.93723  3.93723  1.46634  0.26236  1.91095  0.16010
    257   2.89708  0.20442  3.47650  2.31487    371 C - - _
          1.38629  1.38629  1.38629  1.38629
          0.03979  3.93723  3.93723  1.46634  0.26236  0.97612  0.47284
    258   2.43675  2.18146  2.95199  0.29110    372 U - - _
          1.38629  1.38629  1.38629  1.38629
          0.06950  3.03212  3.96695  2.13016  0.12649  1.65111  0.21299
    259   2.34628  1.55074  1.82947  0.63170    385 U - - >
          1.38629  1.38629  1.38629  1.38629
          0.07535  3.96695  2.92530  1.46634  0.26236  1.65111  0.21299
    260   1.56195  1.38562  1.18759  1.44754    386 g - - >
          1.38629  1.38629  1.38629  1.38629
          0.04001  3.93161  3.93161  1.46634  0.26236  1.95255  0.15305
    261   0.85899  2.14748  1.16116  1.92065    387 a - - >
          1.38629  1.38629  1.38629  1.38629
          0.04001  3.93161  3.93161  1.46634  0.26236  1.95255  0.15305
    262   1.49511  2.07046  0.72622  1.79631    388 g - - >
          1.38629  1.38629  1.38629  1.38629
          0.14269  3.93161  2.17717  1.46634  0.26236  1.95255  0.15305
    263   0.31466  2.73904  2.15568  2.41344    389 A - - ,
          1.38629  1.38629  1.38629  1.38629
          0.04425  3.83318  3.83318  1.46634  0.26236  0.18525  1.77723
    264   2.20754  0.40816  2.62751  1.87796    390 C - - ,
          1.38629  1.38629  1.38629  1.38629
          0.05418  4.00799  3.36483  1.46634  0.26236  1.09861  0.40547
    265   0.61501  2.00128  1.98580  1.67700    391 A - - ,
          1.38629  1.38629  1.38629  1.38629
          0.03765  3.99145  3.99145  1.46634  0.26236  1.36161  0.29605
    266   0.39529  2.73780  1.76482  2.40148    392 A - - ,
          1.38629  1.38629  1.38629  1.38629
          0.04786  3.99145  3.56635  1.46634  0.26236  1.36161  0.29605
    267   1.47675  2.27153  0.60656  2.09359    393 G - - ,
          1.38629  1.38629  1.38629  1.38629
          0.05724  3.98162  3.29755  1.46634  0.26236  1.06380  0.42334
    268   0.70833  2.14602  1.41673  1.91001    394 a - - ]
          1.38629  1.38629  1.38629  1.38629
          0.03835  3.97315  3.97315  1.46634  0.26236  1.58605  0.22908
    269   1.70588  2.03993  0.64050  1.82435    395 G - - ]
          1.38629  1.38629  1.38629  1.38629
          0.03835  3.97315  3.97315  1.46634  0.26236  0.94289  0.49348
    270   1.17429  1.75194  1.31654  1.38845    396 a - - ]
          1.38629  1.38629  1.38629  1.38629
          0.03770  3.98998  3.98998  1.46634  0.26236  0.69770  0.68862
    271   1.77189  1.50213  1.53852  0.93488    397 u - - ]
          1.38629  1.38629  1.38629  1.38629
          0.03702  4.00799  4.00799  1.46634  0.26236  1.09861  0.40547
    272   1.41070  1.90308  0.89193  1.62426    398 g - - ]
          1.38629  1.38629  1.38629  1.38629
          0.03702  4.00799  4.00799  1.46634  0.26236  1.09861  0.40547
    273   2.12576  0.76933  1.90154  1.31678    399 c - - ]
          1.38629  1.38629  1.38629  1.38629
          0.07963  4.00799  2.84086  1.46634  0.26236  1.09861  0.40547
    274   0.69665  1.88076  1.86761  1.63587    400 a - - ,
          1.38629  1.38629  1.38629  1.38629
          0.03860  3.96695  3.96695  1.46634  0.26236  1.65111  0.21299
    275   0.81043  2.00128  1.68938  1.44589    401 a - - ,
          1.38629  1.38629  1.38629  1.38629
          0.03860  3.96695  3.96695  1.46634  0.26236  1.65111  0.21299
    276   1.88797  0.90412  2.51937  1.01277    402 c - - ,
          1.38629  1.38629  1.38629  1.38629
          0.07778  3.96695  2.88425  1.46634  0.26236  1.65111  0.21299
    277   0.55841  2.39401  1.65826  1.92313    403 A - - ,
          1.38629  1.38629  1.38629  1.38629
          0.04011  3.92928  3.92928  1.46634  0.26236  1.96926  0.15031
    278   1.98411  2.88375  0.34092  2.34908    404 G - - ,
          1.38629  1.38629  1.38629  1.38629
          0.04011  3.92928  3.92928  1.46634  0.26236  1.25134  0.33704
    279   1.33232  2.14807  0.83468  1.68517    405 g - - ,
          1.38629  1.38629  1.38629  1.38629
          0.06041  3.94972  3.23488  1.46634  0.26236  1.81078  0.17856
    280   1.38338  1.89239  0.89862  1.65326    406 g - - ,
          1.38629  1.38629  1.38629  1.38629
          0.04010  3.92941  3.92941  1.46634  0.26236  1.96838  0.15045
    281   0.45387  2.62844  1.66159  2.27491    407 A - - ,
          1.38629  1.38629  1.38629  1.38629
          0.04010  3.92941  3.92941  1.46634  0.26236  1.96838  0.15045
    282   0.69504  1.52324  2.16176  1.78488    408 a - - ,
          1.38629  1.38629  1.38629  1.38629
          0.04010  3.92941  3.92941  1.46634  0.26236  1.32523  0.30890
    283   0.56081  2.16610  1.80197  1.89940    409 A - - ,
          1.38629  1.38629  1.38629  1.38629
          0.05802  3.94699  3.29542  1.46634  0.26236  1.11880  0.39552
    284   1.93703  1.53362  2.53016  0.57898    410 U - - ,
          1.38629  1.38629  1.38629  1.38629
          0.07607  3.94941  2.91918  1.46634  0.26236  1.81341  0.17805
    285   0.53659  2.18649  1.79126  1.99362    411 A - - ,
          1.38629  1.38629  1.38629  1.38629
          0.04074  3.91408  3.91408  1.46634  0.26236  1.41946  0.27687
    286   2.30703  2.77161  0.26524  2.64709    412 G - - ,
          1.38629  1.38629  1.38629  1.38629
          0.08651  3.93225  2.76023  1.46634  0.26236  1.18028  0.36700
    287   0.19794  3.01978  2.85307  2.61586    413 A - - ,
          1.38629  1.38629  1.38629  1.38629
          0.04087  3.91098  3.91098  1.46634  0.26236  1.59150  0.22768
    288   1.48170  1.88585  0.84809  1.64601    414 g - - ,
          1.38629  1.38629  1.38629  1.38629
          0.05907  3.92385  3.28096  1.46634  0.26236  2.00704  0.14432
    289   0.27717  2.50470  2.62792  2.42876    415 A - - ,
          1.38629  1.38629  1.38629  1.38629
          0.04108  3.90586  3.90586  1.46634  0.26236  2.12145  0.12767
    290   1.40293  1.85334  2.28150  0.70263    416 u - - ,
          1.38629  1.38629  1.38629  1.38629
          0.04108  3.90586  3.90586  1.46634  0.26236  0.94943  0.48933
    291   0.74112  1.97363  1.57888  1.72451    417 a - - ,
          1.38629  1.38629  1.38629  1.38629
          0.03928  3.94973  3.94973  1.46634  0.26236  1.81070  0.17858
    292   1.40928  2.57539  0.58805  2.08628    418 G - - ,
          1.38629  1.38629  1.38629  1.38629
          0.03928  3.94973  3.94973  1.46634  0.26236  1.81070  0.17858
    293   2.32514  3.05908  0.22966  2.80523    419 G - - ,
          1.38629  1.38629  1.38629  1.38629
          0.03928  3.94973  3.94973  1.46634  0.26236  1.81070  0.17858
    294   0.60230  1.86953  2.07295  1.75771    420 A - - ,
          1.38629  1.38629  1.38629  1.38629
          0.03928  3.94973  3.94973  1.46634  0.26236  1.81070  0.17858
    295   2.32968  2.78289  0.25912  2.67244    421 G - - ,
          1.38629  1.38629  1.38629  1.38629
          0.03928  3.94973  3.94973  1.46634  0.26236  1.81070  0.17858
    296   0.34325  2.21840  2.54571  2.26974    422 A - - ,
          1.38629  1.38629  1.38629  1.38629
          0.03928  3.94973  3.94973  1.46634  0.26236  1.81070  0.17858
    297   1.43835  0.85556  2.37859  1.40669    423 c - - ,
          1.38629  1.38629  1.38629  1.38629
          0.07671  2.90807  3.94973  1.20258  0.35727  1.81070  0.17858
    298   3.11787  0.34225  2.95914  1.64135    427 C - - <
          1.38629  1.38629  1.38629  1.38629
          0.03928  3.94973  3.94973  1.46634  0.26236  1.81070  0.17858
    299   1.13993  1.74392  1.14848  1.67021    428 a - - <
          1.38629  1.38629  1.38629  1.38629
          0.03928  3.94973  3.94973  1.46634  0.26236  1.81070  0.17858
    300   1.62129  1.04628  1.67339  1.33369    429 c - - <
          1.38629  1.38629  1.38629  1.38629
          0.03928  3.94973  3.94973  1.46634  0.26236  1.81070  0.17858
    301   1.75086  1.47924  1.73896  0.86071    430 u - - <
          1.38629  1.38629  1.38629  1.38629
          0.03928  3.94973  3.94973  1.46634  0.26236  1.16781  0.37258
    302   1.79644  1.51435  1.71629  0.83372    431 u - - <
          1.38629  1.38629  1.38629  1.38629
          0.03860  3.96695  3.96695  1.46634  0.26236  1.65111  0.21299
    303   0.41149  2.34307  2.05048  2.18361    432 A - - _
          1.38629  1.38629  1.38629  1.38629
          0.07535  2.92530  3.96695  1.20258  0.35727  1.65111  0.21299
    304   1.66032  2.03333  2.30409  0.54615    436 U - - _
          1.38629  1.38629  1.38629  1.38629
          0.03860  3.96695  3.96695  1.46634  0.26236  1.65111  0.21299
    305   0.37335  2.74214  1.84932  2.41018    437 A - - _
          1.38629  1.38629  1.38629  1.38629
          0.07069  3.00946  3.96695  1.21277  0.35293  0.48398  0.95796
    306   1.77503  1.90016  2.50814  0.51156    441 U - - _
          1.38629  1.38629  1.38629  1.38629
          0.11880  2.84086  2.92546  1.58058  0.23049  1.09861  0.40547
    307   0.98896  1.87948  1.27640  1.62798    449 a - - >
          1.38629  1.38629  1.38629  1.38629
          0.08269  3.97187  2.80474  1.46634  0.26236  1.59982  0.22556
    308   0.96230  1.81181  1.35825  1.62192    450 a - - >
          1.38629  1.38629  1.38629  1.38629
          0.08595  3.92929  2.76937  1.46634  0.26236  1.96919  0.15032
    309   1.16666  1.77173  1.18775  1.54342    451 a - - >
          1.38629  1.38629  1.38629  1.38629
          0.04195  3.88530  3.88530  1.46634  0.26236  0.79133  0.60374
    310   1.89583  1.31319  1.50850  1.02275    452 u - - >
          1.38629  1.38629  1.38629  1.38629
          0.03928  3.94973  3.94973  1.46634  0.26236  1.16781  0.37258
    311   0.46478  3.10000  1.30921  2.87093    453 A - - >
          1.38629  1.38629  1.38629  1.38629
          0.03860  3.96695  3.96695  1.46634  0.26236  0.48398  0.95796
    312   0.27417  2.93226  2.16561  2.63332    454 A - - ,
          1.38629  1.38629  1.38629  1.38629
          0.03702  4.00799  4.00799  1.46634  0.26236  1.09861  0.40547
    313   1.60444  1.70343  1.33448  1.03946    455 u - - }
          1.38629  1.38629  1.38629  1.38629
          0.03702  4.00799  4.00799  1.46634  0.26236  1.09861  0.40547
    314   1.46006  1.49858  1.15812  1.46856    456 g - - }
          1.38629  1.38629  1.38629  1.38629
          0.06775  4.00799  3.05050  1.46634  0.26236  1.09861  0.40547
    315   1.93236  0.73621  1.84848  1.51963    457 c - - }
          1.38629  1.38629  1.38629  1.38629
          0.03815  3.97839  3.97839  1.46634  0.26236  0.56969  0.83403
    316   0.79427  1.98409  1.59377  1.57299    458 a - - -
          1.38629  1.38629  1.38629  1.38629
          0.03702  4.00799  4.00799  1.46634  0.26236  1.09861  0.40547
    317   1.55223  1.60336  1.41923  1.06390    459 u - - }
          1.38629  1.38629  1.38629  1.38629
          0.03702  4.00799  4.00799  1.46634  0.26236  1.09861  0.40547
    318   1.49615  1.99423  0.77605  1.71663    460 g - - }
          1.38629  1.38629  1.38629  1.38629
          0.07963  4.00799  2.84086  1.46634  0.26236  1.09861  0.40547
    319   1.61534  1.50349  1.43429  1.07722    461 u - - }
          1.38629  1.38629  1.38629  1.38629
          0.06158  3.96695  3.19925  1.46634  0.26236  0.48398  0.95796
    320   0.73547  2.16737  1.32793  1.95748    462 a - - }
          1.38629  1.38629  1.38629  1.38629
          0.03783  3.98678  3.98678  1.46634  0.26236  1.42426  0.27534
    321   2.52878  2.96644  0.21765  2.74337    463 G - - }
          1.38629  1.38629  1.38629  1.38629
          0.03783  3.98678  3.98678  1.46634  0.26236  1.42426  0.27534
    322   0.24996  2.56144  2.73017  2.54125    464 A - - -
          1.38629  1.38629  1.38629  1.38629
          0.06925  3.98678  3.02929  1.46634  0.26236  1.42426  0.27534
    323   2.62126  0.30554  3.21305  1.89491    465 C - - -
          1.38629  1.38629  1.38629  1.38629
          0.03901  3.95654  3.95654  1.46634  0.26236  1.75093  0.19069
    324   0.54809  2.24013  1.69421  2.02680    466 A - - -
          1.38629  1.38629  1.38629  1.38629
          0.03901  3.95654  3.95654  1.46634  0.26236  1.75093  0.19069
    325   1.64399  1.42294  1.86481  0.88950    467 u - - -
          1.38629  1.38629  1.38629  1.38629
          0.10611  3.95654  2.50658  1.46634  0.26236  0.98323  0.46857
    326   0.65187  2.29028  1.33372  2.16984    468 A - - }
          1.38629  1.38629  1.38629  1.38629
          0.04068  3.91537  3.91537  1.46634  0.26236  2.06281  0.13593
    327   1.91611  2.89403  0.31406  2.70312    469 G - - }
          1.38629  1.38629  1.38629  1.38629
          0.04068  3.91537  3.91537  1.46634  0.26236  0.61286  0.78045
    328   0.46039  2.43314  1.71925  2.28278    470 A - - }
          1.38629  1.38629  1.38629  1.38629
          0.05878  3.97839  3.26046  1.46634  0.26236  1.52717  0.24481
    329   1.02180  1.86690  1.29279  1.55615    471 a - - }
          1.38629  1.38629  1.38629  1.38629
          0.03893  3.95854  3.95854  1.46634  0.26236  1.01467  0.45023
    330   1.60881  2.25408  0.66381  1.71469    472 G - - }
          1.38629  1.38629  1.38629  1.38629
          0.05800  3.97839  3.27988  1.46634  0.26236  1.52717  0.24481
    331   2.03873  3.20750  0.26213  2.81440    473 G - - -
          1.38629  1.38629  1.38629  1.38629
          0.03890  3.95929  3.95929  1.46634  0.26236  0.44026  1.03245
    332   1.36457  1.99777  0.84033  1.72989    474 g - - }
          1.38629  1.38629  1.38629  1.38629
          0.03702  4.00799  4.00799  1.46634  0.26236  1.09861  0.40547
    333   1.46868  1.77103  0.97560  1.50216    475 g - - }
          1.38629  1.38629  1.38629  1.38629
          0.08591  4.00799  2.74646  1.46634  0.26236  1.09861  0.40547
    334   1.48546  1.78846  1.14001  1.24977    476 g - - }
          1.38629  1.38629  1.38629  1.38629
          0.07298  3.96091  2.96933  1.46634  0.26236  0.44881  1.01718
    335   1.30760  1.40072  1.89813  1.09883    477 u - - ,
          1.38629  1.38629  1.38629  1.38629
          0.03822  3.97669  3.97669  1.46634  0.26236  1.04866  0.43141
    336   1.96626  1.85239  2.13943  0.53540    478 U - - ,
          1.38629  1.38629  1.38629  1.38629
          0.03775  3.98872  3.98872  1.46634  0.26236  1.39876  0.28356
    337   2.43284  2.06932  2.95035  0.30976    479 U - - ,
          1.38629  1.38629  1.38629  1.38629
          0.03775  3.98872  3.98872  1.46634  0.26236  1.39876  0.28356
    338   1.61110  1.93695  2.18479  0.60938    480 U - - ,
          1.38629  1.38629  1.38629  1.38629
          0.03775  3.98872  3.98872  1.46634  0.26236  1.39876  0.28356
    339   0.54401  2.13067  1.87031  1.91904    481 A - - ,
          1.38629  1.38629  1.38629  1.38629
          0.03775  3.98872  3.98872  1.46634  0.26236  1.39876  0.28356
    340   0.30222  2.86463  2.07050  2.55496    482 A - - ,
          1.38629  1.38629  1.38629  1.38629
          0.03775  3.98872  3.98872  1.46634  0.26236  1.39876  0.28356
    341   0.30048  2.61613  2.31046  2.43910    483 A - - ,
          1.38629  1.38629  1.38629  1.38629
          0.03775  3.98872  3.98872  1.46634  0.26236  1.39876  0.28356
    342   0.29352  2.36909  2.64719  2.40847    484 A - - ,
          1.38629  1.38629  1.38629  1.38629
          0.03775  3.98872  3.98872  1.46634  0.26236  1.39876  0.28356
    343   1.64646  2.76788  0.44205  2.28515    485 G - - ,
          1.38629  1.38629  1.38629  1.38629
          0.03775  3.98872  3.98872  1.46634  0.26236  1.39876  0.28356
    344   0.40693  2.51953  1.89289  2.27135    486 A - - ,
          1.38629  1.38629  1.38629  1.38629
          0.04576  3.98872  3.64179  1.46634  0.26236  1.39876  0.28356
    345   2.11524  0.81640  2.69177  0.99529    487 c - - ,
          1.38629  1.38629  1.38629  1.38629
          0.05980  3.98101  3.23453  1.46634  0.26236  1.49624  0.25356
    346   0.79727  2.40036  1.16080  1.92741    488 a - - ,
          1.38629  1.38629  1.38629  1.38629
          0.03887  3.96008  3.96008  1.46634  0.26236  0.81605  0.58371
    347   2.09204  3.06461  0.28435  2.55892    489 G - - ,
          1.38629  1.38629  1.38629  1.38629
          0.03779  3.98762  3.98762  1.46634  0.26236  1.41332  0.27883
    348   0.27385  2.91857  2.18414  2.61777    490 A - - ,
          1.38629  1.38629  1.38629  1.38629
          0.03779  3.98762  3.98762  1.46634  0.26236  1.41332  0.27883
    349   0.14574  3.29680  3.07773  2.94598    491 A - - ,
          1.38629  1.38629  1.38629  1.38629
          0.03779  3.98762  3.98762  1.46634  0.26236  1.41332  0.27883
    350   0.33647  2.21011  2.57955  2.30044    492 A - - ,
          1.38629  1.38629  1.38629  1.38629
          0.03779  3.98762  3.98762  1.46634  0.26236  1.41332  0.27883
    351   2.52719  2.25233  3.04362  0.26488    493 U - - ,
          1.38629  1.38629  1.38629  1.38629
          0.06803  3.98762  3.05279  1.46634  0.26236  1.41332  0.27883
    352   0.27460  2.65258  2.45002  2.48458    494 A - - ,
          1.38629  1.38629  1.38629  1.38629
          0.03893  3.95852  3.95852  1.46634  0.26236  1.73278  0.19455
    353   0.37552  2.28855  2.28093  2.21212    495 A - - ,
          1.38629  1.38629  1.38629  1.38629
          0.03893  3.95852  3.95852  1.46634  0.26236  1.73278  0.19455
    354   2.31239  1.88507  2.83187  0.37069    496 U - - ,
          1.38629  1.38629  1.38629  1.38629
          0.03893  3.95852  3.95852  1.46634  0.26236  0.98630  0.46674
    355   0.11424  3.52323  3.22038  3.25670    497 A - - ,
          1.38629  1.38629  1.38629  1.38629
          0.05207  3.97948  3.44077  1.46634  0.26236  0.57959  0.82127
    356   2.66219  3.49037  0.14408  3.38441    498 G - - (
          1.38629  1.38629  1.38629  1.38629
          0.03751  3.99493  3.99493  1.46634  0.26236  0.77335  0.61890
    357   1.04204  1.64665  1.52114  1.44346    499 a - - (
          1.38629  1.38629  1.38629  1.38629
          0.03702  4.00799  4.00799  1.46634  0.26236  1.09861  0.40547
    358   1.15583  1.54447  1.55472  1.34503    500 a - - (
          1.38629  1.38629  1.38629  1.38629
          0.05689  3.29315  4.00799  0.79600  0.59989  1.09861  0.40547
    359   1.05303  1.94907  1.02294  1.90262    502 g - - (
          1.38629  1.38629  1.38629  1.38629
          0.03702  4.00799  4.00799  1.46634  0.26236  1.09861  0.40547
    360   1.47588  1.51577  1.59230  1.05462    503 u - - (
          1.38629  1.38629  1.38629  1.38629
          0.03702  4.00799  4.00799  1.46634  0.26236  1.09861  0.40547
    361   0.49646  2.15968  1.90760  2.05946    504 A - - -
          1.38629  1.38629  1.38629  1.38629
          0.08489  4.00799  2.76118  1.46634  0.26236  1.09861  0.40547
    362   2.03212  0.73298  2.01601  1.36539    505 c - - (
          1.38629  1.38629  1.38629  1.38629
          0.03880  3.96189  3.96189  1.46634  0.26236  1.70096  0.20151
    363   0.86573  1.96343  1.31733  1.76591    506 a - - (
          1.38629  1.38629  1.38629  1.38629
          0.03880  3.96189  3.96189  1.46634  0.26236  1.70096  0.20151
    364   1.75032  2.02321  0.59963  1.93075    507 G - - (
          1.38629  1.38629  1.38629  1.38629
          0.03880  3.96189  3.96189  1.46634  0.26236  1.20302  0.35708
    365   0.35414  2.77271  1.90288  2.44651    508 A - - ,
          1.38629  1.38629  1.38629  1.38629
          0.03832  3.97410  3.97410  1.46634  0.26236  1.57565  0.23177
    366   0.52491  1.97439  2.34915  1.74814    509 A - - ,
          1.38629  1.38629  1.38629  1.38629
          0.16866  3.97410  1.99212  1.46634  0.26236  1.57565  0.23177
    367   1.28574  2.17931  0.80751  1.80505    510 g - - ,
          1.38629  1.38629  1.38629  1.38629
          0.04354  3.84898  3.84898  1.46634  0.26236  2.40613  0.09449
    368   0.73882  2.33081  1.29980  1.88046    511 a - - ,
          1.38629  1.38629  1.38629  1.38629
          0.04354  3.84898  3.84898  1.46634  0.26236  2.40613  0.09449
    369   0.50346  2.52271  1.61148  2.15646    512 A - - ,
          1.38629  1.38629  1.38629  1.38629
          0.04354  3.84898  3.84898  1.46634  0.26236  0.99413  0.46211
    370   1.81930  0.63495  2.31435  1.56509    513 C - - ,
          1.38629  1.38629  1.38629  1.38629
          0.05782  3.91300  3.31877  1.46634  0.26236  0.58713  0.81175
    371   0.22143  3.03454  2.44801  2.74785    514 A - - ,
          1.38629  1.38629  1.38629  1.38629
          0.03871  3.96419  3.96419  1.46634  0.26236  0.46720  0.98552
    372   1.91818  2.79006  0.32790  2.64121    515 G - - <
          1.38629  1.38629  1.38629  1.38629
          0.06775  4.00799  3.05050  1.46634  0.26236  1.09861  0.40547
    373   0.78492  2.43494  1.04695  2.25157    516 a - - <
          1.38629  1.38629  1.38629  1.38629
          0.06869  3.97839  3.04356  1.46634  0.26236  0.56969  0.83403
    374   0.24622  2.97633  2.31310  2.68357    517 A - - _
          1.38629  1.38629  1.38629  1.38629
          0.05152  3.97948  3.45703  1.46634  0.26236  1.51442  0.24838
    375   0.49371  2.37259  1.73163  2.12521    518 A - - _
          1.38629  1.38629  1.38629  1.38629
          0.03861  3.96657  3.96657  1.46634  0.26236  1.65497  0.21208
    376   0.45933  2.65720  1.61795  2.30412    519 A - - _
          1.38629  1.38629  1.38629  1.38629
          0.03861  3.96657  3.96657  1.46634  0.26236  1.13253  0.38893
    377   0.74235  2.58026  1.08998  2.18900    520 a - - _
          1.38629  1.38629  1.38629  1.38629
          0.03811  3.97948  3.97948  1.46634  0.26236  0.57959  0.82127
    378   0.40333  2.74427  1.72871  2.40683    521 A - - _
          1.38629  1.38629  1.38629  1.38629
          0.28883  1.45804  4.00799  0.28804  1.38523  1.09861  0.40547
    379   1.10841  2.28641  0.86191  1.92463    526 g - - _
          1.38629  1.38629  1.38629  1.38629
          0.03702  4.00799  4.00799  1.46634  0.26236  1.09861  0.40547
    380   1.40121  1.01648  1.78695  1.49449    527 c - - _
          1.38629  1.38629  1.38629  1.38629
          0.03702  4.00799  4.00799  1.46634  0.26236  1.09861  0.40547
    381   2.45265  1.20457  2.22776  0.68054    528 U - - >
          1.38629  1.38629  1.38629  1.38629
          0.03702  4.00799  4.00799  1.46634  0.26236  1.09861  0.40547
    382   2.86922  0.42206  2.59361  1.54735    529 C - - >
          1.38629  1.38629  1.38629  1.38629
          0.03702  4.00799  4.00799  1.46634  0.26236  1.09861  0.40547
    383   0.58362  1.98691  2.19113  1.64396    530 A - - ,
          1.38629  1.38629  1.38629  1.38629
          0.03702  4.00799  4.00799  1.46634  0.26236  1.09861  0.40547
    384   1.77435  2.39242  0.46138  2.22020    531 G - - <
          1.38629  1.38629  1.38629  1.38629
          0.03702  4.00799  4.00799  1.46634  0.26236  1.09861  0.40547
    385   2.12302  0.73185  2.01031  1.32665    532 c - - <
          1.38629  1.38629  1.38629  1.38629
          0.03702  4.00799  4.00799  1.46634  0.26236  1.09861  0.40547
    386   1.37749  1.42610  1.59185  1.19074    533 u - - <
          1.38629  1.38629  1.38629  1.38629
          0.03702  4.00799  4.00799  1.46634  0.26236  1.09861  0.40547
    387   1.65850  2.29436  0.51753  2.18252    534 G - - -
          1.38629  1.38629  1.38629  1.38629
          0.03702  4.00799  4.00799  1.46634  0.26236  1.09861  0.40547
    388   0.45783  2.46285  1.97266  1.94444    535 A - - -
          1.38629  1.38629  1.38629  1.38629
          0.03702  4.00799  4.00799  1.46634  0.26236  1.09861  0.40547
    389   2.09905  1.32786  1.95349  0.75374    536 u - - <
          1.38629  1.38629  1.38629  1.38629
          0.03702  4.00799  4.00799  1.46634  0.26236  1.09861  0.40547
    390   1.58544  2.31277  0.54601  2.14643    537 G - - <
          1.38629  1.38629  1.38629  1.38629
          0.03702  4.00799  4.00799  1.46634  0.26236  1.09861  0.40547
    391   1.83312  2.16829  0.50262  2.11386    538 G - - <
          1.38629  1.38629  1.38629  1.38629
          0.03702  4.00799  4.00799  1.46634  0.26236  1.09861  0.40547
    392   0.17230  3.22854  2.70296  2.96318    539 A - - -
          1.38629  1.38629  1.38629  1.38629
          0.03702  4.00799  4.00799  1.46634  0.26236  1.09861  0.40547
    393   1.64143  1.62042  0.98184  1.45302    540 g - - <
          1.38629  1.38629  1.38629  1.38629
          0.03702  4.00799  4.00799  1.46634  0.26236  1.09861  0.40547
    394   0.24468  2.77321  2.50423  2.61946    541 A - - <
          1.38629  1.38629  1.38629  1.38629
          0.05903  4.00799  3.24029  1.46634  0.26236  1.09861  0.40547
    395   1.73412  1.53711  2.13558  0.71280    542 u - - _
          1.38629  1.38629  1.38629  1.38629
          0.03783  3.98678  3.98678  1.46634  0.26236  0.65657  0.73112
    396   2.07092  2.25857  2.02871  0.44953    543 U - - _
          1.38629  1.38629  1.38629  1.38629
          0.03702  4.00799  4.00799  1.46634  0.26236  1.09861  0.40547
    397   1.85144  3.12542  0.30867  2.73877    544 G - - _
          1.38629  1.38629  1.38629  1.38629
          0.03702  4.00799  4.00799  1.46634  0.26236  1.09861  0.40547
    398   1.94032  1.28909  2.34021  0.72461    545 u - - _
          1.38629  1.38629  1.38629  1.38629
          0.03702  4.00799  4.00799  1.46634  0.26236  1.09861  0.40547
    399   2.49026  0.27215  3.22266  2.15832    546 C - - _
          1.38629  1.38629  1.38629  1.38629
          0.03702  4.00799  4.00799  1.46634  0.26236  1.09861  0.40547
    400   0.15251  3.31644  2.84505  3.05676    547 A - - _
          1.38629  1.38629  1.38629  1.38629
          0.03702  4.00799  4.00799  1.46634  0.26236  1.09861  0.40547
    401   2.19007  1.90413  2.61055  0.40700    548 U - - _
          1.38629  1.38629  1.38629  1.38629
          0.05816  4.00799  3.26151  1.46634  0.26236  1.09861  0.40547
    402   2.87119  2.64870  2.61255  0.22405    549 U - - >
          1.38629  1.38629  1.38629  1.38629
          0.03779  3.98762  3.98762  1.46634  0.26236  0.66684  0.72017
    403   1.46064  1.63485  1.05925  1.48627    550 g - - >
          1.38629  1.38629  1.38629  1.38629
          0.03702  4.00799  4.00799  1.46634  0.26236  1.09861  0.40547
    404   2.27683  0.61670  2.06162  1.46785    551 C - - >
          1.38629  1.38629  1.38629  1.38629
          0.03702  4.00799  4.00799  1.46634  0.26236  1.09861  0.40547
    405   2.25627  0.62873  2.11780  1.42007    552 C - - >
          1.38629  1.38629  1.38629  1.38629
          0.03702  4.00799  4.00799  1.46634  0.26236  1.09861  0.40547
    406   0.83378  2.12577  1.25758  1.82068    553 a - - >
          1.38629  1.38629  1.38629  1.38629
          0.03702  4.00799  4.00799  1.46634  0.26236  1.09861  0.40547
    407   0.52936  2.14823  1.81510  2.02872    554 A - - -
          1.38629  1.38629  1.38629  1.38629
          0.03702  4.00799  4.00799  1.46634  0.26236  1.09861  0.40547
    408   1.52014  1.67869  1.34250  1.09809    555 u - - >
          1.38629  1.38629  1.38629  1.38629
          0.03702  4.00799  4.00799  1.46634  0.26236  1.09861  0.40547
    409   1.64758  2.18351  0.58501  1.98241    556 G - - >
          1.38629  1.38629  1.38629  1.38629
          0.03702  4.00799  4.00799  1.46634  0.26236  1.09861  0.40547
    410   2.53813  0.46638  2.25176  1.66863    557 C - - >
          1.38629  1.38629  1.38629  1.38629
          0.03702  4.00799  4.00799  1.46634  0.26236  1.09861  0.40547
    411   2.18579  0.65625  1.97987  1.46649    558 C - - )
          1.38629  1.38629  1.38629  1.38629
          0.03702  4.00799  4.00799  1.46634  0.26236  1.09861  0.40547
    412   1.85007  1.31472  1.76614  0.90824    559 u - - )
          1.38629  1.38629  1.38629  1.38629
          0.03702  4.00799  4.00799  1.46634  0.26236  1.09861  0.40547
    413   1.48688  2.18342  0.68672  1.84488    560 G - - )
          1.38629  1.38629  1.38629  1.38629
          0.06775  4.00799  3.05050  1.46634  0.26236  1.09861  0.40547
    414   0.44693  2.22821  2.02540  2.11403    561 A - - -
          1.38629  1.38629  1.38629  1.38629
          0.03815  3.97839  3.97839  1.46634  0.26236  0.56969  0.83403
    415   1.25060  1.80592  1.13588  1.47751    562 g - - )
          1.38629  1.38629  1.38629  1.38629
          0.03702  4.00799  4.00799  1.46634  0.26236  1.09861  0.40547
    416   2.12494  0.69953  1.83666  1.49436    563 c - - )
          1.38629  1.38629  1.38629  1.38629
          0.03702  4.00799  4.00799  1.46634  0.26236  1.09861  0.40547
    417   1.56743  1.70478  1.42813  0.99466    564 u - - )
          1.38629  1.38629  1.38629  1.38629
          0.03702  4.00799  4.00799  1.46634  0.26236  1.09861  0.40547
    418   1.57703  1.75816  1.41121  0.97497    565 u - - )
          1.38629  1.38629  1.38629  1.38629
          0.03702  4.00799  4.00799  1.46634  0.26236  1.09861  0.40547
    419   3.45637  0.19372  3.27337  2.23786    566 C - - )
          1.38629  1.38629  1.38629  1.38629
          0.03702  4.00799  4.00799  1.46634  0.26236  1.09861  0.40547
    420   2.78193  0.25663  3.37396  2.03888    567 C - - ,
          1.38629  1.38629  1.38629  1.38629
          0.03702  4.00799  4.00799  1.46634  0.26236  1.09861  0.40547
    421   2.78146  1.63917  2.55678  0.40593    568 U - - }
          1.38629  1.38629  1.38629  1.38629
          0.03860  3.96695  3.96695  1.46634  0.26236  1.09861  0.40547
    422   2.89255  0.35054  2.62286  1.78582    569 C - - }
          1.38629  1.38629  1.38629  1.38629
          0.03860  3.96695  3.96695  1.46634  0.26236  1.09861  0.40547
    423   2.84536  0.43545  2.55853  1.52559    570 C - - }
          1.38629  1.38629  1.38629  1.38629
          0.03860  3.96695  3.96695  1.46634  0.26236  1.09861  0.40547
    424   1.84695  1.39265  1.69446  0.89119    571 u - - }
          1.38629  1.38629  1.38629  1.38629
          0.03860  3.96695  3.96695  1.46634  0.26236  1.09861  0.40547
    425   1.52472  2.08681  0.69062  1.85168    572 G - - }
          1.38629  1.38629  1.38629  1.38629
          0.03860  3.96695  3.96695  1.46634  0.26236  1.09861  0.40547
    426   1.92635  0.73291  2.58592  1.20904    573 c - - -
          1.38629  1.38629  1.38629  1.38629
          0.03860  3.96695  3.96695  1.46634  0.26236  1.09861  0.40547
    427   2.00285  2.02612  2.13513  0.48618    574 U - - -
          1.38629  1.38629  1.38629  1.38629
          0.03860  3.96695  3.96695  1.46634  0.26236  1.09861  0.40547
    428   0.48185  2.35372  2.26509  1.69542    575 A - - -
          1.38629  1.38629  1.38629  1.38629
          0.03860  3.96695  3.96695  1.46634  0.26236  1.09861  0.40547
    429   1.93721  1.25593  2.39229  0.73467    576 u - - -
          1.38629  1.38629  1.38629  1.38629
          0.03860  3.96695  3.96695  1.46634  0.26236  1.09861  0.40547
    430   2.30344  2.45499  2.93773  0.27281    577 U - - -
          1.38629  1.38629  1.38629  1.38629
          0.23288  1.66696  3.96695  1.77420  0.18587  1.09861  0.40547
    431   0.30068  2.85155  2.09470  2.54050    584 A - - -
          1.38629  1.38629  1.38629  1.38629
          0.03860  3.96695  3.96695  1.46634  0.26236  1.09861  0.40547
    432   0.70851  2.07231  2.02716  1.38622    585 a - - -
          1.38629  1.38629  1.38629  1.38629
          0.03860  3.96695  3.96695  1.46634  0.26236  1.09861  0.40547
    433   1.96074  2.81285  0.37034  2.21907    586 G - - -
          1.38629  1.38629  1.38629  1.38629
          0.03860  3.96695  3.96695  1.46634  0.26236  1.09861  0.40547
    434   0.52858  2.27907  1.78424  1.96427    587 A - - -
          1.38629  1.38629  1.38629  1.38629
          0.03860  3.96695  3.96695  1.46634  0.26236  1.09861  0.40547
    435   1.66529  1.76115  1.98624  0.68954    588 U - - -
          1.38629  1.38629  1.38629  1.38629
          0.03860  3.96695  3.96695  1.46634  0.26236  1.09861  0.40547
    436   1.46052  1.47030  1.45356  1.18976    589 u - - }
          1.38629  1.38629  1.38629  1.38629
          0.05650  3.96695  3.32407  1.46634  0.26236  1.09861  0.40547
    437   1.51221  1.93873  0.84321  1.58298    590 g - - }
          1.38629  1.38629  1.38629  1.38629
          0.03928  3.94973  3.94973  1.46634  0.26236  0.71860  0.66833
    438   2.45371  0.54857  2.11401  1.53481    591 C - - }
          1.38629  1.38629  1.38629  1.38629
          0.03860  3.96695  3.96695  1.46634  0.26236  1.09861  0.40547
    439   1.86263  0.92830  1.69325  1.32579    592 c - - }
          1.38629  1.38629  1.38629  1.38629
          0.03860  3.96695  3.96695  1.46634  0.26236  1.09861  0.40547
    440   0.53326  2.09152  2.16493  1.74265    593 A - - ,
          1.38629  1.38629  1.38629  1.38629
          0.03860  3.96695  3.96695  1.46634  0.26236  1.09861  0.40547
    441   1.30993  2.43557  0.64493  2.13779    594 G - - ,
          1.38629  1.38629  1.38629  1.38629
          0.03860  3.96695  3.96695  1.46634  0.26236  1.09861  0.40547
    442   0.27662  2.89864  2.19001  2.59499    595 A - - ,
          1.38629  1.38629  1.38629  1.38629
          0.06950  3.96695  3.03212  1.46634  0.26236  1.09861  0.40547
    443   1.68894  1.89380  0.81352  1.50738    596 g - - <
          1.38629  1.38629  1.38629  1.38629
          0.03979  3.93723  3.93723  1.46634  0.26236  1.51442  0.24838
    444   0.87441  1.82959  1.42391  1.70571    597 a - - <
          1.38629  1.38629  1.38629  1.38629
          0.03979  3.93723  3.93723  1.46634  0.26236  0.57959  0.82127
    445   1.08335  1.70293  1.38860  1.46982    598 a - - <
          1.38629  1.38629  1.38629  1.38629
          0.03860  3.96695  3.96695  1.46634  0.26236  1.09861  0.40547
    446   1.20260  1.50725  1.59773  1.28839    599 a - - <
          1.38629  1.38629  1.38629  1.38629
          0.07069  3.96695  3.00946  1.46634  0.26236  1.09861  0.40547
    447   2.32117  1.23765  2.14138  0.70464    600 u - - <
          1.38629  1.38629  1.38629  1.38629
          0.03983  3.93609  3.93609  1.46634  0.26236  1.52717  0.24481
    448   1.52095  1.69278  0.96724  1.52620    601 g - - <
          1.38629  1.38629  1.38629  1.38629
          0.03983  3.93609  3.93609  1.46634  0.26236  0.56969  0.83403
    449   2.37911  1.23806  2.21439  0.67688    602 U - - <
          1.38629  1.38629  1.38629  1.38629
          0.03860  3.96695  3.96695  1.46634  0.26236  1.09861  0.40547
    450   2.16094  3.30287  0.23136  2.90856    603 G - - _
          1.38629  1.38629  1.38629  1.38629
          0.03860  3.96695  3.96695  1.46634  0.26236  1.09861  0.40547
    451   2.36189  1.97187  2.88005  0.34189    604 U - - _
          1.38629  1.38629  1.38629  1.38629
          0.03860  3.96695  3.96695  1.46634  0.26236  1.09861  0.40547
    452   0.64785  1.71567  2.16174  1.70449    605 A - - _
          1.38629  1.38629  1.38629  1.38629
          0.03860  3.96695  3.96695  1.46634  0.26236  1.09861  0.40547
    453   1.85906  1.99346  2.57260  0.45947    606 U - - _
          1.38629  1.38629  1.38629  1.38629
          0.03860  3.96695  3.96695  1.46634  0.26236  1.09861  0.40547
    454   2.02397  2.26333  2.53999  0.37834    607 U - - _
          1.38629  1.38629  1.38629  1.38629
          0.03860  3.96695  3.96695  1.46634  0.26236  1.09861  0.40547
    455   0.38410  2.22985  2.30603  2.19163    608 A - - _
          1.38629  1.38629  1.38629  1.38629
          0.31131  1.39197  3.96695  1.38794  0.28714  1.09861  0.40547
    456   0.87324  1.97262  2.19613  1.10238    616 a - - _
          1.38629  1.38629  1.38629  1.38629
          0.03860  3.96695  3.96695  1.46634  0.26236  1.09861  0.40547
    457   0.67960  2.38215  1.24888  2.17154    617 A - - >
          1.38629  1.38629  1.38629  1.38629
          0.03860  3.96695  3.96695  1.46634  0.26236  1.09861  0.40547
    458   1.59669  1.25682  1.51555  1.22695    618 u - - >
          1.38629  1.38629  1.38629  1.38629
          0.03860  3.96695  3.96695  1.46634  0.26236  1.09861  0.40547
    459   0.76558  2.31527  1.15271  2.11680    619 a - - >
          1.38629  1.38629  1.38629  1.38629
          0.07069  3.96695  3.00946  1.46634  0.26236  1.09861  0.40547
    460   1.19039  1.70564  1.27476  1.44926    620 a - - >
          1.38629  1.38629  1.38629  1.38629
          0.03983  3.93609  3.93609  1.46634  0.26236  1.52717  0.24481
    461   1.54923  1.43753  1.47437  1.13584    621 u - - >
          1.38629  1.38629  1.38629  1.38629
          0.03983  3.93609  3.93609  1.46634  0.26236  1.52717  0.24481
    462   1.08896  1.53693  1.64261  1.36680    622 a - - >
          1.38629  1.38629  1.38629  1.38629
          0.11609  3.93609  2.40703  1.46634  0.26236  0.56969  0.83403
    463   1.80532  1.23195  1.70639  1.01519    623 u - - >
          1.38629  1.38629  1.38629  1.38629
          0.12135  2.37226  3.86292  1.16253  0.37498  0.36010  1.19602
    464   1.18340  2.44901  0.76307  1.95793    627 g - - ,
          1.38629  1.38629  1.38629  1.38629
          0.03983  3.93609  3.93609  1.46634  0.26236  1.09861  0.40547
    465   2.24921  1.79811  2.76976  0.40612    628 U - - ,
          1.38629  1.38629  1.38629  1.38629
          0.03983  3.93609  3.93609  1.46634  0.26236  1.09861  0.40547
    466   1.42576  1.81086  1.02164  1.44325    629 g - - }
          1.38629  1.38629  1.38629  1.38629
          0.03983  3.93609  3.93609  1.46634  0.26236  1.09861  0.40547
    467   0.72498  2.37549  1.17811  2.16426    630 a - - }
          1.38629  1.38629  1.38629  1.38629
          0.03983  3.93609  3.93609  1.46634  0.26236  1.09861  0.40547
    468   0.97944  2.14779  1.03815  1.87324    631 a - - }
          1.38629  1.38629  1.38629  1.38629
          0.03983  3.93609  3.93609  1.46634  0.26236  1.09861  0.40547
    469   1.66602  1.15185  1.43618  1.35823    632 c - - }
          1.38629  1.38629  1.38629  1.38629
          0.03983  3.93609  3.93609  1.46634  0.26236  1.09861  0.40547
    470   1.61929  1.23793  1.44080  1.29011    633 c - - }
          1.38629  1.38629  1.38629  1.38629
          0.03983  3.93609  3.93609  1.46634  0.26236  1.09861  0.40547
    471   3.07995  0.15987  3.65485  2.57805    634 C - - -
          1.38629  1.38629  1.38629  1.38629
          0.03983  3.93609  3.93609  1.46634  0.26236  1.09861  0.40547
    472   0.52850  1.99257  2.17517  1.82897    635 A - - -
          1.38629  1.38629  1.38629  1.38629
          0.18677  2.05340  3.16840  0.28072  1.40747  1.09861  0.40547
    473   0.98101  1.86024  1.30850  1.61341    637 a - - }
          1.38629  1.38629  1.38629  1.38629
          0.04077  3.91329  3.91329  1.46634  0.26236  1.42426  0.27534
    474   1.14325  1.76727  1.26198  1.48137    638 a - - }
          1.38629  1.38629  1.38629  1.38629
          0.04077  3.91329  3.91329  1.46634  0.26236  0.65657  0.73112
    475   2.10436  2.49787  0.37284  2.23454    639 G - - }
          1.38629  1.38629  1.38629  1.38629
          0.03983  3.93609  3.93609  1.46634  0.26236  1.09861  0.40547
    476   1.09654  1.76702  1.32651  1.47085    640 a - - }
          1.38629  1.38629  1.38629  1.38629
          0.03983  3.93609  3.93609  1.46634  0.26236  1.09861  0.40547
    477   0.28045  2.73654  2.66832  2.20371    641 A - - -
          1.38629  1.38629  1.38629  1.38629
          0.03983  3.93609  3.93609  1.46634  0.26236  1.09861  0.40547
    478   1.91619  1.97062  2.37085  0.47794    642 U - - -
          1.38629  1.38629  1.38629  1.38629
          0.03983  3.93609  3.93609  1.46634  0.26236  1.09861  0.40547
    479   1.49113  2.13894  0.70933  1.80105    643 g - - }
          1.38629  1.38629  1.38629  1.38629
          0.03983  3.93609  3.93609  1.46634  0.26236  1.09861  0.40547
    480   2.23925  1.26545  2.01530  0.73800    644 u - - }
          1.38629  1.38629  1.38629  1.38629
          0.09702  3.93609  2.61812  1.46634  0.26236  1.09861  0.40547
    481   0.39542  2.47099  2.45431  1.85676    645 A - - ,
          1.38629  1.38629  1.38629  1.38629
          0.23685  3.88120  1.65935  1.46634  0.26236  0.42876  1.05359
    482   1.18632  1.38056  1.79136  1.28559    646 a - - ,
          1.38629  1.38629  1.38629  1.38629
          0.04764  3.76105  3.76105  1.46634  0.26236  0.79464  0.60102
    483   2.02834  1.44598  2.55611  0.58820    647 U - - ,
          1.38629  1.38629  1.38629  1.38629
          0.06700  3.85151  3.13359  1.46634  0.26236  0.47699  0.96930
    484   1.87932  2.23491  2.62211  0.40398    648 U - - ,
          1.38629  1.38629  1.38629  1.38629
          0.04128  3.90104  3.90104  1.46634  0.26236  1.56108  0.23561
    485   2.01524  2.03964  2.48616  0.42555    649 U - - ,
          1.38629  1.38629  1.38629  1.38629
          0.04128  3.90104  3.90104  1.46634  0.26236  1.56108  0.23561
    486   1.55930  0.81828  2.28137  1.40087    650 c - - ,
          1.38629  1.38629  1.38629  1.38629
          0.04128  3.90104  3.90104  1.46634  0.26236  1.56108  0.23561
    487   0.64862  2.02149  1.66291  1.86310    651 A - - ,
          1.38629  1.38629  1.38629  1.38629
          0.04128  3.90104  3.90104  1.46634  0.26236  1.56108  0.23561
    488   0.74221  1.67989  1.89916  1.67210    652 a - - ,
          1.38629  1.38629  1.38629  1.38629
          0.04128  3.90104  3.90104  1.46634  0.26236  1.56108  0.23561
    489   2.19899  2.36357  2.82336  0.30708    653 U - - ,
          1.38629  1.38629  1.38629  1.38629
          0.04128  3.90104  3.90104  1.46634  0.26236  1.02237  0.44588
    490   1.60303  1.83069  0.75695  1.77598    654 g - - <
          1.38629  1.38629  1.38629  1.38629
          0.04068  3.91537  3.91537  1.46634  0.26236  1.39876  0.28356
    491   2.04825  1.51337  1.80784  0.71977    655 u - - <
          1.38629  1.38629  1.38629  1.38629
          0.04068  3.91537  3.91537  1.46634  0.26236  1.39876  0.28356
    492   0.43744  2.52590  1.87425  2.11317    656 A - - -
          1.38629  1.38629  1.38629  1.38629
          0.04068  3.91537  3.91537  1.46634  0.26236  1.39876  0.28356
    493   2.75075  2.69097  3.27346  0.18581    657 U - - -
          1.38629  1.38629  1.38629  1.38629
          0.04068  3.91537  3.91537  1.46634  0.26236  1.39876  0.28356
    494   2.75075  2.69097  3.27346  0.18581    658 U - - -
          1.38629  1.38629  1.38629  1.38629
          0.04068  3.91537  3.91537  1.46634  0.26236  0.68084  0.70561
    495   2.79245  2.72573  3.31657  0.17799    659 U - - -
          1.38629  1.38629  1.38629  1.38629
          0.05387  3.93609  3.41364  1.46634  0.26236  1.09861  0.40547
    496   1.35153  2.26863  0.72849  1.86392    660 g - - -
          1.38629  1.38629  1.38629  1.38629
          0.04038  3.92260  3.92260  1.46634  0.26236  1.30458  0.31647
    497   1.64348  1.74244  0.84672  1.59562    661 g - - <
          1.38629  1.38629  1.38629  1.38629
          0.05914  3.92260  3.27972  1.46634  0.26236  1.30458  0.31647
    498   1.76110  1.51190  1.61251  0.89583    662 u - - <
          1.38629  1.38629  1.38629  1.38629
          0.06026  3.90459  3.26144  1.46634  0.26236  0.88058  0.53536
    499   0.80007  2.05601  1.28520  1.92315    663 a - - <
          1.38629  1.38629  1.38629  1.38629
          0.09720  3.90458  2.62450  1.46634  0.26236  1.52358  0.24581
    500   1.91169  0.77664  1.80540  1.47924    664 c - - <
          1.38629  1.38629  1.38629  1.38629
          0.07153  3.85084  3.04143  1.46634  0.26236  1.32892  0.30756
    501   1.01108  1.74791  1.30169  1.66092    665 a - - <
          1.38629  1.38629  1.38629  1.38629
          0.04378  3.84349  3.84349  1.46634  0.26236  1.30093  0.31784
    502   2.00177  0.86803  2.56378  0.99936    666 c - - -
          1.38629  1.38629  1.38629  1.38629
          0.04280  3.86574  3.86574  1.46634  0.26236  1.05924  0.42575
    503   1.17609  2.38766  0.70923  2.22886    667 g - - <
          1.38629  1.38629  1.38629  1.38629
          0.04169  3.89152  3.89152  1.46634  0.26236  1.65497  0.21208
    504   1.64848  1.19730  1.55571  1.22211    668 c - - <
          1.38629  1.38629  1.38629  1.38629
          0.08691  3.46641  2.95629  1.17533  0.36921  1.65497  0.21208
    505   0.21078  3.01633  2.58864  2.71890    671 A - - _
          1.38629  1.38629  1.38629  1.38629
          0.04308  3.85941  3.85941  1.46634  0.26236  1.91408  0.15955
    506   2.52418  0.31844  3.10626  1.91172    672 C - - _
          1.38629  1.38629  1.38629  1.38629
          0.04308  3.85941  3.85941  1.46634  0.26236  1.91408  0.15955
    507   0.14997  3.26943  2.99056  2.97640    673 A - - _
          1.38629  1.38629  1.38629  1.38629
          0.04308  3.85941  3.85941  1.46634  0.26236  1.27093  0.32930
    508   1.53378  1.30784  1.28727  1.43610    674 g - - >
          1.38629  1.38629  1.38629  1.38629
          0.04225  3.87825  3.87825  1.46634  0.26236  1.27332  0.32837
    509   2.47053  0.63612  2.19616  1.29139    675 C - - >
          1.38629  1.38629  1.38629  1.38629
          0.04169  3.89152  3.89152  1.46634  0.26236  1.65497  0.21208
    510   0.20486  3.05085  2.59586  2.75933    676 A - - -
          1.38629  1.38629  1.38629  1.38629
          0.04169  3.89152  3.89152  1.46634  0.26236  1.65497  0.21208
    511   1.87055  1.31763  1.62704  0.96317    677 u - - >
          1.38629  1.38629  1.38629  1.38629
          0.04169  3.89152  3.89152  1.46634  0.26236  1.65497  0.21208
    512   1.62089  2.02973  0.69664  1.75650    678 g - - >
          1.38629  1.38629  1.38629  1.38629
          0.04169  3.89152  3.89152  1.46634  0.26236  0.72014  0.66686
    513   2.13591  1.34762  1.89701  0.75080    679 u - - >
          1.38629  1.38629  1.38629  1.38629
          0.04038  3.92260  3.92260  1.46634  0.26236  1.30458  0.31647
    514   1.12936  1.81342  1.18339  1.57298    680 a - - >
          1.38629  1.38629  1.38629  1.38629
          0.04038  3.92260  3.92260  1.46634  0.26236  1.30458  0.31647
    515   1.61131  1.46391  1.52690  1.04460    681 u - - >
          1.38629  1.38629  1.38629  1.38629
          0.04038  3.92260  3.92260  1.46634  0.26236  1.30458  0.31647
    516   0.98994  2.38976  0.94491  1.91030    682 g - - -
          1.38629  1.38629  1.38629  1.38629
          0.04038  3.92260  3.92260  1.46634  0.26236  1.30458  0.31647
    517   1.79481  1.04050  2.43014  0.93512    683 u - - -
          1.38629  1.38629  1.38629  1.38629
          0.04038  3.92260  3.92260  1.46634  0.26236  1.30458  0.31647
    518   0.19145  3.11314  2.64876  2.82951    684 A - - -
          1.38629  1.38629  1.38629  1.38629
          0.04038  3.92260  3.92260  1.46634  0.26236  1.30458  0.31647
    519   0.57954  2.40988  1.56560  1.95860    685 A - - -
          1.38629  1.38629  1.38629  1.38629
          0.04038  3.92260  3.92260  1.46634  0.26236  1.30458  0.31647
    520   0.19952  3.01390  2.85503  2.60071    686 A - - -
          1.38629  1.38629  1.38629  1.38629
          0.04038  3.92260  3.92260  1.46634  0.26236  1.30458  0.31647
    521   1.99282  0.61906  2.64548  1.36938    687 C - - -
          1.38629  1.38629  1.38629  1.38629
          0.21227  3.92260  1.76339  1.46634  0.26236  0.78214  0.61143
    522   0.89419  2.05899  1.16273  1.89148    688 a - - >
          1.38629  1.38629  1.38629  1.38629
          0.04701  3.77400  3.77400  1.46634  0.26236  0.33690  1.25170
    523   1.98357  1.41338  1.51438  0.91839    689 u - - >
          1.38629  1.38629  1.38629  1.38629
          0.05960  3.91537  3.27222  1.46634  0.26236  1.39876  0.28356
    524   0.48860  2.38292  1.94694  1.88703    690 A - - ,
          1.38629  1.38629  1.38629  1.38629
          0.06618  3.89722  3.12953  1.46634  0.26236  0.88200  0.53436
    525   0.44675  2.86925  1.44414  2.69406    691 A - - <
          1.38629  1.38629  1.38629  1.38629
          0.04153  3.89510  3.89510  1.46634  0.26236  1.62082  0.22032
    526   1.68390  1.34206  1.64796  1.01998    692 u - - <
          1.38629  1.38629  1.38629  1.38629
          0.04153  3.89510  3.89510  1.46634  0.26236  0.85313  0.55526
    527   1.90378  1.48679  1.69203  0.81927    693 u - - <
          1.38629  1.38629  1.38629  1.38629
          0.06670  3.91831  3.10891  1.46634  0.26236  1.36161  0.29605
    528   2.23918  1.09401  2.03920  0.84758    694 u - - <
          1.38629  1.38629  1.38629  1.38629
          0.04161  3.89323  3.89323  1.46634  0.26236  1.63881  0.21593
    529   0.53770  2.55773  1.44636  2.27300    695 A - - <
          1.38629  1.38629  1.38629  1.38629
          0.07745  3.89323  2.91607  1.46634  0.26236  1.63881  0.21593
    530   1.68311  0.73018  2.44847  1.40260    696 c - - _
          1.38629  1.38629  1.38629  1.38629
          0.04310  3.85888  3.85888  1.46634  0.26236  1.27464  0.32785
    531   0.55311  2.36571  1.70487  1.90273    697 A - - _
          1.38629  1.38629  1.38629  1.38629
          0.04228  3.87773  3.87773  1.46634  0.26236  1.23684  0.34291
    532   1.95592  2.11797  0.47225  2.16548    698 G - - _
          1.38629  1.38629  1.38629  1.38629
          0.04165  3.89240  3.89240  1.46634  0.26236  1.64667  0.21405
    533   0.27143  2.86341  2.27419  2.55417    699 A - - _
          1.38629  1.38629  1.38629  1.38629
          0.04165  3.89240  3.89240  1.46634  0.26236  1.64667  0.21405
    534   0.13902  3.33969  3.05402  3.05397    700 A - - _
          1.38629  1.38629  1.38629  1.38629
          0.04165  3.89240  3.89240  1.46634  0.26236  1.64667  0.21405
    535   1.75132  1.22177  2.21125  0.86232    701 u - - _
          1.38629  1.38629  1.38629  1.38629
          0.04165  3.89240  3.89240  1.46634  0.26236  1.64667  0.21405
    536   0.48260  2.22524  2.12133  1.86491    702 A - - _
          1.38629  1.38629  1.38629  1.38629
          0.04165  3.89240  3.89240  1.46634  0.26236  1.64667  0.21405
    537   1.86477  1.72940  2.09876  0.60685    703 U - - _
          1.38629  1.38629  1.38629  1.38629
          0.04165  3.89240  3.89240  1.46634  0.26236  1.64667  0.21405
    538   0.51361  2.21261  1.84299  2.01058    704 A - - _
          1.38629  1.38629  1.38629  1.38629
          0.10011  2.59201  3.89240  0.47716  0.96902  0.83727  0.56721
    539   2.25451  2.40044  2.87223  0.29059    706 U - - _
          1.38629  1.38629  1.38629  1.38629
          0.04059  3.91751  3.91751  1.46634  0.26236  1.37197  0.29250
    540   2.75504  2.69455  3.27790  0.18499    707 U - - _
          1.38629  1.38629  1.38629  1.38629
          0.04059  3.91751  3.91751  1.46634  0.26236  1.37197  0.29250
    541   2.75504  2.69455  3.27790  0.18499    708 U - - _
          1.38629  1.38629  1.38629  1.38629
          0.11452  2.42685  3.91751  0.40216  1.10526  1.37197  0.29250
    542   2.75504  2.69455  3.27790  0.18499    710 U - - _
          1.38629  1.38629  1.38629  1.38629
          0.04059  3.91751  3.91751  1.46634  0.26236  1.37197  0.29250
    543   1.74243  1.24248  2.38977  0.81061    711 u - - _
          1.38629  1.38629  1.38629  1.38629
          0.06259  3.91751  3.19958  1.46634  0.26236  1.37197  0.29250
    544   1.49420  0.75600  2.42181  1.52661    712 c - - _
          1.38629  1.38629  1.38629  1.38629
          0.04148  3.89640  3.89640  1.46634  0.26236  1.60809  0.22348
    545   0.21434  3.02132  2.54031  2.72803    713 A - - _
          1.38629  1.38629  1.38629  1.38629
          0.06077  3.89640  3.25324  1.46634  0.26236  0.89017  0.52863
    546   2.23406  1.85381  2.75168  0.39683    714 U - - _
          1.38629  1.38629  1.38629  1.38629
          0.04135  3.89939  3.89939  1.46634  0.26236  1.57807  0.23114
    547   0.21723  3.01349  2.52263  2.71983    715 A - - _
          1.38629  1.38629  1.38629  1.38629
          0.04135  3.89939  3.89939  1.46634  0.26236  0.91378  0.51251
    548   2.56072  0.32054  3.14921  1.87010    716 C - - _
          1.38629  1.38629  1.38629  1.38629
          0.04056  3.91831  3.91831  1.46634  0.26236  1.36161  0.29605
    549   0.13105  3.39466  3.10374  3.11468    717 A - - _
          1.38629  1.38629  1.38629  1.38629
          0.04056  3.91831  3.91831  1.46634  0.26236  0.71846  0.66846
    550   1.76237  1.11593  2.25076  0.92778    718 u - - _
          1.38629  1.38629  1.38629  1.38629
          0.05834  3.93609  3.29294  1.46634  0.26236  1.09861  0.40547
    551   2.60076  1.83278  2.32637  0.40322    719 U - - >
          1.38629  1.38629  1.38629  1.38629
          0.04056  3.91831  3.91831  1.46634  0.26236  1.36161  0.29605
    552   1.70666  2.20258  0.60676  1.81462    720 G - - >
          1.38629  1.38629  1.38629  1.38629
          0.04056  3.91831  3.91831  1.46634  0.26236  1.36161  0.29605
    553   1.61818  1.81758  0.83922  1.57369    721 g - - >
          1.38629  1.38629  1.38629  1.38629
          0.04056  3.91831  3.91831  1.46634  0.26236  1.36161  0.29605
    554   1.55017  1.76450  0.90987  1.54207    722 g - - >
          1.38629  1.38629  1.38629  1.38629
          0.04056  3.91831  3.91831  1.46634  0.26236  1.36161  0.29605
    555   2.80985  1.92093  2.63218  0.32657    723 U - - >
          1.38629  1.38629  1.38629  1.38629
          0.04056  3.91831  3.91831  1.46634  0.26236  0.71846  0.66846
    556   0.56182  2.36912  1.69889  1.87482    724 A - - ,
          1.38629  1.38629  1.38629  1.38629
          0.03983  3.93609  3.93609  1.46634  0.26236  1.09861  0.40547
    557   1.57390  2.27532  0.65195  1.77803    725 G - - ,
          1.38629  1.38629  1.38629  1.38629
          0.03983  3.93609  3.93609  1.46634  0.26236  1.09861  0.40547
    558   0.56746  2.82129  1.19718  2.63857    726 A - - <
          1.38629  1.38629  1.38629  1.38629
          0.03983  3.93609  3.93609  1.46634  0.26236  1.09861  0.40547
    559   1.77192  1.51611  1.65143  0.87071    727 u - - <
          1.38629  1.38629  1.38629  1.38629
          0.09562  3.93609  2.63570  1.46634  0.26236  1.09861  0.40547
    560   0.52158  2.43567  1.56533  2.20857    728 A - - <
          1.38629  1.38629  1.38629  1.38629
          0.04207  3.88254  3.88254  1.46634  0.26236  1.73532  0.19400
    561   1.69747  1.50669  1.60080  0.93273    729 u - - <
          1.38629  1.38629  1.38629  1.38629
          0.04207  3.88254  3.88254  1.46634  0.26236  1.73532  0.19400
    562   1.60153  1.68025  0.96753  1.46074    730 g - - <
          1.38629  1.38629  1.38629  1.38629
          0.04207  3.88254  3.88254  1.46634  0.26236  1.73532  0.19400
    563   2.09459  0.77108  1.94837  1.30246    731 c - - <
          1.38629  1.38629  1.38629  1.38629
          0.04207  3.88254  3.88254  1.46634  0.26236  1.73532  0.19400
    564   0.52162  2.27851  1.72849  2.06789    732 A - - <
          1.38629  1.38629  1.38629  1.38629
          0.04207  3.88254  3.88254  1.46634  0.26236  1.73532  0.19400
    565   1.68859  1.09537  1.64540  1.24525    733 c - - <
          1.38629  1.38629  1.38629  1.38629
          0.04207  3.88254  3.88254  1.46634  0.26236  1.73532  0.19400
    566   2.39639  2.20617  2.90995  0.29524    734 U - - _
          1.38629  1.38629  1.38629  1.38629
          0.08227  3.88254  2.84089  1.46634  0.26236  1.73532  0.19400
    567   2.60741  2.57181  3.12472  0.21576    735 U - - _
          1.38629  1.38629  1.38629  1.38629
          0.06415  3.84403  3.20088  1.46634  0.26236  2.01552  0.14301
    568   2.21225  1.97222  2.72439  0.37715    736 U - - _
          1.38629  1.38629  1.38629  1.38629
          0.04464  3.82452  3.82452  1.46634  0.26236  0.81096  0.58776
    569   1.54613  1.83736  0.91169  1.48790    737 g - - >
          1.38629  1.38629  1.38629  1.38629
          0.04207  3.88254  3.88254  1.46634  0.26236  1.73532  0.19400
    570   2.32898  1.86682  2.03277  0.48286    738 U - - >
          1.38629  1.38629  1.38629  1.38629
          0.04207  3.88254  3.88254  1.46634  0.26236  1.73532  0.19400
    571   1.61037  2.03359  0.65405  1.90123    739 G - - >
          1.38629  1.38629  1.38629  1.38629
          0.04207  3.88254  3.88254  1.46634  0.26236  1.73532  0.19400
    572   1.79069  1.48595  1.45067  0.98764    740 u - - >
          1.38629  1.38629  1.38629  1.38629
          0.04207  3.88254  3.88254  1.46634  0.26236  1.73532  0.19400
    573   1.04067  1.84393  1.28100  1.55672    741 a - - >
          1.38629  1.38629  1.38629  1.38629
          0.04207  3.88254  3.88254  1.46634  0.26236  1.73532  0.19400
    574   2.50348  1.64606  2.24554  0.47881    742 U - - >
          1.38629  1.38629  1.38629  1.38629
          0.07586  3.88254  2.94771  1.46634  0.26236  0.43493  1.04217
    575   1.14061  1.73149  1.19694  1.60326    743 a - - >
          1.38629  1.38629  1.38629  1.38629
          0.04110  3.90543  3.90543  1.46634  0.26236  0.57959  0.82127
    576   2.83713  1.75050  2.61083  0.36493    744 U - - >
          1.38629  1.38629  1.38629  1.38629
          0.03983  3.93609  3.93609  1.46634  0.26236  1.09861  0.40547
    577   0.44190  2.64447  1.68594  2.29389    745 A - - ,
          1.38629  1.38629  1.38629  1.38629
          0.03983  3.93609  3.93609  1.46634  0.26236  1.09861  0.40547
    578   2.21787  1.69255  2.08846  0.53917    746 U - - <
          1.38629  1.38629  1.38629  1.38629
          0.11229  3.93609  2.44543  1.46634  0.26236  1.09861  0.40547
    579   0.87484  2.02038  1.23368  1.83731    747 a - - <
          1.38629  1.38629  1.38629  1.38629
          0.04276  3.86656  3.86656  1.46634  0.26236  1.86253  0.16875
    580   0.24096  2.92669  2.43093  2.62281    748 A - - -
          1.38629  1.38629  1.38629  1.38629
          0.04276  3.86656  3.86656  1.46634  0.26236  1.86253  0.16875
    581   2.24246  1.82893  2.04170  0.50516    749 U - - <
          1.38629  1.38629  1.38629  1.38629
          0.04276  3.86656  3.86656  1.46634  0.26236  1.86253  0.16875
    582   1.01102  2.04406  1.04389  1.86711    750 a - - <
          1.38629  1.38629  1.38629  1.38629
          0.06358  3.86656  3.20227  1.46634  0.26236  1.86253  0.16875
    583   0.35336  2.49600  2.09441  2.38469    751 A - - <
          1.38629  1.38629  1.38629  1.38629
          0.04364  3.84663  3.84663  1.46634  0.26236  1.99920  0.14554
    584   2.02942  1.54844  1.93280  0.67086    752 U - - <
          1.38629  1.38629  1.38629  1.38629
          0.12978  2.29903  3.84663  1.59066  0.22789  1.99920  0.14554
    585   1.56221  2.58434  0.46754  2.42656    758 G - - <
          1.38629  1.38629  1.38629  1.38629
          0.06734  3.84663  3.12871  1.46634  0.26236  1.99920  0.14554
    586   2.53314  1.54515  2.35216  0.49078    759 U - - <
          1.38629  1.38629  1.38629  1.38629
          0.04467  3.82395  3.82395  1.46634  0.26236  1.46790  0.26190
    587   1.22161  1.54276  1.46897  1.34212    760 a - - <
          1.38629  1.38629  1.38629  1.38629
          0.04374  3.84434  3.84434  1.46634  0.26236  2.01359  0.14330
    588   1.78943  1.57104  1.70756  0.81236    761 u - - <
          1.38629  1.38629  1.38629  1.38629
          0.06594  3.84434  3.16027  1.46634  0.26236  1.29567  0.31981
    589   2.18728  1.47529  1.96162  0.65694    762 U - - <
          1.38629  1.38629  1.38629  1.38629
          0.04368  3.84580  3.84580  1.46634  0.26236  1.32037  0.31066
    590   2.26182  1.46292  2.04484  0.62571    763 U - - <
          1.38629  1.38629  1.38629  1.38629
          0.10287  3.86656  2.56618  1.46634  0.26236  1.86253  0.16875
    591   1.92939  2.02004  2.32744  0.47069    764 U - - -
          1.38629  1.38629  1.38629  1.38629
          0.04535  3.80904  3.80904  1.46634  0.26236  0.90906  0.51567
    592   1.80480  0.87106  2.09198  1.22573    765 c - - -
          1.38629  1.38629  1.38629  1.38629
          0.04276  3.86656  3.86656  1.46634  0.26236  1.86253  0.16875
    593   2.43167  0.38441  2.36738  1.98388    766 C - - <
          1.38629  1.38629  1.38629  1.38629
          0.04276  3.86656  3.86656  1.46634  0.26236  1.86253  0.16875
    594   0.58182  2.47393  1.40618  2.19111    767 A - - <
          1.38629  1.38629  1.38629  1.38629
          0.04276  3.86656  3.86656  1.46634  0.26236  1.86253  0.16875
    595   1.76062  1.41714  1.69043  0.91326    768 u - - <
          1.38629  1.38629  1.38629  1.38629
          0.04276  3.86656  3.86656  1.46634  0.26236  1.86253  0.16875
    596   1.45925  2.52771  0.58410  2.03915    769 G - - _
          1.38629  1.38629  1.38629  1.38629
          0.10287  3.86656  2.56618  1.46634  0.26236  1.86253  0.16875
    597   1.56379  0.94616  2.29710  1.19772    770 c - - _
          1.38629  1.38629  1.38629  1.38629
          0.04535  3.80904  3.80904  1.46634  0.26236  2.20945  0.11626
    598   0.27960  2.79953  2.30918  2.48016    771 A - - _
          1.38629  1.38629  1.38629  1.38629
          0.04535  3.80904  3.80904  1.46634  0.26236  2.20945  0.11626
    599   1.34621  1.72198  1.09682  1.48222    772 g - - _
          1.38629  1.38629  1.38629  1.38629
          0.04535  3.80904  3.80904  1.46634  0.26236  2.20945  0.11626
    600   2.28291  2.13159  2.79340  0.33107    773 U - - _
          1.38629  1.38629  1.38629  1.38629
          0.04535  3.80904  3.80904  1.46634  0.26236  2.20945  0.11626
    601   1.59605  1.80547  1.95811  0.70972    774 u - - _
          1.38629  1.38629  1.38629  1.38629
          0.04535  3.80904  3.80904  1.46634  0.26236  2.20945  0.11626
    602   2.53758  2.51394  3.05191  0.23228    775 U - - _
          1.38629  1.38629  1.38629  1.38629
          0.04535  3.80904  3.80904  1.46634  0.26236  2.20945  0.11626
    603   1.81779  2.14663  2.51662  0.44628    776 U - - _
          1.38629  1.38629  1.38629  1.38629
          0.55995  1.00326  2.77938  0.39653  1.11674  0.24785  1.51631
    604   1.04842  1.84535  2.09957  0.99687    779 u - - _
          1.38629  1.38629  1.38629  1.38629
          0.11663  2.40965  3.90031  4.13999  0.01605  0.53898  0.87549
    605   1.05291  1.78987  1.30140  1.55142    855 a - - >
          1.38629  1.38629  1.38629  1.38629
          0.11229  3.93609  2.44543  1.46634  0.26236  1.09861  0.40547
    606   2.55547  1.77548  2.28406  0.42914    856 U - - >
          1.38629  1.38629  1.38629  1.38629
          0.04276  3.86656  3.86656  1.46634  0.26236  1.86253  0.16875
    607   2.07021  2.54216  0.36082  2.32238    857 G - - >
          1.38629  1.38629  1.38629  1.38629
          0.04276  3.86656  3.86656  1.46634  0.26236  1.86253  0.16875
    608   2.22785  1.91561  2.74281  0.38478    858 U - - -
          1.38629  1.38629  1.38629  1.38629
          0.04276  3.86656  3.86656  1.46634  0.26236  1.86253  0.16875
    609   1.22485  2.20986  0.78215  1.97285    859 g - - >
          1.38629  1.38629  1.38629  1.38629
          0.06597  3.86656  3.14864  1.46634  0.26236  1.86253  0.16875
    610   1.58800  2.00892  0.64895  1.97372    860 G - - >
          1.38629  1.38629  1.38629  1.38629
          0.04374  3.84434  3.84434  1.46634  0.26236  2.01359  0.14330
    611   0.99427  1.77654  1.30646  1.66069    861 a - - >
          1.38629  1.38629  1.38629  1.38629
          0.07894  3.84434  2.90951  1.46634  0.26236  2.01359  0.14330
    612   1.57308  1.54035  1.33242  1.15693    862 u - - >
          1.38629  1.38629  1.38629  1.38629
          0.04528  3.81068  3.81068  1.46634  0.26236  2.20132  0.11727
    613   0.51444  2.52813  1.48385  2.34764    863 A - - >
          1.38629  1.38629  1.38629  1.38629
          0.06037  3.81068  3.31178  1.46634  0.26236  0.92124  0.50754
    614   2.64886  1.13640  2.39628  0.65925    864 U - - >
          1.38629  1.38629  1.38629  1.38629
          0.04336  3.85293  3.85293  1.46634  0.26236  1.45935  0.26447
    615   0.76283  2.10296  1.34437  1.89142    865 a - - >
          1.38629  1.38629  1.38629  1.38629
          0.04276  3.86656  3.86656  1.46634  0.26236  1.86253  0.16875
    616   2.65391  2.28463  2.34280  0.31231    866 U - - >
          1.38629  1.38629  1.38629  1.38629
          0.04276  3.86656  3.86656  1.46634  0.26236  1.86253  0.16875
    617   2.09783  1.36838  1.78115  0.78896    867 u - - >
          1.38629  1.38629  1.38629  1.38629
          0.04276  3.86656  3.86656  1.46634  0.26236  1.86253  0.16875
    618   0.58099  2.21110  1.59242  2.05850    868 A - - >
          1.38629  1.38629  1.38629  1.38629
          0.04276  3.86656  3.86656  1.46634  0.26236  1.86253  0.16875
    619   0.60904  2.02869  2.04958  1.63052    869 A - - -
          1.38629  1.38629  1.38629  1.38629
          0.04276  3.86656  3.86656  1.46634  0.26236  1.86253  0.16875
    620   2.05944  1.33451  1.77069  0.82332    870 u - - >
          1.38629  1.38629  1.38629  1.38629
          0.04276  3.86656  3.86656  1.46634  0.26236  0.37187  1.16938
    621   0.61618  2.11021  1.57502  2.02662    871 A - - >
          1.38629  1.38629  1.38629  1.38629
          0.14119  3.93609  2.18792  1.46634  0.26236  1.09861  0.40547
    622   2.20180  1.26960  2.05222  0.73396    872 u - - }
          1.38629  1.38629  1.38629  1.38629
          0.04399  3.83889  3.83889  1.46634  0.26236  2.04693  0.13826
    623   2.27495  0.64534  2.10156  1.38450    873 C - - }
          1.38629  1.38629  1.38629  1.38629
          0.04399  3.83889  3.83889  1.46634  0.26236  2.04693  0.13826
    624   1.60277  1.58138  1.35786  1.09135    874 u - - }
          1.38629  1.38629  1.38629  1.38629
          0.04399  3.83889  3.83889  1.46634  0.26236  2.04693  0.13826
    625   1.50071  1.97461  0.76092  1.76622    875 g - - }
          1.38629  1.38629  1.38629  1.38629
          0.04399  3.83889  3.83889  1.46634  0.26236  0.74654  0.64246
    626   1.48486  2.04988  0.72710  1.82382    876 g - - }
          1.38629  1.38629  1.38629  1.38629
          0.04155  3.89477  3.89477  1.46634  0.26236  1.62400  0.21954
    627   0.91266  2.14116  1.11452  1.87762    877 a - - }
          1.38629  1.38629  1.38629  1.38629
          0.04155  3.89477  3.89477  1.46634  0.26236  1.62400  0.21954
    628   1.81526  2.04040  2.52335  0.46675    878 U - - -
          1.38629  1.38629  1.38629  1.38629
          0.04155  3.89477  3.89477  1.46634  0.26236  1.62400  0.21954
    629   1.48358  2.08786  0.77987  1.65676    879 g - - }
          1.38629  1.38629  1.38629  1.38629
          0.04155  3.89477  3.89477  1.46634  0.26236  1.62400  0.21954
    630   1.92684  0.87481  1.61245  1.43527    880 c - - }
          1.38629  1.38629  1.38629  1.38629
          0.06088  3.89477  3.25162  1.46634  0.26236  1.62400  0.21954
    631   0.53137  2.05171  1.96581  1.94043    881 A - - :
          1.38629  1.38629  1.38629  1.38629
          0.09085  3.87623  2.71631  1.46634  0.26236  1.14457  0.38326
    632   1.65311  2.03287  2.41833  0.53015    882 U - - :
          1.38629  1.38629  1.38629  1.38629
          0.04353  3.84919  3.84919  1.46634  0.26236  1.17339  0.37007
    633   2.16992  2.25408  2.49303  0.35927    883 U - - :
          1.38629  1.38629  1.38629  1.38629
          0.04238  3.87539  3.87539  1.46634  0.26236  1.13021  0.39003
    634   1.78116  2.11353  2.17236  0.51611    884 U - - :
          1.38629  1.38629  1.38629  1.38629
          0.04155  3.89477  3.89477  1.46634  0.26236  1.62400  0.21954
    635   2.01335  1.93935  2.32583  0.47007    885 U - - :
          1.38629  1.38629  1.38629  1.38629
          0.04155  3.89477  3.89477  1.46634  0.26236  1.62400  0.21954
    636   2.25803  0.50115  2.84437  1.46345    886 C - - :
          1.38629  1.38629  1.38629  1.38629
          0.02099  3.87421        *  1.46634  0.26236  0.00000        *
//
```
