## Supplementary material for "RNA covariation at helix-level resolution for the identification of evolutionarily conserved RNA structure": HOTAIR_D1.human.infernal.cmalign_1.helixcov

```
# RMs = 26 L = 799

# RM 44-46 61-63, nbp = 3 nbp_cov = 0
# pvals: 0.806822,0.0762925,0.169119
# aggregated LANCASTER        E-value: 4.74256 P-value: 0.182406

# RM 33-40 67-74, nbp = 8 nbp_cov = 0
# pvals: 0.845999,0.217641,0.387447,0.387447,0.140366,0.148462,0.281603,0.0939566
# aggregated LANCASTER        E-value: 3.31503 P-value: 0.127501

# RM 85-92 112-117, nbp = 6 nbp_cov = 0
# pvals: 0.140366,0.564514,0.813944,0.0731887,0.0992915,0.0359141
# aggregated LANCASTER        E-value: 1.01351 P-value: 0.0389811

# RM 81-82 120-121, nbp = 2 nbp_cov = 0
# pvals: 0.564514,0.0454976
# aggregated LANCASTER        E-value: 2.32344 P-value: 0.0893632

# RM 170-173 217-220, nbp = 3 nbp_cov = 0
# pvals: 0.1365,0.117259,0.711442
# aggregated LANCASTER        E-value: 3.32525 P-value: 0.127894

# RM 163-165 228-230, nbp = 3 nbp_cov = 0
# pvals: 0.679403,0.293901,0.0189845
# aggregated LANCASTER        E-value: 1.81182 P-value: 0.0696853

# RM 160-160 233-233, nbp = 1 nbp_cov = 0
# pvals: 0.0853022
# aggregated LANCASTER        E-value: 2.21786 P-value: 0.0853022

# RM 151-156 235-241, nbp = 5 nbp_cov = 0
# pvals: 0.534976,0.799576,0.759052,0.0425918,0.169119
# aggregated LANCASTER        E-value: 8.7969 P-value: 0.338342

# RM 255-268 307-330, nbp = 11 nbp_cov = 0
# pvals: 0.233184,0.64418,0.487823,0.64418,0.993323,0.656306,0.0901464,0.750112,0.534976,0.221339,0.179535
# aggregated LANCASTER        E-value: 16.6269 P-value: 0.639497

# RM 148-150 341-343, nbp = 3 nbp_cov = 0
# pvals: 0.455031,0.125583,0.217641
# aggregated LANCASTER        E-value: 3.49362 P-value: 0.13437

# RM 130-144 360-375, nbp = 12 nbp_cov = 0
# pvals: 0.387447,0.839969,0.086489,0.275761,0.138432,0.833783,0.270149,0.157198,0.0539914,0.941176,0.619106,0.592381
# aggregated LANCASTER        E-value: 5.93539 P-value: 0.228284

# RM 123-126 380-383, nbp = 4 nbp_cov = 0
# pvals: 0.055649,0.00558007,0.000859539,0.0939566
# aggregated LANCASTER        E-value: 0.000294426 P-value: 1.13241e-05 *

# RM 26-28 389-391, nbp = 3 nbp_cov = 0
# pvals: 0.370782,0.082988,0.0515848
# aggregated LANCASTER        E-value: 0.681922 P-value: 0.0262278

# RM 13-22 392-400, nbp = 9 nbp_cov = 0
# pvals: 0.255134,0.154979,0.954371,0.938683,0.00149664,0.293901,0.0126916,0.109395,0.225224
# aggregated LANCASTER        E-value: 0.432764 P-value: 0.0166448

# RM 443-444 504-505, nbp = 2 nbp_cov = 0
# pvals: 0.00309242,0.421527
# aggregated LANCASTER        E-value: 0.168135 P-value: 0.00646672

# RM 428-438 507-511, nbp = 5 nbp_cov = 0
# pvals: 0.250531,0.122191,0.281603,0.146391,0.159474
# aggregated LANCASTER        E-value: 1.33567 P-value: 0.0513719

# RM 541-549 606-614, nbp = 8 nbp_cov = 0
# pvals: 0.534976,0.214066,0.471584,0.203708,0.404408,0.605952,0.404408,0.210504
# aggregated LANCASTER        E-value: 8.88247 P-value: 0.341633

# RM 523-535 624-633, nbp = 10 nbp_cov = 0
# pvals: 0.455031,0.679403,0.354941,0.354941,0.354941,0.354941,0.354941,0.354941,0.164222,0.471584
# aggregated LANCASTER        E-value: 12.4756 P-value: 0.47983

# RM 517-520 636-639, nbp = 4 nbp_cov = 0
# pvals: 0.421527,0.504017,0.504017,0.387447
# aggregated LANCASTER        E-value: 14.3233 P-value: 0.550894

# RM 419-426 646-653, nbp = 8 nbp_cov = 0
# pvals: 0.370782,0.0230764,0.0151064,0.0186565,0.00677824,0.182332,0.701105,0.102072
# aggregated LANCASTER        E-value: 0.00276271 P-value: 0.000106258 *

# RM 410-414 658-663, nbp = 5 nbp_cov = 0
# pvals: 0.656306,0.656306,0.421527,0.0653992,0.404408
# aggregated LANCASTER        E-value: 8.00716 P-value: 0.307968

# RM 3-12 665-674, nbp = 9 nbp_cov = 0
# pvals: 0.549981,0.207114,0.166646,0.233184,0.534976,0.421527,0.259961,0.592381,0.281603
# aggregated LANCASTER        E-value: 6.0268 P-value: 0.2318

# RM 692-696 707-711, nbp = 5 nbp_cov = 0
# pvals: 0.340907,0.321502,0.281603,0.340907,0.225224
# aggregated LANCASTER        E-value: 6.49797 P-value: 0.249922

# RM 754-758 766-770, nbp = 5 nbp_cov = 0
# pvals: 0.287582,0.851759,0.690468,0.690468,0.57855
# aggregated LANCASTER        E-value: 23.2022 P-value: 0.89239

# RM 748-749 778-779, nbp = 2 nbp_cov = 0
# pvals: 0.721558,0.0581715
# aggregated LANCASTER        E-value: 5.57712 P-value: 0.214505

# RM 737-746 782-791, nbp = 9 nbp_cov = 0
# pvals: 0.619106,0.656306,0.340907,0.340907,0.197063,0.221339,0.0492311,0.140366,0.438311
# aggregated LANCASTER        E-value: 1.93178 P-value: 0.0742994
```
