## Supplementary material for "RNA covariation at helix-level resolution for the identification of evolutionarily conserved RNA structure": HOTAIR_D1.human.infernal.cmalign_1.power

```
# Power analysis of given structure
#
# Powertype = SINGLE SUBSTITUTIONS
# covary left_pos right_pos substitutions power
#----------------------------------------------------------------
3		674		5		0.11
4		673		3		0.02
5		672		9		0.28
6		671		8		0.24
7		670		3		0.02
8		669		4		0.07
10		667		1		0.00
11		666		7		0.20
12		665		4		0.07
13		400		4		0.07
14		399		6		0.16
15		398		12		0.39
16		397		7		0.20
17		396		6		0.16
18		395		6		0.16
20		394		3		0.02
21		393		6		0.16
22		392		9		0.28
26		391		8		0.24
27		390		18		0.55
28		389		15		0.47
33		74		9		0.28
34		73		5		0.11
35		72		4		0.07
36		71		9		0.28
37		70		4		0.07
38		69		2		0.00
39		68		5		0.11
40		67		9		0.28
44		63		11		0.35
45		62		12		0.39
46		61		7		0.20
81		121		4		0.07
82		120		11		0.35
85		117		5		0.11
86		116		7		0.20
89		115		7		0.20
90		114		6		0.16
91		113		5		0.11
92		112		6		0.16
123		383		7		0.20
124		382		7		0.20
125		381		10		0.32
126		380		6		0.16
130		375		2		0.00
131		374		12		0.39
134		372		15		0.47
135		371		11		0.35
137		369		9		0.28
138		368		11		0.35
139		367		11		0.35
140		366		3		0.02
141		363		12		0.39
142		362		9		0.28
143		361		6		0.16
144		360		5		0.11
148		343		3		0.02
149		342		8		0.24
150		341		5		0.11
151		241		10		0.32
152		240		7		0.20
153		239		8		0.24
155		236		6		0.16
156		235		6		0.16
160		233		5		0.11
163		230		8		0.24
164		229		5		0.11
165		228		13		0.42
170		220		7		0.20
171		219		10		0.32
173		217		4		0.07
255		330		6		0.16
256		329		4		0.07
259		320		3		0.02
260		319		5		0.11
261		318		9		0.28
263		315		3		0.02
264		314		5		0.11
265		313		5		0.11
266		312		4		0.07
267		308		5		0.11
268		307		4		0.07
410		663		4		0.07
411		662		10		0.32
412		661		7		0.20
413		659		10		0.32
414		658		9		0.28
419		653		5		0.11
420		652		4		0.07
421		651		4		0.07
422		650		4		0.07
423		649		2		0.00
424		648		3		0.02
425		647		2		0.00
426		646		5		0.11
428		511		3		0.02
435		510		2		0.00
436		509		3		0.02
437		508		5		0.11
438		507		15		0.47
443		505		4		0.07
444		504		1		0.00
517		639		4		0.07
518		638		3		0.02
519		637		3		0.02
520		636		2		0.00
523		633		2		0.00
524		632		2		0.00
525		631		0		0.00
526		630		0		0.00
527		629		0		0.00
529		628		0		0.00
531		627		0		0.00
532		626		0		0.00
534		625		4		0.07
535		624		3		0.02
541		614		5		0.11
542		613		4		0.07
543		612		1		0.00
544		611		4		0.07
545		610		2		0.00
547		608		5		0.11
548		607		1		0.00
549		606		2		0.00
692		711		0		0.00
693		710		3		0.02
694		709		2		0.00
695		708		0		0.00
696		707		3		0.02
737		791		6		0.16
738		790		5		0.11
739		789		2		0.00
740		788		0		0.00
741		786		5		0.11
742		785		19		0.57
744		784		14		0.45
745		783		6		0.16
746		782		3		0.02
748		779		5		0.11
749		778		4		0.07
754		770		1		0.00
755		769		7		0.20
756		768		5		0.11
757		767		4		0.07
758		766		6		0.16
#
# BPAIRS 145
# avg substitutions per BP 5.6
# BPAIRS expected to covary 20.7 +/- 3.9
# BPAIRS observed to covary 0
#
```
