## Supplementary material for "RNA covariation at helix-level resolution for the identification of evolutionarily conserved RNA structure": HOTAIR_D1.human.infernal.cmalign_1.surv

```
17.850000	0.00689655
16.400000	0.0137931
14.400000	0.0206897
12.550000	0.0275862
11.950000	0.0344828
10.100000	0.0413793
9.600000	0.0482759
9.000000	0.0551724
8.950000	0.062069
8.400000	0.0689655
7.150000	0.0758621
6.650000	0.0827586
6.450000	0.0896552
6.200000	0.0965517
6.050000	0.103448
5.900000	0.110345
5.800000	0.117241
5.650000	0.124138
5.250000	0.131034
4.850000	0.137931
4.700000	0.144828
4.400000	0.151724
4.300000	0.158621
4.250000	0.165517
4.100000	0.172414
3.950000	0.186207
3.750000	0.193103
3.650000	0.2
3.400000	0.206897
3.150000	0.213793
3.000000	0.22069
2.900000	0.227586
2.600000	0.234483
2.550000	0.241379
2.500000	0.262069
2.350000	0.268966
2.300000	0.275862
2.150000	0.282759
2.100000	0.289655
2.050000	0.296552
1.950000	0.303448
1.900000	0.310345
1.850000	0.324138
1.650000	0.331034
1.600000	0.337931
1.350000	0.344828
1.250000	0.351724
1.200000	0.358621
1.150000	0.365517
1.100000	0.372414
1.050000	0.386207
1.000000	0.4
0.950000	0.413793
0.850000	0.427586
0.650000	0.434483
0.600000	0.441379
0.550000	0.448276
0.450000	0.455172
0.400000	0.462069
0.350000	0.489655
0.300000	0.496552
0.250000	0.510345
0.050000	0.517241
-0.050000	0.544828
-0.100000	0.586207
-0.150000	0.6
-0.200000	0.627586
-0.250000	0.648276
-0.300000	0.675862
-0.350000	0.682759
-0.400000	0.696552
-0.450000	0.710345
-0.500000	0.717241
-0.550000	0.731034
-0.650000	0.758621
-0.700000	0.765517
-0.750000	0.77931
-0.800000	0.786207
-0.850000	0.8
-0.900000	0.806897
-0.950000	0.82069
-1.050000	0.834483
-1.100000	0.862069
-1.200000	0.875862
-1.250000	0.889655
-1.300000	0.896552
-1.350000	0.903448
-1.400000	0.910345
-1.550000	0.917241
-1.600000	0.924138
-1.850000	0.931034
-1.900000	0.937931
-1.950000	0.944828
-2.100000	0.951724
-2.150000	0.958621
-2.200000	0.965517
-2.250000	0.972414
-3.350000	0.97931
-3.400000	0.986207
-3.700000	0.993103
-5.850000	1
&
26.950000	7.11389e-06
25.350000	1.42278e-05
24.950000	2.13417e-05
24.450000	2.84556e-05
23.900000	3.55695e-05
22.950000	4.26834e-05
22.800000	4.97973e-05
21.800000	5.69111e-05
21.400000	6.4025e-05
21.050000	7.11389e-05
20.350000	7.82528e-05
20.100000	8.53667e-05
20.000000	9.24806e-05
19.800000	9.95945e-05
19.700000	0.000106708
19.650000	0.000113822
19.600000	0.00012805
19.350000	0.000135164
19.300000	0.000156506
19.050000	0.000170733
18.950000	0.000184961
18.850000	0.000192075
18.800000	0.000199189
18.750000	0.000206303
18.700000	0.000213417
18.600000	0.000220531
18.450000	0.000234758
18.350000	0.000241872
18.300000	0.000248986
18.250000	0.000263214
18.150000	0.000270328
18.050000	0.000284556
18.000000	0.000298784
17.850000	0.000305897
17.800000	0.000313011
17.750000	0.000320125
17.700000	0.000334353
17.600000	0.000341467
17.550000	0.000362809
17.500000	0.000377036
17.450000	0.000391264
17.400000	0.000412606
17.350000	0.000426834
17.300000	0.000455289
17.250000	0.000469517
17.200000	0.000490859
17.150000	0.000497973
17.050000	0.0005122
17.000000	0.000526428
16.950000	0.000554884
16.900000	0.000561998
16.850000	0.000569111
16.800000	0.000597567
16.750000	0.000604681
16.700000	0.000626023
16.650000	0.00064025
16.600000	0.000661592
16.550000	0.000668706
16.500000	0.00067582
16.450000	0.000697162
16.400000	0.000718503
16.350000	0.000739845
16.300000	0.000754073
16.250000	0.000789642
16.200000	0.000839439
16.150000	0.000853667
16.100000	0.000860781
16.050000	0.000867895
16.000000	0.000889237
15.950000	0.00093192
15.900000	0.000946148
15.850000	0.000960376
15.800000	0.000988831
15.750000	0.000995945
15.700000	0.00101017
15.550000	0.00101729
15.500000	0.00103151
15.450000	0.00105286
15.400000	0.00108131
15.300000	0.00109554
15.250000	0.00111688
15.200000	0.00113111
15.150000	0.00114534
15.050000	0.00116668
15.000000	0.00118091
14.950000	0.00120936
14.900000	0.0012307
14.850000	0.00125916
14.800000	0.00127339
14.750000	0.00128761
14.700000	0.00131607
14.650000	0.00136587
14.600000	0.00139432
14.550000	0.00140144
14.500000	0.00141566
14.400000	0.00145835
14.350000	0.00150103
14.300000	0.0015366
14.250000	0.00155794
14.200000	0.00159351
14.150000	0.00161485
14.100000	0.0016362
14.050000	0.00169311
14.000000	0.00172868
13.950000	0.00175713
13.900000	0.00178559
13.850000	0.00179982
13.800000	0.00183538
13.750000	0.00186384
13.700000	0.00190652
13.650000	0.00195632
13.600000	0.00199189
13.550000	0.00204169
13.500000	0.00207726
13.450000	0.00212705
13.400000	0.00219108
13.350000	0.00222665
13.300000	0.00226933
13.250000	0.0023547
13.200000	0.00241872
13.150000	0.00248275
13.100000	0.00251832
13.050000	0.002561
13.000000	0.00258946
12.950000	0.0026108
12.900000	0.00272462
12.850000	0.00278865
12.800000	0.00284556
12.750000	0.00288824
12.700000	0.00299495
12.650000	0.00306609
12.600000	0.003123
12.550000	0.0031728
12.500000	0.00322971
12.450000	0.00330085
12.400000	0.00338621
12.350000	0.00347158
12.300000	0.00354272
12.250000	0.0036352
12.200000	0.00375614
12.150000	0.00382727
12.100000	0.0038913
12.050000	0.00399089
12.000000	0.00406915
11.950000	0.0041972
11.900000	0.00428256
11.850000	0.00436082
11.800000	0.00442484
11.750000	0.00450309
11.700000	0.00458135
11.650000	0.00472363
11.600000	0.00475919
11.550000	0.00487302
11.500000	0.00494416
11.450000	0.00506509
11.400000	0.00520026
11.350000	0.00529985
11.300000	0.00537099
11.250000	0.00545636
11.200000	0.00554884
11.150000	0.00566266
11.100000	0.0057338
11.050000	0.00579071
11.000000	0.00593299
10.950000	0.00607526
10.900000	0.00621043
10.850000	0.00634559
10.800000	0.00648787
10.750000	0.00667283
10.700000	0.00676531
10.650000	0.00685779
10.600000	0.00700007
10.550000	0.0071708
10.500000	0.00733442
10.450000	0.00741268
10.400000	0.00751227
10.350000	0.00760475
10.300000	0.00776126
10.250000	0.00788931
10.200000	0.00800313
10.150000	0.00815964
10.100000	0.00833037
10.050000	0.00844419
10.000000	0.00856513
9.950000	0.0087572
9.900000	0.00890659
9.850000	0.00902042
9.800000	0.00921249
9.750000	0.00943302
9.700000	0.0095753
9.650000	0.00973181
9.600000	0.00995945
9.550000	0.0101088
9.500000	0.0103009
9.450000	0.0105499
9.400000	0.0106922
9.350000	0.01087
9.300000	0.0110977
9.250000	0.01124
9.200000	0.0114178
9.150000	0.011681
9.100000	0.0119513
9.050000	0.012179
9.000000	0.0124493
8.950000	0.0127054
8.900000	0.0129615
8.850000	0.0132816
8.800000	0.0135235
8.750000	0.0137512
8.700000	0.0140357
8.650000	0.0143203
8.600000	0.0145977
8.550000	0.0148396
8.500000	0.0151597
8.450000	0.0154869
8.400000	0.0158426
8.350000	0.0161628
8.300000	0.0164331
8.250000	0.0167176
8.200000	0.0170022
8.150000	0.0174077
8.100000	0.017799
8.050000	0.018112
8.000000	0.0184819
7.950000	0.0189087
7.900000	0.0193142
7.850000	0.0196557
7.800000	0.0200043
7.750000	0.0204596
7.700000	0.0208579
7.650000	0.0212634
7.600000	0.0216262
7.550000	0.022046
7.500000	0.0224514
7.450000	0.0229067
7.400000	0.0233905
7.350000	0.0238244
7.300000	0.024173
7.250000	0.0246994
7.200000	0.0252045
7.150000	0.0256598
7.100000	0.0260297
7.050000	0.0265917
7.000000	0.0271608
6.950000	0.0277513
6.900000	0.0284058
6.850000	0.0290247
6.800000	0.0296365
6.750000	0.0301558
6.700000	0.0306965
6.650000	0.0311589
6.600000	0.0317706
6.550000	0.0322188
6.500000	0.0328235
6.450000	0.0335491
6.400000	0.0340613
6.350000	0.0347229
6.300000	0.0352991
6.250000	0.0358042
6.200000	0.036288
6.150000	0.036914
6.100000	0.03754
6.050000	0.0381589
6.000000	0.0387778
5.950000	0.0392616
5.900000	0.0399943
5.850000	0.0405776
5.800000	0.0412108
5.750000	0.0418937
5.700000	0.0426264
5.650000	0.0433094
5.600000	0.0439283
5.550000	0.0444761
5.500000	0.0452586
5.450000	0.0458917
5.400000	0.0466031
5.350000	0.0473287
5.300000	0.047969
5.250000	0.0485879
5.200000	0.0494629
5.150000	0.0503023
5.100000	0.051156
5.050000	0.0519456
5.000000	0.0526855
4.950000	0.0533969
4.900000	0.0541154
4.850000	0.0550331
4.800000	0.0557374
4.750000	0.0566977
4.700000	0.0575514
4.650000	0.0582984
4.600000	0.0591093
4.550000	0.0599701
4.500000	0.0608096
4.450000	0.0616703
4.400000	0.0625667
4.350000	0.0634844
4.300000	0.0643665
4.250000	0.0654763
4.200000	0.0664509
4.150000	0.0674468
4.100000	0.0685068
4.050000	0.0695454
4.000000	0.0706267
3.950000	0.0716654
3.900000	0.0726898
3.850000	0.0738707
3.800000	0.0750089
3.750000	0.0760831
3.700000	0.0772498
3.650000	0.0782101
3.600000	0.0793128
3.550000	0.0804297
3.500000	0.081824
3.450000	0.0830263
3.400000	0.0841645
3.350000	0.0855161
3.300000	0.0869175
3.250000	0.0882123
3.200000	0.0895995
3.150000	0.0907662
3.100000	0.0921676
3.050000	0.093505
3.000000	0.0950132
2.950000	0.0964431
2.900000	0.0978872
2.850000	0.0994878
2.800000	0.100982
2.750000	0.102938
2.700000	0.104532
2.650000	0.105912
2.600000	0.107285
2.550000	0.10944
2.500000	0.111048
2.450000	0.113047
2.400000	0.114953
2.350000	0.116746
2.300000	0.118574
2.250000	0.120723
2.200000	0.122323
2.150000	0.12445
2.100000	0.126229
2.050000	0.12805
2.000000	0.130149
1.950000	0.132155
1.900000	0.13436
1.850000	0.136195
1.800000	0.138607
1.750000	0.141054
1.700000	0.143445
1.650000	0.146511
1.600000	0.149235
1.550000	0.152671
1.500000	0.156228
1.450000	0.159437
1.400000	0.162951
1.350000	0.166358
1.300000	0.169752
1.250000	0.173373
1.200000	0.177278
1.150000	0.182272
1.100000	0.186114
1.050000	0.190425
1.000000	0.194757
0.950000	0.198613
0.900000	0.204147
0.850000	0.209383
0.800000	0.2141
0.750000	0.218681
0.700000	0.223625
0.650000	0.229203
0.600000	0.234737
0.550000	0.24237
0.500000	0.250381
0.450000	0.258121
0.400000	0.265355
0.350000	0.273579
0.300000	0.280992
0.250000	0.287857
0.200000	0.294828
0.150000	0.301601
0.100000	0.308885
0.050000	0.317244
0.000000	0.325653
-0.050000	0.352422
-0.100000	0.380465
-0.150000	0.411098
-0.200000	0.44311
-0.250000	0.475315
-0.300000	0.502959
-0.350000	0.530632
-0.400000	0.554108
-0.450000	0.575208
-0.500000	0.595027
-0.550000	0.613018
-0.600000	0.630177
-0.650000	0.644896
-0.700000	0.660283
-0.750000	0.672057
-0.800000	0.682962
-0.850000	0.694295
-0.900000	0.704809
-0.950000	0.714982
-1.000000	0.724842
-1.050000	0.733933
-1.100000	0.742719
-1.150000	0.751078
-1.200000	0.759493
-1.250000	0.767582
-1.300000	0.775735
-1.350000	0.78341
-1.400000	0.790332
-1.450000	0.797446
-1.500000	0.803842
-1.550000	0.810728
-1.600000	0.817116
-1.650000	0.823177
-1.700000	0.82953
-1.750000	0.834993
-1.800000	0.840378
-1.850000	0.845956
-1.900000	0.851142
-1.950000	0.856627
-2.000000	0.861741
-2.050000	0.866671
-2.100000	0.871004
-2.150000	0.875535
-2.200000	0.879853
-2.250000	0.884065
-2.300000	0.888077
-2.350000	0.892054
-2.400000	0.895888
-2.450000	0.899474
-2.500000	0.902824
-2.550000	0.906367
-2.600000	0.909774
-2.650000	0.913282
-2.700000	0.916198
-2.750000	0.91957
-2.800000	0.922437
-2.850000	0.925012
-2.900000	0.927424
-2.950000	0.930049
-3.000000	0.932489
-3.050000	0.934951
-3.100000	0.93717
-3.150000	0.93976
-3.200000	0.941823
-3.250000	0.943886
-3.300000	0.94592
-3.350000	0.947884
-3.400000	0.949947
-3.450000	0.951818
-3.500000	0.953539
-3.550000	0.955268
-3.600000	0.956947
-3.650000	0.958562
-3.700000	0.96024
-3.750000	0.96172
-3.800000	0.96325
-3.850000	0.964687
-3.900000	0.966102
-3.950000	0.967653
-4.000000	0.968919
-4.050000	0.970243
-4.100000	0.971594
-4.150000	0.972846
-4.200000	0.973942
-4.250000	0.97503
-4.300000	0.976026
-4.350000	0.977029
-4.400000	0.977926
-4.450000	0.978765
-4.500000	0.979612
-4.550000	0.980202
-4.600000	0.980977
-4.650000	0.981732
-4.700000	0.98255
-4.750000	0.98324
-4.800000	0.983908
-4.850000	0.984584
-4.900000	0.985296
-4.950000	0.98595
-5.000000	0.986576
-5.050000	0.987131
-5.100000	0.98775
-5.150000	0.988262
-5.200000	0.98876
-5.250000	0.989329
-5.300000	0.989685
-5.350000	0.990097
-5.400000	0.990524
-5.450000	0.99083
-5.500000	0.991186
-5.550000	0.991506
-5.600000	0.991904
-5.650000	0.992217
-5.700000	0.992502
-5.750000	0.992744
-5.800000	0.993064
-5.850000	0.993313
-5.900000	0.993669
-5.950000	0.993882
-6.000000	0.994174
-6.050000	0.994387
-6.100000	0.994665
-6.150000	0.994963
-6.200000	0.99517
-6.250000	0.995348
-6.300000	0.995532
-6.350000	0.995739
-6.400000	0.995853
-6.450000	0.995988
-6.500000	0.996215
-6.550000	0.996336
-6.600000	0.996493
-6.650000	0.996614
-6.700000	0.996728
-6.750000	0.996863
-6.800000	0.997076
-6.850000	0.997211
-6.900000	0.997389
-6.950000	0.997503
-7.000000	0.997638
-7.050000	0.997766
-7.100000	0.997916
-7.150000	0.997973
-7.200000	0.998044
-7.250000	0.998158
-7.300000	0.998243
-7.350000	0.998342
-7.400000	0.998392
-7.450000	0.998463
-7.500000	0.998506
-7.550000	0.99857
-7.600000	0.998613
-7.650000	0.998648
-7.700000	0.998741
-7.750000	0.998791
-7.800000	0.998812
-7.850000	0.998862
-7.900000	0.998919
-7.950000	0.99899
-8.000000	0.999025
-8.050000	0.999054
-8.100000	0.999082
-8.150000	0.999125
-8.200000	0.999146
-8.250000	0.999161
-8.300000	0.999182
-8.350000	0.999217
-8.400000	0.999232
-8.450000	0.999296
-8.500000	0.999324
-8.550000	0.99936
-8.600000	0.999388
-8.650000	0.99941
-8.700000	0.999438
-8.750000	0.999452
-8.800000	0.999466
-8.850000	0.999481
-8.900000	0.999502
-8.950000	0.999545
-9.000000	0.999573
-9.050000	0.999587
-9.100000	0.999609
-9.150000	0.999623
-9.200000	0.99963
-9.250000	0.999644
-9.300000	0.999666
-9.400000	0.999687
-9.450000	0.999694
-9.550000	0.999737
-9.600000	0.999751
-9.650000	0.999765
-9.700000	0.999794
-9.800000	0.999801
-9.850000	0.999808
-9.900000	0.999815
-9.950000	1
&
35.500000	3.55328e-07
35.250000	7.10656e-07
34.300000	1.06598e-06
34.100000	1.42131e-06
33.600000	1.77664e-06
33.000000	2.13197e-06
32.950000	2.4873e-06
32.450000	2.84263e-06
32.250000	3.19795e-06
31.900000	3.55328e-06
31.450000	3.90861e-06
31.350000	4.26394e-06
30.900000	4.61927e-06
30.800000	4.97459e-06
30.750000	6.04058e-06
30.350000	6.39591e-06
29.900000	6.75123e-06
29.850000	7.46189e-06
29.700000	7.81722e-06
29.600000	8.17255e-06
29.150000	8.52788e-06
28.900000	8.8832e-06
28.850000	9.23853e-06
28.550000	9.59386e-06
28.500000	9.94919e-06
28.450000	1.03045e-05
28.400000	1.10152e-05
28.300000	1.13705e-05
28.200000	1.17258e-05
28.000000	1.20812e-05
27.950000	1.24365e-05
27.850000	1.27918e-05
27.800000	1.31471e-05
27.750000	1.35025e-05
27.700000	1.42131e-05
27.650000	1.49238e-05
27.600000	1.56344e-05
27.550000	1.59898e-05
27.500000	1.63451e-05
27.350000	1.67004e-05
27.300000	1.70558e-05
27.250000	1.84771e-05
27.150000	1.9543e-05
27.100000	2.09644e-05
27.050000	2.20303e-05
27.000000	2.41623e-05
26.950000	2.52283e-05
26.900000	2.5939e-05
26.850000	2.62943e-05
26.800000	2.66496e-05
26.750000	2.70049e-05
26.600000	2.73603e-05
26.500000	2.77156e-05
26.450000	2.87816e-05
26.400000	2.94922e-05
26.350000	3.05582e-05
26.300000	3.16242e-05
26.250000	3.34008e-05
26.200000	3.41115e-05
26.150000	3.48222e-05
26.100000	3.51775e-05
26.050000	3.73095e-05
26.000000	3.87308e-05
25.950000	3.97968e-05
25.900000	4.01521e-05
25.850000	4.08627e-05
25.800000	4.19287e-05
25.750000	4.26394e-05
25.700000	4.335e-05
25.600000	4.4416e-05
25.550000	4.61927e-05
25.500000	4.83246e-05
25.450000	5.01013e-05
25.350000	5.04566e-05
25.300000	5.08119e-05
25.250000	5.15226e-05
25.200000	5.25886e-05
25.150000	5.29439e-05
25.100000	5.43652e-05
25.050000	5.57865e-05
25.000000	5.72078e-05
24.950000	5.93398e-05
24.900000	6.00505e-05
24.850000	6.07611e-05
24.800000	6.14718e-05
24.750000	6.21824e-05
24.700000	6.43144e-05
24.650000	6.7157e-05
24.600000	6.78677e-05
24.550000	6.9289e-05
24.500000	7.0355e-05
24.450000	7.21316e-05
24.400000	7.42636e-05
24.350000	7.46189e-05
24.300000	7.56849e-05
24.250000	7.67509e-05
24.200000	7.74615e-05
24.150000	7.85275e-05
24.100000	7.99488e-05
24.050000	8.06595e-05
24.000000	8.13701e-05
23.950000	8.31468e-05
23.900000	8.45681e-05
23.850000	8.49234e-05
23.800000	8.91874e-05
23.750000	9.13193e-05
23.700000	9.3096e-05
23.650000	9.48726e-05
23.600000	9.66493e-05
23.550000	9.87812e-05
23.500000	0.000101269
23.450000	0.000102335
23.400000	0.000106243
23.350000	0.000107664
23.300000	0.00010873
23.250000	0.000111573
23.200000	0.000113705
23.150000	0.000116192
23.100000	0.00011939
23.050000	0.000121167
23.000000	0.000123654
22.950000	0.000125431
22.900000	0.000127563
22.850000	0.000129695
22.800000	0.000133603
22.750000	0.000134669
22.700000	0.000139999
22.650000	0.000142487
22.600000	0.000146751
22.550000	0.000151014
22.500000	0.000154923
22.450000	0.000158476
22.400000	0.000160608
22.350000	0.000163806
22.300000	0.000166294
22.250000	0.000170202
22.200000	0.000174821
22.150000	0.000179441
22.100000	0.000182283
22.050000	0.000184415
22.000000	0.000188324
21.950000	0.000191167
21.900000	0.000193299
21.850000	0.000196141
21.800000	0.000198628
21.750000	0.000202892
21.700000	0.00020609
21.650000	0.000210354
21.600000	0.000214618
21.550000	0.000219237
21.500000	0.00022208
21.450000	0.000225278
21.400000	0.000230608
21.350000	0.000234517
21.300000	0.000237359
21.250000	0.000239136
21.200000	0.000244466
21.150000	0.000249796
21.100000	0.000253349
21.050000	0.00025939
21.000000	0.000264719
20.950000	0.000271471
20.900000	0.00027609
20.850000	0.000281775
20.800000	0.000288171
20.750000	0.000293146
20.700000	0.000299542
20.650000	0.000304161
20.600000	0.000309135
20.550000	0.000314821
20.500000	0.000319085
20.450000	0.000327257
20.400000	0.000333653
20.350000	0.000338272
20.300000	0.000345734
20.250000	0.000354262
20.200000	0.000361724
20.150000	0.000366343
20.100000	0.000375227
20.050000	0.000383399
20.000000	0.000394059
19.950000	0.000401876
19.900000	0.000408627
19.850000	0.000417866
19.800000	0.000426038
19.750000	0.000435632
19.700000	0.000444871
19.650000	0.000452333
19.600000	0.000461216
19.550000	0.000471165
19.500000	0.000475784
19.450000	0.000483602
19.400000	0.000492485
19.350000	0.000501013
19.300000	0.00050883
19.250000	0.000518779
19.200000	0.000528728
19.150000	0.000537967
19.100000	0.000548271
19.050000	0.000557865
19.000000	0.00056888
18.950000	0.000574921
18.900000	0.000585936
18.850000	0.000596241
18.800000	0.00060619
18.750000	0.00061685
18.700000	0.000631773
18.650000	0.000641723
18.600000	0.000652382
18.550000	0.000665174
18.500000	0.000679032
18.450000	0.00069289
18.400000	0.00070959
18.350000	0.000720961
18.300000	0.000733753
18.250000	0.0007469
18.200000	0.000760047
18.150000	0.000775681
18.100000	0.000789539
18.050000	0.000804108
18.000000	0.000817255
17.950000	0.000830047
17.900000	0.000843904
17.850000	0.000859539
17.800000	0.000874818
17.750000	0.00089365
17.700000	0.000917102
17.650000	0.000934868
17.600000	0.000955122
17.550000	0.000974665
17.500000	0.000991366
17.450000	0.00100807
17.400000	0.00102867
17.350000	0.00104644
17.300000	0.00106492
17.250000	0.00108517
17.200000	0.00110898
17.150000	0.00112923
17.100000	0.0011534
17.050000	0.00117649
17.000000	0.00119355
16.950000	0.00121487
16.900000	0.0012337
16.850000	0.00125573
16.800000	0.00127989
16.750000	0.00130512
16.700000	0.00133106
16.650000	0.0013538
16.600000	0.00138827
16.550000	0.00141669
16.500000	0.00143766
16.450000	0.0014707
16.400000	0.00149664
16.350000	0.00152791
16.300000	0.00155421
16.250000	0.00158405
16.200000	0.00161461
16.150000	0.00164481
16.100000	0.0016775
16.050000	0.00171481
16.000000	0.00175106
15.950000	0.0017873
15.900000	0.00182106
15.850000	0.00185588
15.800000	0.00189497
15.750000	0.00193192
15.700000	0.00196639
15.650000	0.00200156
15.600000	0.00203745
15.550000	0.00207831
15.500000	0.0021142
15.450000	0.00215293
15.400000	0.00219486
15.350000	0.00223786
15.300000	0.00227623
15.250000	0.00231248
15.200000	0.00236542
15.150000	0.00240664
15.100000	0.00244928
15.050000	0.00248481
15.000000	0.00252674
14.950000	0.0025676
14.900000	0.00260704
14.850000	0.00265537
14.800000	0.00269943
14.750000	0.00273994
14.700000	0.00279004
14.650000	0.00282983
14.600000	0.00288171
14.550000	0.0029311
14.500000	0.00298689
14.450000	0.00304196
14.400000	0.00309242
14.350000	0.00315176
14.300000	0.00320648
14.250000	0.003258
14.200000	0.00331095
14.150000	0.00336496
14.100000	0.00342145
14.050000	0.00348008
14.000000	0.00353694
13.950000	0.00359947
13.900000	0.00365988
13.850000	0.00371709
13.800000	0.00377323
13.750000	0.00383648
13.700000	0.00389653
13.650000	0.00395231
13.600000	0.00401094
13.550000	0.00408165
13.500000	0.00414597
13.450000	0.00420531
13.400000	0.00427247
13.350000	0.00433962
13.300000	0.00441282
13.250000	0.00447891
13.200000	0.0045482
13.150000	0.00462353
13.100000	0.00470064
13.050000	0.0047781
13.000000	0.00485165
12.950000	0.00493124
12.900000	0.0050016
12.850000	0.0050819
12.800000	0.00516469
12.750000	0.00525033
12.700000	0.00532566
12.650000	0.00541342
12.600000	0.00549693
12.550000	0.00558007
12.500000	0.00567139
12.450000	0.00576058
12.400000	0.00584657
12.350000	0.00594393
12.300000	0.00604236
12.250000	0.00614327
12.200000	0.00623956
12.150000	0.00634687
12.100000	0.00645134
12.050000	0.00656327
12.000000	0.00666453
11.950000	0.00677824
11.900000	0.00690403
11.850000	0.00702128
11.800000	0.00713961
11.750000	0.00727001
11.700000	0.00738585
11.650000	0.00750844
11.600000	0.00762676
11.550000	0.00774722
11.500000	0.0078762
11.450000	0.00800981
11.400000	0.00815087
11.350000	0.00828305
11.300000	0.00842554
11.250000	0.00859574
11.200000	0.00873361
11.150000	0.00887858
11.100000	0.00902747
11.050000	0.00916853
11.000000	0.00934513
10.950000	0.00950716
10.900000	0.00966741
10.850000	0.00984188
10.800000	0.0100174
10.750000	0.0101748
10.700000	0.0103493
10.650000	0.010539
10.600000	0.0107309
10.550000	0.0109064
10.500000	0.0110859
10.450000	0.0112682
10.400000	0.0114572
10.350000	0.0116541
10.300000	0.0118559
10.250000	0.0120627
10.200000	0.0122613
10.150000	0.0124781
10.100000	0.0126916
10.050000	0.0129212
10.000000	0.0131447
9.950000	0.0133731
9.900000	0.0135952
9.850000	0.0138422
9.800000	0.0140809
9.750000	0.0143421
9.700000	0.0145947
9.650000	0.0148417
9.600000	0.0151064
9.550000	0.0153697
9.500000	0.0156405
9.450000	0.0159297
9.400000	0.016215
9.350000	0.0164911
9.300000	0.0167793
9.250000	0.0170849
9.200000	0.017389
9.150000	0.0176794
9.100000	0.0180041
9.050000	0.0183125
9.000000	0.0186565
8.950000	0.0189845
8.900000	0.0193213
8.850000	0.0196841
8.800000	0.0200505
8.750000	0.0204076
8.700000	0.0207618
8.650000	0.0211374
8.600000	0.0215052
8.550000	0.0218843
8.500000	0.0222922
8.450000	0.022677
8.400000	0.0230764
8.350000	0.0234918
8.300000	0.0239136
8.250000	0.0243329
8.200000	0.0247753
8.150000	0.0252173
8.100000	0.0256796
8.050000	0.0261589
8.000000	0.0266411
7.950000	0.027108
7.900000	0.0275866
7.850000	0.0280791
7.800000	0.0285968
7.750000	0.0291149
7.700000	0.0296297
7.650000	0.030134
7.600000	0.0306705
7.550000	0.0312056
7.500000	0.0317898
7.450000	0.0323743
7.400000	0.0329574
7.350000	0.0335241
7.300000	0.0341111
7.250000	0.0346928
7.200000	0.0352898
7.150000	0.0359141
7.100000	0.0365178
7.050000	0.037167
7.000000	0.0378154
6.950000	0.0384614
6.900000	0.0391518
6.850000	0.0397975
6.800000	0.0404715
6.750000	0.0411559
6.700000	0.041895
6.650000	0.0425918
6.600000	0.0432822
6.550000	0.043995
6.500000	0.0447401
6.450000	0.0454976
6.400000	0.046198
6.350000	0.0469481
6.300000	0.0476907
6.250000	0.0484348
6.200000	0.0492311
6.150000	0.0500032
6.100000	0.0507874
6.050000	0.0515848
6.000000	0.0523775
5.950000	0.0531521
5.900000	0.0539914
5.850000	0.0548268
5.800000	0.055649
5.750000	0.0564748
5.700000	0.0573169
5.650000	0.0581715
5.600000	0.059031
5.550000	0.0598927
5.500000	0.0607881
5.450000	0.0616907
5.400000	0.0625967
5.350000	0.0635288
5.300000	0.0644661
5.250000	0.0653992
5.200000	0.0663462
5.150000	0.0672885
5.100000	0.0682326
5.050000	0.0691721
5.000000	0.0701489
4.950000	0.0711776
4.900000	0.0721632
4.850000	0.0731887
4.800000	0.0742064
4.750000	0.0752322
4.700000	0.0762925
4.650000	0.0773357
4.600000	0.0784216
4.550000	0.0795331
4.500000	0.0806609
4.450000	0.0817987
4.400000	0.082988
4.350000	0.0841254
4.300000	0.0853022
4.250000	0.086489
4.200000	0.0876893
4.150000	0.0889173
4.100000	0.0901464
4.050000	0.0914153
4.000000	0.092677
3.950000	0.0939566
3.900000	0.0952635
3.850000	0.0965761
3.800000	0.0979238
3.750000	0.0992915
3.700000	0.100666
3.650000	0.102072
3.600000	0.10347
3.550000	0.104913
3.500000	0.106349
3.450000	0.107845
3.400000	0.109395
3.350000	0.110951
3.300000	0.112479
3.250000	0.114046
3.200000	0.115633
3.150000	0.117259
3.100000	0.118899
3.050000	0.120511
3.000000	0.122191
2.950000	0.123868
2.900000	0.125583
2.850000	0.127359
2.800000	0.129135
2.750000	0.130922
2.700000	0.132745
2.650000	0.134592
2.600000	0.1365
2.550000	0.138432
2.500000	0.140366
2.450000	0.142351
2.400000	0.144353
2.350000	0.146391
2.300000	0.148462
2.250000	0.150587
2.200000	0.15274
2.150000	0.154979
2.100000	0.157198
2.050000	0.159474
2.000000	0.161789
1.950000	0.164222
1.900000	0.166646
1.850000	0.169119
1.800000	0.1716
1.750000	0.174181
1.700000	0.176817
1.650000	0.179535
1.600000	0.182332
1.550000	0.185111
1.500000	0.188027
1.450000	0.190948
1.400000	0.193941
1.350000	0.197063
1.300000	0.20042
1.250000	0.203708
1.200000	0.207114
1.150000	0.210504
1.100000	0.214066
1.050000	0.217641
1.000000	0.221339
0.950000	0.225224
0.900000	0.229174
0.850000	0.233184
0.800000	0.23744
0.750000	0.24167
0.700000	0.246053
0.650000	0.250531
0.600000	0.255134
0.550000	0.259961
0.500000	0.264923
0.450000	0.270149
0.400000	0.275761
0.350000	0.281603
0.300000	0.287582
0.250000	0.293901
0.200000	0.300383
0.150000	0.30703
0.100000	0.314075
0.050000	0.321502
0.000000	0.32965
-0.050000	0.340907
-0.100000	0.354941
-0.150000	0.370782
-0.200000	0.387447
-0.250000	0.404408
-0.300000	0.421527
-0.350000	0.438311
-0.400000	0.455031
-0.450000	0.471584
-0.500000	0.487823
-0.550000	0.504017
-0.600000	0.519653
-0.650000	0.534976
-0.700000	0.549981
-0.750000	0.564514
-0.800000	0.57855
-0.850000	0.592381
-0.900000	0.605952
-0.950000	0.619106
-1.000000	0.631816
-1.050000	0.64418
-1.100000	0.656306
-1.150000	0.668039
-1.200000	0.679403
-1.250000	0.690468
-1.300000	0.701105
-1.350000	0.711442
-1.400000	0.721558
-1.450000	0.731348
-1.500000	0.7409
-1.550000	0.750112
-1.600000	0.759052
-1.650000	0.767594
-1.700000	0.776032
-1.750000	0.784147
-1.800000	0.792082
-1.850000	0.799576
-1.900000	0.806822
-1.950000	0.813944
-2.000000	0.820755
-2.050000	0.827439
-2.100000	0.833783
-2.150000	0.839969
-2.200000	0.845999
-2.250000	0.851759
-2.300000	0.857376
-2.350000	0.862819
-2.400000	0.868056
-2.450000	0.873086
-2.500000	0.878035
-2.550000	0.882832
-2.600000	0.887347
-2.650000	0.89174
-2.700000	0.896017
-2.750000	0.900153
-2.800000	0.904081
-2.850000	0.907799
-2.900000	0.911449
-2.950000	0.914886
-3.000000	0.91825
-3.050000	0.921514
-3.100000	0.924638
-3.150000	0.927683
-3.200000	0.930613
-3.250000	0.933425
-3.300000	0.936098
-3.350000	0.938683
-3.400000	0.941176
-3.450000	0.943539
-3.500000	0.945889
-3.550000	0.948147
-3.600000	0.950332
-3.650000	0.95238
-3.700000	0.954371
-3.750000	0.956248
-3.800000	0.958056
-3.850000	0.95982
-3.900000	0.961525
-3.950000	0.963114
-4.000000	0.964661
-4.050000	0.966181
-4.100000	0.967619
-4.150000	0.968967
-4.200000	0.970306
-4.250000	0.971603
-4.300000	0.972843
-4.350000	0.974024
-4.400000	0.97515
-4.450000	0.976198
-4.500000	0.977291
-4.550000	0.978224
-4.600000	0.979138
-4.650000	0.980027
-4.700000	0.9809
-4.750000	0.981749
-4.800000	0.982529
-4.850000	0.983323
-4.900000	0.984052
-4.950000	0.984758
-5.000000	0.985465
-5.050000	0.986101
-5.100000	0.986701
-5.150000	0.987277
-5.200000	0.987858
-5.250000	0.9884
-5.300000	0.988914
-5.350000	0.989409
-5.400000	0.989888
-5.450000	0.99033
-5.500000	0.990745
-5.550000	0.991178
-5.600000	0.99159
-5.650000	0.991948
-5.700000	0.992326
-5.750000	0.992657
-5.800000	0.993
-5.850000	0.993323
-5.900000	0.993628
-5.950000	0.99393
-6.000000	0.994225
-6.050000	0.994492
-6.100000	0.99475
-6.150000	0.994988
-6.200000	0.995223
-6.250000	0.995451
-6.300000	0.995671
-6.350000	0.995879
-6.400000	0.996073
-6.450000	0.996248
-6.500000	0.996423
-6.550000	0.99659
-6.600000	0.996751
-6.650000	0.996906
-6.700000	0.997054
-6.750000	0.997202
-6.800000	0.997336
-6.850000	0.997466
-6.900000	0.997589
-6.950000	0.997713
-7.000000	0.997823
-7.050000	0.997934
-7.100000	0.998029
-7.150000	0.998127
-7.200000	0.998215
-7.250000	0.998302
-7.300000	0.998389
-7.350000	0.998467
-7.400000	0.998546
-7.450000	0.998617
-7.500000	0.998687
-7.550000	0.998755
-7.600000	0.998806
-7.650000	0.998863
-7.700000	0.998919
-7.750000	0.998972
-7.800000	0.999027
-7.850000	0.999075
-7.900000	0.999122
-7.950000	0.999167
-8.000000	0.999209
-8.050000	0.999248
-8.100000	0.999285
-8.150000	0.999318
-8.200000	0.999358
-8.250000	0.999396
-8.300000	0.999427
-8.350000	0.999452
-8.400000	0.999482
-8.450000	0.999506
-8.500000	0.999532
-8.550000	0.999553
-8.600000	0.999579
-8.650000	0.9996
-8.700000	0.999625
-8.750000	0.999646
-8.800000	0.999668
-8.850000	0.999688
-8.900000	0.999704
-8.950000	0.999718
-9.000000	0.999727
-9.050000	0.999742
-9.100000	0.99975
-9.150000	0.999763
-9.200000	0.999778
-9.250000	0.999792
-9.300000	0.9998
-9.350000	0.999816
-9.400000	0.999824
-9.450000	0.999834
-9.500000	0.999845
-9.550000	0.999855
-9.600000	0.999863
-9.650000	0.999872
-9.700000	0.99988
-9.750000	0.999886
-9.800000	0.999894
-9.850000	0.999899
-9.900000	0.999902
-9.950000	1
&
81.450000	8.9428e-16
81.400000	9.14302e-16
81.350000	9.34774e-16
81.300000	9.55703e-16
81.250000	9.77101e-16
81.200000	9.98978e-16
81.150000	1.02134e-15
81.100000	1.04421e-15
81.050000	1.06759e-15
81.000000	1.09149e-15
80.950000	1.11593e-15
80.900000	1.14092e-15
80.850000	1.16646e-15
80.800000	1.19258e-15
80.750000	1.21928e-15
80.700000	1.24657e-15
80.650000	1.27448e-15
80.600000	1.30302e-15
80.550000	1.33219e-15
80.500000	1.36201e-15
80.450000	1.39251e-15
80.400000	1.42368e-15
80.350000	1.45555e-15
80.300000	1.48814e-15
80.250000	1.52146e-15
80.200000	1.55552e-15
80.150000	1.59034e-15
80.100000	1.62595e-15
80.050000	1.66235e-15
80.000000	1.69956e-15
79.950000	1.73761e-15
79.900000	1.77651e-15
79.850000	1.81628e-15
79.800000	1.85694e-15
79.750000	1.89851e-15
79.700000	1.94101e-15
79.650000	1.98446e-15
79.600000	2.02889e-15
79.550000	2.07431e-15
79.500000	2.12074e-15
79.450000	2.16822e-15
79.400000	2.21676e-15
79.350000	2.26638e-15
79.300000	2.31711e-15
79.250000	2.36898e-15
79.200000	2.42201e-15
79.150000	2.47623e-15
79.100000	2.53166e-15
79.050000	2.58833e-15
79.000000	2.64627e-15
78.950000	2.70551e-15
78.900000	2.76607e-15
78.850000	2.82799e-15
78.800000	2.89129e-15
78.750000	2.95601e-15
78.700000	3.02218e-15
78.650000	3.08983e-15
78.600000	3.15899e-15
78.550000	3.2297e-15
78.500000	3.302e-15
78.450000	3.37591e-15
78.400000	3.45147e-15
78.350000	3.52873e-15
78.300000	3.60771e-15
78.250000	3.68846e-15
78.200000	3.77102e-15
78.150000	3.85543e-15
78.100000	3.94173e-15
78.050000	4.02995e-15
78.000000	4.12015e-15
77.950000	4.21237e-15
77.900000	4.30666e-15
77.850000	4.40305e-15
77.800000	4.5016e-15
77.750000	4.60235e-15
77.700000	4.70536e-15
77.650000	4.81068e-15
77.600000	4.91835e-15
77.550000	5.02843e-15
77.500000	5.14097e-15
77.450000	5.25604e-15
77.400000	5.37367e-15
77.350000	5.49394e-15
77.300000	5.6169e-15
77.250000	5.74261e-15
77.200000	5.87114e-15
77.150000	6.00254e-15
77.100000	6.13688e-15
77.050000	6.27423e-15
77.000000	6.41464e-15
76.950000	6.55821e-15
76.900000	6.70498e-15
76.850000	6.85504e-15
76.800000	7.00845e-15
76.750000	7.1653e-15
76.700000	7.32565e-15
76.650000	7.4896e-15
76.600000	7.65721e-15
76.550000	7.82857e-15
76.500000	8.00377e-15
76.450000	8.18289e-15
76.400000	8.36601e-15
76.350000	8.55323e-15
76.300000	8.74464e-15
76.250000	8.94033e-15
76.200000	9.14041e-15
76.150000	9.34495e-15
76.100000	9.55407e-15
76.050000	9.76788e-15
76.000000	9.98646e-15
75.950000	1.02099e-14
75.900000	1.04384e-14
75.850000	1.0672e-14
75.800000	1.09108e-14
75.750000	1.1155e-14
75.700000	1.14046e-14
75.650000	1.16598e-14
75.600000	1.19207e-14
75.550000	1.21874e-14
75.500000	1.24602e-14
75.450000	1.2739e-14
75.400000	1.3024e-14
75.350000	1.33155e-14
75.300000	1.36134e-14
75.250000	1.3918e-14
75.200000	1.42294e-14
75.150000	1.45478e-14
75.100000	1.48734e-14
75.050000	1.52062e-14
75.000000	1.55464e-14
74.950000	1.58943e-14
74.900000	1.62499e-14
74.850000	1.66135e-14
74.800000	1.69852e-14
74.750000	1.73652e-14
74.700000	1.77538e-14
74.650000	1.8151e-14
74.600000	1.85571e-14
74.550000	1.89723e-14
74.500000	1.93968e-14
74.450000	1.98308e-14
74.400000	2.02745e-14
74.350000	2.07281e-14
74.300000	2.11919e-14
74.250000	2.1666e-14
74.200000	2.21508e-14
74.150000	2.26464e-14
74.100000	2.3153e-14
74.050000	2.3671e-14
74.000000	2.42006e-14
73.950000	2.4742e-14
73.900000	2.52956e-14
73.850000	2.58615e-14
73.800000	2.64401e-14
73.750000	2.70316e-14
73.700000	2.76364e-14
73.650000	2.82547e-14
73.600000	2.88868e-14
73.550000	2.9533e-14
73.500000	3.01937e-14
73.450000	3.08692e-14
73.400000	3.15598e-14
73.350000	3.22658e-14
73.300000	3.29876e-14
73.250000	3.37256e-14
73.200000	3.448e-14
73.150000	3.52514e-14
73.100000	3.604e-14
73.050000	3.68462e-14
73.000000	3.76704e-14
72.950000	3.85131e-14
72.900000	3.93747e-14
72.850000	4.02555e-14
72.800000	4.1156e-14
72.750000	4.20766e-14
72.700000	4.30178e-14
72.650000	4.39801e-14
72.600000	4.49639e-14
72.550000	4.59697e-14
72.500000	4.6998e-14
72.450000	4.80493e-14
72.400000	4.9124e-14
72.350000	5.02229e-14
72.300000	5.13463e-14
72.250000	5.24948e-14
72.200000	5.3669e-14
72.150000	5.48694e-14
72.100000	5.60967e-14
72.050000	5.73515e-14
72.000000	5.86343e-14
71.950000	5.99458e-14
71.900000	6.12866e-14
71.850000	6.26574e-14
71.800000	6.40588e-14
71.750000	6.54916e-14
71.700000	6.69564e-14
71.650000	6.8454e-14
71.600000	6.99851e-14
71.550000	7.15504e-14
71.500000	7.31507e-14
71.450000	7.47867e-14
71.400000	7.64594e-14
71.350000	7.81695e-14
71.300000	7.99177e-14
71.250000	8.17051e-14
71.200000	8.35325e-14
71.150000	8.54007e-14
71.100000	8.73106e-14
71.050000	8.92633e-14
71.000000	9.12596e-14
70.950000	9.33006e-14
70.900000	9.53872e-14
70.850000	9.75204e-14
70.800000	9.97014e-14
70.750000	1.01931e-13
70.700000	1.04211e-13
70.650000	1.06541e-13
70.600000	1.08924e-13
70.550000	1.1136e-13
70.500000	1.1385e-13
70.450000	1.16396e-13
70.400000	1.18999e-13
70.350000	1.2166e-13
70.300000	1.24381e-13
70.250000	1.27162e-13
70.200000	1.30006e-13
70.150000	1.32913e-13
70.100000	1.35885e-13
70.050000	1.38924e-13
70.000000	1.4203e-13
69.950000	1.45206e-13
69.900000	1.48453e-13
69.850000	1.51773e-13
69.800000	1.55167e-13
69.750000	1.58636e-13
69.700000	1.62183e-13
69.650000	1.6581e-13
69.600000	1.69518e-13
69.550000	1.73308e-13
69.500000	1.77183e-13
69.450000	1.81145e-13
69.400000	1.85195e-13
69.350000	1.89336e-13
69.300000	1.9357e-13
69.250000	1.97898e-13
69.200000	2.02322e-13
69.150000	2.06846e-13
69.100000	2.11471e-13
69.050000	2.16199e-13
69.000000	2.21033e-13
68.950000	2.25975e-13
68.900000	2.31027e-13
68.850000	2.36193e-13
68.800000	2.41473e-13
68.750000	2.46872e-13
68.700000	2.52392e-13
68.650000	2.58034e-13
68.600000	2.63803e-13
68.550000	2.69701e-13
68.500000	2.75731e-13
68.450000	2.81895e-13
68.400000	2.88197e-13
68.350000	2.9464e-13
68.300000	3.01228e-13
68.250000	3.07962e-13
68.200000	3.14847e-13
68.150000	3.21885e-13
68.100000	3.29081e-13
68.050000	3.36438e-13
68.000000	3.43959e-13
67.950000	3.51648e-13
67.900000	3.59509e-13
67.850000	3.67546e-13
67.800000	3.75762e-13
67.750000	3.84162e-13
67.700000	3.9275e-13
67.650000	4.01529e-13
67.600000	4.10505e-13
67.550000	4.19681e-13
67.500000	4.29063e-13
67.450000	4.38654e-13
67.400000	4.48459e-13
67.350000	4.58484e-13
67.300000	4.68732e-13
67.250000	4.79209e-13
67.200000	4.89921e-13
67.150000	5.00872e-13
67.100000	5.12067e-13
67.050000	5.23513e-13
67.000000	5.35215e-13
66.950000	5.47178e-13
66.900000	5.59408e-13
66.850000	5.71911e-13
66.800000	5.84694e-13
66.750000	5.97763e-13
66.700000	6.11123e-13
66.650000	6.24782e-13
66.600000	6.38746e-13
66.550000	6.53023e-13
66.500000	6.67618e-13
66.450000	6.82539e-13
66.400000	6.97794e-13
66.350000	7.13389e-13
66.300000	7.29333e-13
66.250000	7.45633e-13
66.200000	7.62297e-13
66.150000	7.79334e-13
66.100000	7.96751e-13
66.050000	8.14557e-13
66.000000	8.32761e-13
65.950000	8.51372e-13
65.900000	8.70398e-13
65.850000	8.8985e-13
65.800000	9.09736e-13
65.750000	9.30066e-13
65.700000	9.5085e-13
65.650000	9.72099e-13
65.600000	9.93823e-13
65.550000	1.01603e-12
65.500000	1.03874e-12
65.450000	1.06195e-12
65.400000	1.08568e-12
65.350000	1.10994e-12
65.300000	1.13474e-12
65.250000	1.1601e-12
65.200000	1.18602e-12
65.150000	1.21252e-12
65.100000	1.23962e-12
65.050000	1.26732e-12
65.000000	1.29563e-12
64.950000	1.32458e-12
64.900000	1.35418e-12
64.850000	1.38444e-12
64.800000	1.41537e-12
64.750000	1.447e-12
64.700000	1.47933e-12
64.650000	1.51238e-12
64.600000	1.54617e-12
64.550000	1.58072e-12
64.500000	1.61604e-12
64.450000	1.65214e-12
64.400000	1.68906e-12
64.350000	1.7268e-12
64.300000	1.76538e-12
64.250000	1.80482e-12
64.200000	1.84514e-12
64.150000	1.88636e-12
64.100000	1.92851e-12
64.050000	1.97159e-12
64.000000	2.01564e-12
63.950000	2.06067e-12
63.900000	2.10671e-12
63.850000	2.15377e-12
63.800000	2.20189e-12
63.750000	2.25108e-12
63.700000	2.30137e-12
63.650000	2.35278e-12
63.600000	2.40534e-12
63.550000	2.45907e-12
63.500000	2.514e-12
63.450000	2.57016e-12
63.400000	2.62758e-12
63.350000	2.68627e-12
63.300000	2.74628e-12
63.250000	2.80763e-12
63.200000	2.87034e-12
63.150000	2.93446e-12
63.100000	3.00001e-12
63.050000	3.06702e-12
63.000000	3.13553e-12
62.950000	3.20556e-12
62.900000	3.27716e-12
62.850000	3.35036e-12
62.800000	3.4252e-12
62.750000	3.5017e-12
62.700000	3.57992e-12
62.650000	3.65988e-12
62.600000	3.74162e-12
62.550000	3.82519e-12
62.500000	3.91063e-12
62.450000	3.99797e-12
62.400000	4.08726e-12
62.350000	4.17855e-12
62.300000	4.27187e-12
62.250000	4.36728e-12
62.200000	4.46482e-12
62.150000	4.56453e-12
62.100000	4.66647e-12
62.050000	4.77069e-12
62.000000	4.87723e-12
61.950000	4.98615e-12
61.900000	5.09751e-12
61.850000	5.21135e-12
61.800000	5.32773e-12
61.750000	5.4467e-12
61.700000	5.56834e-12
61.650000	5.69269e-12
61.600000	5.81981e-12
61.550000	5.94977e-12
61.500000	6.08263e-12
61.450000	6.21846e-12
61.400000	6.35732e-12
61.350000	6.49928e-12
61.300000	6.64441e-12
61.250000	6.79278e-12
61.200000	6.94446e-12
61.150000	7.09952e-12
61.100000	7.25804e-12
61.050000	7.42011e-12
61.000000	7.58579e-12
60.950000	7.75517e-12
60.900000	7.92832e-12
60.850000	8.10535e-12
60.800000	8.28632e-12
60.750000	8.47133e-12
60.700000	8.66047e-12
60.650000	8.85383e-12
60.600000	9.05151e-12
60.550000	9.2536e-12
60.500000	9.4602e-12
60.450000	9.67141e-12
60.400000	9.88733e-12
60.350000	1.01081e-11
60.300000	1.03337e-11
60.250000	1.05644e-11
60.200000	1.08003e-11
60.150000	1.10414e-11
60.100000	1.12879e-11
60.050000	1.15399e-11
60.000000	1.17975e-11
59.950000	1.20609e-11
59.900000	1.23301e-11
59.850000	1.26054e-11
59.800000	1.28868e-11
59.750000	1.31744e-11
59.700000	1.34685e-11
59.650000	1.37692e-11
59.600000	1.40765e-11
59.550000	1.43907e-11
59.500000	1.4712e-11
59.450000	1.50403e-11
59.400000	1.53761e-11
59.350000	1.57193e-11
59.300000	1.60701e-11
59.250000	1.64288e-11
59.200000	1.67955e-11
59.150000	1.71704e-11
59.100000	1.75536e-11
59.050000	1.79454e-11
59.000000	1.8346e-11
58.950000	1.87554e-11
58.900000	1.9174e-11
58.850000	1.9602e-11
58.800000	2.00394e-11
58.750000	2.04867e-11
58.700000	2.09439e-11
58.650000	2.14113e-11
58.600000	2.18892e-11
58.550000	2.23777e-11
58.500000	2.28771e-11
58.450000	2.33876e-11
58.400000	2.39095e-11
58.350000	2.44431e-11
58.300000	2.49885e-11
58.250000	2.55462e-11
58.200000	2.61163e-11
58.150000	2.6699e-11
58.100000	2.72948e-11
58.050000	2.79039e-11
58.000000	2.85265e-11
57.950000	2.91631e-11
57.900000	2.98138e-11
57.850000	3.04791e-11
57.800000	3.11592e-11
57.750000	3.18544e-11
57.700000	3.25652e-11
57.650000	3.32918e-11
57.600000	3.40346e-11
57.550000	3.4794e-11
57.500000	3.55703e-11
57.450000	3.63639e-11
57.400000	3.71752e-11
57.350000	3.80047e-11
57.300000	3.88526e-11
57.250000	3.97194e-11
57.200000	4.06055e-11
57.150000	4.15114e-11
57.100000	4.24375e-11
57.050000	4.33843e-11
57.000000	4.43521e-11
56.950000	4.53416e-11
56.900000	4.63531e-11
56.850000	4.73871e-11
56.800000	4.84443e-11
56.750000	4.95249e-11
56.700000	5.06297e-11
56.650000	5.17591e-11
56.600000	5.29137e-11
56.550000	5.4094e-11
56.500000	5.53007e-11
56.450000	5.65342e-11
56.400000	5.77953e-11
56.350000	5.90844e-11
56.300000	6.04023e-11
56.250000	6.17496e-11
56.200000	6.31269e-11
56.150000	6.45349e-11
56.100000	6.59743e-11
56.050000	6.74458e-11
56.000000	6.895e-11
55.950000	7.04878e-11
55.900000	7.20599e-11
55.850000	7.36671e-11
55.800000	7.531e-11
55.750000	7.69896e-11
55.700000	7.87066e-11
55.650000	8.04619e-11
55.600000	8.22563e-11
55.550000	8.40907e-11
55.500000	8.5966e-11
55.450000	8.7883e-11
55.400000	8.98429e-11
55.350000	9.18463e-11
55.300000	9.38945e-11
55.250000	9.59882e-11
55.200000	9.81287e-11
55.150000	1.00317e-10
55.100000	1.02554e-10
55.050000	1.0484e-10
55.000000	1.07178e-10
54.950000	1.09568e-10
54.900000	1.12011e-10
54.850000	1.14509e-10
54.800000	1.17062e-10
54.750000	1.19672e-10
54.700000	1.2234e-10
54.650000	1.25068e-10
54.600000	1.27856e-10
54.550000	1.30707e-10
54.500000	1.33621e-10
54.450000	1.366e-10
54.400000	1.39645e-10
54.350000	1.42758e-10
54.300000	1.45941e-10
54.250000	1.49194e-10
54.200000	1.5252e-10
54.150000	1.5592e-10
54.100000	1.59396e-10
54.050000	1.62949e-10
54.000000	1.66582e-10
53.950000	1.70295e-10
53.900000	1.74091e-10
53.850000	1.77972e-10
53.800000	1.81939e-10
53.750000	1.85994e-10
53.700000	1.9014e-10
53.650000	1.94378e-10
53.600000	1.98711e-10
53.550000	2.0314e-10
53.500000	2.07667e-10
53.450000	2.12296e-10
53.400000	2.17028e-10
53.350000	2.21865e-10
53.300000	2.26809e-10
53.250000	2.31864e-10
53.200000	2.37032e-10
53.150000	2.42314e-10
53.100000	2.47714e-10
53.050000	2.53235e-10
53.000000	2.58878e-10
52.950000	2.64647e-10
52.900000	2.70545e-10
52.850000	2.76574e-10
52.800000	2.82737e-10
52.750000	2.89037e-10
52.700000	2.95478e-10
52.650000	3.02062e-10
52.600000	3.08793e-10
52.550000	3.15673e-10
52.500000	3.22707e-10
52.450000	3.29898e-10
52.400000	3.37248e-10
52.350000	3.44762e-10
52.300000	3.52444e-10
52.250000	3.60296e-10
52.200000	3.68324e-10
52.150000	3.7653e-10
52.100000	3.84918e-10
52.050000	3.93494e-10
52.000000	4.0226e-10
51.950000	4.11222e-10
51.900000	4.20383e-10
51.850000	4.29748e-10
51.800000	4.39321e-10
51.750000	4.49108e-10
51.700000	4.59113e-10
51.650000	4.6934e-10
51.600000	4.79794e-10
51.550000	4.90482e-10
51.500000	5.01407e-10
51.450000	5.12576e-10
51.400000	5.23993e-10
51.350000	5.35664e-10
51.300000	5.47596e-10
51.250000	5.59792e-10
51.200000	5.7226e-10
51.150000	5.85006e-10
51.100000	5.98035e-10
51.050000	6.11354e-10
51.000000	6.2497e-10
50.950000	6.38888e-10
50.900000	6.53117e-10
50.850000	6.67662e-10
50.800000	6.8253e-10
50.750000	6.9773e-10
50.700000	7.13267e-10
50.650000	7.29151e-10
50.600000	7.45388e-10
50.550000	7.61986e-10
50.500000	7.78953e-10
50.450000	7.96298e-10
50.400000	8.14029e-10
50.350000	8.32155e-10
50.300000	8.50683e-10
50.250000	8.69624e-10
50.200000	8.88986e-10
50.150000	9.08779e-10
50.100000	9.29013e-10
50.050000	9.49696e-10
50.000000	9.7084e-10
49.950000	9.92454e-10
49.900000	1.01455e-09
49.850000	1.03713e-09
49.800000	1.06022e-09
49.750000	1.08383e-09
49.700000	1.10795e-09
49.650000	1.13262e-09
49.600000	1.15783e-09
49.550000	1.1836e-09
49.500000	1.20995e-09
49.450000	1.23688e-09
49.400000	1.26441e-09
49.350000	1.29256e-09
49.300000	1.32133e-09
49.250000	1.35073e-09
49.200000	1.3808e-09
49.150000	1.41153e-09
49.100000	1.44295e-09
49.050000	1.47506e-09
49.000000	1.50789e-09
48.950000	1.54145e-09
48.900000	1.57575e-09
48.850000	1.61082e-09
48.800000	1.64666e-09
48.750000	1.68331e-09
48.700000	1.72076e-09
48.650000	1.75906e-09
48.600000	1.7982e-09
48.550000	1.83821e-09
48.500000	1.87911e-09
48.450000	1.92092e-09
48.400000	1.96367e-09
48.350000	2.00736e-09
48.300000	2.05202e-09
48.250000	2.09767e-09
48.200000	2.14434e-09
48.150000	2.19205e-09
48.100000	2.24082e-09
48.050000	2.29067e-09
48.000000	2.34163e-09
47.950000	2.39372e-09
47.900000	2.44697e-09
47.850000	2.50141e-09
47.800000	2.55705e-09
47.750000	2.61393e-09
47.700000	2.67208e-09
47.650000	2.73151e-09
47.600000	2.79227e-09
47.550000	2.85438e-09
47.500000	2.91786e-09
47.450000	2.98276e-09
47.400000	3.0491e-09
47.350000	3.11692e-09
47.300000	3.18624e-09
47.250000	3.2571e-09
47.200000	3.32954e-09
47.150000	3.40358e-09
47.100000	3.47927e-09
47.050000	3.55664e-09
47.000000	3.63573e-09
46.950000	3.71658e-09
46.900000	3.79922e-09
46.850000	3.8837e-09
46.800000	3.97006e-09
46.750000	4.05833e-09
46.700000	4.14857e-09
46.650000	4.24081e-09
46.600000	4.3351e-09
46.550000	4.43148e-09
46.500000	4.53e-09
46.450000	4.63071e-09
46.400000	4.73366e-09
46.350000	4.8389e-09
46.300000	4.94647e-09
46.250000	5.05643e-09
46.200000	5.16883e-09
46.150000	5.28373e-09
46.100000	5.40118e-09
46.050000	5.52124e-09
46.000000	5.64396e-09
45.950000	5.76941e-09
45.900000	5.89764e-09
45.850000	6.02872e-09
45.800000	6.16271e-09
45.750000	6.29968e-09
45.700000	6.43969e-09
45.650000	6.5828e-09
45.600000	6.72909e-09
45.550000	6.87863e-09
45.500000	7.03149e-09
45.450000	7.18774e-09
45.400000	7.34746e-09
45.350000	7.51073e-09
45.300000	7.67762e-09
45.250000	7.84821e-09
45.200000	8.02259e-09
45.150000	8.20084e-09
45.100000	8.38305e-09
45.050000	8.5693e-09
45.000000	8.75968e-09
44.950000	8.95429e-09
44.900000	9.15322e-09
44.850000	9.35656e-09
44.800000	9.56441e-09
44.750000	9.77687e-09
44.700000	9.99405e-09
44.650000	1.02161e-08
44.600000	1.0443e-08
44.550000	1.06749e-08
44.500000	1.0912e-08
44.450000	1.11544e-08
44.400000	1.14021e-08
44.350000	1.16554e-08
44.300000	1.19142e-08
44.250000	1.21788e-08
44.200000	1.24493e-08
44.150000	1.27258e-08
44.100000	1.30084e-08
44.050000	1.32972e-08
44.000000	1.35925e-08
43.950000	1.38943e-08
43.900000	1.42028e-08
43.850000	1.45182e-08
43.800000	1.48405e-08
43.750000	1.517e-08
43.700000	1.55068e-08
43.650000	1.58511e-08
43.600000	1.6203e-08
43.550000	1.65627e-08
43.500000	1.69304e-08
43.450000	1.73062e-08
43.400000	1.76904e-08
43.350000	1.80831e-08
43.300000	1.84845e-08
43.250000	1.88947e-08
43.200000	1.93141e-08
43.150000	1.97428e-08
43.100000	2.0181e-08
43.050000	2.06289e-08
43.000000	2.10867e-08
42.950000	2.15547e-08
42.900000	2.2033e-08
42.850000	2.25219e-08
42.800000	2.30217e-08
42.750000	2.35326e-08
42.700000	2.40547e-08
42.650000	2.45885e-08
42.600000	2.5134e-08
42.550000	2.56917e-08
42.500000	2.62617e-08
42.450000	2.68444e-08
42.400000	2.74399e-08
42.350000	2.80486e-08
42.300000	2.86709e-08
42.250000	2.93069e-08
42.200000	2.9957e-08
42.150000	3.06215e-08
42.100000	3.13007e-08
42.050000	3.1995e-08
42.000000	3.27046e-08
41.950000	3.343e-08
41.900000	3.41714e-08
41.850000	3.49293e-08
41.800000	3.57039e-08
41.750000	3.64957e-08
41.700000	3.7305e-08
41.650000	3.81322e-08
41.600000	3.89778e-08
41.550000	3.9842e-08
41.500000	4.07254e-08
41.450000	4.16284e-08
41.400000	4.25514e-08
41.350000	4.34947e-08
41.300000	4.4459e-08
41.250000	4.54446e-08
41.200000	4.64521e-08
41.150000	4.74818e-08
41.100000	4.85343e-08
41.050000	4.96101e-08
41.000000	5.07098e-08
40.950000	5.18337e-08
40.900000	5.29826e-08
40.850000	5.41568e-08
40.800000	5.53571e-08
40.750000	5.65839e-08
40.700000	5.78378e-08
40.650000	5.91195e-08
40.600000	6.04295e-08
40.550000	6.17686e-08
40.500000	6.31372e-08
40.450000	6.45361e-08
40.400000	6.5966e-08
40.350000	6.74275e-08
40.300000	6.89213e-08
40.250000	7.04482e-08
40.200000	7.20088e-08
40.150000	7.36039e-08
40.100000	7.52344e-08
40.050000	7.69008e-08
40.000000	7.86042e-08
39.950000	8.03452e-08
39.900000	8.21246e-08
39.850000	8.39435e-08
39.800000	8.58025e-08
39.750000	8.77026e-08
39.700000	8.96448e-08
39.650000	9.16299e-08
39.600000	9.36588e-08
39.550000	9.57326e-08
39.500000	9.78522e-08
39.450000	1.00019e-07
39.400000	1.02233e-07
39.350000	1.04496e-07
39.300000	1.0681e-07
39.250000	1.09174e-07
39.200000	1.11591e-07
39.150000	1.14061e-07
39.100000	1.16586e-07
39.050000	1.19166e-07
39.000000	1.21803e-07
38.950000	1.24499e-07
38.900000	1.27254e-07
38.850000	1.3007e-07
38.800000	1.32949e-07
38.750000	1.35891e-07
38.700000	1.38897e-07
38.650000	1.41971e-07
38.600000	1.45112e-07
38.550000	1.48322e-07
38.500000	1.51604e-07
38.450000	1.54958e-07
38.400000	1.58385e-07
38.350000	1.61889e-07
38.300000	1.6547e-07
38.250000	1.6913e-07
38.200000	1.7287e-07
38.150000	1.76694e-07
38.100000	1.80601e-07
38.050000	1.84595e-07
38.000000	1.88677e-07
37.950000	1.9285e-07
37.900000	1.97114e-07
37.850000	2.01472e-07
37.800000	2.05927e-07
37.750000	2.10479e-07
37.700000	2.15132e-07
37.650000	2.19888e-07
37.600000	2.24749e-07
37.550000	2.29717e-07
37.500000	2.34795e-07
37.450000	2.39984e-07
37.400000	2.45288e-07
37.350000	2.50709e-07
37.300000	2.56249e-07
37.250000	2.61912e-07
37.200000	2.677e-07
37.150000	2.73615e-07
37.100000	2.7966e-07
37.050000	2.85839e-07
37.000000	2.92154e-07
36.950000	2.98608e-07
36.900000	3.05205e-07
36.850000	3.11946e-07
36.800000	3.18837e-07
36.750000	3.25879e-07
36.700000	3.33076e-07
36.650000	3.40432e-07
36.600000	3.4795e-07
36.550000	3.55634e-07
36.500000	3.63487e-07
36.450000	3.71513e-07
36.400000	3.79716e-07
36.350000	3.88099e-07
36.300000	3.96667e-07
36.250000	4.05424e-07
36.200000	4.14373e-07
36.150000	4.2352e-07
36.100000	4.32868e-07
36.050000	4.42422e-07
36.000000	4.52186e-07
35.950000	4.62165e-07
35.900000	4.72364e-07
35.850000	4.82787e-07
35.800000	4.93439e-07
35.750000	5.04326e-07
35.700000	5.15453e-07
35.650000	5.26824e-07
35.600000	5.38446e-07
35.550000	5.50323e-07
35.500000	5.62462e-07
35.450000	5.74868e-07
35.400000	5.87546e-07
35.350000	6.00503e-07
35.300000	6.13746e-07
35.250000	6.27279e-07
35.200000	6.4111e-07
35.150000	6.55246e-07
35.100000	6.69692e-07
35.050000	6.84455e-07
35.000000	6.99544e-07
34.950000	7.14963e-07
34.900000	7.30722e-07
34.850000	7.46827e-07
34.800000	7.63286e-07
34.750000	7.80107e-07
34.700000	7.97297e-07
34.650000	8.14865e-07
34.600000	8.32819e-07
34.550000	8.51167e-07
34.500000	8.69918e-07
34.450000	8.89081e-07
34.400000	9.08665e-07
34.350000	9.28679e-07
34.300000	9.49133e-07
34.250000	9.70035e-07
34.200000	9.91397e-07
34.150000	1.01323e-06
34.100000	1.03554e-06
34.050000	1.05834e-06
34.000000	1.08164e-06
33.950000	1.10545e-06
33.900000	1.12978e-06
33.850000	1.15465e-06
33.800000	1.18006e-06
33.750000	1.20603e-06
33.700000	1.23257e-06
33.650000	1.25969e-06
33.600000	1.28741e-06
33.550000	1.31573e-06
33.500000	1.34468e-06
33.450000	1.37426e-06
33.400000	1.40449e-06
33.350000	1.43538e-06
33.300000	1.46694e-06
33.250000	1.4992e-06
33.200000	1.53217e-06
33.150000	1.56586e-06
33.100000	1.60029e-06
33.050000	1.63547e-06
33.000000	1.67142e-06
32.950000	1.70816e-06
32.900000	1.7457e-06
32.850000	1.78407e-06
32.800000	1.82328e-06
32.750000	1.86334e-06
32.700000	1.90428e-06
32.650000	1.94612e-06
32.600000	1.98887e-06
32.550000	2.03256e-06
32.500000	2.07721e-06
32.450000	2.12283e-06
32.400000	2.16945e-06
32.350000	2.21709e-06
32.300000	2.26577e-06
32.250000	2.31551e-06
32.200000	2.36635e-06
32.150000	2.41829e-06
32.100000	2.47137e-06
32.050000	2.52561e-06
32.000000	2.58104e-06
31.950000	2.63768e-06
31.900000	2.69555e-06
31.850000	2.75469e-06
31.800000	2.81512e-06
31.750000	2.87688e-06
31.700000	2.93998e-06
31.650000	3.00445e-06
31.600000	3.07034e-06
31.550000	3.13766e-06
31.500000	3.20646e-06
31.450000	3.27675e-06
31.400000	3.34858e-06
31.350000	3.42198e-06
31.300000	3.49697e-06
31.250000	3.57361e-06
31.200000	3.65191e-06
31.150000	3.73193e-06
31.100000	3.81368e-06
31.050000	3.89722e-06
31.000000	3.98259e-06
30.950000	4.06981e-06
30.900000	4.15893e-06
30.850000	4.24999e-06
30.800000	4.34304e-06
30.750000	4.43812e-06
30.700000	4.53526e-06
30.650000	4.63453e-06
30.600000	4.73595e-06
30.550000	4.83958e-06
30.500000	4.94547e-06
30.450000	5.05366e-06
30.400000	5.1642e-06
30.350000	5.27715e-06
30.300000	5.39256e-06
30.250000	5.51048e-06
30.200000	5.63096e-06
30.150000	5.75406e-06
30.100000	5.87984e-06
30.050000	6.00835e-06
30.000000	6.13965e-06
29.950000	6.27381e-06
29.900000	6.41088e-06
29.850000	6.55093e-06
29.800000	6.69402e-06
29.750000	6.84022e-06
29.700000	6.98959e-06
29.650000	7.1422e-06
29.600000	7.29812e-06
29.550000	7.45743e-06
29.500000	7.6202e-06
29.450000	7.78649e-06
29.400000	7.95639e-06
29.350000	8.12997e-06
29.300000	8.30732e-06
29.250000	8.48851e-06
29.200000	8.67363e-06
29.150000	8.86275e-06
29.100000	9.05598e-06
29.050000	9.25338e-06
29.000000	9.45506e-06
28.950000	9.66111e-06
28.900000	9.87162e-06
28.850000	1.00867e-05
28.800000	1.03064e-05
28.750000	1.05309e-05
28.700000	1.07602e-05
28.650000	1.09944e-05
28.600000	1.12338e-05
28.550000	1.14783e-05
28.500000	1.17281e-05
28.450000	1.19833e-05
28.400000	1.2244e-05
28.350000	1.25103e-05
28.300000	1.27824e-05
28.250000	1.30603e-05
28.200000	1.33443e-05
28.150000	1.36343e-05
28.100000	1.39307e-05
28.050000	1.42334e-05
28.000000	1.45426e-05
27.950000	1.48585e-05
27.900000	1.51812e-05
27.850000	1.55108e-05
27.800000	1.58476e-05
27.750000	1.61916e-05
27.700000	1.6543e-05
27.650000	1.69019e-05
27.600000	1.72686e-05
27.550000	1.76431e-05
27.500000	1.80258e-05
27.450000	1.84166e-05
27.400000	1.88158e-05
27.350000	1.92236e-05
27.300000	1.96401e-05
27.250000	2.00656e-05
27.200000	2.05002e-05
27.150000	2.09442e-05
27.100000	2.13976e-05
27.050000	2.18608e-05
27.000000	2.23339e-05
26.950000	2.28171e-05
26.900000	2.33107e-05
26.850000	2.38148e-05
26.800000	2.43298e-05
26.750000	2.48557e-05
26.700000	2.53929e-05
26.650000	2.59416e-05
26.600000	2.65019e-05
26.550000	2.70743e-05
26.500000	2.76589e-05
26.450000	2.82559e-05
26.400000	2.88657e-05
26.350000	2.94885e-05
26.300000	3.01246e-05
26.250000	3.07742e-05
26.200000	3.14377e-05
26.150000	3.21153e-05
26.100000	3.28073e-05
26.050000	3.3514e-05
26.000000	3.42358e-05
25.950000	3.49729e-05
25.900000	3.57257e-05
25.850000	3.64944e-05
25.800000	3.72795e-05
25.750000	3.80812e-05
25.700000	3.88999e-05
25.650000	3.9736e-05
25.600000	4.05898e-05
25.550000	4.14616e-05
25.500000	4.23519e-05
25.450000	4.32611e-05
25.400000	4.41894e-05
25.350000	4.51374e-05
25.300000	4.61054e-05
25.250000	4.70938e-05
25.200000	4.81031e-05
25.150000	4.91337e-05
25.100000	5.01859e-05
25.050000	5.12604e-05
25.000000	5.23574e-05
24.950000	5.34775e-05
24.900000	5.46212e-05
24.850000	5.57888e-05
24.800000	5.6981e-05
24.750000	5.81982e-05
24.700000	5.9441e-05
24.650000	6.07097e-05
24.600000	6.2005e-05
24.550000	6.33274e-05
24.500000	6.46775e-05
24.450000	6.60557e-05
24.400000	6.74627e-05
24.350000	6.88991e-05
24.300000	7.03654e-05
24.250000	7.18622e-05
24.200000	7.33902e-05
24.150000	7.495e-05
24.100000	7.65421e-05
24.050000	7.81673e-05
24.000000	7.98262e-05
23.950000	8.15194e-05
23.900000	8.32477e-05
23.850000	8.50117e-05
23.800000	8.68122e-05
23.750000	8.86498e-05
23.700000	9.05252e-05
23.650000	9.24393e-05
23.600000	9.43928e-05
23.550000	9.63864e-05
23.500000	9.8421e-05
23.450000	0.000100497
23.400000	0.000102616
23.350000	0.000104778
23.300000	0.000106984
23.250000	0.000109236
23.200000	0.000111533
23.150000	0.000113876
23.100000	0.000116268
23.050000	0.000118708
23.000000	0.000121197
22.950000	0.000123737
22.900000	0.000126328
22.850000	0.000128971
22.800000	0.000131668
22.750000	0.000134419
22.700000	0.000137225
22.650000	0.000140087
22.600000	0.000143006
22.550000	0.000145983
22.500000	0.00014902
22.450000	0.000152117
22.400000	0.000155276
22.350000	0.000158497
22.300000	0.000161781
22.250000	0.000165131
22.200000	0.000168546
22.150000	0.000172028
22.100000	0.000175578
22.050000	0.000179197
22.000000	0.000182887
21.950000	0.000186648
21.900000	0.000190482
21.850000	0.000194389
21.800000	0.000198372
21.750000	0.00020243
21.700000	0.000206566
21.650000	0.000210781
21.600000	0.000215075
21.550000	0.000219451
21.500000	0.000223908
21.450000	0.000228448
21.400000	0.000233073
21.350000	0.000237783
21.300000	0.00024258
21.250000	0.000247465
21.200000	0.000252438
21.150000	0.000257501
21.100000	0.000262655
21.050000	0.0002679
21.000000	0.000273239
20.950000	0.000278671
20.900000	0.000284197
20.850000	0.000289819
20.800000	0.000295536
20.750000	0.00030135
20.700000	0.000307261
20.650000	0.000313269
20.600000	0.000319375
20.550000	0.000325578
20.500000	0.000331879
20.450000	0.000338278
20.400000	0.000344773
20.350000	0.000351365
20.300000	0.000358052
20.250000	0.000364833
20.200000	0.000371706
20.150000	0.00037867
20.100000	0.000385721
20.050000	0.000392856
20.000000	0.000400071
19.950000	0.000407362
19.900000	0.000414722
19.850000	0.000422144
19.800000	0.000429619
19.750000	0.000437136
19.700000	0.000444682
19.650000	0.000452238
19.600000	0.000459783
19.550000	0.000467286
19.500000	0.000474705
19.450000	0.000481979
19.400000	0.000489009
19.350000	0.0004956
&
```
