## Supplementary material for "RNA covariation at helix-level resolution for the identification of evolutionarily conserved RNA structure": HOTAIR_D1_1.helixcov

```
# RMs = 24 L = 792

# RM 44-46 54-56, nbp = 3 nbp_cov = 0
# pvals: 0.829611,0.109558,0.875622
# aggregated LANCASTER        E-value: 13.5106 P-value: 0.562941

# RM 33-40 60-67, nbp = 8 nbp_cov = 0
# pvals: 0.85994,0.209274,0.405314,0.573356,0.179892,0.353027,0.291019,0.542555
# aggregated LANCASTER        E-value: 11.8927 P-value: 0.495531

# RM 78-85 106-111, nbp = 6 nbp_cov = 0
# pvals: 0.15897,0.510064,0.793831,0.0483443,0.112734,0.0529643
# aggregated LANCASTER        E-value: 0.884492 P-value: 0.0368538

# RM 74-75 114-115, nbp = 2 nbp_cov = 0
# pvals: 0.558206,0.039878
# aggregated LANCASTER        E-value: 1.90642 P-value: 0.079434

# RM 165-168 177-180, nbp = 4 nbp_cov = 0
# pvals: 0.13529,0.108088,0.81602,0.81602
# aggregated LANCASTER        E-value: 7.18824 P-value: 0.29951

# RM 155-160 188-193, nbp = 6 nbp_cov = 0
# pvals: 0.642592,0.777753,0.205674,0.52646,0.311583,0.0110814
# aggregated LANCASTER        E-value: 2.50205 P-value: 0.104252

# RM 146-151 195-200, nbp = 5 nbp_cov = 0
# pvals: 0.182815,0.00259158,0.793831,0.28454,0.542555
# aggregated LANCASTER        E-value: 0.938786 P-value: 0.0391161

# RM 214-227 298-321, nbp = 11 nbp_cov = 0
# pvals: 0.655257,0.777753,0.4934,0.655257,0.99281,0.667411,0.0889039,0.760663,0.52646,0.220631,0.174206
# aggregated LANCASTER        E-value: 19.3279 P-value: 0.805328

# RM 143-145 332-334, nbp = 3 nbp_cov = 0
# pvals: 0.458814,0.119245,0.182815
# aggregated LANCASTER        E-value: 2.82688 P-value: 0.117786

# RM 124-139 351-366, nbp = 12 nbp_cov = 0
# pvals: 0.369423,0.848473,0.103626,0.139289,0.0979506,0.751608,0.266611,0.185746,0.0588433,0.935444,0.655257,0.793831
# aggregated LANCASTER        E-value: 4.84248 P-value: 0.20177

# RM 117-120 371-374, nbp = 4 nbp_cov = 0
# pvals: 0.0529643,0.0140739,0.00326996,0.0805799
# aggregated LANCASTER        E-value: 0.00144413 P-value: 6.01722e-05 *

# RM 26-28 380-382, nbp = 3 nbp_cov = 0
# pvals: 0.458814,0.0133688,0.0506231
# aggregated LANCASTER        E-value: 0.174159 P-value: 0.00725664

# RM 13-22 383-391, nbp = 9 nbp_cov = 0
# pvals: 0.667411,0.143388,0.989561,0.952146,0.00138924,0.297618,0.0106934,0.0979506,0.216751
# aggregated LANCASTER        E-value: 0.655846 P-value: 0.0273269

# RM 418-433 489-496, nbp = 8 nbp_cov = 0
# pvals: 0.232923,0.115926,0.278319,0.137259,0.156598,0.106545,0.0642647,0.642592
# aggregated LANCASTER        E-value: 0.351608 P-value: 0.0146503

# RM 526-534 595-603, nbp = 8 nbp_cov = 0
# pvals: 0.542555,0.216751,0.458814,0.195329,0.405314,0.616097,0.405314,0.205674
# aggregated LANCASTER        E-value: 8.0513 P-value: 0.335471

# RM 508-520 613-622, nbp = 10 nbp_cov = 0
# pvals: 0.476343,0.690618,0.353027,0.353027,0.353027,0.353027,0.353027,0.353027,0.163841,0.476343
# aggregated LANCASTER        E-value: 11.7431 P-value: 0.489295

# RM 502-505 625-628, nbp = 4 nbp_cov = 0
# pvals: 0.423318,0.52646,0.510064,0.387093
# aggregated LANCASTER        E-value: 13.5613 P-value: 0.565053

# RM 408-415 635-642, nbp = 8 nbp_cov = 0
# pvals: 0.353027,0.0234248,0.014845,0.0151011,0.353027,0.1889,0.732655,0.096632
# aggregated LANCASTER        E-value: 0.0205099 P-value: 0.00085458 *

# RM 401-405 647-652, nbp = 5 nbp_cov = 0
# pvals: 0.667411,0.679272,0.441116,0.0661604,0.510064
# aggregated LANCASTER        E-value: 9.49517 P-value: 0.395632

# RM 3-12 654-663, nbp = 9 nbp_cov = 0
# pvals: 0.558206,0.182815,0.15897,0.216751,0.52646,0.476343,0.256295,0.588008,0.28454
# aggregated LANCASTER        E-value: 5.31019 P-value: 0.221258

# RM 682-686 697-701, nbp = 5 nbp_cov = 0
# pvals: 0.338527,0.31907,0.278319,0.338527,0.220631
# aggregated LANCASTER        E-value: 5.83876 P-value: 0.243282

# RM 744-748 759-763, nbp = 5 nbp_cov = 0
# pvals: 0.31907,0.808933,0.616097,0.655257,0.510064
# aggregated LANCASTER        E-value: 20.0188 P-value: 0.834116

# RM 738-739 771-772, nbp = 2 nbp_cov = 0
# pvals: 0.712436,0.056236
# aggregated LANCASTER        E-value: 4.95633 P-value: 0.206514

# RM 727-736 775-784, nbp = 9 nbp_cov = 0
# pvals: 0.629609,0.667411,0.338527,0.338527,0.185746,0.220631,0.0439979,0.126092,0.441116
# aggregated LANCASTER        E-value: 1.59566 P-value: 0.0664858
```
