## Supplementary material for "RNA covariation at helix-level resolution for the identification of evolutionarily conserved RNA structure": HOTAIR_D1_1.power

```
# Power analysis of given structure
#
# Powertype = SINGLE SUBSTITUTIONS
# covary left_pos right_pos substitutions power
#----------------------------------------------------------------
3		663		5		0.11
4		662		3		0.02
5		661		8		0.24
6		660		9		0.28
7		659		3		0.02
8		658		3		0.02
10		656		1		0.00
11		655		7		0.20
12		654		4		0.07
13		391		3		0.02
14		390		6		0.16
15		389		13		0.42
16		388		7		0.20
17		387		7		0.20
18		386		7		0.20
20		385		4		0.07
21		384		6		0.16
22		383		9		0.28
26		382		7		0.20
27		381		16		0.50
28		380		15		0.47
33		67		8		0.24
34		66		5		0.11
35		65		4		0.07
36		64		8		0.24
37		63		3		0.02
38		62		1		0.00
39		61		5		0.11
40		60		7		0.20
44		56		9		0.28
45		55		10		0.32
46		54		5		0.11
74		115		4		0.07
75		114		11		0.35
78		111		4		0.07
79		110		6		0.16
82		109		6		0.16
83		108		5		0.11
84		107		5		0.11
85		106		6		0.16
117		374		7		0.20
118		373		8		0.24
119		372		10		0.32
120		371		6		0.16
124		366		1		0.00
125		365		12		0.39
129		363		16		0.50
130		362		10		0.32
132		360		8		0.24
133		359		10		0.32
134		358		11		0.35
135		357		4		0.07
136		354		10		0.32
137		353		9		0.28
138		352		5		0.11
139		351		6		0.16
143		334		3		0.02
144		333		8		0.24
145		332		4		0.07
146		200		10		0.32
147		199		10		0.32
148		198		9		0.28
150		196		6		0.16
151		195		7		0.20
155		193		4		0.07
156		192		7		0.20
157		191		9		0.28
158		190		6		0.16
159		189		5		0.11
160		188		11		0.35
165		180		7		0.20
166		179		10		0.32
167		178		7		0.20
168		177		5		0.11
214		321		5		0.11
215		320		5		0.11
218		311		3		0.02
219		310		5		0.11
220		309		9		0.28
222		306		3		0.02
223		305		5		0.11
224		304		5		0.11
225		303		4		0.07
226		299		5		0.11
227		298		4		0.07
401		652		4		0.07
402		651		10		0.32
403		650		7		0.20
404		648		8		0.24
405		647		8		0.24
408		642		5		0.11
409		641		4		0.07
410		640		4		0.07
411		639		5		0.11
412		638		0		0.00
413		637		2		0.00
414		636		2		0.00
415		635		5		0.11
418		496		3		0.02
425		495		2		0.00
426		494		2		0.00
427		493		5		0.11
428		492		15		0.47
431		491		6		0.16
432		490		4		0.07
433		489		2		0.00
502		628		4		0.07
503		627		3		0.02
504		626		3		0.02
505		625		2		0.00
508		622		2		0.00
509		621		2		0.00
510		620		0		0.00
511		619		0		0.00
512		618		0		0.00
514		617		0		0.00
516		616		0		0.00
517		615		0		0.00
519		614		4		0.07
520		613		3		0.02
526		603		4		0.07
527		602		4		0.07
528		601		1		0.00
529		600		4		0.07
530		599		2		0.00
532		597		5		0.11
533		596		1		0.00
534		595		2		0.00
682		701		0		0.00
683		700		3		0.02
684		699		2		0.00
685		698		0		0.00
686		697		3		0.02
727		784		6		0.16
728		783		5		0.11
729		782		2		0.00
730		781		0		0.00
731		779		5		0.11
732		778		19		0.57
734		777		14		0.45
735		776		6		0.16
736		775		3		0.02
738		772		5		0.11
739		771		4		0.07
744		763		1		0.00
745		762		7		0.20
746		761		5		0.11
747		760		4		0.07
748		759		6		0.16
#
# BPAIRS 149
# avg substitutions per BP 5.5
# BPAIRS expected to covary 20.7 +/- 3.9
# BPAIRS observed to covary 0
#
```
