## Supplementary material for "RNA covariation at helix-level resolution for the identification of evolutionarily conserved RNA structure": HOTAIR_D1_1.surv

```
16.650000	0.00671141
14.850000	0.0134228
14.100000	0.0201342
10.500000	0.0268456
10.400000	0.033557
9.850000	0.0402685
9.700000	0.0469799
9.550000	0.0536913
9.500000	0.0604027
8.250000	0.0671141
6.700000	0.0738255
6.400000	0.0805369
6.100000	0.0872483
5.950000	0.0939597
5.800000	0.107383
5.600000	0.114094
5.450000	0.120805
5.150000	0.127517
5.050000	0.134228
4.350000	0.14094
4.000000	0.147651
3.700000	0.154362
3.650000	0.167785
3.450000	0.174497
3.350000	0.181208
3.300000	0.187919
3.250000	0.194631
3.150000	0.201342
3.050000	0.208054
2.950000	0.214765
2.750000	0.221477
2.500000	0.228188
2.450000	0.234899
2.400000	0.241611
2.300000	0.248322
2.000000	0.255034
1.950000	0.268456
1.850000	0.275168
1.650000	0.281879
1.550000	0.288591
1.500000	0.308725
1.450000	0.322148
1.400000	0.328859
1.300000	0.33557
1.150000	0.348993
1.100000	0.355705
1.000000	0.375839
0.950000	0.395973
0.800000	0.402685
0.550000	0.409396
0.450000	0.416107
0.350000	0.42953
0.300000	0.442953
0.250000	0.449664
0.200000	0.456376
0.100000	0.463087
0.050000	0.47651
-0.050000	0.503356
-0.100000	0.563758
-0.150000	0.57047
-0.200000	0.577181
-0.250000	0.597315
-0.300000	0.604027
-0.350000	0.61745
-0.400000	0.637584
-0.450000	0.657718
-0.500000	0.66443
-0.550000	0.691275
-0.600000	0.718121
-0.650000	0.738255
-0.700000	0.751678
-0.750000	0.758389
-0.800000	0.765101
-0.900000	0.778523
-0.950000	0.785235
-1.000000	0.798658
-1.050000	0.825503
-1.100000	0.852349
-1.150000	0.85906
-1.200000	0.865772
-1.300000	0.872483
-1.400000	0.879195
-1.500000	0.885906
-1.550000	0.892617
-1.650000	0.90604
-1.750000	0.926174
-1.850000	0.932886
-1.900000	0.946309
-2.000000	0.95302
-2.150000	0.959732
-2.250000	0.966443
-2.400000	0.973154
-3.200000	0.979866
-3.550000	0.986577
-5.250000	0.993289
-5.650000	1
&
28.150000	7.14102e-06
25.450000	1.4282e-05
25.300000	2.14231e-05
25.250000	2.85641e-05
24.650000	3.57051e-05
22.900000	4.28461e-05
22.000000	4.99871e-05
21.900000	5.71282e-05
21.850000	6.42692e-05
21.250000	7.85512e-05
21.200000	8.56923e-05
21.150000	9.28333e-05
20.950000	9.99743e-05
20.850000	0.000107115
20.150000	0.000114256
19.750000	0.000128538
19.550000	0.00014282
19.400000	0.000157102
19.350000	0.000171385
19.300000	0.000178526
19.150000	0.000192808
19.100000	0.000199949
19.000000	0.00020709
18.950000	0.000214231
18.900000	0.000228513
18.850000	0.000235654
18.750000	0.000249936
18.650000	0.000264218
18.600000	0.000271359
18.550000	0.0002785
18.450000	0.000292782
18.400000	0.000299923
18.300000	0.000314205
18.150000	0.000321346
18.100000	0.000335628
17.950000	0.00034991
17.900000	0.000364192
17.850000	0.000371333
17.800000	0.000399897
17.700000	0.000414179
17.600000	0.000428461
17.550000	0.000435602
17.500000	0.000442743
17.450000	0.000464166
17.400000	0.000499871
17.300000	0.000528436
17.250000	0.000557
17.200000	0.000564141
17.150000	0.000578423
17.100000	0.000599846
17.000000	0.000635551
16.950000	0.000642692
16.750000	0.000649833
16.700000	0.000678397
16.650000	0.000692679
16.600000	0.00069982
16.550000	0.000706961
16.500000	0.000714102
16.450000	0.000728384
16.400000	0.000735525
16.350000	0.000742666
16.300000	0.000756948
16.250000	0.000792653
16.200000	0.000814076
16.150000	0.000828358
16.100000	0.000849781
16.050000	0.000892628
16.000000	0.000928333
15.950000	0.000949756
15.900000	0.000964038
15.850000	0.000992602
15.800000	0.00102117
15.700000	0.00104259
15.650000	0.00107115
15.600000	0.00107829
15.550000	0.00108544
15.400000	0.00110686
15.350000	0.00112114
15.300000	0.00114256
15.250000	0.00116399
15.200000	0.00117827
15.150000	0.00120683
15.100000	0.00121397
15.050000	0.0012354
15.000000	0.00128538
14.950000	0.00131395
14.900000	0.00132823
14.850000	0.00134251
14.800000	0.00135679
14.750000	0.00137822
14.700000	0.00141392
14.650000	0.0014282
14.600000	0.00144249
14.550000	0.00149961
14.500000	0.0015496
14.400000	0.00158531
14.350000	0.00162101
14.300000	0.00166386
14.250000	0.00169956
14.200000	0.00174241
14.150000	0.00177811
14.100000	0.0017924
14.050000	0.00184952
14.000000	0.00185667
13.950000	0.00189237
13.900000	0.00189951
13.850000	0.00192808
13.800000	0.0019852
13.750000	0.00204233
13.700000	0.00209946
13.650000	0.00215659
13.600000	0.00223514
13.550000	0.00229227
13.500000	0.00231369
13.450000	0.00237796
13.400000	0.00242795
13.350000	0.00247079
13.300000	0.00251364
13.250000	0.00261361
13.200000	0.00264932
13.150000	0.00269216
13.100000	0.00273501
13.050000	0.00277786
13.000000	0.00284213
12.950000	0.0029064
12.900000	0.00292782
12.850000	0.00304922
12.800000	0.00309206
12.750000	0.00311349
12.650000	0.00315633
12.600000	0.00324916
12.550000	0.00329915
12.500000	0.0033777
12.450000	0.00345625
12.400000	0.00351338
12.350000	0.00359907
12.300000	0.00363478
12.250000	0.00372047
12.200000	0.00379188
12.150000	0.00387043
12.100000	0.00396327
12.050000	0.00407752
12.000000	0.00414179
11.950000	0.00420606
11.900000	0.00429889
11.850000	0.00437745
11.800000	0.00443457
11.750000	0.00448456
11.700000	0.00452741
11.650000	0.00463452
11.600000	0.00475592
11.550000	0.00485589
11.500000	0.0049273
11.450000	0.00504156
11.400000	0.00512725
11.350000	0.00521295
11.300000	0.00535577
11.250000	0.0054486
11.200000	0.00552001
11.150000	0.00561998
11.100000	0.0057271
11.050000	0.00577709
11.000000	0.00584136
10.950000	0.00593419
10.900000	0.00608415
10.850000	0.00617698
10.800000	0.00631266
10.750000	0.0064412
10.700000	0.0065626
10.650000	0.00671256
10.600000	0.00684824
10.550000	0.00699106
10.500000	0.00710532
10.450000	0.00724814
10.400000	0.00735525
10.350000	0.00750521
10.300000	0.00761233
10.250000	0.00774801
10.200000	0.00787655
10.150000	0.00797652
10.100000	0.00808364
10.050000	0.00818361
10.000000	0.00830501
9.950000	0.00841212
9.900000	0.0085478
9.850000	0.00867634
9.800000	0.00886915
9.750000	0.00900483
9.700000	0.00919763
9.650000	0.00941901
9.600000	0.00954754
9.550000	0.00967608
9.500000	0.00986175
9.450000	0.00998315
9.400000	0.0101617
9.350000	0.0102974
9.300000	0.0105259
9.250000	0.0107472
9.200000	0.0109543
9.150000	0.0112257
9.100000	0.0114899
9.050000	0.0117113
9.000000	0.0119184
8.950000	0.0122254
8.900000	0.0124468
8.850000	0.012661
8.800000	0.0128538
8.750000	0.0130609
8.700000	0.013318
8.650000	0.0135822
8.600000	0.013925
8.550000	0.0142106
8.500000	0.0144963
8.450000	0.0148533
8.400000	0.015139
8.350000	0.0153532
8.300000	0.0156888
8.250000	0.016003
8.200000	0.0162387
8.150000	0.0165029
8.100000	0.0168885
8.050000	0.0171742
8.000000	0.0174527
7.950000	0.0179168
7.900000	0.0183667
7.850000	0.0187095
7.800000	0.0191022
7.750000	0.019495
7.700000	0.0199234
7.650000	0.0203162
7.600000	0.0208018
7.550000	0.0213231
7.500000	0.0217016
7.450000	0.0220443
7.400000	0.0225299
7.350000	0.0230227
7.300000	0.023444
7.250000	0.0239153
7.200000	0.0243937
7.150000	0.0249936
7.100000	0.0254435
7.050000	0.0258434
7.000000	0.0263789
6.950000	0.0269074
6.900000	0.0273858
6.850000	0.0278357
6.800000	0.0282499
6.750000	0.028764
6.700000	0.0293924
6.650000	0.0297638
6.600000	0.0303208
6.550000	0.0308706
6.500000	0.0314919
6.450000	0.0319989
6.400000	0.0325916
6.350000	0.0332986
6.300000	0.0339198
6.250000	0.0343555
6.200000	0.0349125
6.150000	0.0355194
6.100000	0.0361478
6.050000	0.0367548
6.000000	0.0372904
5.950000	0.0379974
5.900000	0.0386543
5.850000	0.0393613
5.800000	0.0400183
5.750000	0.0407467
5.700000	0.0412751
5.650000	0.0419749
5.600000	0.0426962
5.550000	0.043396
5.500000	0.0440244
5.450000	0.0447456
5.400000	0.0453812
5.350000	0.0461096
5.300000	0.0467808
5.250000	0.0474021
5.200000	0.0480519
5.150000	0.0489517
5.100000	0.0497015
5.050000	0.0504085
5.000000	0.0511369
4.950000	0.0518367
4.900000	0.0525008
4.850000	0.0532435
4.800000	0.0539718
4.750000	0.0546645
4.700000	0.0555857
4.650000	0.0564426
4.600000	0.0573781
4.550000	0.0581636
4.500000	0.0591134
4.450000	0.060006
4.400000	0.0609129
4.350000	0.0618055
4.300000	0.0627196
4.250000	0.0637836
4.200000	0.065119
4.150000	0.0660544
4.100000	0.0669042
4.050000	0.0677897
4.000000	0.0686823
3.950000	0.0699035
3.900000	0.0707461
3.850000	0.0717601
3.800000	0.0728241
3.750000	0.0740024
3.700000	0.0750307
3.650000	0.0759876
3.600000	0.0773158
3.550000	0.0784655
3.500000	0.0795938
3.450000	0.081022
3.400000	0.0821289
3.350000	0.0834214
3.300000	0.0846354
3.250000	0.0859493
3.200000	0.0872704
3.150000	0.0883987
3.100000	0.0899055
3.050000	0.0914408
3.000000	0.092619
2.950000	0.0941329
2.900000	0.0957825
2.850000	0.0975535
2.800000	0.0989674
2.750000	0.101045
2.700000	0.102688
2.650000	0.104302
2.600000	0.105723
2.550000	0.107494
2.500000	0.109065
2.450000	0.110857
2.400000	0.112678
2.350000	0.114635
2.300000	0.116506
2.250000	0.118362
2.200000	0.120105
2.150000	0.122126
2.100000	0.123947
2.050000	0.126068
2.000000	0.128146
1.950000	0.130095
1.900000	0.132109
1.850000	0.134444
1.800000	0.13695
1.750000	0.139093
1.700000	0.141692
1.650000	0.144713
1.600000	0.147805
1.550000	0.150768
1.500000	0.153975
1.450000	0.158402
1.400000	0.161558
1.350000	0.164729
1.300000	0.167907
1.250000	0.172056
1.200000	0.176597
1.150000	0.180982
1.100000	0.185195
1.050000	0.189223
1.000000	0.193507
0.950000	0.197842
0.900000	0.203119
0.850000	0.208068
0.800000	0.21286
0.750000	0.21793
0.700000	0.22275
0.650000	0.228655
0.600000	0.233876
0.550000	0.241566
0.500000	0.248472
0.450000	0.256448
0.400000	0.263896
0.350000	0.271295
0.300000	0.278714
0.250000	0.285155
0.200000	0.292132
0.150000	0.29908
0.100000	0.306964
0.050000	0.314426
0.000000	0.322538
-0.050000	0.347532
-0.100000	0.376475
-0.150000	0.40496
-0.200000	0.438416
-0.250000	0.471607
-0.300000	0.50155
-0.350000	0.527957
-0.400000	0.55143
-0.450000	0.574038
-0.500000	0.595418
-0.550000	0.614949
-0.600000	0.632216
-0.650000	0.647983
-0.700000	0.662672
-0.750000	0.675691
-0.800000	0.688194
-0.850000	0.699413
-0.900000	0.710239
-0.950000	0.720615
-1.000000	0.729784
-1.050000	0.739039
-1.100000	0.747815
-1.150000	0.756363
-1.200000	0.764353
-1.250000	0.772173
-1.300000	0.780135
-1.350000	0.787783
-1.400000	0.795753
-1.450000	0.802751
-1.500000	0.809121
-1.550000	0.81589
-1.600000	0.822046
-1.650000	0.828201
-1.700000	0.834021
-1.750000	0.839834
-1.800000	0.845733
-1.850000	0.851031
-1.900000	0.855973
-1.950000	0.860714
-2.000000	0.865649
-2.050000	0.870298
-2.100000	0.875168
-2.150000	0.879688
-2.200000	0.883666
-2.250000	0.887872
-2.300000	0.891471
-2.350000	0.895191
-2.400000	0.899119
-2.450000	0.902825
-2.500000	0.90646
-2.550000	0.909802
-2.600000	0.913108
-2.650000	0.916293
-2.700000	0.919228
-2.750000	0.922334
-2.800000	0.925226
-2.850000	0.927847
-2.900000	0.930504
-2.950000	0.933103
-3.000000	0.935517
-3.050000	0.937952
-3.100000	0.940208
-3.150000	0.942408
-3.200000	0.94445
-3.250000	0.946692
-3.300000	0.948806
-3.350000	0.950791
-3.400000	0.952526
-3.450000	0.954555
-3.500000	0.956261
-3.550000	0.958054
-3.600000	0.95956
-3.650000	0.961103
-3.700000	0.962667
-3.750000	0.964195
-3.800000	0.965687
-3.850000	0.967094
-3.900000	0.968444
-3.950000	0.969722
-4.000000	0.971086
-4.050000	0.97215
-4.100000	0.973171
-4.150000	0.974228
-4.200000	0.975292
-4.250000	0.976335
-4.300000	0.977363
-4.350000	0.978256
-4.400000	0.979105
-4.450000	0.979927
-4.500000	0.980641
-4.550000	0.981426
-4.600000	0.982097
-4.650000	0.982826
-4.700000	0.983554
-4.750000	0.984275
-4.800000	0.984911
-4.850000	0.985561
-4.900000	0.986211
-4.950000	0.986803
-5.000000	0.987389
-5.050000	0.987939
-5.100000	0.988396
-5.150000	0.988903
-5.200000	0.98936
-5.250000	0.989717
-5.300000	0.990103
-5.350000	0.990488
-5.400000	0.990924
-5.450000	0.991359
-5.500000	0.991645
-5.550000	0.992059
-5.600000	0.992366
-5.650000	0.992659
-5.700000	0.992973
-5.750000	0.993287
-5.800000	0.993552
-5.850000	0.993816
-5.900000	0.994059
-5.950000	0.994359
-6.000000	0.994587
-6.050000	0.994808
-6.100000	0.995023
-6.150000	0.995237
-6.200000	0.99538
-6.250000	0.995615
-6.300000	0.995751
-6.350000	0.995894
-6.400000	0.996015
-6.450000	0.996201
-6.500000	0.996365
-6.550000	0.996522
-6.600000	0.996658
-6.650000	0.996858
-6.700000	0.997001
-6.750000	0.997201
-6.800000	0.997315
-6.850000	0.997401
-6.900000	0.997536
-6.950000	0.997636
-7.000000	0.997743
-7.050000	0.997858
-7.100000	0.997922
-7.150000	0.997993
-7.200000	0.998122
-7.250000	0.998208
-7.300000	0.998293
-7.350000	0.998365
-7.400000	0.9985
-7.450000	0.998536
-7.500000	0.998608
-7.550000	0.998679
-7.600000	0.998722
-7.650000	0.998786
-7.700000	0.998857
-7.750000	0.998915
-7.800000	0.998972
-7.850000	0.999022
-7.900000	0.999065
-7.950000	0.999107
-8.000000	0.999129
-8.050000	0.999172
-8.100000	0.9992
-8.150000	0.999236
-8.200000	0.999279
-8.250000	0.999322
-8.300000	0.99935
-8.350000	0.999379
-8.400000	0.999393
-8.450000	0.999429
-8.500000	0.999443
-8.550000	0.999457
-8.600000	0.999522
-8.650000	0.999536
-8.700000	0.999564
-8.800000	0.999572
-8.850000	0.999593
-8.900000	0.999607
-9.000000	0.999622
-9.050000	0.999636
-9.100000	0.999664
-9.150000	0.999686
-9.200000	0.999707
-9.250000	0.999714
-9.300000	0.999736
-9.350000	0.999743
-9.400000	0.999757
-9.450000	0.999786
-9.500000	0.9998
-9.550000	0.999807
-9.650000	0.999821
-9.950000	1
&
41.050000	3.56672e-07
33.900000	7.13343e-07
33.550000	1.07001e-06
32.650000	1.42669e-06
32.350000	1.78336e-06
32.200000	2.14003e-06
32.100000	2.85337e-06
32.050000	3.21004e-06
31.550000	3.56672e-06
31.450000	4.28006e-06
31.100000	4.9934e-06
31.050000	5.35007e-06
30.800000	5.70674e-06
30.700000	6.06342e-06
30.650000	7.13343e-06
30.550000	7.4901e-06
30.500000	7.84677e-06
30.450000	8.56012e-06
30.300000	9.27346e-06
30.250000	9.63013e-06
30.150000	1.03435e-05
30.100000	1.07001e-05
30.050000	1.10568e-05
29.800000	1.14135e-05
29.750000	1.21268e-05
29.550000	1.24835e-05
29.350000	1.35535e-05
29.300000	1.39102e-05
29.100000	1.42669e-05
29.050000	1.46235e-05
29.000000	1.49802e-05
28.900000	1.53369e-05
28.850000	1.56935e-05
28.750000	1.60502e-05
28.700000	1.74769e-05
28.550000	1.78336e-05
28.500000	1.81902e-05
28.450000	1.85469e-05
28.400000	1.92603e-05
28.300000	1.96169e-05
28.250000	1.99736e-05
28.200000	2.10436e-05
28.150000	2.2827e-05
28.100000	2.31837e-05
28.050000	2.35403e-05
27.900000	2.3897e-05
27.850000	2.46103e-05
27.800000	2.53237e-05
27.750000	2.6037e-05
27.700000	2.67504e-05
27.650000	2.74637e-05
27.600000	2.81771e-05
27.550000	2.85337e-05
27.400000	2.88904e-05
27.350000	2.99604e-05
27.250000	3.03171e-05
27.200000	3.06738e-05
27.150000	3.13871e-05
27.050000	3.17438e-05
27.000000	3.24571e-05
26.950000	3.31705e-05
26.850000	3.42405e-05
26.800000	3.63805e-05
26.750000	3.70938e-05
26.700000	3.74505e-05
26.600000	3.92339e-05
26.550000	4.03039e-05
26.450000	4.06606e-05
26.400000	4.10172e-05
26.350000	4.13739e-05
26.300000	4.28006e-05
26.250000	4.31573e-05
26.200000	4.35139e-05
26.150000	4.38706e-05
26.050000	4.42273e-05
26.000000	4.49406e-05
25.900000	4.52973e-05
25.800000	4.74373e-05
25.750000	4.8864e-05
25.700000	5.02907e-05
25.650000	5.13607e-05
25.600000	5.2074e-05
25.550000	5.35007e-05
25.500000	5.45707e-05
25.450000	5.59974e-05
25.400000	5.63541e-05
25.350000	5.70674e-05
25.300000	5.74241e-05
25.250000	5.88508e-05
25.200000	5.99208e-05
25.150000	6.09908e-05
25.100000	6.20608e-05
25.050000	6.31309e-05
25.000000	6.49142e-05
24.950000	6.59842e-05
24.900000	6.63409e-05
24.850000	6.84809e-05
24.800000	7.02643e-05
24.750000	7.20477e-05
24.700000	7.31177e-05
24.650000	7.4901e-05
24.600000	7.73977e-05
24.550000	7.88244e-05
24.500000	8.13211e-05
24.450000	8.34611e-05
24.400000	8.59578e-05
24.350000	8.73845e-05
24.300000	8.98812e-05
24.250000	9.09512e-05
24.200000	9.27346e-05
24.150000	9.4518e-05
24.100000	9.63013e-05
24.050000	9.7728e-05
24.000000	0.000100581
23.950000	0.000100938
23.900000	0.000102721
23.850000	0.000104148
23.800000	0.000107358
23.750000	0.000110925
23.700000	0.000112352
23.650000	0.000114492
23.600000	0.000115562
23.550000	0.000118058
23.500000	0.000122338
23.450000	0.000124478
23.400000	0.000126618
23.350000	0.000129472
23.300000	0.000131255
23.250000	0.000131968
23.200000	0.000135892
23.150000	0.000138032
23.100000	0.000140885
23.050000	0.000142669
23.000000	0.000147305
22.950000	0.000149445
22.900000	0.000151942
22.850000	0.000155509
22.800000	0.000158719
22.750000	0.000161216
22.700000	0.000163356
22.650000	0.000165496
22.600000	0.000169419
22.550000	0.000173342
22.500000	0.000174769
22.450000	0.000176909
22.400000	0.000179762
22.350000	0.000181546
22.300000	0.000182973
22.250000	0.000186183
22.200000	0.000189036
22.150000	0.000190463
22.100000	0.000194029
22.050000	0.000199023
22.000000	0.000202946
21.950000	0.000207583
21.900000	0.00021008
21.850000	0.000215786
21.800000	0.000218996
21.750000	0.000224346
21.700000	0.00022827
21.650000	0.000231837
21.600000	0.000236117
21.550000	0.000240753
21.500000	0.000244677
21.450000	0.0002486
21.400000	0.000255733
21.350000	0.0002593
21.300000	0.000266077
21.250000	0.000270357
21.200000	0.00027642
21.150000	0.000282127
21.100000	0.000285694
21.050000	0.000289617
21.000000	0.000294611
20.950000	0.000299961
20.900000	0.000307451
20.850000	0.000313514
20.800000	0.000317081
20.750000	0.000320291
20.700000	0.000322788
20.650000	0.000329208
20.600000	0.000333845
20.550000	0.000340621
20.500000	0.000346328
20.450000	0.000352391
20.400000	0.000358812
20.350000	0.000367015
20.300000	0.000376288
20.250000	0.000382709
20.200000	0.000389129
20.150000	0.000395905
20.100000	0.000403752
20.050000	0.000408746
20.000000	0.000414096
19.950000	0.000420872
19.900000	0.000430146
19.850000	0.000436566
19.800000	0.000446196
19.750000	0.000455113
19.700000	0.000464743
19.650000	0.00047366
19.600000	0.00048115
19.550000	0.000488997
19.500000	0.00049613
19.450000	0.000504334
19.400000	0.000512537
19.350000	0.000521097
19.300000	0.000529301
19.250000	0.000541071
19.200000	0.000552484
19.150000	0.000560688
19.100000	0.000571388
19.050000	0.000582445
19.000000	0.000594215
18.950000	0.000606342
18.900000	0.000618468
18.850000	0.000629169
18.800000	0.000640225
18.750000	0.000655206
18.700000	0.000663766
18.650000	0.000674109
18.600000	0.000685523
18.550000	0.000698006
18.500000	0.000710133
18.450000	0.00072012
18.400000	0.00073296
18.350000	0.000746157
18.300000	0.00075757
18.250000	0.000771124
18.200000	0.000784677
18.150000	0.000798944
18.100000	0.000814638
18.050000	0.000829261
18.000000	0.000840318
17.950000	0.000853872
17.900000	0.000869209
17.850000	0.000888825
17.800000	0.000904162
17.750000	0.000920926
17.700000	0.000939116
17.650000	0.00096016
17.600000	0.00097514
17.550000	0.000990834
17.500000	0.00100938
17.450000	0.00103078
17.400000	0.00105753
17.350000	0.00107465
17.300000	0.0010907
17.250000	0.00111139
17.200000	0.00112815
17.150000	0.00115562
17.100000	0.00117488
17.050000	0.00119342
17.000000	0.00121768
16.950000	0.00124157
16.900000	0.00126654
16.850000	0.00128937
16.800000	0.00131112
16.750000	0.00133145
16.700000	0.00135928
16.650000	0.00138924
16.600000	0.00141242
16.550000	0.00143382
16.500000	0.00145772
16.450000	0.00148554
16.400000	0.00151157
16.350000	0.00153904
16.300000	0.00156436
16.250000	0.00159147
16.200000	0.00161822
16.150000	0.0016439
16.100000	0.00167136
16.050000	0.00170632
16.000000	0.00173699
15.950000	0.00176231
15.900000	0.00179691
15.850000	0.00182794
15.800000	0.00185648
15.750000	0.00189428
15.700000	0.00193209
15.650000	0.00196312
15.600000	0.00199807
15.550000	0.00202482
15.500000	0.00206013
15.450000	0.00209438
15.400000	0.00213361
15.350000	0.00217855
15.300000	0.00221208
15.250000	0.00225737
15.200000	0.00229839
15.150000	0.00233977
15.100000	0.00237864
15.050000	0.00242358
15.000000	0.00246924
14.950000	0.00251132
14.900000	0.0025502
14.850000	0.00259158
14.800000	0.00263045
14.750000	0.00267147
14.700000	0.00272319
14.650000	0.00275814
14.600000	0.00280522
14.550000	0.00284981
14.500000	0.00289617
14.450000	0.0029379
14.400000	0.00298677
14.350000	0.0030342
14.300000	0.00308129
14.250000	0.00312266
14.200000	0.0031701
14.150000	0.00322217
14.100000	0.00326996
14.050000	0.00332775
14.000000	0.00338588
13.950000	0.00343403
13.900000	0.00349003
13.850000	0.00354068
13.800000	0.00360452
13.750000	0.0036541
13.700000	0.00371152
13.650000	0.00376716
13.600000	0.00383172
13.550000	0.00389485
13.500000	0.00395192
13.450000	0.00401648
13.400000	0.0040871
13.350000	0.00415344
13.300000	0.0042155
13.250000	0.00428077
13.200000	0.00434604
13.150000	0.00441345
13.100000	0.00448265
13.050000	0.00455826
13.000000	0.00463923
12.950000	0.00471341
12.900000	0.00478083
12.850000	0.00484895
12.800000	0.00492991
12.750000	0.00500767
12.700000	0.00509006
12.650000	0.00517281
12.600000	0.00526162
12.550000	0.00534651
12.500000	0.0054289
12.450000	0.00551878
12.400000	0.00561544
12.350000	0.0057153
12.300000	0.00581945
12.250000	0.0059211
12.200000	0.0060142
12.150000	0.00611656
12.100000	0.00621821
12.050000	0.00631772
12.000000	0.00642722
11.950000	0.00653173
11.900000	0.00664336
11.850000	0.0067575
11.800000	0.00686414
11.750000	0.00699041
11.700000	0.00710846
11.650000	0.00722759
11.600000	0.00734886
11.550000	0.00747334
11.500000	0.00760602
11.450000	0.00773906
11.400000	0.00786568
11.350000	0.00799622
11.300000	0.0081421
11.250000	0.00828477
11.200000	0.00842173
11.150000	0.00856511
11.100000	0.00871277
11.050000	0.00886257
11.000000	0.00899918
10.950000	0.00914827
10.900000	0.00929557
10.850000	0.00946143
10.800000	0.00962228
10.750000	0.0097835
10.700000	0.00996398
10.650000	0.0101405
10.600000	0.0103264
10.550000	0.0105211
10.500000	0.0106934
10.450000	0.0108785
10.400000	0.0110814
10.350000	0.0112851
10.300000	0.0114731
10.250000	0.0116824
10.200000	0.0118854
10.150000	0.0120872
10.100000	0.0122938
10.050000	0.012511
10.000000	0.0127139
9.950000	0.0129211
9.900000	0.0131462
9.850000	0.0133688
9.800000	0.0136063
9.750000	0.0138353
9.700000	0.0140739
9.650000	0.0143164
9.600000	0.0145747
9.550000	0.014845
9.500000	0.0151011
9.450000	0.0153508
9.400000	0.0156076
9.350000	0.0158808
9.300000	0.0161704
9.250000	0.0164854
9.200000	0.016776
9.150000	0.0170735
9.100000	0.0173788
9.050000	0.0176913
9.000000	0.0180058
8.950000	0.0183379
8.900000	0.0186693
8.850000	0.0190052
8.800000	0.0193444
8.750000	0.0196872
8.700000	0.0200089
8.650000	0.0203717
8.600000	0.0207137
8.550000	0.0210839
8.500000	0.0214759
8.450000	0.0218565
8.400000	0.0222428
8.350000	0.0226237
8.300000	0.0230207
8.250000	0.0234248
8.200000	0.0238424
8.150000	0.0242854
8.100000	0.0247106
8.050000	0.0251935
8.000000	0.0256561
7.950000	0.0261037
7.900000	0.0265578
7.850000	0.0270214
7.800000	0.0274883
7.750000	0.027957
7.700000	0.0284453
7.650000	0.0289246
7.600000	0.0294225
7.550000	0.0299501
7.500000	0.0304662
7.450000	0.0309969
7.400000	0.0315137
7.350000	0.0320765
7.300000	0.0326276
7.250000	0.0331672
7.200000	0.0337386
7.150000	0.0343332
7.100000	0.0349153
7.050000	0.0355006
7.000000	0.0361084
6.950000	0.0367029
6.900000	0.0373164
6.850000	0.0379456
6.800000	0.0385801
6.750000	0.0392068
6.700000	0.039878
6.650000	0.0405461
6.600000	0.0412166
6.550000	0.0419039
6.500000	0.0425891
6.450000	0.0433128
6.400000	0.0439979
6.350000	0.0447049
6.300000	0.0454417
6.250000	0.0461619
6.200000	0.0468952
6.150000	0.0476174
6.100000	0.0483443
6.050000	0.0490912
6.000000	0.0498712
5.950000	0.0506231
5.900000	0.0513935
5.850000	0.0521846
5.800000	0.0529643
5.750000	0.0537629
5.700000	0.0545682
5.650000	0.05541
5.600000	0.056236
5.550000	0.0571006
5.500000	0.0579837
5.450000	0.0588433
5.400000	0.0597161
5.350000	0.0605692
5.300000	0.061488
5.250000	0.0624054
5.200000	0.0633206
5.150000	0.0642647
5.100000	0.065211
5.050000	0.0661604
5.000000	0.0671102
4.950000	0.0680572
4.900000	0.0690117
4.850000	0.06998
4.800000	0.0710162
4.750000	0.0720163
4.700000	0.0730663
4.650000	0.0741099
4.600000	0.0751486
4.550000	0.0761986
4.500000	0.0772583
4.450000	0.0783433
4.400000	0.0794653
4.350000	0.0805799
4.300000	0.0817163
4.250000	0.082828
4.200000	0.0840379
4.150000	0.0852613
4.100000	0.08647
4.050000	0.0876663
4.000000	0.0889039
3.950000	0.0901527
3.900000	0.0914249
3.850000	0.0926854
3.800000	0.0940172
3.750000	0.0953076
3.700000	0.096632
3.650000	0.0979506
3.600000	0.099317
3.550000	0.100736
3.500000	0.102172
3.450000	0.103626
3.400000	0.105073
3.350000	0.106545
3.300000	0.108088
3.250000	0.109558
3.200000	0.111147
3.150000	0.112734
3.100000	0.114306
3.050000	0.115926
3.000000	0.11755
2.950000	0.119245
2.900000	0.120922
2.850000	0.122591
2.800000	0.124315
2.750000	0.126092
2.700000	0.127852
2.650000	0.129662
2.600000	0.131496
2.550000	0.133393
2.500000	0.13529
2.450000	0.137259
2.400000	0.139289
2.350000	0.141294
2.300000	0.143388
2.250000	0.145488
2.200000	0.147607
2.150000	0.149779
2.100000	0.152001
2.050000	0.154314
2.000000	0.156598
1.950000	0.15897
1.900000	0.161428
1.850000	0.163841
1.800000	0.166288
1.750000	0.168845
1.700000	0.171493
1.650000	0.174206
1.600000	0.177003
1.550000	0.179892
1.500000	0.182815
1.450000	0.185746
1.400000	0.1889
1.350000	0.192099
1.300000	0.195329
1.250000	0.198656
1.200000	0.202119
1.150000	0.205674
1.100000	0.209274
1.050000	0.213008
1.000000	0.216751
0.950000	0.220631
0.900000	0.224657
0.850000	0.228791
0.800000	0.232923
0.750000	0.23732
0.700000	0.241807
0.650000	0.246549
0.600000	0.251361
0.550000	0.256295
0.500000	0.26126
0.450000	0.266611
0.400000	0.272325
0.350000	0.278319
0.300000	0.28454
0.250000	0.291019
0.200000	0.297618
0.150000	0.304533
0.100000	0.311583
0.050000	0.31907
0.000000	0.327161
-0.050000	0.338527
-0.100000	0.353027
-0.150000	0.369423
-0.200000	0.387093
-0.250000	0.405314
-0.300000	0.423318
-0.350000	0.441116
-0.400000	0.458814
-0.450000	0.476343
-0.500000	0.4934
-0.550000	0.510064
-0.600000	0.52646
-0.650000	0.542555
-0.700000	0.558206
-0.750000	0.573356
-0.800000	0.588008
-0.850000	0.602308
-0.900000	0.616097
-0.950000	0.629609
-1.000000	0.642592
-1.050000	0.655257
-1.100000	0.667411
-1.150000	0.679272
-1.200000	0.690618
-1.250000	0.70168
-1.300000	0.712436
-1.350000	0.722751
-1.400000	0.732655
-1.450000	0.742383
-1.500000	0.751608
-1.550000	0.760663
-1.600000	0.76944
-1.650000	0.777753
-1.700000	0.785923
-1.750000	0.793831
-1.800000	0.801444
-1.850000	0.808933
-1.900000	0.81602
-1.950000	0.822921
-2.000000	0.829611
-2.050000	0.836129
-2.100000	0.842492
-2.150000	0.848473
-2.200000	0.854301
-2.250000	0.85994
-2.300000	0.86532
-2.350000	0.87059
-2.400000	0.875622
-2.450000	0.880419
-2.500000	0.885146
-2.550000	0.889698
-2.600000	0.894082
-2.650000	0.898283
-2.700000	0.902317
-2.750000	0.90623
-2.800000	0.909964
-2.850000	0.91359
-2.900000	0.91702
-2.950000	0.920391
-3.000000	0.923664
-3.050000	0.926764
-3.100000	0.929759
-3.150000	0.932685
-3.200000	0.935444
-3.250000	0.938116
-3.300000	0.940673
-3.350000	0.943149
-3.400000	0.945532
-3.450000	0.94784
-3.500000	0.950011
-3.550000	0.952146
-3.600000	0.95419
-3.650000	0.956101
-3.700000	0.957924
-3.750000	0.959699
-3.800000	0.961401
-3.850000	0.963058
-3.900000	0.964622
-3.950000	0.966139
-4.000000	0.96759
-4.050000	0.968984
-4.100000	0.970316
-4.150000	0.971627
-4.200000	0.972836
-4.250000	0.974014
-4.300000	0.975147
-4.350000	0.976212
-4.400000	0.977254
-4.450000	0.978247
-4.500000	0.979228
-4.550000	0.980154
-4.600000	0.981027
-4.650000	0.981861
-4.700000	0.982657
-4.750000	0.983435
-4.800000	0.984197
-4.850000	0.98488
-4.900000	0.985548
-4.950000	0.986191
-5.000000	0.986824
-5.050000	0.987413
-5.100000	0.988023
-5.150000	0.988548
-5.200000	0.989064
-5.250000	0.989561
-5.300000	0.990027
-5.350000	0.990475
-5.400000	0.990916
-5.450000	0.991309
-5.500000	0.991711
-5.550000	0.992086
-5.600000	0.992451
-5.650000	0.99281
-5.700000	0.993151
-5.750000	0.993464
-5.800000	0.993764
-5.850000	0.994049
-5.900000	0.994314
-5.950000	0.994573
-6.000000	0.994821
-6.050000	0.99504
-6.100000	0.995276
-6.150000	0.995513
-6.200000	0.995714
-6.250000	0.995896
-6.300000	0.996084
-6.350000	0.99627
-6.400000	0.996449
-6.450000	0.996603
-6.500000	0.996755
-6.550000	0.996899
-6.600000	0.997039
-6.650000	0.997179
-6.700000	0.997297
-6.750000	0.997426
-6.800000	0.997552
-6.850000	0.997663
-6.900000	0.997786
-6.950000	0.997893
-7.000000	0.997996
-7.050000	0.998089
-7.100000	0.99818
-7.150000	0.998273
-7.200000	0.998354
-7.250000	0.998444
-7.300000	0.998517
-7.350000	0.998587
-7.400000	0.998652
-7.450000	0.998718
-7.500000	0.998783
-7.550000	0.998844
-7.600000	0.998902
-7.650000	0.998962
-7.700000	0.999016
-7.750000	0.99907
-7.800000	0.999115
-7.850000	0.999161
-7.900000	0.999206
-7.950000	0.999245
-8.000000	0.999282
-8.050000	0.99932
-8.100000	0.999357
-8.150000	0.999389
-8.200000	0.999419
-8.250000	0.99945
-8.300000	0.999474
-8.350000	0.999499
-8.400000	0.999521
-8.450000	0.999543
-8.500000	0.999567
-8.550000	0.999589
-8.600000	0.999607
-8.650000	0.999625
-8.700000	0.999642
-8.750000	0.99966
-8.800000	0.999681
-8.850000	0.999698
-8.900000	0.999714
-8.950000	0.999726
-9.000000	0.999741
-9.050000	0.999753
-9.100000	0.999767
-9.150000	0.999775
-9.200000	0.999788
-9.250000	0.999798
-9.300000	0.999807
-9.350000	0.999816
-9.400000	0.999827
-9.450000	0.999837
-9.500000	0.999847
-9.550000	0.999858
-9.600000	0.999864
-9.650000	0.999872
-9.700000	0.999881
-9.750000	0.999887
-9.800000	0.999893
-9.850000	0.999899
-9.900000	0.999903
-9.950000	1
&
92.550000	8.7713e-17
92.500000	8.95199e-17
92.450000	9.13641e-17
92.400000	9.32462e-17
92.350000	9.51671e-17
92.300000	9.71275e-17
92.250000	9.91283e-17
92.200000	1.0117e-16
92.150000	1.03254e-16
92.100000	1.05381e-16
92.050000	1.07552e-16
92.000000	1.09768e-16
91.950000	1.12029e-16
91.900000	1.14337e-16
91.850000	1.16692e-16
91.800000	1.19096e-16
91.750000	1.21549e-16
91.700000	1.24053e-16
91.650000	1.26608e-16
91.600000	1.29216e-16
91.550000	1.31878e-16
91.500000	1.34595e-16
91.450000	1.37367e-16
91.400000	1.40197e-16
91.350000	1.43085e-16
91.300000	1.46032e-16
91.250000	1.4904e-16
91.200000	1.5211e-16
91.150000	1.55243e-16
91.100000	1.58441e-16
91.050000	1.61704e-16
91.000000	1.65035e-16
90.950000	1.68435e-16
90.900000	1.71904e-16
90.850000	1.75445e-16
90.800000	1.79059e-16
90.750000	1.82747e-16
90.700000	1.86511e-16
90.650000	1.90353e-16
90.600000	1.94274e-16
90.550000	1.98275e-16
90.500000	2.02359e-16
90.450000	2.06527e-16
90.400000	2.10781e-16
90.350000	2.15123e-16
90.300000	2.19554e-16
90.250000	2.24076e-16
90.200000	2.28691e-16
90.150000	2.33402e-16
90.100000	2.38209e-16
90.050000	2.43115e-16
90.000000	2.48123e-16
89.950000	2.53233e-16
89.900000	2.58449e-16
89.850000	2.63772e-16
89.800000	2.69205e-16
89.750000	2.74749e-16
89.700000	2.80408e-16
89.650000	2.86184e-16
89.600000	2.92078e-16
89.550000	2.98094e-16
89.500000	3.04233e-16
89.450000	3.10499e-16
89.400000	3.16894e-16
89.350000	3.23421e-16
89.300000	3.30082e-16
89.250000	3.3688e-16
89.200000	3.43818e-16
89.150000	3.50899e-16
89.100000	3.58126e-16
89.050000	3.65502e-16
89.000000	3.7303e-16
88.950000	3.80712e-16
88.900000	3.88553e-16
88.850000	3.96555e-16
88.800000	4.04722e-16
88.750000	4.13057e-16
88.700000	4.21564e-16
88.650000	4.30246e-16
88.600000	4.39107e-16
88.550000	4.4815e-16
88.500000	4.5738e-16
88.450000	4.66799e-16
88.400000	4.76412e-16
88.350000	4.86224e-16
88.300000	4.96237e-16
88.250000	5.06457e-16
88.200000	5.16887e-16
88.150000	5.27531e-16
88.100000	5.38395e-16
88.050000	5.49483e-16
88.000000	5.60799e-16
87.950000	5.72348e-16
87.900000	5.84134e-16
87.850000	5.96164e-16
87.800000	6.08441e-16
87.750000	6.2097e-16
87.700000	6.33758e-16
87.650000	6.46809e-16
87.600000	6.60129e-16
87.550000	6.73723e-16
87.500000	6.87597e-16
87.450000	7.01757e-16
87.400000	7.16208e-16
87.350000	7.30956e-16
87.300000	7.46009e-16
87.250000	7.61371e-16
87.200000	7.77049e-16
87.150000	7.93051e-16
87.100000	8.09381e-16
87.050000	8.26048e-16
87.000000	8.43058e-16
86.950000	8.60419e-16
86.900000	8.78136e-16
86.850000	8.96219e-16
86.800000	9.14673e-16
86.750000	9.33508e-16
86.700000	9.52731e-16
86.650000	9.72349e-16
86.600000	9.92371e-16
86.550000	1.01281e-15
86.500000	1.03366e-15
86.450000	1.05494e-15
86.400000	1.07667e-15
86.350000	1.09884e-15
86.300000	1.12146e-15
86.250000	1.14455e-15
86.200000	1.16812e-15
86.150000	1.19217e-15
86.100000	1.21672e-15
86.050000	1.24177e-15
86.000000	1.26734e-15
85.950000	1.29344e-15
85.900000	1.32007e-15
85.850000	1.34725e-15
85.800000	1.37499e-15
85.750000	1.4033e-15
85.700000	1.4322e-15
85.650000	1.46169e-15
85.600000	1.49178e-15
85.550000	1.5225e-15
85.500000	1.55384e-15
85.450000	1.58584e-15
85.400000	1.61849e-15
85.350000	1.65181e-15
85.300000	1.68582e-15
85.250000	1.72053e-15
85.200000	1.75596e-15
85.150000	1.79211e-15
85.100000	1.82901e-15
85.050000	1.86666e-15
85.000000	1.9051e-15
84.950000	1.94432e-15
84.900000	1.98435e-15
84.850000	2.02521e-15
84.800000	2.0669e-15
84.750000	2.10946e-15
84.700000	2.15289e-15
84.650000	2.19721e-15
84.600000	2.24245e-15
84.550000	2.28861e-15
84.500000	2.33573e-15
84.450000	2.38382e-15
84.400000	2.4329e-15
84.350000	2.48298e-15
84.300000	2.5341e-15
84.250000	2.58627e-15
84.200000	2.63952e-15
84.150000	2.69386e-15
84.100000	2.74932e-15
84.050000	2.80592e-15
84.000000	2.86368e-15
83.950000	2.92264e-15
83.900000	2.98281e-15
83.850000	3.04421e-15
83.800000	3.10688e-15
83.750000	3.17084e-15
83.700000	3.23612e-15
83.650000	3.30274e-15
83.600000	3.37073e-15
83.550000	3.44012e-15
83.500000	3.51094e-15
83.450000	3.58322e-15
83.400000	3.65698e-15
83.350000	3.73226e-15
83.300000	3.8091e-15
83.250000	3.88751e-15
83.200000	3.96754e-15
83.150000	4.04921e-15
83.100000	4.13257e-15
83.050000	4.21764e-15
83.000000	4.30446e-15
82.950000	4.39306e-15
82.900000	4.4835e-15
82.850000	4.57579e-15
82.800000	4.66998e-15
82.750000	4.76611e-15
82.700000	4.86422e-15
82.650000	4.96435e-15
82.600000	5.06654e-15
82.550000	5.17083e-15
82.500000	5.27727e-15
82.450000	5.3859e-15
82.400000	5.49676e-15
82.350000	5.60991e-15
82.300000	5.72538e-15
82.250000	5.84323e-15
82.200000	5.96351e-15
82.150000	6.08626e-15
82.100000	6.21154e-15
82.050000	6.33939e-15
82.000000	6.46988e-15
81.950000	6.60305e-15
81.900000	6.73896e-15
81.850000	6.87767e-15
81.800000	7.01923e-15
81.750000	7.16371e-15
81.700000	7.31116e-15
81.650000	7.46164e-15
81.600000	7.61522e-15
81.550000	7.77196e-15
81.500000	7.93193e-15
81.450000	8.09519e-15
81.400000	8.26181e-15
81.350000	8.43185e-15
81.300000	8.6054e-15
81.250000	8.78251e-15
81.200000	8.96328e-15
81.150000	9.14776e-15
81.100000	9.33603e-15
81.050000	9.52818e-15
81.000000	9.72429e-15
80.950000	9.92443e-15
80.900000	1.01287e-14
80.850000	1.03371e-14
80.800000	1.05499e-14
80.750000	1.0767e-14
80.700000	1.09886e-14
80.650000	1.12148e-14
80.600000	1.14456e-14
80.550000	1.16811e-14
80.500000	1.19215e-14
80.450000	1.21669e-14
80.400000	1.24173e-14
80.350000	1.26728e-14
80.300000	1.29337e-14
80.250000	1.31998e-14
80.200000	1.34715e-14
80.150000	1.37487e-14
80.100000	1.40317e-14
80.050000	1.43204e-14
80.000000	1.46151e-14
79.950000	1.49159e-14
79.900000	1.52229e-14
79.850000	1.55362e-14
79.800000	1.58559e-14
79.750000	1.61822e-14
79.700000	1.65152e-14
79.650000	1.6855e-14
79.600000	1.72019e-14
79.550000	1.75559e-14
79.500000	1.79172e-14
79.450000	1.82859e-14
79.400000	1.86622e-14
79.350000	1.90462e-14
79.300000	1.94381e-14
79.250000	1.98381e-14
79.200000	2.02464e-14
79.150000	2.0663e-14
79.100000	2.10882e-14
79.050000	2.15221e-14
79.000000	2.1965e-14
78.950000	2.2417e-14
78.900000	2.28783e-14
78.850000	2.33491e-14
78.800000	2.38295e-14
78.750000	2.43198e-14
78.700000	2.48203e-14
78.650000	2.5331e-14
78.600000	2.58522e-14
78.550000	2.63842e-14
78.500000	2.69271e-14
78.450000	2.74811e-14
78.400000	2.80466e-14
78.350000	2.86237e-14
78.300000	2.92127e-14
78.250000	2.98137e-14
78.200000	3.04272e-14
78.150000	3.10532e-14
78.100000	3.16922e-14
78.050000	3.23443e-14
78.000000	3.30098e-14
77.950000	3.36889e-14
77.900000	3.43821e-14
77.850000	3.50895e-14
77.800000	3.58115e-14
77.750000	3.65483e-14
77.700000	3.73003e-14
77.650000	3.80677e-14
77.600000	3.8851e-14
77.550000	3.96503e-14
77.500000	4.04661e-14
77.450000	4.12986e-14
77.400000	4.21483e-14
77.350000	4.30155e-14
77.300000	4.39005e-14
77.250000	4.48037e-14
77.200000	4.57255e-14
77.150000	4.66662e-14
77.100000	4.76263e-14
77.050000	4.86061e-14
77.000000	4.96061e-14
76.950000	5.06267e-14
76.900000	5.16682e-14
76.850000	5.27312e-14
76.800000	5.3816e-14
76.750000	5.49232e-14
76.700000	5.60531e-14
76.650000	5.72062e-14
76.600000	5.83831e-14
76.550000	5.95842e-14
76.500000	6.08099e-14
76.450000	6.20609e-14
76.400000	6.33376e-14
76.350000	6.46406e-14
76.300000	6.59704e-14
76.250000	6.73275e-14
76.200000	6.87125e-14
76.150000	7.0126e-14
76.100000	7.15686e-14
76.050000	7.30409e-14
76.000000	7.45434e-14
75.950000	7.60768e-14
75.900000	7.76418e-14
75.850000	7.92389e-14
75.800000	8.08689e-14
75.750000	8.25325e-14
75.700000	8.42302e-14
75.650000	8.59628e-14
75.600000	8.77311e-14
75.550000	8.95357e-14
75.500000	9.13775e-14
75.450000	9.32571e-14
75.400000	9.51753e-14
75.350000	9.71331e-14
75.300000	9.9131e-14
75.250000	1.0117e-13
75.200000	1.03251e-13
75.150000	1.05375e-13
75.100000	1.07542e-13
75.050000	1.09754e-13
75.000000	1.12012e-13
74.950000	1.14316e-13
74.900000	1.16667e-13
74.850000	1.19067e-13
74.800000	1.21516e-13
74.750000	1.24015e-13
74.700000	1.26566e-13
74.650000	1.29169e-13
74.600000	1.31826e-13
74.550000	1.34537e-13
74.500000	1.37304e-13
74.450000	1.40128e-13
74.400000	1.4301e-13
74.350000	1.45952e-13
74.300000	1.48953e-13
74.250000	1.52017e-13
74.200000	1.55143e-13
74.150000	1.58334e-13
74.100000	1.61591e-13
74.050000	1.64914e-13
74.000000	1.68306e-13
73.950000	1.71767e-13
73.900000	1.753e-13
73.850000	1.78905e-13
73.800000	1.82584e-13
73.750000	1.86339e-13
73.700000	1.90171e-13
73.650000	1.94082e-13
73.600000	1.98074e-13
73.550000	2.02147e-13
73.500000	2.06304e-13
73.450000	2.10547e-13
73.400000	2.14877e-13
73.350000	2.19296e-13
73.300000	2.23805e-13
73.250000	2.28408e-13
73.200000	2.33105e-13
73.150000	2.37899e-13
73.100000	2.42791e-13
73.050000	2.47784e-13
73.000000	2.52879e-13
72.950000	2.58079e-13
72.900000	2.63386e-13
72.850000	2.68802e-13
72.800000	2.7433e-13
72.750000	2.79971e-13
72.700000	2.85728e-13
72.650000	2.91603e-13
72.600000	2.976e-13
72.550000	3.03719e-13
72.500000	3.09964e-13
72.450000	3.16338e-13
72.400000	3.22843e-13
72.350000	3.29481e-13
72.300000	3.36256e-13
72.250000	3.4317e-13
72.200000	3.50226e-13
72.150000	3.57427e-13
72.100000	3.64777e-13
72.050000	3.72277e-13
72.000000	3.79931e-13
71.950000	3.87743e-13
71.900000	3.95716e-13
71.850000	4.03852e-13
71.800000	4.12156e-13
71.750000	4.2063e-13
71.700000	4.29278e-13
71.650000	4.38104e-13
71.600000	4.47112e-13
71.550000	4.56304e-13
71.500000	4.65686e-13
71.450000	4.7526e-13
71.400000	4.85032e-13
71.350000	4.95004e-13
71.300000	5.05181e-13
71.250000	5.15567e-13
71.200000	5.26167e-13
71.150000	5.36984e-13
71.100000	5.48024e-13
71.050000	5.59291e-13
71.000000	5.70789e-13
70.950000	5.82523e-13
70.900000	5.94499e-13
70.850000	6.06721e-13
70.800000	6.19194e-13
70.750000	6.31924e-13
70.700000	6.44914e-13
70.650000	6.58172e-13
70.600000	6.71703e-13
70.550000	6.85511e-13
70.500000	6.99604e-13
70.450000	7.13985e-13
70.400000	7.28663e-13
70.350000	7.43642e-13
70.300000	7.58929e-13
70.250000	7.7453e-13
70.200000	7.90451e-13
70.150000	8.067e-13
70.100000	8.23283e-13
70.050000	8.40206e-13
70.000000	8.57477e-13
69.950000	8.75103e-13
69.900000	8.93092e-13
69.850000	9.1145e-13
69.800000	9.30185e-13
69.750000	9.49305e-13
69.700000	9.68818e-13
69.650000	9.88732e-13
69.600000	1.00906e-12
69.550000	1.0298e-12
69.500000	1.05096e-12
69.450000	1.07256e-12
69.400000	1.09461e-12
69.350000	1.11711e-12
69.300000	1.14007e-12
69.250000	1.1635e-12
69.200000	1.18742e-12
69.150000	1.21182e-12
69.100000	1.23673e-12
69.050000	1.26215e-12
69.000000	1.28809e-12
68.950000	1.31456e-12
68.900000	1.34158e-12
68.850000	1.36915e-12
68.800000	1.39729e-12
68.750000	1.42601e-12
68.700000	1.45532e-12
68.650000	1.48523e-12
68.600000	1.51575e-12
68.550000	1.5469e-12
68.500000	1.57869e-12
68.450000	1.61114e-12
68.400000	1.64425e-12
68.350000	1.67804e-12
68.300000	1.71253e-12
68.250000	1.74772e-12
68.200000	1.78364e-12
68.150000	1.82029e-12
68.100000	1.8577e-12
68.050000	1.89588e-12
68.000000	1.93484e-12
67.950000	1.9746e-12
67.900000	2.01517e-12
67.850000	2.05658e-12
67.800000	2.09885e-12
67.750000	2.14198e-12
67.700000	2.18599e-12
67.650000	2.23091e-12
67.600000	2.27675e-12
67.550000	2.32354e-12
67.500000	2.37128e-12
67.450000	2.42001e-12
67.400000	2.46974e-12
67.350000	2.52049e-12
67.300000	2.57228e-12
67.250000	2.62513e-12
67.200000	2.67907e-12
67.150000	2.73412e-12
67.100000	2.7903e-12
67.050000	2.84763e-12
67.000000	2.90614e-12
66.950000	2.96585e-12
66.900000	3.02679e-12
66.850000	3.08898e-12
66.800000	3.15245e-12
66.750000	3.21722e-12
66.700000	3.28332e-12
66.650000	3.35078e-12
66.600000	3.41962e-12
66.550000	3.48988e-12
66.500000	3.56158e-12
66.450000	3.63475e-12
66.400000	3.70943e-12
66.350000	3.78564e-12
66.300000	3.86341e-12
66.250000	3.94278e-12
66.200000	4.02379e-12
66.150000	4.10645e-12
66.100000	4.19082e-12
66.050000	4.27691e-12
66.000000	4.36477e-12
65.950000	4.45444e-12
65.900000	4.54595e-12
65.850000	4.63934e-12
65.800000	4.73465e-12
65.750000	4.83191e-12
65.700000	4.93117e-12
65.650000	5.03247e-12
65.600000	5.13585e-12
65.550000	5.24135e-12
65.500000	5.34902e-12
65.450000	5.4589e-12
65.400000	5.57103e-12
65.350000	5.68547e-12
65.300000	5.80226e-12
65.250000	5.92144e-12
65.200000	6.04307e-12
65.150000	6.1672e-12
65.100000	6.29388e-12
65.050000	6.42316e-12
65.000000	6.5551e-12
64.950000	6.68974e-12
64.900000	6.82715e-12
64.850000	6.96738e-12
64.800000	7.11048e-12
64.750000	7.25653e-12
64.700000	7.40557e-12
64.650000	7.55768e-12
64.600000	7.7129e-12
64.550000	7.87132e-12
64.500000	8.03298e-12
64.450000	8.19797e-12
64.400000	8.36634e-12
64.350000	8.53817e-12
64.300000	8.71353e-12
64.250000	8.89248e-12
64.200000	9.07511e-12
64.150000	9.26149e-12
64.100000	9.45169e-12
64.050000	9.6458e-12
64.000000	9.8439e-12
63.950000	1.00461e-11
63.900000	1.02524e-11
63.850000	1.04629e-11
63.800000	1.06778e-11
63.750000	1.08971e-11
63.700000	1.11208e-11
63.650000	1.13492e-11
63.600000	1.15823e-11
63.550000	1.18201e-11
63.500000	1.20628e-11
63.450000	1.23106e-11
63.400000	1.25633e-11
63.350000	1.28213e-11
63.300000	1.30846e-11
63.250000	1.33533e-11
63.200000	1.36275e-11
63.150000	1.39073e-11
63.100000	1.41929e-11
63.050000	1.44843e-11
63.000000	1.47817e-11
62.950000	1.50852e-11
62.900000	1.5395e-11
62.850000	1.57111e-11
62.800000	1.60336e-11
62.750000	1.63629e-11
62.700000	1.66988e-11
62.650000	1.70417e-11
62.600000	1.73916e-11
62.550000	1.77486e-11
62.500000	1.8113e-11
62.450000	1.84849e-11
62.400000	1.88644e-11
62.350000	1.92517e-11
62.300000	1.9647e-11
62.250000	2.00503e-11
62.200000	2.0462e-11
62.150000	2.08821e-11
62.100000	2.13108e-11
62.050000	2.17483e-11
62.000000	2.21947e-11
61.950000	2.26504e-11
61.900000	2.31154e-11
61.850000	2.35899e-11
61.800000	2.40742e-11
61.750000	2.45684e-11
61.700000	2.50727e-11
61.650000	2.55874e-11
61.600000	2.61127e-11
61.550000	2.66487e-11
61.500000	2.71957e-11
61.450000	2.7754e-11
61.400000	2.83237e-11
61.350000	2.89051e-11
61.300000	2.94984e-11
61.250000	3.01039e-11
61.200000	3.07218e-11
61.150000	3.13524e-11
61.100000	3.19959e-11
61.050000	3.26527e-11
61.000000	3.33229e-11
60.950000	3.40068e-11
60.900000	3.47048e-11
60.850000	3.54171e-11
60.800000	3.61441e-11
60.750000	3.68859e-11
60.700000	3.76429e-11
60.650000	3.84155e-11
60.600000	3.92039e-11
60.550000	4.00085e-11
60.500000	4.08297e-11
60.450000	4.16676e-11
60.400000	4.25227e-11
60.350000	4.33954e-11
60.300000	4.4286e-11
60.250000	4.51948e-11
60.200000	4.61223e-11
60.150000	4.70689e-11
60.100000	4.80348e-11
60.050000	4.90205e-11
60.000000	5.00265e-11
59.950000	5.10531e-11
59.900000	5.21007e-11
59.850000	5.31699e-11
59.800000	5.42609e-11
59.750000	5.53744e-11
59.700000	5.65106e-11
59.650000	5.76702e-11
59.600000	5.88536e-11
59.550000	6.00612e-11
59.500000	6.12936e-11
59.450000	6.25513e-11
59.400000	6.38347e-11
59.350000	6.51445e-11
59.300000	6.64811e-11
59.250000	6.78452e-11
59.200000	6.92372e-11
59.150000	7.06578e-11
59.100000	7.21075e-11
59.050000	7.35869e-11
59.000000	7.50967e-11
58.950000	7.66374e-11
58.900000	7.82097e-11
58.850000	7.98143e-11
58.800000	8.14518e-11
58.750000	8.31228e-11
58.700000	8.48281e-11
58.650000	8.65684e-11
58.600000	8.83443e-11
58.550000	9.01567e-11
58.500000	9.20062e-11
58.450000	9.38936e-11
58.400000	9.58198e-11
58.350000	9.77854e-11
58.300000	9.97913e-11
58.250000	1.01838e-10
58.200000	1.03927e-10
58.150000	1.06059e-10
58.100000	1.08235e-10
58.050000	1.10455e-10
58.000000	1.12721e-10
57.950000	1.15033e-10
57.900000	1.17392e-10
57.850000	1.198e-10
57.800000	1.22257e-10
57.750000	1.24765e-10
57.700000	1.27324e-10
57.650000	1.29936e-10
57.600000	1.32601e-10
57.550000	1.3532e-10
57.500000	1.38096e-10
57.450000	1.40928e-10
57.400000	1.43818e-10
57.350000	1.46768e-10
57.300000	1.49778e-10
57.250000	1.5285e-10
57.200000	1.55984e-10
57.150000	1.59183e-10
57.100000	1.62448e-10
57.050000	1.65779e-10
57.000000	1.69179e-10
56.950000	1.72648e-10
56.900000	1.76189e-10
56.850000	1.79802e-10
56.800000	1.83489e-10
56.750000	1.87251e-10
56.700000	1.91091e-10
56.650000	1.9501e-10
56.600000	1.99008e-10
56.550000	2.03089e-10
56.500000	2.07253e-10
56.450000	2.11503e-10
56.400000	2.1584e-10
56.350000	2.20265e-10
56.300000	2.24781e-10
56.250000	2.2939e-10
56.200000	2.34094e-10
56.150000	2.38893e-10
56.100000	2.43791e-10
56.050000	2.4879e-10
56.000000	2.5389e-10
55.950000	2.59096e-10
55.900000	2.64407e-10
55.850000	2.69828e-10
55.800000	2.7536e-10
55.750000	2.81005e-10
55.700000	2.86766e-10
55.650000	2.92645e-10
55.600000	2.98644e-10
55.550000	3.04766e-10
55.500000	3.11014e-10
55.450000	3.17389e-10
55.400000	3.23896e-10
55.350000	3.30535e-10
55.300000	3.37311e-10
55.250000	3.44225e-10
55.200000	3.51281e-10
55.150000	3.58481e-10
55.100000	3.65829e-10
55.050000	3.73328e-10
55.000000	3.8098e-10
54.950000	3.88788e-10
54.900000	3.96757e-10
54.850000	4.04889e-10
54.800000	4.13188e-10
54.750000	4.21656e-10
54.700000	4.30298e-10
54.650000	4.39117e-10
54.600000	4.48117e-10
54.550000	4.57301e-10
54.500000	4.66673e-10
54.450000	4.76236e-10
54.400000	4.85996e-10
54.350000	4.95956e-10
54.300000	5.06119e-10
54.250000	5.16491e-10
54.200000	5.27075e-10
54.150000	5.37876e-10
54.100000	5.48898e-10
54.050000	5.60146e-10
54.000000	5.71624e-10
53.950000	5.83337e-10
53.900000	5.9529e-10
53.850000	6.07488e-10
53.800000	6.19936e-10
53.750000	6.32638e-10
53.700000	6.456e-10
53.650000	6.58828e-10
53.600000	6.72327e-10
53.550000	6.86102e-10
53.500000	7.00159e-10
53.450000	7.14504e-10
53.400000	7.29143e-10
53.350000	7.44081e-10
53.300000	7.59325e-10
53.250000	7.74881e-10
53.200000	7.90756e-10
53.150000	8.06955e-10
53.100000	8.23486e-10
53.050000	8.40356e-10
53.000000	8.57571e-10
52.950000	8.75138e-10
52.900000	8.93065e-10
52.850000	9.11359e-10
52.800000	9.30028e-10
52.750000	9.49078e-10
52.700000	9.68518e-10
52.650000	9.88357e-10
52.600000	1.0086e-09
52.550000	1.02926e-09
52.500000	1.05034e-09
52.450000	1.07185e-09
52.400000	1.09381e-09
52.350000	1.11621e-09
52.300000	1.13907e-09
52.250000	1.1624e-09
52.200000	1.18621e-09
52.150000	1.2105e-09
52.100000	1.23529e-09
52.050000	1.26059e-09
52.000000	1.2864e-09
51.950000	1.31275e-09
51.900000	1.33963e-09
51.850000	1.36706e-09
51.800000	1.39506e-09
51.750000	1.42363e-09
51.700000	1.45278e-09
51.650000	1.48252e-09
51.600000	1.51288e-09
51.550000	1.54386e-09
51.500000	1.57547e-09
51.450000	1.60773e-09
51.400000	1.64065e-09
51.350000	1.67424e-09
51.300000	1.70852e-09
51.250000	1.7435e-09
51.200000	1.77919e-09
51.150000	1.81562e-09
51.100000	1.85279e-09
51.050000	1.89072e-09
51.000000	1.92943e-09
50.950000	1.96893e-09
50.900000	2.00924e-09
50.850000	2.05037e-09
50.800000	2.09234e-09
50.750000	2.13517e-09
50.700000	2.17888e-09
50.650000	2.22348e-09
50.600000	2.269e-09
50.550000	2.31544e-09
50.500000	2.36284e-09
50.450000	2.4112e-09
50.400000	2.46055e-09
50.350000	2.51091e-09
50.300000	2.56231e-09
50.250000	2.61475e-09
50.200000	2.66826e-09
50.150000	2.72287e-09
50.100000	2.7786e-09
50.050000	2.83547e-09
50.000000	2.89349e-09
49.950000	2.95271e-09
49.900000	3.01313e-09
49.850000	3.0748e-09
49.800000	3.13772e-09
49.750000	3.20193e-09
49.700000	3.26745e-09
49.650000	3.33431e-09
49.600000	3.40254e-09
49.550000	3.47216e-09
49.500000	3.5432e-09
49.450000	3.6157e-09
49.400000	3.68968e-09
49.350000	3.76517e-09
49.300000	3.84221e-09
49.250000	3.92082e-09
49.200000	4.00104e-09
49.150000	4.08289e-09
49.100000	4.16642e-09
49.050000	4.25166e-09
49.000000	4.33864e-09
48.950000	4.4274e-09
48.900000	4.51797e-09
48.850000	4.61039e-09
48.800000	4.7047e-09
48.750000	4.80094e-09
48.700000	4.89914e-09
48.650000	4.99936e-09
48.600000	5.10161e-09
48.550000	5.20596e-09
48.500000	5.31245e-09
48.450000	5.4211e-09
48.400000	5.53198e-09
48.350000	5.64512e-09
48.300000	5.76058e-09
48.250000	5.87839e-09
48.200000	5.99861e-09
48.150000	6.12129e-09
48.100000	6.24647e-09
48.050000	6.37422e-09
48.000000	6.50457e-09
47.950000	6.63758e-09
47.900000	6.77331e-09
47.850000	6.91181e-09
47.800000	7.05315e-09
47.750000	7.19737e-09
47.700000	7.34453e-09
47.650000	7.49471e-09
47.600000	7.64794e-09
47.550000	7.80431e-09
47.500000	7.96388e-09
47.450000	8.1267e-09
47.400000	8.29285e-09
47.350000	8.46239e-09
47.300000	8.63539e-09
47.250000	8.81193e-09
47.200000	8.99207e-09
47.150000	9.17589e-09
47.100000	9.36346e-09
47.050000	9.55486e-09
47.000000	9.75018e-09
46.950000	9.94948e-09
46.900000	1.01528e-08
46.850000	1.03604e-08
46.800000	1.05721e-08
46.750000	1.07882e-08
46.700000	1.10087e-08
46.650000	1.12337e-08
46.600000	1.14633e-08
46.550000	1.16976e-08
46.500000	1.19366e-08
46.450000	1.21806e-08
46.400000	1.24295e-08
46.350000	1.26835e-08
46.300000	1.29427e-08
46.250000	1.32071e-08
46.200000	1.3477e-08
46.150000	1.37524e-08
46.100000	1.40334e-08
46.050000	1.43201e-08
46.000000	1.46127e-08
45.950000	1.49113e-08
45.900000	1.52159e-08
45.850000	1.55268e-08
45.800000	1.5844e-08
45.750000	1.61677e-08
45.700000	1.6498e-08
45.650000	1.6835e-08
45.600000	1.71789e-08
45.550000	1.75299e-08
45.500000	1.78879e-08
45.450000	1.82533e-08
45.400000	1.86262e-08
45.350000	1.90066e-08
45.300000	1.93948e-08
45.250000	1.9791e-08
45.200000	2.01952e-08
45.150000	2.06076e-08
45.100000	2.10285e-08
45.050000	2.1458e-08
45.000000	2.18962e-08
44.950000	2.23434e-08
44.900000	2.27996e-08
44.850000	2.32652e-08
44.800000	2.37403e-08
44.750000	2.42251e-08
44.700000	2.47197e-08
44.650000	2.52244e-08
44.600000	2.57395e-08
44.550000	2.6265e-08
44.500000	2.68013e-08
44.450000	2.73485e-08
44.400000	2.79068e-08
44.350000	2.84765e-08
44.300000	2.90579e-08
44.250000	2.96511e-08
44.200000	3.02564e-08
44.150000	3.0874e-08
44.100000	3.15042e-08
44.050000	3.21473e-08
44.000000	3.28035e-08
43.950000	3.3473e-08
43.900000	3.41562e-08
43.850000	3.48533e-08
43.800000	3.55647e-08
43.750000	3.62905e-08
43.700000	3.70311e-08
43.650000	3.77868e-08
43.600000	3.8558e-08
43.550000	3.93448e-08
43.500000	4.01477e-08
43.450000	4.09669e-08
43.400000	4.18028e-08
43.350000	4.26558e-08
43.300000	4.35261e-08
43.250000	4.44142e-08
43.200000	4.53203e-08
43.150000	4.6245e-08
43.100000	4.71884e-08
43.050000	4.81511e-08
43.000000	4.91334e-08
42.950000	5.01357e-08
42.900000	5.11584e-08
42.850000	5.2202e-08
42.800000	5.32668e-08
42.750000	5.43533e-08
42.700000	5.54619e-08
42.650000	5.65931e-08
42.600000	5.77473e-08
42.550000	5.89251e-08
42.500000	6.01268e-08
42.450000	6.1353e-08
42.400000	6.26042e-08
42.350000	6.38808e-08
42.300000	6.51835e-08
42.250000	6.65126e-08
42.200000	6.78688e-08
42.150000	6.92527e-08
42.100000	7.06647e-08
42.050000	7.21054e-08
42.000000	7.35755e-08
41.950000	7.50755e-08
41.900000	7.6606e-08
41.850000	7.81677e-08
41.800000	7.97612e-08
41.750000	8.13871e-08
41.700000	8.30461e-08
41.650000	8.47389e-08
41.600000	8.64661e-08
41.550000	8.82284e-08
41.500000	9.00266e-08
41.450000	9.18614e-08
41.400000	9.37336e-08
41.350000	9.56438e-08
41.300000	9.75929e-08
41.250000	9.95816e-08
41.200000	1.01611e-07
41.150000	1.03681e-07
41.100000	1.05794e-07
41.050000	1.0795e-07
41.000000	1.10149e-07
40.950000	1.12393e-07
40.900000	1.14683e-07
40.850000	1.17019e-07
40.800000	1.19403e-07
40.750000	1.21836e-07
40.700000	1.24317e-07
40.650000	1.2685e-07
40.600000	1.29433e-07
40.550000	1.3207e-07
40.500000	1.3476e-07
40.450000	1.37504e-07
40.400000	1.40305e-07
40.350000	1.43162e-07
40.300000	1.46077e-07
40.250000	1.49052e-07
40.200000	1.52087e-07
40.150000	1.55184e-07
40.100000	1.58344e-07
40.050000	1.61568e-07
40.000000	1.64857e-07
39.950000	1.68214e-07
39.900000	1.71638e-07
39.850000	1.75133e-07
39.800000	1.78698e-07
39.750000	1.82335e-07
39.700000	1.86047e-07
39.650000	1.89834e-07
39.600000	1.93698e-07
39.550000	1.9764e-07
39.500000	2.01662e-07
39.450000	2.05766e-07
39.400000	2.09954e-07
39.350000	2.14226e-07
39.300000	2.18586e-07
39.250000	2.23034e-07
39.200000	2.27572e-07
39.150000	2.32202e-07
39.100000	2.36926e-07
39.050000	2.41747e-07
39.000000	2.46665e-07
38.950000	2.51683e-07
38.900000	2.56803e-07
38.850000	2.62026e-07
38.800000	2.67356e-07
38.750000	2.72794e-07
38.700000	2.78343e-07
38.650000	2.84004e-07
38.600000	2.89779e-07
38.550000	2.95673e-07
38.500000	3.01685e-07
38.450000	3.0782e-07
38.400000	3.14079e-07
38.350000	3.20465e-07
38.300000	3.26981e-07
38.250000	3.33629e-07
38.200000	3.40412e-07
38.150000	3.47332e-07
38.100000	3.54393e-07
38.050000	3.61597e-07
38.000000	3.68947e-07
37.950000	3.76446e-07
37.900000	3.84097e-07
37.850000	3.91904e-07
37.800000	3.99868e-07
37.750000	4.07994e-07
37.700000	4.16285e-07
37.650000	4.24744e-07
37.600000	4.33375e-07
37.550000	4.4218e-07
37.500000	4.51164e-07
37.450000	4.6033e-07
37.400000	4.69682e-07
37.350000	4.79223e-07
37.300000	4.88958e-07
37.250000	4.9889e-07
37.200000	5.09023e-07
37.150000	5.19362e-07
37.100000	5.2991e-07
37.050000	5.40671e-07
37.000000	5.51651e-07
36.950000	5.62853e-07
36.900000	5.74282e-07
36.850000	5.85942e-07
36.800000	5.97839e-07
36.750000	6.09977e-07
36.700000	6.2236e-07
36.650000	6.34994e-07
36.600000	6.47884e-07
36.550000	6.61035e-07
36.500000	6.74452e-07
36.450000	6.88141e-07
36.400000	7.02106e-07
36.350000	7.16355e-07
36.300000	7.30892e-07
36.250000	7.45723e-07
36.200000	7.60854e-07
36.150000	7.76291e-07
36.100000	7.92041e-07
36.050000	8.0811e-07
36.000000	8.24503e-07
35.950000	8.41228e-07
35.900000	8.58292e-07
35.850000	8.757e-07
35.800000	8.93461e-07
35.750000	9.11581e-07
35.700000	9.30067e-07
35.650000	9.48927e-07
35.600000	9.68168e-07
35.550000	9.87799e-07
35.500000	1.00783e-06
35.450000	1.02826e-06
35.400000	1.0491e-06
35.350000	1.07037e-06
35.300000	1.09207e-06
35.250000	1.1142e-06
35.200000	1.13678e-06
35.150000	1.15982e-06
35.100000	1.18333e-06
35.050000	1.2073e-06
35.000000	1.23177e-06
34.950000	1.25672e-06
34.900000	1.28218e-06
34.850000	1.30816e-06
34.800000	1.33466e-06
34.750000	1.3617e-06
34.700000	1.38928e-06
34.650000	1.41741e-06
34.600000	1.44612e-06
34.550000	1.47541e-06
34.500000	1.50528e-06
34.450000	1.53576e-06
34.400000	1.56686e-06
34.350000	1.59858e-06
34.300000	1.63094e-06
34.250000	1.66395e-06
34.200000	1.69763e-06
34.150000	1.73199e-06
34.100000	1.76705e-06
34.050000	1.80281e-06
34.000000	1.83929e-06
33.950000	1.87651e-06
33.900000	1.91447e-06
33.850000	1.95321e-06
33.800000	1.99272e-06
33.750000	2.03303e-06
33.700000	2.07415e-06
33.650000	2.11611e-06
33.600000	2.1589e-06
33.550000	2.20256e-06
33.500000	2.2471e-06
33.450000	2.29254e-06
33.400000	2.33889e-06
33.350000	2.38617e-06
33.300000	2.43441e-06
33.250000	2.48362e-06
33.200000	2.53382e-06
33.150000	2.58503e-06
33.100000	2.63727e-06
33.050000	2.69056e-06
33.000000	2.74493e-06
32.950000	2.80039e-06
32.900000	2.85696e-06
32.850000	2.91467e-06
32.800000	2.97355e-06
32.750000	3.03361e-06
32.700000	3.09487e-06
32.650000	3.15737e-06
32.600000	3.22113e-06
32.550000	3.28617e-06
32.500000	3.35251e-06
32.450000	3.42019e-06
32.400000	3.48923e-06
32.350000	3.55966e-06
32.300000	3.6315e-06
32.250000	3.70479e-06
32.200000	3.77955e-06
32.150000	3.85581e-06
32.100000	3.9336e-06
32.050000	4.01295e-06
32.000000	4.0939e-06
31.950000	4.17647e-06
31.900000	4.2607e-06
31.850000	4.34663e-06
31.800000	4.43427e-06
31.750000	4.52368e-06
31.700000	4.61488e-06
31.650000	4.70791e-06
31.600000	4.8028e-06
31.550000	4.8996e-06
31.500000	4.99834e-06
31.450000	5.09906e-06
31.400000	5.2018e-06
31.350000	5.3066e-06
31.300000	5.4135e-06
31.250000	5.52254e-06
31.200000	5.63377e-06
31.150000	5.74723e-06
31.100000	5.86296e-06
31.050000	5.981e-06
31.000000	6.10142e-06
30.950000	6.22424e-06
30.900000	6.34952e-06
30.850000	6.47731e-06
30.800000	6.60766e-06
30.750000	6.74062e-06
30.700000	6.87623e-06
30.650000	7.01456e-06
30.600000	7.15566e-06
30.550000	7.29958e-06
30.500000	7.44638e-06
30.450000	7.59611e-06
30.400000	7.74884e-06
30.350000	7.90461e-06
30.300000	8.06351e-06
30.250000	8.22557e-06
30.200000	8.39088e-06
30.150000	8.55948e-06
30.100000	8.73146e-06
30.050000	8.90686e-06
30.000000	9.08577e-06
29.950000	9.26825e-06
29.900000	9.45438e-06
29.850000	9.64421e-06
29.800000	9.83784e-06
29.750000	1.00353e-05
29.700000	1.02367e-05
29.650000	1.04422e-05
29.600000	1.06517e-05
29.550000	1.08654e-05
29.500000	1.10834e-05
29.450000	1.13057e-05
29.400000	1.15325e-05
29.350000	1.17637e-05
29.300000	1.19996e-05
29.250000	1.22401e-05
29.200000	1.24855e-05
29.150000	1.27357e-05
29.100000	1.29909e-05
29.050000	1.32512e-05
29.000000	1.35167e-05
28.950000	1.37874e-05
28.900000	1.40635e-05
28.850000	1.43451e-05
28.800000	1.46323e-05
28.750000	1.49252e-05
28.700000	1.5224e-05
28.650000	1.55286e-05
28.600000	1.58393e-05
28.550000	1.61562e-05
28.500000	1.64794e-05
28.450000	1.68089e-05
28.400000	1.71451e-05
28.350000	1.74878e-05
28.300000	1.78374e-05
28.250000	1.81939e-05
28.200000	1.85575e-05
28.150000	1.89282e-05
28.100000	1.93063e-05
28.050000	1.96919e-05
28.000000	2.00851e-05
27.950000	2.04861e-05
27.900000	2.08951e-05
27.850000	2.13121e-05
27.800000	2.17374e-05
27.750000	2.2171e-05
27.700000	2.26133e-05
27.650000	2.30643e-05
27.600000	2.35241e-05
27.550000	2.39931e-05
27.500000	2.44713e-05
27.450000	2.4959e-05
27.400000	2.54563e-05
27.350000	2.59634e-05
27.300000	2.64804e-05
27.250000	2.70077e-05
27.200000	2.75454e-05
27.150000	2.80936e-05
27.100000	2.86526e-05
27.050000	2.92227e-05
27.000000	2.98039e-05
26.950000	3.03966e-05
26.900000	3.1001e-05
26.850000	3.16172e-05
26.800000	3.22455e-05
26.750000	3.28862e-05
26.700000	3.35394e-05
26.650000	3.42055e-05
26.600000	3.48846e-05
26.550000	3.5577e-05
26.500000	3.62831e-05
26.450000	3.70029e-05
26.400000	3.77369e-05
26.350000	3.84852e-05
26.300000	3.92482e-05
26.250000	4.0026e-05
26.200000	4.08191e-05
26.150000	4.16277e-05
26.100000	4.24521e-05
26.050000	4.32926e-05
26.000000	4.41495e-05
25.950000	4.50232e-05
25.900000	4.59138e-05
25.850000	4.68218e-05
25.800000	4.77476e-05
25.750000	4.86913e-05
25.700000	4.96534e-05
25.650000	5.06342e-05
25.600000	5.16341e-05
25.550000	5.26534e-05
25.500000	5.36925e-05
25.450000	5.47518e-05
25.400000	5.58317e-05
25.350000	5.69325e-05
25.300000	5.80546e-05
25.250000	5.91984e-05
25.200000	6.03644e-05
25.150000	6.1553e-05
25.100000	6.27645e-05
25.050000	6.39994e-05
25.000000	6.52582e-05
24.950000	6.65413e-05
24.900000	6.78491e-05
24.850000	6.91821e-05
24.800000	7.05408e-05
24.750000	7.19256e-05
24.700000	7.33371e-05
24.650000	7.47757e-05
24.600000	7.62419e-05
24.550000	7.77362e-05
24.500000	7.92592e-05
24.450000	8.08114e-05
24.400000	8.23933e-05
24.350000	8.40055e-05
24.300000	8.56484e-05
24.250000	8.73228e-05
24.200000	8.90291e-05
24.150000	9.07679e-05
24.100000	9.25398e-05
24.050000	9.43455e-05
24.000000	9.61854e-05
23.950000	9.80603e-05
23.900000	9.99708e-05
23.850000	0.000101918
23.800000	0.000103901
23.750000	0.000105922
23.700000	0.000107981
23.650000	0.000110079
23.600000	0.000112217
23.550000	0.000114395
23.500000	0.000116614
23.450000	0.000118874
23.400000	0.000121177
23.350000	0.000123523
23.300000	0.000125913
23.250000	0.000128348
23.200000	0.000130828
23.150000	0.000133354
23.100000	0.000135928
23.050000	0.000138549
23.000000	0.000141218
22.950000	0.000143938
22.900000	0.000146707
22.850000	0.000149527
22.800000	0.0001524
22.750000	0.000155325
22.700000	0.000158304
22.650000	0.000161337
22.600000	0.000164426
22.550000	0.000167572
22.500000	0.000170774
22.450000	0.000174035
22.400000	0.000177355
22.350000	0.000180734
22.300000	0.000184175
22.250000	0.000187678
22.200000	0.000191243
22.150000	0.000194873
22.100000	0.000198567
22.050000	0.000202326
22.000000	0.000206153
21.950000	0.000210047
21.900000	0.000214009
21.850000	0.000218041
21.800000	0.000222144
21.750000	0.000226318
21.700000	0.000230565
21.650000	0.000234885
21.600000	0.000239279
21.550000	0.000243749
21.500000	0.000248294
21.450000	0.000252917
21.400000	0.000257618
21.350000	0.000262398
21.300000	0.000267257
21.250000	0.000272196
21.200000	0.000277217
21.150000	0.00028232
21.100000	0.000287506
21.050000	0.000292775
21.000000	0.000298128
20.950000	0.000303565
20.900000	0.000309088
20.850000	0.000314695
20.800000	0.000320389
20.750000	0.000326168
20.700000	0.000332033
20.650000	0.000337985
20.600000	0.000344022
20.550000	0.000350144
20.500000	0.000356351
20.450000	0.000362643
20.400000	0.000369017
20.350000	0.000375474
20.300000	0.00038201
20.250000	0.000388625
20.200000	0.000395316
20.150000	0.00040208
20.100000	0.000408912
20.050000	0.00041581
20.000000	0.000422767
19.950000	0.000429777
19.900000	0.000436832
19.850000	0.000443923
19.800000	0.000451037
19.750000	0.000458159
19.700000	0.000465269
19.650000	0.000472341
19.600000	0.000479338
19.550000	0.000486206
19.500000	0.000492859
19.450000	0.000499122
&
```
