## Supplementary material for "RNA covariation at helix-level resolution for the identification of evolutionarily conserved RNA structure": HOTAIR_D2.human.infernal.cmalign_1.helixcov

```
# RMs = 24 L = 764

# RM 39-41 62-64, nbp = 3 nbp_cov = 0
# pvals: 0.123091,0.58612,0.666117
# aggregated LANCASTER        E-value: 9.5456 P-value: 0.397733

# RM 107-108 127-128, nbp = 2 nbp_cov = 0
# pvals: 0.0525145,0.298605
# aggregated LANCASTER        E-value: 1.60677 P-value: 0.0669489

# RM 135-137 149-151, nbp = 3 nbp_cov = 0
# pvals: 0.0217403,0.92358,0.219027
# aggregated LANCASTER        E-value: 4.60127 P-value: 0.19172

# RM 156-158 173-175, nbp = 3 nbp_cov = 0
# pvals: 0.422038,0.31491,0.208006
# aggregated LANCASTER        E-value: 5.49334 P-value: 0.228889

# RM 252-254 314-316, nbp = 3 nbp_cov = 0
# pvals: 0.114721,0.0418773,0.0815719
# aggregated LANCASTER        E-value: 0.216096 P-value: 0.00900399

# RM 244-249 322-327, nbp = 6 nbp_cov = 0
# pvals: 0.0525145,0.702468,0.248951,0.744294,0.647085,0.0179292
# aggregated LANCASTER        E-value: 2.38435 P-value: 0.0993477

# RM 217-227 335-351, nbp = 10 nbp_cov = 0
# pvals: 0.0738387,0.413277,0.0716972,0.0827621,0.338397,0.298605,0.782146,0.994923,0.168394,0.0542051
# aggregated LANCASTER        E-value: 1.44762 P-value: 0.0603174

# RM 202-205 357-374, nbp = 4 nbp_cov = 0
# pvals: 0.347903,0.0657573,0.0827621,0.294745
# aggregated LANCASTER        E-value: 0.90171 P-value: 0.0375712

# RM 390-403 476-491, nbp = 14 nbp_cov = 0
# pvals: 0.319271,0.00144505,0.958267,0.617257,0.177578,0.13749,0.647085,0.0500697,0.0311791,0.67544,0.347903,0.0706682,0.719561,0.114721
# aggregated LANCASTER        E-value: 0.231511 P-value: 0.00964628

# RM 379-382 492-514, nbp = 4 nbp_cov = 0
# pvals: 0.0130047,0.141287,0.048513,0.684649
# aggregated LANCASTER        E-value: 0.192211 P-value: 0.00800877

# RM 129-133 517-522, nbp = 5 nbp_cov = 0
# pvals: 0.294745,0.413277,0.189837,0.194922,0.166182
# aggregated LANCASTER        E-value: 2.41513 P-value: 0.10063

# RM 540-543 556-559, nbp = 4 nbp_cov = 0
# pvals: 0.242645,0.386256,0.192352,0.0275396
# aggregated LANCASTER        E-value: 0.935786 P-value: 0.0389911

# RM 562-563 574-575, nbp = 2 nbp_cov = 0
# pvals: 0.36847,0.413277
# aggregated LANCASTER        E-value: 10.7148 P-value: 0.446449

# RM 101-105 579-583, nbp = 5 nbp_cov = 0
# pvals: 0.499786,0.834467,0.219027,0.119738,0.040493
# aggregated LANCASTER        E-value: 2.81627 P-value: 0.117345

# RM 81-96 584-597, nbp = 13 nbp_cov = 0
# pvals: 0.693616,0.913694,0.091465,0.575575,0.258836,0.0440027,0.431116,0.18004,0.596548,0.302552,0.143278,0.851433,0.189837
# aggregated LANCASTER        E-value: 4.40766 P-value: 0.183653

# RM 602-606 618-622, nbp = 5 nbp_cov = 0
# pvals: 0.347903,0.347903,0.469114,0.449795,0.36847
# aggregated LANCASTER        E-value: 12.1918 P-value: 0.50799

# RM 73-78 624-629, nbp = 6 nbp_cov = 0
# pvals: 0.36847,0.36847,0.347903,0.36847,0.347903,0.347903
# aggregated LANCASTER        E-value: 7.52628 P-value: 0.313595

# RM 641-644 649-652, nbp = 4 nbp_cov = 0
# pvals: 0.36847,0.347903,0.0440027,0.440318
# aggregated LANCASTER        E-value: 2.37591 P-value: 0.0989961

# RM 690-693 698-701, nbp = 4 nbp_cov = 0
# pvals: 0.469114,0.338397,0.347903,0.177578
# aggregated LANCASTER        E-value: 6.86135 P-value: 0.285889

# RM 671-675 703-708, nbp = 5 nbp_cov = 0
# pvals: 0.469114,0.607025,0.828497,0.172967,0.0839492
# aggregated LANCASTER        E-value: 7.20378 P-value: 0.300157

# RM 660-667 710-718, nbp = 8 nbp_cov = 0
# pvals: 0.440318,0.459448,0.338397,0.36847,0.306603,0.262215,0.36847,0.347903
# aggregated LANCASTER        E-value: 7.36278 P-value: 0.306783

# RM 653-657 721-726, nbp = 4 nbp_cov = 0
# pvals: 0.347903,0.36847,0.79623,0.617257
# aggregated LANCASTER        E-value: 16.7084 P-value: 0.696184

# RM 19-24 728-733, nbp = 6 nbp_cov = 0
# pvals: 0.347903,0.532196,0.13559,0.727928,0.36847,0.347903
# aggregated LANCASTER        E-value: 9.89589 P-value: 0.412329

# RM 1-11 744-755, nbp = 11 nbp_cov = 0
# pvals: 0.617257,0.236501,0.449795,0.489344,0.440318,0.310729,0.177578,0.347903,0.386256,0.36847,0.607025
# aggregated LANCASTER        E-value: 11.4672 P-value: 0.4778
```
