## Supplementary material for "RNA covariation at helix-level resolution for the identification of evolutionarily conserved RNA structure": HOTAIR_D2.human.infernal.cmalign_1.power

```
# Power analysis of given structure
#
# Powertype = SINGLE SUBSTITUTIONS
# covary left_pos right_pos substitutions power
#----------------------------------------------------------------
1		755		6		0.16
2		754		2		0.00
3		752		6		0.16
4		751		6		0.16
5		750		3		0.02
6		749		4		0.07
7		748		2		0.00
8		747		0		0.00
9		746		2		0.00
10		745		2		0.00
11		744		7		0.20
19		733		4		0.07
20		732		4		0.07
21		731		7		0.20
22		730		10		0.32
23		729		4		0.07
24		728		0		0.00
39		64		9		0.28
40		63		10		0.32
41		62		8		0.24
73		629		4		0.07
74		628		4		0.07
75		627		6		0.16
76		626		3		0.02
77		625		7		0.20
78		624		4		0.07
81		597		11		0.35
82		596		8		0.24
83		595		8		0.24
84		594		7		0.20
85		593		8		0.24
88		592		7		0.20
89		591		19		0.57
90		590		12		0.39
91		589		9		0.28
92		588		5		0.11
94		586		9		0.28
95		585		5		0.11
96		584		1		0.00
101		583		10		0.32
102		582		6		0.16
103		581		14		0.45
104		580		10		0.32
105		579		4		0.07
107		128		8		0.24
108		127		6		0.16
129		522		3		0.02
130		521		8		0.24
131		520		4		0.07
132		519		13		0.42
133		517		9		0.28
135		151		4		0.07
136		150		8		0.24
137		149		5		0.11
156		175		2		0.00
157		174		11		0.35
158		173		9		0.28
202		374		8		0.24
203		359		15		0.47
204		358		9		0.28
205		357		16		0.50
217		351		13		0.42
218		350		10		0.32
219		349		10		0.32
220		348		10		0.32
221		347		8		0.24
222		346		6		0.16
224		338		17		0.52
225		337		11		0.35
226		336		15		0.47
227		335		8		0.24
244		327		15		0.47
245		326		14		0.45
246		325		19		0.57
247		324		11		0.35
248		323		14		0.45
249		322		13		0.42
252		316		14		0.45
253		315		14		0.45
254		314		11		0.35
379		514		18		0.55
380		494		5		0.11
381		493		17		0.52
382		492		10		0.32
390		491		17		0.52
391		490		12		0.39
392		489		15		0.47
393		488		24		0.66
394		487		7		0.20
395		486		17		0.52
396		484		8		0.24
397		483		10		0.32
398		481		14		0.45
399		480		12		0.39
400		479		5		0.11
401		478		18		0.55
402		477		13		0.42
403		476		6		0.16
540		559		9		0.28
541		558		3		0.02
542		557		8		0.24
543		556		6		0.16
562		575		0		0.00
563		574		3		0.02
602		622		0		0.00
603		621		0		0.00
604		620		6		0.16
605		619		3		0.02
606		618		2		0.00
641		652		1		0.00
642		651		3		0.02
643		650		6		0.16
644		649		2		0.00
653		726		4		0.07
654		724		3		0.02
656		722		6		0.16
657		721		6		0.16
660		718		3		0.02
661		717		5		0.11
662		716		3		0.02
663		715		4		0.07
664		714		5		0.11
665		712		9		0.28
666		711		2		0.00
667		710		0		0.00
671		708		4		0.07
672		707		4		0.07
673		705		7		0.20
674		704		10		0.32
675		703		5		0.11
690		701		4		0.07
691		700		2		0.00
692		699		0		0.00
693		698		4		0.07
#
# BPAIRS 134
# avg substitutions per BP 7.6
# BPAIRS expected to covary 28.7 +/- 4.3
# BPAIRS observed to covary 0
#
```
