## Supplementary material for "RNA covariation at helix-level resolution for the identification of evolutionarily conserved RNA structure": HOTAIR_D2.human.infernal.cmalign_1.surv

```
17.850000	0.00746269
10.900000	0.0149254
9.900000	0.0223881
9.350000	0.0298507
8.700000	0.0373134
8.350000	0.0447761
7.600000	0.0522388
7.500000	0.0597015
7.350000	0.0746269
7.050000	0.0820896
6.950000	0.0895522
6.800000	0.104478
6.700000	0.11194
6.050000	0.119403
5.800000	0.126866
5.750000	0.134328
5.650000	0.141791
5.300000	0.149254
5.250000	0.164179
5.200000	0.171642
4.900000	0.179104
4.100000	0.19403
3.950000	0.201493
3.850000	0.208955
3.500000	0.216418
3.450000	0.223881
3.350000	0.231343
3.300000	0.238806
2.750000	0.246269
2.700000	0.253731
2.600000	0.261194
2.500000	0.283582
2.450000	0.291045
2.250000	0.30597
2.200000	0.313433
2.150000	0.320896
1.900000	0.328358
1.700000	0.343284
1.400000	0.350746
1.300000	0.358209
1.200000	0.365672
1.050000	0.373134
1.000000	0.380597
0.550000	0.395522
0.500000	0.410448
0.450000	0.41791
0.400000	0.425373
0.350000	0.432836
0.300000	0.440299
0.250000	0.447761
0.050000	0.470149
0.000000	0.574627
-0.050000	0.656716
-0.150000	0.671642
-0.300000	0.69403
-0.350000	0.701493
-0.400000	0.708955
-0.450000	0.731343
-0.500000	0.746269
-0.550000	0.753731
-0.600000	0.776119
-0.700000	0.783582
-0.750000	0.791045
-0.900000	0.798507
-1.100000	0.80597
-1.150000	0.813433
-1.200000	0.820896
-1.250000	0.835821
-1.300000	0.858209
-1.450000	0.873134
-1.550000	0.880597
-1.600000	0.88806
-1.650000	0.895522
-1.700000	0.902985
-1.750000	0.910448
-1.850000	0.91791
-1.900000	0.925373
-2.000000	0.932836
-2.250000	0.940299
-2.350000	0.947761
-2.600000	0.955224
-2.650000	0.962687
-2.800000	0.970149
-3.500000	0.977612
-3.650000	0.985075
-4.350000	0.992537
-6.500000	1
&
27.000000	7.50458e-06
23.750000	1.50092e-05
22.800000	2.25137e-05
22.750000	3.00183e-05
22.600000	3.75229e-05
22.300000	4.50275e-05
21.950000	5.2532e-05
21.100000	6.00366e-05
20.850000	6.75412e-05
20.800000	8.25504e-05
20.650000	9.00549e-05
20.500000	9.75595e-05
20.400000	0.000105064
20.150000	0.000112569
20.100000	0.000120073
19.850000	0.000127578
19.750000	0.000135082
19.700000	0.000142587
19.500000	0.000150092
19.450000	0.000157596
19.400000	0.000165101
19.350000	0.000172605
19.250000	0.00018011
19.200000	0.000187614
19.100000	0.000202624
18.700000	0.000210128
18.400000	0.000217633
18.300000	0.000225137
18.150000	0.000232642
18.050000	0.000240146
17.900000	0.000247651
17.800000	0.000255156
17.750000	0.00026266
17.650000	0.000277669
17.600000	0.000285174
17.550000	0.000292679
17.500000	0.000300183
17.400000	0.000307688
17.350000	0.000315192
17.300000	0.000337706
17.250000	0.000345211
17.100000	0.00036022
16.900000	0.000367724
16.850000	0.000375229
16.750000	0.000397743
16.650000	0.000412752
16.500000	0.000427761
16.450000	0.000435266
16.400000	0.00044277
16.350000	0.000457779
16.300000	0.000472788
16.250000	0.000480293
16.200000	0.000495302
16.150000	0.000502807
16.100000	0.000517816
16.050000	0.00054033
16.000000	0.000547834
15.950000	0.000555339
15.900000	0.000570348
15.850000	0.000585357
15.750000	0.000592862
15.650000	0.000600366
15.600000	0.000637889
15.550000	0.000660403
15.450000	0.000682917
15.400000	0.00070543
15.350000	0.000727944
15.300000	0.000735449
15.250000	0.000750458
15.200000	0.000772972
15.150000	0.000787981
15.100000	0.000817999
15.050000	0.000855522
15.000000	0.000900549
14.950000	0.000915558
14.900000	0.000938072
14.850000	0.000945577
14.800000	0.0009831
14.750000	0.000998109
14.700000	0.00101312
14.600000	0.00105064
14.550000	0.00107315
14.500000	0.00109567
14.450000	0.00111068
14.400000	0.0011407
14.350000	0.00118572
14.300000	0.00120073
14.250000	0.00122325
14.200000	0.00126827
14.150000	0.00129829
14.100000	0.00132081
14.050000	0.00133581
14.000000	0.00137334
13.950000	0.00138835
13.900000	0.00142587
13.850000	0.00144838
13.800000	0.00150842
13.750000	0.00156095
13.700000	0.00158347
13.650000	0.00160598
13.600000	0.00165101
13.550000	0.00166602
13.500000	0.00168103
13.450000	0.00175607
13.400000	0.00181611
13.350000	0.00184613
13.300000	0.00187614
13.250000	0.00191367
13.200000	0.00198121
13.150000	0.00201123
13.100000	0.00205625
13.050000	0.00210128
13.000000	0.0021388
12.950000	0.00219134
12.900000	0.00222136
12.850000	0.00223636
12.800000	0.00226638
12.750000	0.0022964
12.700000	0.00231891
12.650000	0.00237145
12.600000	0.00239396
12.550000	0.00243148
12.500000	0.00247651
12.450000	0.00252904
12.400000	0.00257407
12.350000	0.00264161
12.300000	0.00267913
12.250000	0.00273167
12.200000	0.00279921
12.150000	0.00285924
12.100000	0.00291178
12.050000	0.00299433
12.000000	0.00306187
11.950000	0.00315192
11.900000	0.00319695
11.850000	0.00330201
11.800000	0.00338456
11.750000	0.00346711
11.700000	0.00354216
11.650000	0.0036097
11.600000	0.00364722
11.550000	0.00372978
11.500000	0.00381233
11.450000	0.00387987
11.400000	0.00396992
11.350000	0.00402245
11.300000	0.0040975
11.250000	0.00418755
11.200000	0.00427761
11.150000	0.00436766
11.100000	0.00445772
11.050000	0.00454777
11.000000	0.00463783
10.950000	0.00471287
10.900000	0.00489298
10.850000	0.00502056
10.800000	0.00509561
10.750000	0.00522319
10.700000	0.00529823
10.650000	0.00544082
10.600000	0.00558341
10.550000	0.00569597
10.500000	0.00586108
10.450000	0.00600366
10.400000	0.00612374
10.350000	0.00624381
10.300000	0.00642392
10.250000	0.00653649
10.200000	0.00664906
10.150000	0.00677663
10.100000	0.00685168
10.050000	0.00700928
10.000000	0.00719689
9.950000	0.0073845
9.900000	0.00759463
9.850000	0.00779726
9.800000	0.00797737
9.750000	0.00822502
9.700000	0.0083526
9.650000	0.00857773
9.600000	0.00876535
9.550000	0.00902801
9.500000	0.0091856
9.450000	0.0093507
9.400000	0.00954582
9.350000	0.00978597
9.300000	0.0100786
9.250000	0.0104314
9.200000	0.010724
9.150000	0.0109192
9.100000	0.0111818
9.050000	0.0115721
9.000000	0.0119698
8.950000	0.01227
8.900000	0.0125477
8.850000	0.0128704
8.800000	0.0132306
8.750000	0.0135007
8.700000	0.0138835
8.650000	0.0142212
8.600000	0.0146564
8.550000	0.0149641
8.500000	0.0152568
8.450000	0.0157371
8.400000	0.0160898
8.350000	0.016465
8.300000	0.0168478
8.250000	0.0172305
8.200000	0.0176733
8.150000	0.0180635
8.100000	0.0184838
8.050000	0.0188365
8.000000	0.0192192
7.950000	0.0196245
7.900000	0.0201123
7.850000	0.02054
7.800000	0.0209078
7.750000	0.021373
7.700000	0.0217182
7.650000	0.022116
7.600000	0.0226338
7.550000	0.0229265
7.500000	0.0233542
7.450000	0.023812
7.400000	0.0242848
7.350000	0.0248927
7.300000	0.025448
7.250000	0.0259433
7.200000	0.0264386
7.150000	0.026979
7.100000	0.0275493
7.050000	0.0280221
7.000000	0.0285774
6.950000	0.0291328
6.900000	0.0296656
6.850000	0.0302134
6.800000	0.0306487
6.750000	0.0312791
6.700000	0.0318269
6.650000	0.0324048
6.600000	0.0329151
6.550000	0.0334779
6.500000	0.0340107
6.450000	0.0346937
6.400000	0.035204
6.350000	0.0358269
6.300000	0.0365998
6.250000	0.0372152
6.200000	0.0379657
6.150000	0.0384535
6.100000	0.0389713
6.050000	0.0397142
6.000000	0.0403821
5.950000	0.040975
5.900000	0.0416804
5.850000	0.0423708
5.800000	0.0431738
5.750000	0.0439393
5.700000	0.0446447
5.650000	0.0452451
5.600000	0.0461231
5.550000	0.0469036
5.500000	0.0476541
5.450000	0.0484195
5.400000	0.04911
5.350000	0.0499505
5.300000	0.0508135
5.250000	0.051699
5.200000	0.0525245
5.150000	0.0535226
5.100000	0.0543482
5.050000	0.0552112
5.000000	0.0561417
4.950000	0.0571549
4.900000	0.0582505
4.850000	0.0591511
4.800000	0.0601567
4.750000	0.0612299
4.700000	0.062333
4.650000	0.0633386
4.600000	0.0643968
4.550000	0.0654774
4.500000	0.0666782
4.450000	0.0678564
4.400000	0.0690946
4.350000	0.0703029
4.300000	0.071346
4.250000	0.0723291
4.200000	0.0735749
4.150000	0.0747381
4.100000	0.076149
4.050000	0.0772296
4.000000	0.0787906
3.950000	0.0801864
3.900000	0.0815447
3.850000	0.0828055
3.800000	0.0842464
3.750000	0.0856723
3.700000	0.0868955
3.650000	0.0882013
3.600000	0.0896422
3.550000	0.091008
3.500000	0.0923814
3.450000	0.0937247
3.400000	0.0950155
3.350000	0.0965764
3.300000	0.0979497
3.250000	0.0995182
3.200000	0.101117
3.150000	0.102543
3.100000	0.104028
3.050000	0.105402
3.000000	0.10709
2.950000	0.108786
2.900000	0.110527
2.850000	0.112359
2.800000	0.114197
2.750000	0.115878
2.700000	0.117469
2.650000	0.119225
2.600000	0.121334
2.550000	0.123285
2.500000	0.125154
2.450000	0.127128
2.400000	0.129244
2.350000	0.131173
2.300000	0.133154
2.250000	0.135525
2.200000	0.137694
2.150000	0.13993
2.100000	0.142287
2.050000	0.144726
2.000000	0.146767
1.950000	0.149199
1.900000	0.15145
1.850000	0.153806
1.800000	0.156073
1.750000	0.158437
1.700000	0.160696
1.650000	0.163157
1.600000	0.165408
1.550000	0.16772
1.500000	0.170399
1.450000	0.172958
1.400000	0.175217
1.350000	0.177558
1.300000	0.180095
1.250000	0.182729
1.200000	0.18516
1.150000	0.18778
1.100000	0.190451
1.050000	0.19319
1.000000	0.195404
0.950000	0.198248
0.900000	0.200995
0.850000	0.203637
0.800000	0.206744
0.750000	0.20964
0.700000	0.212642
0.650000	0.215734
0.600000	0.218773
0.550000	0.22191
0.500000	0.225265
0.450000	0.228342
0.400000	0.231546
0.350000	0.235216
0.300000	0.238773
0.250000	0.242383
0.200000	0.245797
0.150000	0.249482
0.100000	0.253542
0.050000	0.270683
0.000000	0.335244
-0.050000	0.499542
-0.100000	0.509823
-0.150000	0.521448
-0.200000	0.533973
-0.250000	0.546258
-0.300000	0.558348
-0.350000	0.569875
-0.400000	0.581139
-0.450000	0.591623
-0.500000	0.601589
-0.550000	0.611225
-0.600000	0.620786
-0.650000	0.630925
-0.700000	0.640688
-0.750000	0.649986
-0.800000	0.659165
-0.850000	0.668095
-0.900000	0.67692
-0.950000	0.685663
-1.000000	0.694136
-1.050000	0.702443
-1.100000	0.710601
-1.150000	0.718924
-1.200000	0.726293
-1.250000	0.734015
-1.300000	0.741287
-1.350000	0.748364
-1.400000	0.756049
-1.450000	0.763141
-1.500000	0.770157
-1.550000	0.776896
-1.600000	0.783365
-1.650000	0.790044
-1.700000	0.796311
-1.750000	0.80299
-1.800000	0.809211
-1.850000	0.81556
-1.900000	0.821624
-1.950000	0.827447
-2.000000	0.833466
-2.050000	0.839259
-2.100000	0.84503
-2.150000	0.850509
-2.200000	0.856265
-2.250000	0.86115
-2.300000	0.866268
-2.350000	0.871251
-2.400000	0.876362
-2.450000	0.880985
-2.500000	0.885458
-2.550000	0.889675
-2.600000	0.893878
-2.650000	0.897855
-2.700000	0.90229
-2.750000	0.9062
-2.800000	0.90996
-2.850000	0.913607
-2.900000	0.917277
-2.950000	0.920827
-3.000000	0.924016
-3.050000	0.927198
-3.100000	0.930395
-3.150000	0.933157
-3.200000	0.936076
-3.250000	0.938628
-3.300000	0.941247
-3.350000	0.943686
-3.400000	0.94611
-3.450000	0.948429
-3.500000	0.950807
-3.550000	0.953014
-3.600000	0.955228
-3.650000	0.957276
-3.700000	0.959198
-3.750000	0.961051
-3.800000	0.962882
-3.850000	0.964774
-3.900000	0.966515
-3.950000	0.968278
-4.000000	0.969809
-4.050000	0.971167
-4.100000	0.972638
-4.150000	0.973982
-4.200000	0.975265
-4.250000	0.976488
-4.300000	0.977591
-4.350000	0.978725
-4.400000	0.979813
-4.450000	0.980818
-4.500000	0.981884
-4.550000	0.98289
-4.600000	0.983843
-4.650000	0.984623
-4.700000	0.985396
-4.750000	0.986169
-4.800000	0.986972
-4.850000	0.987708
-4.900000	0.988465
-4.950000	0.989186
-5.000000	0.989809
-5.050000	0.990454
-5.100000	0.991062
-5.150000	0.991587
-5.200000	0.992158
-5.250000	0.992683
-5.300000	0.993171
-5.350000	0.993696
-5.400000	0.994079
-5.450000	0.994417
-5.500000	0.994829
-5.550000	0.99513
-5.600000	0.995385
-5.650000	0.995677
-5.700000	0.996
-5.750000	0.996225
-5.800000	0.996443
-5.850000	0.996615
-5.900000	0.996833
-5.950000	0.997066
-6.000000	0.997246
-6.050000	0.997388
-6.100000	0.997561
-6.150000	0.997681
-6.200000	0.997831
-6.250000	0.997921
-6.300000	0.998086
-6.350000	0.998199
-6.400000	0.998311
-6.450000	0.998394
-6.500000	0.998492
-6.550000	0.998537
-6.600000	0.998657
-6.650000	0.998769
-6.700000	0.998844
-6.750000	0.998927
-6.800000	0.999002
-6.850000	0.999039
-6.900000	0.999084
-6.950000	0.999144
-7.000000	0.999227
-7.050000	0.99925
-7.100000	0.99931
-7.150000	0.999392
-7.200000	0.999437
-7.250000	0.999497
-7.300000	0.999542
-7.350000	0.999572
-7.400000	0.999595
-7.450000	0.99961
-7.500000	0.999632
-7.550000	0.999655
-7.600000	0.999685
-7.650000	0.999737
-7.750000	0.99976
-7.800000	0.999767
-7.850000	0.999782
-7.900000	0.99979
-8.000000	0.999812
-8.050000	0.999835
-8.150000	0.999842
-8.200000	0.999857
-8.250000	0.999872
-8.300000	0.99988
-8.400000	0.999887
-8.500000	0.999895
-8.550000	0.999902
-8.750000	0.99991
-9.050000	0.999917
-9.100000	0.999925
-9.150000	0.999947
-9.200000	0.999955
-9.550000	0.999962
-9.800000	0.99997
-9.900000	0.999977
-9.950000	1
&
36.150000	3.74852e-07
35.950000	7.49704e-07
35.850000	1.12456e-06
35.550000	1.49941e-06
35.250000	1.87426e-06
33.350000	2.24911e-06
33.250000	2.99882e-06
33.200000	3.37367e-06
33.050000	3.74852e-06
32.850000	4.12337e-06
32.700000	4.49822e-06
32.050000	4.87308e-06
31.750000	5.99763e-06
31.700000	6.37248e-06
31.550000	6.74733e-06
31.450000	7.12219e-06
31.300000	7.87189e-06
31.250000	8.24674e-06
31.100000	8.62159e-06
31.000000	9.3713e-06
30.950000	9.74615e-06
30.850000	1.04959e-05
30.800000	1.12456e-05
30.700000	1.19953e-05
30.550000	1.34947e-05
30.450000	1.38695e-05
30.400000	1.42444e-05
30.350000	1.46192e-05
30.300000	1.53689e-05
30.250000	1.57438e-05
30.200000	1.61186e-05
30.150000	1.68683e-05
30.100000	1.72432e-05
30.050000	1.83677e-05
30.000000	1.98672e-05
29.950000	2.06169e-05
29.900000	2.17414e-05
29.850000	2.2866e-05
29.800000	2.32408e-05
29.750000	2.39905e-05
29.700000	2.47402e-05
29.650000	2.54899e-05
29.550000	2.58648e-05
29.500000	2.69893e-05
29.450000	2.84887e-05
29.400000	2.99882e-05
29.350000	3.0363e-05
29.300000	3.11127e-05
29.250000	3.14876e-05
29.200000	3.18624e-05
29.150000	3.26121e-05
29.100000	3.37367e-05
29.050000	3.48612e-05
29.000000	3.52361e-05
28.950000	3.59858e-05
28.900000	3.786e-05
28.850000	3.89846e-05
28.800000	4.01092e-05
28.750000	4.16086e-05
28.700000	4.27331e-05
28.650000	4.34828e-05
28.600000	4.38577e-05
28.550000	4.49822e-05
28.500000	4.57319e-05
28.450000	4.64816e-05
28.350000	4.94805e-05
28.250000	5.02302e-05
28.200000	5.09799e-05
28.150000	5.17296e-05
28.100000	5.21044e-05
28.050000	5.3229e-05
28.000000	5.47284e-05
27.950000	5.51032e-05
27.900000	5.58529e-05
27.850000	5.69775e-05
27.800000	5.84769e-05
27.750000	6.03512e-05
27.700000	6.14757e-05
27.650000	6.18506e-05
27.600000	6.26003e-05
27.550000	6.37248e-05
27.500000	6.44745e-05
27.450000	6.70985e-05
27.400000	6.85979e-05
27.350000	6.97225e-05
27.300000	7.04722e-05
27.250000	7.30961e-05
27.200000	7.42207e-05
27.150000	7.49704e-05
27.100000	7.57201e-05
27.050000	7.72195e-05
27.000000	7.94686e-05
26.950000	8.0968e-05
26.900000	8.28423e-05
26.850000	8.39668e-05
26.800000	8.47165e-05
26.750000	8.65908e-05
26.700000	8.92148e-05
26.600000	9.07142e-05
26.550000	9.25884e-05
26.500000	9.33381e-05
26.450000	9.48375e-05
26.400000	9.63369e-05
26.350000	9.82112e-05
26.300000	9.97106e-05
26.250000	0.000102709
26.200000	0.000105333
26.150000	0.000108332
26.100000	0.000110581
26.050000	0.000112081
26.000000	0.00011433
25.950000	0.000116579
25.900000	0.000117329
25.850000	0.000119578
25.800000	0.000121827
25.750000	0.000124451
25.700000	0.00012745
25.650000	0.000130074
25.600000	0.000131573
25.550000	0.000135322
25.500000	0.000137196
25.450000	0.000140195
25.400000	0.000141319
25.350000	0.000143943
25.300000	0.000146567
25.250000	0.000148441
25.200000	0.000150316
25.150000	0.00015219
25.100000	0.000157063
25.050000	0.000159687
25.000000	0.000161561
24.950000	0.000164935
24.900000	0.000167184
24.850000	0.000171307
24.800000	0.000172432
24.750000	0.000173931
24.700000	0.000176555
24.650000	0.000180304
24.600000	0.000182178
24.550000	0.000184802
24.500000	0.000188176
24.450000	0.000191174
24.400000	0.000194173
24.350000	0.000196422
24.300000	0.000199046
24.250000	0.000202795
24.200000	0.000204294
24.150000	0.000209542
24.100000	0.000213291
24.050000	0.00021554
24.000000	0.000218539
23.950000	0.000220413
23.900000	0.000225661
23.850000	0.000229784
23.800000	0.000232783
23.750000	0.000239156
23.700000	0.000245903
23.650000	0.000250026
23.600000	0.000253775
23.550000	0.000259398
23.500000	0.000262771
23.450000	0.000265395
23.400000	0.000267644
23.350000	0.000273642
23.300000	0.000275891
23.250000	0.000281514
23.200000	0.000288636
23.150000	0.000292385
23.100000	0.000295383
23.050000	0.000299132
23.000000	0.00030438
22.950000	0.000308503
22.900000	0.000312252
22.850000	0.00031675
22.800000	0.000320498
22.750000	0.000324622
22.700000	0.000330619
22.650000	0.000336617
22.600000	0.000341115
22.550000	0.000344489
22.500000	0.000349737
22.450000	0.00035386
22.400000	0.000357234
22.350000	0.000362857
22.300000	0.000368479
22.250000	0.000372978
22.200000	0.00037935
22.150000	0.000383099
22.100000	0.000388721
22.050000	0.000394344
22.000000	0.000400342
21.950000	0.00040559
21.900000	0.000413087
21.850000	0.000419459
21.800000	0.000425832
21.750000	0.000432204
21.700000	0.000437827
21.650000	0.000446449
21.600000	0.000452071
21.550000	0.000460693
21.500000	0.000468565
21.450000	0.000476437
21.400000	0.000481685
21.350000	0.000489931
21.300000	0.000496304
21.250000	0.000502676
21.200000	0.000512423
21.150000	0.000518045
21.100000	0.000527792
21.050000	0.000537538
21.000000	0.000549158
20.950000	0.00055628
20.900000	0.000566401
20.850000	0.000574273
20.800000	0.000585894
20.750000	0.000596764
20.700000	0.000603512
20.650000	0.000609509
20.600000	0.00062113
20.550000	0.0006335
20.500000	0.000642121
20.450000	0.000650743
20.400000	0.000659365
20.350000	0.000667611
20.300000	0.000676608
20.250000	0.000685229
20.200000	0.000693101
20.150000	0.00070997
20.100000	0.000719716
20.050000	0.000727588
20.000000	0.000739583
19.950000	0.000749329
19.900000	0.000761324
19.850000	0.000770321
19.800000	0.000780817
19.750000	0.000793187
19.700000	0.000807056
19.650000	0.000820551
19.600000	0.000831047
19.550000	0.000841543
19.500000	0.000856912
19.450000	0.000870781
19.400000	0.000886525
19.350000	0.000899645
19.300000	0.000914639
19.250000	0.000930008
19.200000	0.000944252
19.150000	0.000961495
19.100000	0.000976864
19.050000	0.000991858
19.000000	0.00100273
18.950000	0.00102147
18.900000	0.00103309
18.850000	0.00105371
18.800000	0.00107208
18.750000	0.00108707
18.700000	0.00110057
18.650000	0.00111369
18.600000	0.00113318
18.550000	0.00115567
18.500000	0.00117516
18.450000	0.00119878
18.400000	0.00121677
18.350000	0.00123476
18.300000	0.00125988
18.250000	0.00127825
18.200000	0.00129924
18.150000	0.00131873
18.100000	0.00133822
18.050000	0.00135584
18.000000	0.00137983
17.950000	0.00140045
17.900000	0.00142144
17.850000	0.00144505
17.800000	0.00146904
17.750000	0.00149304
17.700000	0.0015219
17.650000	0.00154327
17.600000	0.00156388
17.550000	0.00158825
17.500000	0.00161336
17.450000	0.00163773
17.400000	0.00166809
17.350000	0.00169358
17.300000	0.00171795
17.250000	0.00174644
17.200000	0.00177342
17.150000	0.00180041
17.100000	0.00183153
17.050000	0.00185964
17.000000	0.0018885
16.950000	0.00192037
16.900000	0.00195448
16.850000	0.00198559
16.800000	0.0020212
16.750000	0.00205306
16.700000	0.00208268
16.650000	0.00211192
16.600000	0.00214565
16.550000	0.00218126
16.500000	0.00221762
16.450000	0.00225286
16.400000	0.00228547
16.350000	0.00232708
16.300000	0.00236082
16.250000	0.0023983
16.200000	0.00243729
16.150000	0.00247102
16.100000	0.00251113
16.050000	0.00254674
16.000000	0.0025876
15.950000	0.00262884
15.900000	0.00266557
15.850000	0.00271243
15.800000	0.00275929
15.750000	0.00280352
15.700000	0.00284962
15.650000	0.00288936
15.600000	0.00293284
15.550000	0.00297895
15.500000	0.00302093
15.450000	0.00306854
15.400000	0.00311614
15.350000	0.00315963
15.300000	0.00320648
15.250000	0.00326646
15.200000	0.00331744
15.150000	0.00337067
15.100000	0.00343214
15.050000	0.0034895
15.000000	0.00354835
14.950000	0.00361095
14.900000	0.00366118
14.850000	0.00373165
14.800000	0.00379538
14.750000	0.00385535
14.700000	0.00391158
14.650000	0.0039753
14.600000	0.00404315
14.550000	0.00410875
14.500000	0.00417698
14.450000	0.00425419
14.400000	0.00432354
14.350000	0.00438989
14.300000	0.00445212
14.250000	0.00451734
14.200000	0.00458706
14.150000	0.00466503
14.100000	0.00475125
14.050000	0.00482847
14.000000	0.00490644
13.950000	0.00499265
13.900000	0.00507512
13.850000	0.00516134
13.800000	0.00525243
13.750000	0.00533677
13.700000	0.00541624
13.650000	0.00550208
13.600000	0.00559991
13.550000	0.00569625
13.500000	0.00578584
13.450000	0.00589417
13.400000	0.00598676
13.350000	0.00608685
13.300000	0.00619068
13.250000	0.00628777
13.200000	0.00639385
13.150000	0.00650443
13.100000	0.00660752
13.050000	0.00670873
13.000000	0.00682455
12.950000	0.00693963
12.900000	0.00704534
12.850000	0.0071548
12.800000	0.00727363
12.750000	0.00738796
12.700000	0.00750491
12.650000	0.00762561
12.600000	0.00773807
12.550000	0.00785765
12.500000	0.00799184
12.450000	0.00812604
12.400000	0.00825087
12.350000	0.00837307
12.300000	0.00850239
12.250000	0.00864034
12.200000	0.00878091
12.150000	0.00892522
12.100000	0.00907404
12.050000	0.00921236
12.000000	0.00935256
11.950000	0.00948863
11.900000	0.00962995
11.850000	0.00977276
11.800000	0.00991521
11.750000	0.0100711
11.700000	0.0102305
11.650000	0.0103901
11.600000	0.010566
11.550000	0.0107301
11.500000	0.0108924
11.450000	0.0110495
11.400000	0.0112054
11.350000	0.0113644
11.300000	0.0115417
11.250000	0.0117194
11.200000	0.0119038
11.150000	0.0120867
11.100000	0.0122708
11.050000	0.0124518
11.000000	0.0126456
10.950000	0.0128244
10.900000	0.0130047
10.850000	0.0132087
10.800000	0.0134036
10.750000	0.0136075
10.700000	0.0138133
10.650000	0.0140153
10.600000	0.0142343
10.550000	0.0144674
10.500000	0.0147174
10.450000	0.0149517
10.400000	0.0151954
10.350000	0.0154503
10.300000	0.0156909
10.250000	0.0159593
10.200000	0.016233
10.150000	0.0165066
10.100000	0.0167716
10.050000	0.0170603
10.000000	0.017356
9.950000	0.0176402
9.900000	0.0179292
9.850000	0.0182512
9.800000	0.0185664
9.750000	0.0188944
9.700000	0.0192187
9.650000	0.0195474
9.600000	0.0199013
9.550000	0.020257
9.500000	0.0206214
9.450000	0.0209775
9.400000	0.0213568
9.350000	0.0217403
9.300000	0.0221403
9.250000	0.0225443
9.200000	0.0229574
9.150000	0.0233626
9.100000	0.0237649
9.050000	0.0242196
9.000000	0.0246877
8.950000	0.0251552
8.900000	0.0256103
8.850000	0.0260728
8.800000	0.0265421
8.750000	0.0270467
8.700000	0.0275396
8.650000	0.0280251
8.600000	0.0285206
8.550000	0.0290578
8.500000	0.0295721
8.450000	0.0300935
8.400000	0.0306209
8.350000	0.0311791
8.300000	0.0317398
8.250000	0.0323096
8.200000	0.0328794
8.150000	0.0334851
8.100000	0.0340928
8.050000	0.0346903
8.000000	0.0353152
7.950000	0.0359404
7.900000	0.0365541
7.850000	0.0371977
7.800000	0.0378364
7.750000	0.0384703
7.700000	0.0391334
7.650000	0.0398055
7.600000	0.040493
7.550000	0.0411685
7.500000	0.0418773
7.450000	0.0425667
7.400000	0.0432872
7.350000	0.0440027
7.300000	0.0447228
7.250000	0.0454669
7.200000	0.0462301
7.150000	0.0470031
7.100000	0.0477513
7.050000	0.048513
7.000000	0.0492818
6.950000	0.0500697
6.900000	0.0508948
6.850000	0.0517108
6.800000	0.0525145
6.750000	0.0533336
6.700000	0.0542051
6.650000	0.0550661
6.600000	0.055917
6.550000	0.0567724
6.500000	0.0576537
6.450000	0.058493
6.400000	0.0593631
6.350000	0.0602417
6.300000	0.0611335
6.250000	0.0620755
6.200000	0.0629826
6.150000	0.0639164
6.100000	0.0648175
6.050000	0.0657573
6.000000	0.066742
5.950000	0.0676893
5.900000	0.0686725
5.850000	0.0696419
5.800000	0.0706682
5.750000	0.0716972
5.700000	0.072767
5.650000	0.0738387
5.600000	0.0749262
5.550000	0.0759592
5.500000	0.0770272
5.450000	0.0781525
5.400000	0.0792849
5.350000	0.080417
5.300000	0.0815719
5.250000	0.0827621
5.200000	0.0839492
5.150000	0.0851266
5.100000	0.0863464
5.050000	0.0875823
5.000000	0.0888725
4.950000	0.0901242
4.900000	0.091465
4.850000	0.0927867
4.800000	0.0941152
4.750000	0.0954302
4.700000	0.096786
4.650000	0.0982
4.600000	0.0995959
4.550000	0.101
4.500000	0.102455
4.450000	0.103952
4.400000	0.105452
4.350000	0.106959
4.300000	0.108449
4.250000	0.109984
4.200000	0.111535
4.150000	0.113112
4.100000	0.114721
4.050000	0.116374
4.000000	0.118046
3.950000	0.119738
3.900000	0.121393
3.850000	0.123091
3.800000	0.124801
3.750000	0.126558
3.700000	0.128338
3.650000	0.130123
3.600000	0.131947
3.550000	0.133715
3.500000	0.13559
3.450000	0.13749
3.400000	0.139364
3.350000	0.141287
3.300000	0.143278
3.250000	0.14521
3.200000	0.14716
3.150000	0.149187
3.100000	0.151224
3.050000	0.153305
3.000000	0.155385
2.950000	0.157508
2.900000	0.15967
2.850000	0.161823
2.800000	0.164018
2.750000	0.166182
2.700000	0.168394
2.650000	0.170664
2.600000	0.172967
2.550000	0.175255
2.500000	0.177578
2.450000	0.18004
2.400000	0.182418
2.350000	0.18484
2.300000	0.187309
2.250000	0.189837
2.200000	0.192352
2.150000	0.194922
2.100000	0.197515
2.050000	0.200114
2.000000	0.202721
1.950000	0.205331
1.900000	0.208006
1.850000	0.210705
1.800000	0.213444
1.750000	0.216255
1.700000	0.219027
1.650000	0.221833
1.600000	0.224755
1.550000	0.227655
1.500000	0.230518
1.450000	0.233529
1.400000	0.236501
1.350000	0.239575
1.300000	0.242645
1.250000	0.245782
1.200000	0.248951
1.150000	0.252235
1.100000	0.255488
1.050000	0.258836
1.000000	0.262215
0.950000	0.26564
0.900000	0.269074
0.850000	0.272529
0.800000	0.276113
0.750000	0.279742
0.700000	0.283396
0.650000	0.287167
0.600000	0.290919
0.550000	0.294745
0.500000	0.298605
0.450000	0.302552
0.400000	0.306603
0.350000	0.310729
0.300000	0.31491
0.250000	0.319271
0.200000	0.323637
0.150000	0.328207
0.100000	0.33278
0.050000	0.338397
0.000000	0.347903
-0.050000	0.36847
-0.100000	0.376784
-0.150000	0.386256
-0.200000	0.395546
-0.250000	0.404504
-0.300000	0.413277
-0.350000	0.422038
-0.400000	0.431116
-0.450000	0.440318
-0.500000	0.449795
-0.550000	0.459448
-0.600000	0.469114
-0.650000	0.479123
-0.700000	0.489344
-0.750000	0.499786
-0.800000	0.510463
-0.850000	0.521248
-0.900000	0.532196
-0.950000	0.543093
-1.000000	0.554044
-1.050000	0.564776
-1.100000	0.575575
-1.150000	0.58612
-1.200000	0.596548
-1.250000	0.607025
-1.300000	0.617257
-1.350000	0.627283
-1.400000	0.637222
-1.450000	0.647085
-1.500000	0.656699
-1.550000	0.666117
-1.600000	0.67544
-1.650000	0.684649
-1.700000	0.693616
-1.750000	0.702468
-1.800000	0.711133
-1.850000	0.719561
-1.900000	0.727928
-1.950000	0.736196
-2.000000	0.744294
-2.050000	0.752326
-2.100000	0.759986
-2.150000	0.767527
-2.200000	0.774883
-2.250000	0.782146
-2.300000	0.78927
-2.350000	0.79623
-2.400000	0.802988
-2.450000	0.809625
-2.500000	0.816036
-2.550000	0.822299
-2.600000	0.828497
-2.650000	0.834467
-2.700000	0.840261
-2.750000	0.845939
-2.800000	0.851433
-2.850000	0.856815
-2.900000	0.862001
-2.950000	0.867041
-3.000000	0.872009
-3.050000	0.8768
-3.100000	0.881433
-3.150000	0.885942
-3.200000	0.890317
-3.250000	0.89457
-3.300000	0.89865
-3.350000	0.902588
-3.400000	0.906417
-3.450000	0.910073
-3.500000	0.913694
-3.550000	0.917026
-3.600000	0.920345
-3.650000	0.92358
-3.700000	0.926694
-3.750000	0.929721
-3.800000	0.932574
-3.850000	0.935343
-3.900000	0.938079
-3.950000	0.940686
-4.000000	0.943199
-4.050000	0.945591
-4.100000	0.947901
-4.150000	0.950133
-4.200000	0.952262
-4.250000	0.954308
-4.300000	0.956329
-4.350000	0.958267
-4.400000	0.960133
-4.450000	0.961879
-4.500000	0.96355
-4.550000	0.96519
-4.600000	0.966722
-4.650000	0.968212
-4.700000	0.969649
-4.750000	0.971061
-4.800000	0.972402
-4.850000	0.973679
-4.900000	0.974888
-4.950000	0.976018
-5.000000	0.977096
-5.050000	0.978177
-5.100000	0.979218
-5.150000	0.980184
-5.200000	0.981119
-5.250000	0.981987
-5.300000	0.982799
-5.350000	0.98358
-5.400000	0.984338
-5.450000	0.985093
-5.500000	0.98581
-5.550000	0.986504
-5.600000	0.987171
-5.650000	0.987806
-5.700000	0.988392
-5.750000	0.988958
-5.800000	0.989482
-5.850000	0.990004
-5.900000	0.990499
-5.950000	0.990975
-6.000000	0.991421
-6.050000	0.991853
-6.100000	0.992267
-6.150000	0.992644
-6.200000	0.992994
-6.250000	0.993355
-6.300000	0.993688
-6.350000	0.994013
-6.400000	0.994324
-6.450000	0.994625
-6.500000	0.994923
-6.550000	0.995172
-6.600000	0.995427
-6.650000	0.995673
-6.700000	0.995903
-6.750000	0.996119
-6.800000	0.996323
-6.850000	0.996509
-6.900000	0.996699
-6.950000	0.996882
-7.000000	0.997054
-7.050000	0.997213
-7.100000	0.997371
-7.150000	0.997509
-7.200000	0.997647
-7.250000	0.997771
-7.300000	0.997888
-7.350000	0.997996
-7.400000	0.998117
-7.450000	0.998225
-7.500000	0.998323
-7.550000	0.998418
-7.600000	0.998502
-7.650000	0.998583
-7.700000	0.998666
-7.750000	0.998739
-7.800000	0.998812
-7.850000	0.998887
-7.900000	0.998955
-7.950000	0.99901
-8.000000	0.999065
-8.050000	0.999124
-8.100000	0.999173
-8.150000	0.999215
-8.200000	0.999257
-8.250000	0.9993
-8.300000	0.999342
-8.350000	0.999374
-8.400000	0.999405
-8.450000	0.999438
-8.500000	0.999477
-8.550000	0.999506
-8.600000	0.999539
-8.650000	0.999563
-8.700000	0.999586
-8.750000	0.999614
-8.800000	0.99964
-8.850000	0.999662
-8.900000	0.999683
-8.950000	0.999705
-9.000000	0.999724
-9.050000	0.99974
-9.100000	0.999755
-9.150000	0.999771
-9.200000	0.999784
-9.250000	0.999797
-9.300000	0.999807
-9.350000	0.999819
-9.400000	0.99983
-9.450000	0.999841
-9.500000	0.999853
-9.550000	0.999864
-9.600000	0.99987
-9.650000	0.999878
-9.700000	0.999884
-9.750000	0.999892
-9.800000	0.999897
-9.850000	0.999903
-9.900000	0.999907
-9.950000	1
&
82.750000	2.98221e-14
82.700000	3.04134e-14
82.650000	3.10166e-14
82.600000	3.16316e-14
82.550000	3.22589e-14
82.500000	3.28986e-14
82.450000	3.3551e-14
82.400000	3.42163e-14
82.350000	3.48948e-14
82.300000	3.55868e-14
82.250000	3.62924e-14
82.200000	3.70121e-14
82.150000	3.7746e-14
82.100000	3.84945e-14
82.050000	3.92578e-14
82.000000	4.00362e-14
81.950000	4.08301e-14
81.900000	4.16397e-14
81.850000	4.24653e-14
81.800000	4.33073e-14
81.750000	4.4166e-14
81.700000	4.50418e-14
81.650000	4.59348e-14
81.600000	4.68456e-14
81.550000	4.77744e-14
81.500000	4.87217e-14
81.450000	4.96877e-14
81.400000	5.06728e-14
81.350000	5.16775e-14
81.300000	5.27021e-14
81.250000	5.3747e-14
81.200000	5.48126e-14
81.150000	5.58994e-14
81.100000	5.70076e-14
81.050000	5.81379e-14
81.000000	5.92905e-14
80.950000	6.0466e-14
80.900000	6.16647e-14
80.850000	6.28872e-14
80.800000	6.4134e-14
80.750000	6.54054e-14
80.700000	6.67021e-14
80.650000	6.80244e-14
80.600000	6.9373e-14
80.550000	7.07483e-14
80.500000	7.21508e-14
80.450000	7.35811e-14
80.400000	7.50398e-14
80.350000	7.65274e-14
80.300000	7.80444e-14
80.250000	7.95915e-14
80.200000	8.11693e-14
80.150000	8.27783e-14
80.100000	8.44192e-14
80.050000	8.60926e-14
80.000000	8.77992e-14
79.950000	8.95396e-14
79.900000	9.13145e-14
79.850000	9.31246e-14
79.800000	9.49705e-14
79.750000	9.6853e-14
79.700000	9.87727e-14
79.650000	1.00731e-13
79.600000	1.02727e-13
79.550000	1.04763e-13
79.500000	1.0684e-13
79.450000	1.08958e-13
79.400000	1.11117e-13
79.350000	1.1332e-13
79.300000	1.15566e-13
79.250000	1.17856e-13
79.200000	1.20192e-13
79.150000	1.22574e-13
79.100000	1.25004e-13
79.050000	1.27481e-13
79.000000	1.30008e-13
78.950000	1.32584e-13
78.900000	1.35212e-13
78.850000	1.37892e-13
78.800000	1.40625e-13
78.750000	1.43412e-13
78.700000	1.46254e-13
78.650000	1.49152e-13
78.600000	1.52108e-13
78.550000	1.55123e-13
78.500000	1.58197e-13
78.450000	1.61332e-13
78.400000	1.64529e-13
78.350000	1.6779e-13
78.300000	1.71115e-13
78.250000	1.74506e-13
78.200000	1.77964e-13
78.150000	1.81491e-13
78.100000	1.85087e-13
78.050000	1.88755e-13
78.000000	1.92495e-13
77.950000	1.9631e-13
77.900000	2.002e-13
77.850000	2.04167e-13
77.800000	2.08212e-13
77.750000	2.12338e-13
77.700000	2.16546e-13
77.650000	2.20837e-13
77.600000	2.25212e-13
77.550000	2.29675e-13
77.500000	2.34226e-13
77.450000	2.38867e-13
77.400000	2.436e-13
77.350000	2.48426e-13
77.300000	2.53349e-13
77.250000	2.58368e-13
77.200000	2.63487e-13
77.150000	2.68708e-13
77.100000	2.74032e-13
77.050000	2.79461e-13
77.000000	2.84998e-13
76.950000	2.90645e-13
76.900000	2.96403e-13
76.850000	3.02275e-13
76.800000	3.08264e-13
76.750000	3.14371e-13
76.700000	3.20599e-13
76.650000	3.26951e-13
76.600000	3.33428e-13
76.550000	3.40034e-13
76.500000	3.4677e-13
76.450000	3.5364e-13
76.400000	3.60646e-13
76.350000	3.6779e-13
76.300000	3.75076e-13
76.250000	3.82506e-13
76.200000	3.90084e-13
76.150000	3.97811e-13
76.100000	4.05692e-13
76.050000	4.13728e-13
76.000000	4.21924e-13
75.950000	4.30281e-13
75.900000	4.38805e-13
75.850000	4.47497e-13
75.800000	4.56361e-13
75.750000	4.65401e-13
75.700000	4.74619e-13
75.650000	4.8402e-13
75.600000	4.93608e-13
75.550000	5.03385e-13
75.500000	5.13355e-13
75.450000	5.23524e-13
75.400000	5.33893e-13
75.350000	5.44468e-13
75.300000	5.55252e-13
75.250000	5.66249e-13
75.200000	5.77464e-13
75.150000	5.88901e-13
75.100000	6.00565e-13
75.050000	6.1246e-13
75.000000	6.2459e-13
74.950000	6.3696e-13
74.900000	6.49575e-13
74.850000	6.62439e-13
74.800000	6.75559e-13
74.750000	6.88938e-13
74.700000	7.02582e-13
74.650000	7.16496e-13
74.600000	7.30685e-13
74.550000	7.45155e-13
74.500000	7.59912e-13
74.450000	7.74961e-13
74.400000	7.90307e-13
74.350000	8.05958e-13
74.300000	8.21918e-13
74.250000	8.38194e-13
74.200000	8.54792e-13
74.150000	8.71719e-13
74.100000	8.88981e-13
74.050000	9.06584e-13
74.000000	9.24536e-13
73.950000	9.42843e-13
73.900000	9.61512e-13
73.850000	9.80551e-13
73.800000	9.99967e-13
73.750000	1.01977e-12
73.700000	1.03996e-12
73.650000	1.06055e-12
73.600000	1.08155e-12
73.550000	1.10296e-12
73.500000	1.1248e-12
73.450000	1.14707e-12
73.400000	1.16978e-12
73.350000	1.19294e-12
73.300000	1.21656e-12
73.250000	1.24065e-12
73.200000	1.26521e-12
73.150000	1.29026e-12
73.100000	1.3158e-12
73.050000	1.34185e-12
73.000000	1.36842e-12
72.950000	1.39551e-12
72.900000	1.42314e-12
72.850000	1.45131e-12
72.800000	1.48004e-12
72.750000	1.50934e-12
72.700000	1.53922e-12
72.650000	1.56969e-12
72.600000	1.60077e-12
72.550000	1.63245e-12
72.500000	1.66477e-12
72.450000	1.69772e-12
72.400000	1.73133e-12
72.350000	1.7656e-12
72.300000	1.80055e-12
72.250000	1.83619e-12
72.200000	1.87254e-12
72.150000	1.90961e-12
72.100000	1.9474e-12
72.050000	1.98595e-12
72.000000	2.02526e-12
71.950000	2.06535e-12
71.900000	2.10622e-12
71.850000	2.14791e-12
71.800000	2.19043e-12
71.750000	2.23378e-12
71.700000	2.27799e-12
71.650000	2.32308e-12
71.600000	2.36905e-12
71.550000	2.41594e-12
71.500000	2.46376e-12
71.450000	2.51252e-12
71.400000	2.56224e-12
71.350000	2.61295e-12
71.300000	2.66466e-12
71.250000	2.7174e-12
71.200000	2.77117e-12
71.150000	2.82601e-12
71.100000	2.88194e-12
71.050000	2.93897e-12
71.000000	2.99713e-12
70.950000	3.05644e-12
70.900000	3.11693e-12
70.850000	3.1786e-12
70.800000	3.2415e-12
70.750000	3.30565e-12
70.700000	3.37106e-12
70.650000	3.43776e-12
70.600000	3.50579e-12
70.550000	3.57516e-12
70.500000	3.6459e-12
70.450000	3.71804e-12
70.400000	3.79161e-12
70.350000	3.86663e-12
70.300000	3.94313e-12
70.250000	4.02115e-12
70.200000	4.10071e-12
70.150000	4.18185e-12
70.100000	4.26459e-12
70.050000	4.34896e-12
70.000000	4.435e-12
69.950000	4.52275e-12
69.900000	4.61223e-12
69.850000	4.70348e-12
69.800000	4.79653e-12
69.750000	4.89142e-12
69.700000	4.98819e-12
69.650000	5.08687e-12
69.600000	5.18751e-12
69.550000	5.29013e-12
69.500000	5.39478e-12
69.450000	5.5015e-12
69.400000	5.61033e-12
69.350000	5.72131e-12
69.300000	5.83449e-12
69.250000	5.9499e-12
69.200000	6.0676e-12
69.150000	6.18762e-12
69.100000	6.31002e-12
69.050000	6.43483e-12
69.000000	6.56211e-12
68.950000	6.69191e-12
68.900000	6.82427e-12
68.850000	6.95925e-12
68.800000	7.0969e-12
68.750000	7.23727e-12
68.700000	7.38042e-12
68.650000	7.52639e-12
68.600000	7.67525e-12
68.550000	7.82705e-12
68.500000	7.98185e-12
68.450000	8.13971e-12
68.400000	8.30069e-12
68.350000	8.46485e-12
68.300000	8.63226e-12
68.250000	8.80298e-12
68.200000	8.97707e-12
68.150000	9.1546e-12
68.100000	9.33564e-12
68.050000	9.52025e-12
68.000000	9.70852e-12
67.950000	9.90051e-12
67.900000	1.00963e-11
67.850000	1.02959e-11
67.800000	1.04995e-11
67.750000	1.07072e-11
67.700000	1.09189e-11
67.650000	1.11348e-11
67.600000	1.13549e-11
67.550000	1.15795e-11
67.500000	1.18084e-11
67.450000	1.20419e-11
67.400000	1.228e-11
67.350000	1.25228e-11
67.300000	1.27704e-11
67.250000	1.30229e-11
67.200000	1.32804e-11
67.150000	1.35429e-11
67.100000	1.38107e-11
67.050000	1.40837e-11
67.000000	1.43622e-11
66.950000	1.46461e-11
66.900000	1.49357e-11
66.850000	1.52309e-11
66.800000	1.55321e-11
66.750000	1.58391e-11
66.700000	1.61522e-11
66.650000	1.64715e-11
66.600000	1.67971e-11
66.550000	1.71292e-11
66.500000	1.74678e-11
66.450000	1.78131e-11
66.400000	1.81652e-11
66.350000	1.85243e-11
66.300000	1.88904e-11
66.250000	1.92638e-11
66.200000	1.96446e-11
66.150000	2.00329e-11
66.100000	2.04289e-11
66.050000	2.08326e-11
66.000000	2.12444e-11
65.950000	2.16643e-11
65.900000	2.20925e-11
65.850000	2.25291e-11
65.800000	2.29744e-11
65.750000	2.34284e-11
65.700000	2.38915e-11
65.650000	2.43636e-11
65.600000	2.48451e-11
65.550000	2.53361e-11
65.500000	2.58368e-11
65.450000	2.63474e-11
65.400000	2.68681e-11
65.350000	2.73991e-11
65.300000	2.79405e-11
65.250000	2.84926e-11
65.200000	2.90557e-11
65.150000	2.96298e-11
65.100000	3.02153e-11
65.050000	3.08124e-11
65.000000	3.14212e-11
64.950000	3.20421e-11
64.900000	3.26752e-11
64.850000	3.33208e-11
64.800000	3.39792e-11
64.750000	3.46506e-11
64.700000	3.53352e-11
64.650000	3.60333e-11
64.600000	3.67452e-11
64.550000	3.74712e-11
64.500000	3.82115e-11
64.450000	3.89665e-11
64.400000	3.97363e-11
64.350000	4.05213e-11
64.300000	4.13218e-11
64.250000	4.21382e-11
64.200000	4.29706e-11
64.150000	4.38195e-11
64.100000	4.46851e-11
64.050000	4.55678e-11
64.000000	4.6468e-11
63.950000	4.73859e-11
63.900000	4.83219e-11
63.850000	4.92764e-11
63.800000	5.02498e-11
63.750000	5.12423e-11
63.700000	5.22545e-11
63.650000	5.32866e-11
63.600000	5.43391e-11
63.550000	5.54124e-11
63.500000	5.65068e-11
63.450000	5.76229e-11
63.400000	5.87609e-11
63.350000	5.99215e-11
63.300000	6.11049e-11
63.250000	6.23117e-11
63.200000	6.35423e-11
63.150000	6.47972e-11
63.100000	6.60768e-11
63.050000	6.73818e-11
63.000000	6.87124e-11
62.950000	7.00693e-11
62.900000	7.1453e-11
62.850000	7.2864e-11
62.800000	7.43028e-11
62.750000	7.577e-11
62.700000	7.72662e-11
62.650000	7.87919e-11
62.600000	8.03477e-11
62.550000	8.19342e-11
62.500000	8.35519e-11
62.450000	8.52016e-11
62.400000	8.68839e-11
62.350000	8.85993e-11
62.300000	9.03486e-11
62.250000	9.21324e-11
62.200000	9.39513e-11
62.150000	9.58062e-11
62.100000	9.76976e-11
62.050000	9.96264e-11
62.000000	1.01593e-10
61.950000	1.03599e-10
61.900000	1.05644e-10
61.850000	1.07729e-10
61.800000	1.09856e-10
61.750000	1.12025e-10
61.700000	1.14236e-10
61.650000	1.16491e-10
61.600000	1.1879e-10
61.550000	1.21135e-10
61.500000	1.23526e-10
61.450000	1.25964e-10
61.400000	1.28451e-10
61.350000	1.30986e-10
61.300000	1.33571e-10
61.250000	1.36208e-10
61.200000	1.38896e-10
61.150000	1.41637e-10
61.100000	1.44432e-10
61.050000	1.47283e-10
61.000000	1.5019e-10
60.950000	1.53154e-10
60.900000	1.56176e-10
60.850000	1.59258e-10
60.800000	1.62401e-10
60.750000	1.65605e-10
60.700000	1.68873e-10
60.650000	1.72206e-10
60.600000	1.75604e-10
60.550000	1.79069e-10
60.500000	1.82602e-10
60.450000	1.86205e-10
60.400000	1.89879e-10
60.350000	1.93626e-10
60.300000	1.97446e-10
60.250000	2.01342e-10
60.200000	2.05314e-10
60.150000	2.09365e-10
60.100000	2.13495e-10
60.050000	2.17707e-10
60.000000	2.22003e-10
59.950000	2.26382e-10
59.900000	2.30848e-10
59.850000	2.35402e-10
59.800000	2.40046e-10
59.750000	2.44781e-10
59.700000	2.4961e-10
59.650000	2.54534e-10
59.600000	2.59555e-10
59.550000	2.64674e-10
59.500000	2.69895e-10
59.450000	2.75218e-10
59.400000	2.80647e-10
59.350000	2.86182e-10
59.300000	2.91827e-10
59.250000	2.97583e-10
59.200000	3.03452e-10
59.150000	3.09436e-10
59.100000	3.15539e-10
59.050000	3.21762e-10
59.000000	3.28108e-10
58.950000	3.34578e-10
58.900000	3.41176e-10
58.850000	3.47904e-10
58.800000	3.54765e-10
58.750000	3.61761e-10
58.700000	3.68894e-10
58.650000	3.76168e-10
58.600000	3.83586e-10
58.550000	3.91149e-10
58.500000	3.98862e-10
58.450000	4.06726e-10
58.400000	4.14745e-10
58.350000	4.22923e-10
58.300000	4.31261e-10
58.250000	4.39763e-10
58.200000	4.48434e-10
58.150000	4.57274e-10
58.100000	4.66289e-10
58.050000	4.75482e-10
58.000000	4.84855e-10
57.950000	4.94413e-10
57.900000	5.0416e-10
57.850000	5.14098e-10
57.800000	5.24232e-10
57.750000	5.34565e-10
57.700000	5.45102e-10
57.650000	5.55847e-10
57.600000	5.66803e-10
57.550000	5.77975e-10
57.500000	5.89366e-10
57.450000	6.00982e-10
57.400000	6.12827e-10
57.350000	6.24905e-10
57.300000	6.37221e-10
57.250000	6.49779e-10
57.200000	6.62584e-10
57.150000	6.75642e-10
57.100000	6.88956e-10
57.050000	7.02533e-10
57.000000	7.16377e-10
56.950000	7.30494e-10
56.900000	7.44888e-10
56.850000	7.59565e-10
56.800000	7.74532e-10
56.750000	7.89793e-10
56.700000	8.05355e-10
56.650000	8.21222e-10
56.600000	8.37403e-10
56.550000	8.53901e-10
56.500000	8.70724e-10
56.450000	8.87879e-10
56.400000	9.0537e-10
56.350000	9.23207e-10
56.300000	9.41394e-10
56.250000	9.59939e-10
56.200000	9.78849e-10
56.150000	9.98131e-10
56.100000	1.01779e-09
56.050000	1.03784e-09
56.000000	1.05828e-09
55.950000	1.07913e-09
55.900000	1.10038e-09
55.850000	1.12206e-09
55.800000	1.14416e-09
55.750000	1.16669e-09
55.700000	1.18967e-09
55.650000	1.2131e-09
55.600000	1.23699e-09
55.550000	1.26135e-09
55.500000	1.28619e-09
55.450000	1.31152e-09
55.400000	1.33734e-09
55.350000	1.36368e-09
55.300000	1.39053e-09
55.250000	1.41791e-09
55.200000	1.44583e-09
55.150000	1.4743e-09
55.100000	1.50333e-09
55.050000	1.53293e-09
55.000000	1.56311e-09
54.950000	1.59388e-09
54.900000	1.62526e-09
54.850000	1.65726e-09
54.800000	1.68988e-09
54.750000	1.72315e-09
54.700000	1.75707e-09
54.650000	1.79166e-09
54.600000	1.82693e-09
54.550000	1.86289e-09
54.500000	1.89956e-09
54.450000	1.93695e-09
54.400000	1.97508e-09
54.350000	2.01395e-09
54.300000	2.05359e-09
54.250000	2.09401e-09
54.200000	2.13522e-09
54.150000	2.17724e-09
54.100000	2.22009e-09
54.050000	2.26378e-09
54.000000	2.30833e-09
53.950000	2.35376e-09
53.900000	2.40007e-09
53.850000	2.4473e-09
53.800000	2.49546e-09
53.750000	2.54456e-09
53.700000	2.59463e-09
53.650000	2.64568e-09
53.600000	2.69773e-09
53.550000	2.75081e-09
53.500000	2.80493e-09
53.450000	2.86011e-09
53.400000	2.91638e-09
53.350000	2.97376e-09
53.300000	3.03226e-09
53.250000	3.09191e-09
53.200000	3.15273e-09
53.150000	3.21475e-09
53.100000	3.27798e-09
53.050000	3.34246e-09
53.000000	3.4082e-09
52.950000	3.47524e-09
52.900000	3.54359e-09
52.850000	3.61328e-09
52.800000	3.68435e-09
52.750000	3.75681e-09
52.700000	3.83069e-09
52.650000	3.90602e-09
52.600000	3.98283e-09
52.550000	4.06116e-09
52.500000	4.14101e-09
52.450000	4.22244e-09
52.400000	4.30547e-09
52.350000	4.39012e-09
52.300000	4.47644e-09
52.250000	4.56446e-09
52.200000	4.6542e-09
52.150000	4.7457e-09
52.100000	4.839e-09
52.050000	4.93413e-09
52.000000	5.03113e-09
51.950000	5.13004e-09
51.900000	5.23088e-09
51.850000	5.33371e-09
51.800000	5.43855e-09
51.750000	5.54545e-09
51.700000	5.65445e-09
51.650000	5.76559e-09
51.600000	5.87891e-09
51.550000	5.99445e-09
51.500000	6.11226e-09
51.450000	6.23238e-09
51.400000	6.35486e-09
51.350000	6.47975e-09
51.300000	6.60708e-09
51.250000	6.73691e-09
51.200000	6.86929e-09
51.150000	7.00427e-09
51.100000	7.1419e-09
51.050000	7.28222e-09
51.000000	7.4253e-09
50.950000	7.57119e-09
50.900000	7.71994e-09
50.850000	7.8716e-09
50.800000	8.02624e-09
50.750000	8.18392e-09
50.700000	8.34468e-09
50.650000	8.5086e-09
50.600000	8.67574e-09
50.550000	8.84615e-09
50.500000	9.0199e-09
50.450000	9.19707e-09
50.400000	9.3777e-09
50.350000	9.56188e-09
50.300000	9.74967e-09
50.250000	9.94115e-09
50.200000	1.01364e-08
50.150000	1.03354e-08
50.100000	1.05384e-08
50.050000	1.07453e-08
50.000000	1.09563e-08
49.950000	1.11714e-08
49.900000	1.13908e-08
49.850000	1.16144e-08
49.800000	1.18425e-08
49.750000	1.2075e-08
49.700000	1.2312e-08
49.650000	1.25537e-08
49.600000	1.28002e-08
49.550000	1.30514e-08
49.500000	1.33076e-08
49.450000	1.35688e-08
49.400000	1.38352e-08
49.350000	1.41067e-08
49.300000	1.43836e-08
49.250000	1.46659e-08
49.200000	1.49537e-08
49.150000	1.52472e-08
49.100000	1.55464e-08
49.050000	1.58515e-08
49.000000	1.61626e-08
48.950000	1.64797e-08
48.900000	1.68031e-08
48.850000	1.71328e-08
48.800000	1.74689e-08
48.750000	1.78117e-08
48.700000	1.81611e-08
48.650000	1.85174e-08
48.600000	1.88807e-08
48.550000	1.92511e-08
48.500000	1.96287e-08
48.450000	2.00137e-08
48.400000	2.04063e-08
48.350000	2.08066e-08
48.300000	2.12147e-08
48.250000	2.16308e-08
48.200000	2.2055e-08
48.150000	2.24875e-08
48.100000	2.29285e-08
48.050000	2.33782e-08
48.000000	2.38366e-08
47.950000	2.4304e-08
47.900000	2.47806e-08
47.850000	2.52665e-08
47.800000	2.57619e-08
47.750000	2.6267e-08
47.700000	2.67819e-08
47.650000	2.7307e-08
47.600000	2.78423e-08
47.550000	2.83881e-08
47.500000	2.89446e-08
47.450000	2.9512e-08
47.400000	3.00904e-08
47.350000	3.06802e-08
47.300000	3.12815e-08
47.250000	3.18946e-08
47.200000	3.25197e-08
47.150000	3.3157e-08
47.100000	3.38068e-08
47.050000	3.44692e-08
47.000000	3.51447e-08
46.950000	3.58333e-08
46.900000	3.65354e-08
46.850000	3.72513e-08
46.800000	3.79811e-08
46.750000	3.87252e-08
46.700000	3.94838e-08
46.650000	4.02573e-08
46.600000	4.10459e-08
46.550000	4.185e-08
46.500000	4.26697e-08
46.450000	4.35055e-08
46.400000	4.43576e-08
46.350000	4.52263e-08
46.300000	4.6112e-08
46.250000	4.70151e-08
46.200000	4.79358e-08
46.150000	4.88744e-08
46.100000	4.98315e-08
46.050000	5.08072e-08
46.000000	5.1802e-08
45.950000	5.28162e-08
45.900000	5.38502e-08
45.850000	5.49045e-08
45.800000	5.59793e-08
45.750000	5.70751e-08
45.700000	5.81924e-08
45.650000	5.93314e-08
45.600000	6.04927e-08
45.550000	6.16767e-08
45.500000	6.28838e-08
45.450000	6.41145e-08
45.400000	6.53692e-08
45.350000	6.66484e-08
45.300000	6.79525e-08
45.250000	6.92822e-08
45.200000	7.06378e-08
45.150000	7.20199e-08
45.100000	7.34289e-08
45.050000	7.48654e-08
45.000000	7.633e-08
44.950000	7.78232e-08
44.900000	7.93455e-08
44.850000	8.08975e-08
44.800000	8.24798e-08
44.750000	8.4093e-08
44.700000	8.57377e-08
44.650000	8.74144e-08
44.600000	8.91239e-08
44.550000	9.08667e-08
44.500000	9.26435e-08
44.450000	9.4455e-08
44.400000	9.63018e-08
44.350000	9.81846e-08
44.300000	1.00104e-07
44.250000	1.02061e-07
44.200000	1.04056e-07
44.150000	1.0609e-07
44.100000	1.08164e-07
44.050000	1.10278e-07
44.000000	1.12434e-07
43.950000	1.14631e-07
43.900000	1.16871e-07
43.850000	1.19155e-07
43.800000	1.21483e-07
43.750000	1.23857e-07
43.700000	1.26277e-07
43.650000	1.28745e-07
43.600000	1.3126e-07
43.550000	1.33824e-07
43.500000	1.36438e-07
43.450000	1.39104e-07
43.400000	1.41821e-07
43.350000	1.44591e-07
43.300000	1.47415e-07
43.250000	1.50294e-07
43.200000	1.53229e-07
43.150000	1.56221e-07
43.100000	1.59272e-07
43.050000	1.62382e-07
43.000000	1.65552e-07
42.950000	1.68785e-07
42.900000	1.7208e-07
42.850000	1.75439e-07
42.800000	1.78864e-07
42.750000	1.82355e-07
42.700000	1.85915e-07
42.650000	1.89544e-07
42.600000	1.93243e-07
42.550000	1.97014e-07
42.500000	2.00859e-07
42.450000	2.04778e-07
42.400000	2.08774e-07
42.350000	2.12848e-07
42.300000	2.17e-07
42.250000	2.21234e-07
42.200000	2.2555e-07
42.150000	2.2995e-07
42.100000	2.34435e-07
42.050000	2.39008e-07
42.000000	2.43669e-07
41.950000	2.48421e-07
41.900000	2.53266e-07
41.850000	2.58205e-07
41.800000	2.6324e-07
41.750000	2.68372e-07
41.700000	2.73605e-07
41.650000	2.78939e-07
41.600000	2.84377e-07
41.550000	2.89921e-07
41.500000	2.95572e-07
41.450000	3.01333e-07
41.400000	3.07206e-07
41.350000	3.13193e-07
41.300000	3.19297e-07
41.250000	3.25519e-07
41.200000	3.31862e-07
41.150000	3.38328e-07
41.100000	3.44919e-07
41.050000	3.51639e-07
41.000000	3.58489e-07
40.950000	3.65472e-07
40.900000	3.72591e-07
40.850000	3.79848e-07
40.800000	3.87246e-07
40.750000	3.94787e-07
40.700000	4.02475e-07
40.650000	4.10312e-07
40.600000	4.18301e-07
40.550000	4.26445e-07
40.500000	4.34747e-07
40.450000	4.4321e-07
40.400000	4.51838e-07
40.350000	4.60632e-07
40.300000	4.69598e-07
40.250000	4.78737e-07
40.200000	4.88053e-07
40.150000	4.9755e-07
40.100000	5.07232e-07
40.050000	5.17101e-07
40.000000	5.27161e-07
39.950000	5.37416e-07
39.900000	5.4787e-07
39.850000	5.58527e-07
39.800000	5.6939e-07
39.750000	5.80464e-07
39.700000	5.91752e-07
39.650000	6.03259e-07
39.600000	6.14989e-07
39.550000	6.26946e-07
39.500000	6.39135e-07
39.450000	6.5156e-07
39.400000	6.64225e-07
39.350000	6.77136e-07
39.300000	6.90297e-07
39.250000	7.03712e-07
39.200000	7.17387e-07
39.150000	7.31327e-07
39.100000	7.45537e-07
39.050000	7.60022e-07
39.000000	7.74787e-07
38.950000	7.89837e-07
38.900000	8.05179e-07
38.850000	8.20818e-07
38.800000	8.36759e-07
38.750000	8.53009e-07
38.700000	8.69573e-07
38.650000	8.86457e-07
38.600000	9.03667e-07
38.550000	9.21211e-07
38.500000	9.39093e-07
38.450000	9.57322e-07
38.400000	9.75902e-07
38.350000	9.94842e-07
38.300000	1.01415e-06
38.250000	1.03383e-06
38.200000	1.05389e-06
38.150000	1.07433e-06
38.100000	1.09517e-06
38.050000	1.11642e-06
38.000000	1.13807e-06
37.950000	1.16014e-06
37.900000	1.18264e-06
37.850000	1.20557e-06
37.800000	1.22895e-06
37.750000	1.25278e-06
37.700000	1.27706e-06
37.650000	1.30182e-06
37.600000	1.32705e-06
37.550000	1.35277e-06
37.500000	1.37899e-06
37.450000	1.40571e-06
37.400000	1.43294e-06
37.350000	1.46071e-06
37.300000	1.489e-06
37.250000	1.51785e-06
37.200000	1.54725e-06
37.150000	1.57721e-06
37.100000	1.60775e-06
37.050000	1.63889e-06
37.000000	1.67062e-06
36.950000	1.70296e-06
36.900000	1.73593e-06
36.850000	1.76953e-06
36.800000	1.80377e-06
36.750000	1.83868e-06
36.700000	1.87426e-06
36.650000	1.91053e-06
36.600000	1.94749e-06
36.550000	1.98516e-06
36.500000	2.02356e-06
36.450000	2.0627e-06
36.400000	2.10259e-06
36.350000	2.14325e-06
36.300000	2.18469e-06
36.250000	2.22692e-06
36.200000	2.26997e-06
36.150000	2.31385e-06
36.100000	2.35857e-06
36.050000	2.40415e-06
36.000000	2.4506e-06
35.950000	2.49795e-06
35.900000	2.54621e-06
35.850000	2.59539e-06
35.800000	2.64552e-06
35.750000	2.69662e-06
35.700000	2.74869e-06
35.650000	2.80176e-06
35.600000	2.85585e-06
35.550000	2.91098e-06
35.500000	2.96717e-06
35.450000	3.02444e-06
35.400000	3.0828e-06
35.350000	3.14228e-06
35.300000	3.20291e-06
35.250000	3.2647e-06
35.200000	3.32767e-06
35.150000	3.39185e-06
35.100000	3.45726e-06
35.050000	3.52392e-06
35.000000	3.59186e-06
34.950000	3.6611e-06
34.900000	3.73167e-06
34.850000	3.80358e-06
34.800000	3.87688e-06
34.750000	3.95158e-06
34.700000	4.02771e-06
34.650000	4.10529e-06
34.600000	4.18436e-06
34.550000	4.26495e-06
34.500000	4.34707e-06
34.450000	4.43077e-06
34.400000	4.51606e-06
34.350000	4.60299e-06
34.300000	4.69158e-06
34.250000	4.78186e-06
34.200000	4.87386e-06
34.150000	4.96763e-06
34.100000	5.06318e-06
34.050000	5.16056e-06
34.000000	5.2598e-06
33.950000	5.36093e-06
33.900000	5.464e-06
33.850000	5.56903e-06
33.800000	5.67606e-06
33.750000	5.78514e-06
33.700000	5.89629e-06
33.650000	6.00957e-06
33.600000	6.125e-06
33.550000	6.24264e-06
33.500000	6.36252e-06
33.450000	6.48468e-06
33.400000	6.60917e-06
33.350000	6.73602e-06
33.300000	6.8653e-06
33.250000	6.99703e-06
33.200000	7.13128e-06
33.150000	7.26807e-06
33.100000	7.40747e-06
33.050000	7.54952e-06
33.000000	7.69428e-06
32.950000	7.84178e-06
32.900000	7.99209e-06
32.850000	8.14525e-06
32.800000	8.30133e-06
32.750000	8.46037e-06
32.700000	8.62243e-06
32.650000	8.78756e-06
32.600000	8.95583e-06
32.550000	9.1273e-06
32.500000	9.30201e-06
32.450000	9.48004e-06
32.400000	9.66145e-06
32.350000	9.8463e-06
32.300000	1.00346e-05
32.250000	1.02266e-05
32.200000	1.04221e-05
32.150000	1.06214e-05
32.100000	1.08244e-05
32.050000	1.10313e-05
32.000000	1.12421e-05
31.950000	1.14568e-05
31.900000	1.16757e-05
31.850000	1.18987e-05
31.800000	1.21259e-05
31.750000	1.23573e-05
31.700000	1.25932e-05
31.650000	1.28335e-05
31.600000	1.30784e-05
31.550000	1.33278e-05
31.500000	1.3582e-05
31.450000	1.3841e-05
31.400000	1.41049e-05
31.350000	1.43737e-05
31.300000	1.46476e-05
31.250000	1.49267e-05
31.200000	1.5211e-05
31.150000	1.55007e-05
31.100000	1.57958e-05
31.050000	1.60965e-05
31.000000	1.64028e-05
30.950000	1.67149e-05
30.900000	1.70329e-05
30.850000	1.73569e-05
30.800000	1.76869e-05
30.750000	1.80231e-05
30.700000	1.83657e-05
30.650000	1.87147e-05
30.600000	1.90702e-05
30.550000	1.94324e-05
30.500000	1.98014e-05
30.450000	2.01773e-05
30.400000	2.05602e-05
30.350000	2.09503e-05
30.300000	2.13478e-05
30.250000	2.17526e-05
30.200000	2.21651e-05
30.150000	2.25852e-05
30.100000	2.30132e-05
30.050000	2.34492e-05
30.000000	2.38934e-05
29.950000	2.43458e-05
29.900000	2.48067e-05
29.850000	2.52761e-05
29.800000	2.57544e-05
29.750000	2.62415e-05
29.700000	2.67378e-05
29.650000	2.72432e-05
29.600000	2.77581e-05
29.550000	2.82826e-05
29.500000	2.88168e-05
29.450000	2.93609e-05
29.400000	2.99152e-05
29.350000	3.04797e-05
29.300000	3.10547e-05
29.250000	3.16404e-05
29.200000	3.2237e-05
29.150000	3.28446e-05
29.100000	3.34635e-05
29.050000	3.40939e-05
29.000000	3.47359e-05
28.950000	3.53898e-05
28.900000	3.60557e-05
28.850000	3.6734e-05
28.800000	3.74248e-05
28.750000	3.81284e-05
28.700000	3.88449e-05
28.650000	3.95747e-05
28.600000	4.03179e-05
28.550000	4.10748e-05
28.500000	4.18456e-05
28.450000	4.26307e-05
28.400000	4.34301e-05
28.350000	4.42442e-05
28.300000	4.50733e-05
28.250000	4.59176e-05
28.200000	4.67774e-05
28.150000	4.7653e-05
28.100000	4.85445e-05
28.050000	4.94525e-05
28.000000	5.0377e-05
27.950000	5.13184e-05
27.900000	5.2277e-05
27.850000	5.32531e-05
27.800000	5.4247e-05
27.750000	5.5259e-05
27.700000	5.62895e-05
27.650000	5.73387e-05
27.600000	5.84069e-05
27.550000	5.94946e-05
27.500000	6.06021e-05
27.450000	6.17296e-05
27.400000	6.28776e-05
27.350000	6.40464e-05
27.300000	6.52363e-05
27.250000	6.64477e-05
27.200000	6.76811e-05
27.150000	6.89367e-05
27.100000	7.02149e-05
27.050000	7.15161e-05
27.000000	7.28408e-05
26.950000	7.41893e-05
26.900000	7.5562e-05
26.850000	7.69594e-05
26.800000	7.83818e-05
26.750000	7.98297e-05
26.700000	8.13035e-05
26.650000	8.28036e-05
26.600000	8.43305e-05
26.550000	8.58847e-05
26.500000	8.74665e-05
26.450000	8.90765e-05
26.400000	9.07151e-05
26.350000	9.23827e-05
26.300000	9.408e-05
26.250000	9.58073e-05
26.200000	9.75651e-05
26.150000	9.9354e-05
26.100000	0.000101174
26.050000	0.000103027
26.000000	0.000104912
25.950000	0.00010683
25.900000	0.000108782
25.850000	0.000110768
25.800000	0.000112789
25.750000	0.000114845
25.700000	0.000116936
25.650000	0.000119065
25.600000	0.00012123
25.550000	0.000123433
25.500000	0.000125674
25.450000	0.000127953
25.400000	0.000130272
25.350000	0.000132631
25.300000	0.00013503
25.250000	0.000137471
25.200000	0.000139953
25.150000	0.000142478
25.100000	0.000145046
25.050000	0.000147657
25.000000	0.000150313
24.950000	0.000153013
24.900000	0.00015576
24.850000	0.000158552
24.800000	0.000161392
24.750000	0.000164279
24.700000	0.000167214
24.650000	0.000170198
24.600000	0.000173232
24.550000	0.000176316
24.500000	0.000179451
24.450000	0.000182638
24.400000	0.000185877
24.350000	0.000189169
24.300000	0.000192514
24.250000	0.000195914
24.200000	0.000199369
24.150000	0.00020288
24.100000	0.000206446
24.050000	0.00021007
24.000000	0.000213752
23.950000	0.000217492
23.900000	0.000221291
23.850000	0.00022515
23.800000	0.000229068
23.750000	0.000233048
23.700000	0.000237089
23.650000	0.000241193
23.600000	0.000245358
23.550000	0.000249587
23.500000	0.00025388
23.450000	0.000258237
23.400000	0.000262659
23.350000	0.000267145
23.300000	0.000271698
23.250000	0.000276316
23.200000	0.000281001
23.150000	0.000285752
23.100000	0.00029057
23.050000	0.000295455
23.000000	0.000300408
22.950000	0.000305427
22.900000	0.000310515
22.850000	0.000315669
22.800000	0.000320891
22.750000	0.000326179
22.700000	0.000331534
22.650000	0.000336956
22.600000	0.000342443
22.550000	0.000347994
22.500000	0.00035361
22.450000	0.000359289
22.400000	0.00036503
22.350000	0.000370831
22.300000	0.000376692
22.250000	0.000382608
22.200000	0.00038858
22.150000	0.000394604
22.100000	0.000400677
22.050000	0.000406795
22.000000	0.000412956
21.950000	0.000419154
21.900000	0.000425385
21.850000	0.000431642
21.800000	0.000437918
21.750000	0.000444206
21.700000	0.000450496
21.650000	0.000456777
21.600000	0.000463036
21.550000	0.000469256
21.500000	0.000475417
21.450000	0.000481495
21.400000	0.000487456
21.350000	0.000493258
21.300000	0.000498837
21.250000	0.000504094
21.200000	0.000508842
&
```
