## Supplementary material for "RNA covariation at helix-level resolution for the identification of evolutionarily conserved RNA structure": HOTAIR_D2_1.helixcov

```
# RMs = 24 L = 794

# RM 39-41 63-65, nbp = 3 nbp_cov = 0
# pvals: 0.179335,0.508972,0.727064
# aggregated LANCASTER        E-value: 10.8559 P-value: 0.452327

# RM 108-109 132-133, nbp = 2 nbp_cov = 0
# pvals: 0.0114199,0.251673
# aggregated LANCASTER        E-value: 0.382487 P-value: 0.015937

# RM 140-142 154-156, nbp = 3 nbp_cov = 0
# pvals: 0.0199552,0.932902,0.221389
# aggregated LANCASTER        E-value: 4.58336 P-value: 0.190973

# RM 161-163 191-193, nbp = 3 nbp_cov = 0
# pvals: 0.416553,0.314353,0.199508
# aggregated LANCASTER        E-value: 5.31681 P-value: 0.221534

# RM 277-279 337-339, nbp = 3 nbp_cov = 0
# pvals: 0.0970128,0.0541256,0.150427
# aggregated LANCASTER        E-value: 0.367034 P-value: 0.0152931

# RM 269-274 345-350, nbp = 6 nbp_cov = 0
# pvals: 0.140424,0.923222,0.680774,0.970197,0.508972,0.0108883
# aggregated LANCASTER        E-value: 7.82428 P-value: 0.326012

# RM 241-251 360-376, nbp = 10 nbp_cov = 0
# pvals: 0.0686354,0.388666,0.0666419,0.0816866,0.508972,0.293966,0.798971,0.997635,0.323083,0.0666419
# aggregated LANCASTER        E-value: 2.36224 P-value: 0.0984268

# RM 226-229 382-399, nbp = 4 nbp_cov = 0
# pvals: 0.369041,0.0737881,0.077095,0.0865151
# aggregated LANCASTER        E-value: 0.355014 P-value: 0.0147923

# RM 415-428 505-519, nbp = 14 nbp_cov = 0
# pvals: 0.163213,0.00760012,0.923222,0.867303,0.181733,0.0583719,0.680774,0.0302044,0.0214936,0.708991,0.48696,0.129137,0.718129,0.120372
# aggregated LANCASTER        E-value: 0.347678 P-value: 0.0144866

# RM 404-407 520-542, nbp = 4 nbp_cov = 0
# pvals: 0.0402726,0.150427,0.199508,0.476213
# aggregated LANCASTER        E-value: 0.847685 P-value: 0.0353202

# RM 134-138 545-550, nbp = 5 nbp_cov = 0
# pvals: 0.290119,0.333023,0.186635,0.165412,0.163213
# aggregated LANCASTER        E-value: 1.81908 P-value: 0.0757949

# RM 568-571 583-586, nbp = 4 nbp_cov = 0
# pvals: 0.239057,0.369041,0.189204,0.0259626
# aggregated LANCASTER        E-value: 0.804511 P-value: 0.0335213

# RM 589-590 604-605, nbp = 2 nbp_cov = 0
# pvals: 0.360681,0.416553
# aggregated LANCASTER        E-value: 10.7059 P-value: 0.44608

# RM 102-106 609-613, nbp = 5 nbp_cov = 0
# pvals: 0.327584,0.861872,0.215729,0.116972,0.00824899
# aggregated LANCASTER        E-value: 1.0698 P-value: 0.0445749

# RM 82-97 614-627, nbp = 13 nbp_cov = 0
# pvals: 0.699685,0.91613,0.0929382,0.305962,0.248453,0.022758,0.961764,0.221389,0.587399,0.293966,0.15675,0.887185,0.196904
# aggregated LANCASTER        E-value: 7.71908 P-value: 0.321628

# RM 632-636 648-652, nbp = 5 nbp_cov = 0
# pvals: 0.341669,0.341669,0.465656,0.4355,0.360681
# aggregated LANCASTER        E-value: 11.7917 P-value: 0.491321

# RM 74-79 654-659, nbp = 6 nbp_cov = 0
# pvals: 0.360681,0.360681,0.341669,0.360681,0.341669,0.341669
# aggregated LANCASTER        E-value: 7.29227 P-value: 0.303845

# RM 671-674 679-682, nbp = 4 nbp_cov = 0
# pvals: 0.360681,0.341669,0.0431653,0.4355
# aggregated LANCASTER        E-value: 2.27599 P-value: 0.0948329

# RM 720-723 728-731, nbp = 4 nbp_cov = 0
# pvals: 0.455471,0.333023,0.341669,0.174546
# aggregated LANCASTER        E-value: 6.56675 P-value: 0.273615

# RM 701-705 733-738, nbp = 5 nbp_cov = 0
# pvals: 0.465656,0.598516,0.838747,0.169959,0.0223363
# aggregated LANCASTER        E-value: 4.66311 P-value: 0.194296

# RM 690-697 740-748, nbp = 8 nbp_cov = 0
# pvals: 0.4355,0.445334,0.333023,0.360681,0.301916,0.258198,0.360681,0.341669
# aggregated LANCASTER        E-value: 6.88333 P-value: 0.286805

# RM 683-687 751-756, nbp = 4 nbp_cov = 0
# pvals: 0.341669,0.360681,0.805955,0.620127
# aggregated LANCASTER        E-value: 16.6935 P-value: 0.695562

# RM 19-24 758-763, nbp = 6 nbp_cov = 0
# pvals: 0.341669,0.520066,0.12382,0.735726,0.360681,0.341669
# aggregated LANCASTER        E-value: 9.58874 P-value: 0.399531

# RM 1-11 774-785, nbp = 11 nbp_cov = 0
# pvals: 0.576212,0.210215,0.4355,0.48696,0.4355,0.301916,0.174546,0.360681,0.378853,0.360681,0.609357
# aggregated LANCASTER        E-value: 10.5498 P-value: 0.439573
```
