## Supplementary material for "RNA covariation at helix-level resolution for the identification of evolutionarily conserved RNA structure": HOTAIR_D2_1.power

```
# Power analysis of given structure
#
# Powertype = SINGLE SUBSTITUTIONS
# covary left_pos right_pos substitutions power
#----------------------------------------------------------------
1		785		6		0.16
2		784		2		0.00
3		782		6		0.16
4		781		6		0.16
5		780		3		0.02
6		779		4		0.07
7		778		2		0.00
8		777		0		0.00
9		776		2		0.00
10		775		2		0.00
11		774		7		0.20
19		763		4		0.07
20		762		4		0.07
21		761		7		0.20
22		760		11		0.35
23		759		4		0.07
24		758		0		0.00
39		65		10		0.32
40		64		10		0.32
41		63		9		0.28
74		659		4		0.07
75		658		3		0.02
76		657		5		0.11
77		656		3		0.02
78		655		6		0.16
79		654		4		0.07
82		627		11		0.35
83		626		8		0.24
84		625		8		0.24
85		624		8		0.24
86		623		9		0.28
89		622		6		0.16
90		621		19		0.57
91		620		10		0.32
92		619		9		0.28
93		618		6		0.16
95		616		9		0.28
96		615		5		0.11
97		614		1		0.00
102		613		10		0.32
103		612		7		0.20
104		611		16		0.50
105		610		10		0.32
106		609		5		0.11
108		133		10		0.32
109		132		7		0.20
134		550		3		0.02
135		549		9		0.28
136		548		4		0.07
137		547		13		0.42
138		545		8		0.24
140		156		4		0.07
141		155		8		0.24
142		154		5		0.11
161		193		2		0.00
162		192		12		0.39
163		191		9		0.28
226		399		9		0.28
227		384		13		0.42
228		383		10		0.32
229		382		14		0.45
241		376		13		0.42
242		375		10		0.32
243		374		11		0.35
244		373		10		0.32
245		372		7		0.20
246		371		7		0.20
248		363		18		0.55
249		362		10		0.32
250		361		16		0.50
251		360		9		0.28
269		350		12		0.39
270		349		10		0.32
271		348		15		0.47
272		347		7		0.20
273		346		11		0.35
274		345		13		0.42
277		339		12		0.39
278		338		16		0.50
279		337		10		0.32
404		542		18		0.55
405		522		5		0.11
406		521		15		0.47
407		520		8		0.24
415		519		16		0.50
416		518		11		0.35
417		517		13		0.42
418		516		22		0.63
419		515		8		0.24
420		514		15		0.47
421		513		7		0.20
422		512		8		0.24
423		510		13		0.42
424		509		11		0.35
425		508		6		0.16
426		507		16		0.50
427		506		12		0.39
428		505		5		0.11
568		586		9		0.28
569		585		3		0.02
570		584		8		0.24
571		583		7		0.20
589		605		0		0.00
590		604		3		0.02
632		652		0		0.00
633		651		0		0.00
634		650		6		0.16
635		649		3		0.02
636		648		2		0.00
671		682		1		0.00
672		681		3		0.02
673		680		6		0.16
674		679		2		0.00
683		756		4		0.07
684		754		3		0.02
686		752		6		0.16
687		751		6		0.16
690		748		3		0.02
691		747		5		0.11
692		746		3		0.02
693		745		4		0.07
694		744		5		0.11
695		742		10		0.32
696		741		2		0.00
697		740		0		0.00
701		738		4		0.07
702		737		4		0.07
703		735		7		0.20
704		734		10		0.32
705		733		4		0.07
720		731		4		0.07
721		730		2		0.00
722		729		0		0.00
723		728		4		0.07
#
# BPAIRS 134
# avg substitutions per BP 7.4
# BPAIRS expected to covary 27.9 +/- 4.3
# BPAIRS observed to covary 0
#
```
