## Supplementary material for "RNA covariation at helix-level resolution for the identification of evolutionarily conserved RNA structure": HOTAIR_D2_1.surv

```
12.250000	0.00746269
12.000000	0.0149254
11.150000	0.0223881
11.000000	0.0298507
9.400000	0.0373134
9.200000	0.0447761
9.100000	0.0522388
9.050000	0.0597015
8.700000	0.0671642
8.300000	0.0746269
7.500000	0.0820896
7.300000	0.0895522
6.600000	0.0970149
6.350000	0.104478
5.900000	0.119403
5.800000	0.126866
5.550000	0.134328
5.400000	0.141791
5.200000	0.149254
5.000000	0.156716
4.750000	0.164179
4.600000	0.171642
3.950000	0.179104
3.850000	0.186567
3.750000	0.19403
3.600000	0.201493
3.300000	0.208955
3.050000	0.223881
2.900000	0.231343
2.750000	0.246269
2.700000	0.253731
2.600000	0.261194
2.500000	0.276119
2.400000	0.283582
2.350000	0.291045
2.250000	0.298507
2.200000	0.30597
2.050000	0.313433
2.000000	0.328358
1.800000	0.335821
1.700000	0.343284
1.600000	0.358209
1.300000	0.365672
1.150000	0.373134
1.100000	0.380597
1.000000	0.38806
0.550000	0.395522
0.500000	0.410448
0.400000	0.425373
0.350000	0.432836
0.250000	0.440299
0.150000	0.447761
0.100000	0.455224
0.050000	0.477612
0.000000	0.559701
-0.050000	0.649254
-0.100000	0.664179
-0.150000	0.671642
-0.200000	0.679104
-0.350000	0.69403
-0.450000	0.731343
-0.500000	0.738806
-0.550000	0.746269
-0.600000	0.761194
-0.650000	0.768657
-0.700000	0.783582
-0.800000	0.80597
-0.850000	0.813433
-1.100000	0.820896
-1.150000	0.828358
-1.200000	0.835821
-1.250000	0.843284
-1.300000	0.850746
-1.600000	0.865672
-1.700000	0.873134
-1.750000	0.880597
-1.800000	0.88806
-1.850000	0.895522
-1.900000	0.902985
-2.300000	0.910448
-2.350000	0.91791
-2.600000	0.925373
-2.800000	0.932836
-2.850000	0.940299
-3.050000	0.947761
-3.400000	0.955224
-3.500000	0.970149
-3.650000	0.977612
-4.250000	0.985075
-4.500000	0.992537
-6.800000	1
&
27.050000	7.50458e-06
23.350000	1.50092e-05
22.950000	2.25137e-05
22.700000	3.75229e-05
22.500000	4.50275e-05
21.200000	5.2532e-05
21.050000	6.00366e-05
20.900000	6.75412e-05
20.800000	8.25504e-05
20.500000	9.00549e-05
20.300000	9.75595e-05
20.200000	0.000105064
20.000000	0.000120073
19.950000	0.000127578
19.900000	0.000135082
19.700000	0.000142587
19.600000	0.000150092
19.500000	0.000157596
19.450000	0.000165101
19.350000	0.000172605
19.100000	0.00018011
19.000000	0.000202624
18.750000	0.000210128
18.600000	0.000217633
18.550000	0.000232642
18.500000	0.000240146
18.200000	0.00026266
18.000000	0.000270165
17.900000	0.000277669
17.750000	0.000285174
17.700000	0.000292679
17.500000	0.000300183
17.400000	0.000307688
17.350000	0.000315192
17.300000	0.000322697
17.250000	0.000330201
17.100000	0.000345211
17.050000	0.000352715
17.000000	0.00036022
16.900000	0.000367724
16.700000	0.000390238
16.650000	0.000405247
16.600000	0.000412752
16.550000	0.000435266
16.500000	0.000457779
16.450000	0.000465284
16.200000	0.000487798
16.150000	0.000502807
16.050000	0.000510311
15.950000	0.000517816
15.900000	0.000555339
15.850000	0.000562843
15.800000	0.000577852
15.750000	0.000592862
15.700000	0.000607871
15.650000	0.00062288
15.600000	0.000630385
15.550000	0.000652898
15.500000	0.000675412
15.450000	0.00070543
15.400000	0.000720439
15.300000	0.000742953
15.250000	0.000750458
15.150000	0.000765467
15.100000	0.00080299
15.050000	0.000825504
15.000000	0.000840513
14.950000	0.000855522
14.900000	0.00088554
14.850000	0.000900549
14.800000	0.000930568
14.750000	0.000945577
14.700000	0.000960586
14.650000	0.0009831
14.600000	0.00100561
14.550000	0.00102062
14.500000	0.00105815
14.450000	0.00108066
14.400000	0.00111068
14.350000	0.0011557
14.300000	0.00120073
14.250000	0.00122325
14.200000	0.00124576
14.150000	0.00126827
14.100000	0.00129079
14.050000	0.0013058
14.000000	0.00134332
13.950000	0.00138835
13.900000	0.00139585
13.850000	0.00143337
13.800000	0.00146339
13.750000	0.00148591
13.700000	0.00153844
13.650000	0.00156846
13.600000	0.00162849
13.550000	0.00165851
13.500000	0.00170354
13.450000	0.00172605
13.400000	0.0018086
13.350000	0.00183112
13.300000	0.00188365
13.250000	0.00195119
13.200000	0.00201873
13.150000	0.00205625
13.100000	0.00211629
13.050000	0.0021388
13.000000	0.00219884
12.950000	0.00223636
12.900000	0.00226638
12.850000	0.0022889
12.800000	0.00234893
12.750000	0.00237895
12.700000	0.00240146
12.650000	0.0024615
12.600000	0.00252154
12.550000	0.00255156
12.500000	0.00260409
12.450000	0.00266413
12.400000	0.00275418
12.350000	0.0027842
12.300000	0.00285174
12.250000	0.00292679
12.200000	0.00300934
12.150000	0.00305436
12.100000	0.0031219
12.050000	0.00318945
12.000000	0.00324948
11.950000	0.00335455
11.900000	0.00339207
11.850000	0.00347462
11.800000	0.00353466
11.750000	0.00356467
11.700000	0.00363972
11.650000	0.00370726
11.600000	0.0037748
11.550000	0.00387987
11.500000	0.0039399
11.450000	0.00399244
11.400000	0.00414253
11.350000	0.00418755
11.300000	0.0042626
11.250000	0.00437517
11.200000	0.00445772
11.150000	0.00453276
11.100000	0.00465284
11.050000	0.0047504
11.000000	0.00487798
10.950000	0.00496053
10.900000	0.00506559
10.850000	0.00517816
10.800000	0.00532075
10.750000	0.00547084
10.700000	0.0055759
10.650000	0.00572599
10.600000	0.00582355
10.550000	0.00595113
10.500000	0.00611623
10.450000	0.00624381
10.400000	0.00644643
10.350000	0.006559
10.300000	0.00670159
10.250000	0.00683667
10.200000	0.00692673
10.150000	0.00702428
10.100000	0.00718188
10.050000	0.00732447
10.000000	0.00748206
9.950000	0.00769219
9.900000	0.00784979
9.850000	0.00799988
9.800000	0.00813496
9.750000	0.00834509
9.700000	0.00857023
9.650000	0.00881037
9.600000	0.00899799
9.550000	0.0091781
9.500000	0.00932819
9.450000	0.00958335
9.400000	0.00980848
9.350000	0.0101537
9.300000	0.0103788
9.250000	0.010694
9.200000	0.0110242
9.150000	0.0113394
9.100000	0.0117222
9.050000	0.0120298
9.000000	0.012315
8.950000	0.0127353
8.900000	0.0130505
8.850000	0.0133581
8.800000	0.0136433
8.750000	0.0139585
8.700000	0.0143187
8.650000	0.0146564
8.600000	0.0150767
8.550000	0.0154219
8.500000	0.0157746
8.450000	0.0161874
8.400000	0.0166827
8.350000	0.0170504
8.300000	0.0174707
8.250000	0.0178609
8.200000	0.0183487
8.150000	0.0187314
8.100000	0.0191817
8.050000	0.0195419
8.000000	0.0199021
7.950000	0.0202474
7.900000	0.0207502
7.850000	0.0211479
7.800000	0.0215907
7.750000	0.0219809
7.700000	0.0224462
7.650000	0.0228364
7.600000	0.0233317
7.550000	0.0237595
7.500000	0.0242173
7.450000	0.0247426
7.400000	0.0252904
7.350000	0.0257932
7.300000	0.0262285
7.250000	0.0266713
7.200000	0.0272791
7.150000	0.0277895
7.100000	0.0283598
7.050000	0.0287951
7.000000	0.0292904
6.950000	0.0298532
6.900000	0.0304911
6.850000	0.0310089
6.800000	0.0315342
6.750000	0.0320896
6.700000	0.0326899
6.650000	0.0332003
6.600000	0.0337856
6.550000	0.0344085
6.500000	0.0350089
6.450000	0.0356017
6.400000	0.0361871
6.350000	0.0367949
6.300000	0.0374629
6.250000	0.0382058
6.200000	0.0387236
6.150000	0.0394065
6.100000	0.0400219
6.050000	0.0405998
6.000000	0.0412377
5.950000	0.0420782
5.900000	0.0427086
5.850000	0.0433239
5.800000	0.0440669
5.750000	0.0445997
5.700000	0.0453201
5.650000	0.0460331
5.600000	0.0469036
5.550000	0.0478117
5.500000	0.0486447
5.450000	0.0494026
5.400000	0.0502732
5.350000	0.050881
5.300000	0.051684
5.250000	0.0525846
5.200000	0.0534626
5.150000	0.0543932
5.100000	0.0552637
5.050000	0.0561943
5.000000	0.0571248
4.950000	0.058153
4.900000	0.0591886
4.850000	0.0601492
4.800000	0.0612524
4.750000	0.0621754
4.700000	0.063181
4.650000	0.0641716
4.600000	0.0652373
4.550000	0.0663855
4.500000	0.0674962
4.450000	0.0686294
4.400000	0.0698901
4.350000	0.0710533
4.300000	0.0719464
4.250000	0.0730946
4.200000	0.0743253
4.150000	0.0756086
4.100000	0.0769369
4.050000	0.0781677
4.000000	0.0793234
3.950000	0.0807643
3.900000	0.0820626
3.850000	0.0833684
3.800000	0.0847792
3.750000	0.0860625
3.700000	0.0875109
3.650000	0.0887717
3.600000	0.0902876
3.550000	0.0919011
3.500000	0.0930868
3.450000	0.0943701
3.400000	0.0958109
3.350000	0.0970792
3.300000	0.0985126
3.250000	0.099961
3.200000	0.101297
3.150000	0.102685
3.100000	0.104246
3.050000	0.105642
3.000000	0.10724
2.950000	0.108621
2.900000	0.110392
2.850000	0.112081
2.800000	0.113935
2.750000	0.115736
2.700000	0.117477
2.650000	0.11924
2.600000	0.121191
2.550000	0.123173
2.500000	0.125011
2.450000	0.126947
2.400000	0.128929
2.350000	0.131075
2.300000	0.133071
2.250000	0.135285
2.200000	0.137244
2.150000	0.139353
2.100000	0.141529
2.050000	0.143855
2.000000	0.146122
1.950000	0.148531
1.900000	0.150902
1.850000	0.153146
1.800000	0.155622
1.750000	0.157859
1.700000	0.160373
1.650000	0.162752
1.600000	0.165258
1.550000	0.16766
1.500000	0.170136
1.450000	0.172515
1.400000	0.175044
1.350000	0.177686
1.300000	0.180267
1.250000	0.182954
1.200000	0.185596
1.150000	0.188327
1.100000	0.191164
1.050000	0.194091
1.000000	0.196838
0.950000	0.199862
0.900000	0.202684
0.850000	0.205265
0.800000	0.208072
0.750000	0.211119
0.700000	0.214181
0.650000	0.217228
0.600000	0.220424
0.550000	0.223569
0.500000	0.226548
0.450000	0.22988
0.400000	0.23316
0.350000	0.236454
0.300000	0.239884
0.250000	0.243734
0.200000	0.247584
0.150000	0.251231
0.100000	0.258908
0.050000	0.273842
0.000000	0.335935
-0.050000	0.501201
-0.100000	0.510709
-0.150000	0.521576
-0.200000	0.53305
-0.250000	0.54559
-0.300000	0.557425
-0.350000	0.568809
-0.400000	0.580261
-0.450000	0.590805
-0.500000	0.600869
-0.550000	0.610452
-0.600000	0.620606
-0.650000	0.630264
-0.700000	0.640073
-0.750000	0.649229
-0.800000	0.658534
-0.850000	0.66784
-0.900000	0.67677
-0.950000	0.685506
-1.000000	0.693536
-1.050000	0.702001
-1.100000	0.710278
-1.150000	0.717933
-1.200000	0.725362
-1.250000	0.732574
-1.300000	0.740086
-1.350000	0.747358
-1.400000	0.754758
-1.450000	0.761474
-1.500000	0.768296
-1.550000	0.775133
-1.600000	0.781602
-1.650000	0.788341
-1.700000	0.794885
-1.750000	0.801129
-1.800000	0.807275
-1.850000	0.813421
-1.900000	0.819335
-1.950000	0.825053
-2.000000	0.830779
-2.050000	0.836858
-2.100000	0.842321
-2.150000	0.847882
-2.200000	0.853593
-2.250000	0.859057
-2.300000	0.863784
-2.350000	0.868745
-2.400000	0.873495
-2.450000	0.878028
-2.500000	0.883034
-2.550000	0.887536
-2.600000	0.892249
-2.650000	0.896414
-2.700000	0.900324
-2.750000	0.904031
-2.800000	0.907971
-2.850000	0.911529
-2.900000	0.915438
-2.950000	0.919108
-3.000000	0.922343
-3.050000	0.92557
-3.100000	0.928782
-3.150000	0.931693
-3.200000	0.934245
-3.250000	0.936864
-3.300000	0.939318
-3.350000	0.94205
-3.400000	0.944504
-3.450000	0.946853
-3.500000	0.949089
-3.550000	0.951295
-3.600000	0.953682
-3.650000	0.95564
-3.700000	0.957682
-3.750000	0.95976
-3.800000	0.961592
-3.850000	0.963318
-3.900000	0.965089
-3.950000	0.96674
-4.000000	0.968353
-4.050000	0.970057
-4.100000	0.971723
-4.150000	0.973119
-4.200000	0.974552
-4.250000	0.975783
-4.300000	0.976983
-4.350000	0.978177
-4.400000	0.979452
-4.450000	0.980383
-4.500000	0.981366
-4.550000	0.982357
-4.600000	0.983272
-4.650000	0.983985
-4.700000	0.984871
-4.750000	0.985726
-4.800000	0.986477
-4.850000	0.98731
-4.900000	0.98803
-4.950000	0.988841
-5.000000	0.989554
-5.050000	0.990199
-5.100000	0.990784
-5.150000	0.991452
-5.200000	0.992023
-5.250000	0.99248
-5.300000	0.992991
-5.350000	0.993464
-5.400000	0.993854
-5.450000	0.994274
-5.500000	0.994567
-5.550000	0.995009
-5.600000	0.995332
-5.650000	0.995617
-5.700000	0.995842
-5.750000	0.996158
-5.800000	0.996323
-5.850000	0.996518
-5.900000	0.996675
-5.950000	0.996878
-6.000000	0.997066
-6.050000	0.997298
-6.100000	0.997471
-6.150000	0.997629
-6.200000	0.997809
-6.250000	0.997959
-6.300000	0.998071
-6.350000	0.998221
-6.400000	0.998326
-6.450000	0.998439
-6.500000	0.998589
-6.550000	0.998717
-6.600000	0.998822
-6.650000	0.998919
-6.700000	0.998972
-6.750000	0.999039
-6.800000	0.999107
-6.850000	0.999137
-6.900000	0.999205
-6.950000	0.99925
-7.000000	0.999302
-7.050000	0.999347
-7.100000	0.999392
-7.150000	0.999437
-7.200000	0.999497
-7.250000	0.999505
-7.300000	0.99955
-7.350000	0.999565
-7.400000	0.999595
-7.450000	0.999617
-7.500000	0.999655
-7.550000	0.99967
-7.600000	0.999692
-7.650000	0.999737
-7.700000	0.999745
-7.800000	0.999752
-7.850000	0.999775
-7.900000	0.999797
-7.950000	0.999805
-8.000000	0.999835
-8.050000	0.99985
-8.200000	0.999857
-8.300000	0.999872
-8.350000	0.99988
-8.400000	0.999902
-8.500000	0.99991
-8.550000	0.999917
-8.700000	0.999925
-8.850000	0.999932
-8.950000	0.99994
-9.200000	0.999947
-9.250000	0.999955
-9.300000	0.999962
-9.600000	0.99997
-9.850000	0.999977
-9.950000	1
&
35.000000	3.74852e-07
34.600000	7.49704e-07
34.450000	1.12456e-06
34.150000	1.49941e-06
33.900000	1.87426e-06
33.650000	2.24911e-06
33.150000	2.62396e-06
33.100000	2.99882e-06
32.750000	3.37367e-06
32.600000	4.49822e-06
32.200000	4.87308e-06
32.150000	5.24793e-06
32.050000	5.62278e-06
32.000000	5.99763e-06
31.550000	6.37248e-06
31.450000	6.74733e-06
31.350000	7.12219e-06
31.250000	8.24674e-06
31.100000	8.62159e-06
30.900000	8.99645e-06
30.800000	9.3713e-06
30.700000	1.0121e-05
30.650000	1.04959e-05
30.600000	1.08707e-05
30.550000	1.12456e-05
30.500000	1.16204e-05
30.350000	1.19953e-05
30.300000	1.34947e-05
30.200000	1.38695e-05
30.150000	1.42444e-05
30.100000	1.46192e-05
30.050000	1.49941e-05
29.900000	1.53689e-05
29.800000	1.57438e-05
29.450000	1.64935e-05
29.350000	1.72432e-05
29.250000	1.79929e-05
29.150000	1.91174e-05
29.100000	1.94923e-05
29.050000	2.0242e-05
29.000000	2.06169e-05
28.900000	2.09917e-05
28.850000	2.13666e-05
28.800000	2.17414e-05
28.750000	2.21163e-05
28.650000	2.32408e-05
28.600000	2.36157e-05
28.500000	2.39905e-05
28.450000	2.54899e-05
28.400000	2.58648e-05
28.350000	2.7739e-05
28.300000	2.81139e-05
28.250000	2.84887e-05
28.200000	2.92385e-05
28.150000	2.99882e-05
28.100000	3.18624e-05
28.050000	3.22373e-05
28.000000	3.37367e-05
27.900000	3.48612e-05
27.850000	3.52361e-05
27.800000	3.56109e-05
27.700000	3.63606e-05
27.650000	3.67355e-05
27.600000	3.74852e-05
27.550000	3.786e-05
27.450000	3.82349e-05
27.400000	3.97343e-05
27.350000	4.01092e-05
27.300000	4.19834e-05
27.250000	4.3108e-05
27.200000	4.38577e-05
27.150000	4.57319e-05
27.100000	4.64816e-05
27.050000	4.72313e-05
27.000000	4.7981e-05
26.950000	4.87308e-05
26.850000	4.91056e-05
26.800000	5.0605e-05
26.750000	5.17296e-05
26.700000	5.36038e-05
26.650000	5.51032e-05
26.600000	5.58529e-05
26.550000	5.69775e-05
26.450000	5.73523e-05
26.400000	5.8102e-05
26.350000	5.96015e-05
26.300000	6.03512e-05
26.250000	6.14757e-05
26.200000	6.26003e-05
26.150000	6.40997e-05
26.100000	6.52242e-05
26.050000	6.59739e-05
26.000000	6.70985e-05
25.950000	6.74733e-05
25.900000	6.82231e-05
25.850000	7.04722e-05
25.800000	7.15967e-05
25.750000	7.27213e-05
25.700000	7.3471e-05
25.650000	7.42207e-05
25.600000	7.49704e-05
25.550000	7.53452e-05
25.500000	7.60949e-05
25.400000	7.72195e-05
25.350000	7.90938e-05
25.300000	7.94686e-05
25.250000	8.20926e-05
25.200000	8.32171e-05
25.150000	8.43417e-05
25.100000	8.47165e-05
25.050000	8.58411e-05
25.000000	8.69656e-05
24.950000	8.80902e-05
24.900000	9.07142e-05
24.850000	9.18387e-05
24.800000	9.25884e-05
24.750000	9.29633e-05
24.700000	9.55872e-05
24.650000	9.70867e-05
24.600000	0.00010046
24.550000	0.000102335
24.500000	0.000104209
24.450000	0.000106833
24.400000	0.000109082
24.350000	0.000111331
24.300000	0.000113205
24.250000	0.000116579
24.200000	0.000117704
24.150000	0.000119578
24.100000	0.000120702
24.050000	0.000124076
24.000000	0.000126325
23.950000	0.000127825
23.900000	0.000130448
23.850000	0.000133822
23.800000	0.000136446
23.750000	0.000138695
23.700000	0.00013982
23.650000	0.000140944
23.600000	0.000143193
23.550000	0.000145443
23.500000	0.000146567
23.450000	0.000148816
23.400000	0.000152565
23.350000	0.000154814
23.300000	0.000157438
23.250000	0.000160062
23.200000	0.00016456
23.150000	0.000166809
23.100000	0.000167559
23.050000	0.000173931
23.000000	0.000175806
22.950000	0.000181053
22.900000	0.000184427
22.850000	0.000187426
22.800000	0.000191549
22.750000	0.000194923
22.700000	0.000197172
22.650000	0.00020167
22.600000	0.000203919
22.550000	0.000206918
22.500000	0.000211416
22.450000	0.000217039
22.400000	0.000220038
22.350000	0.000224536
22.300000	0.000226411
22.250000	0.000232408
22.200000	0.000238031
22.150000	0.000241779
22.100000	0.000245903
22.050000	0.000250776
22.000000	0.000254524
21.950000	0.000259398
21.900000	0.000263146
21.850000	0.000266895
21.800000	0.000270643
21.750000	0.000275141
21.700000	0.000277765
21.650000	0.000282264
21.600000	0.000286012
21.550000	0.000290885
21.500000	0.000296508
21.450000	0.000302131
21.400000	0.000310003
21.350000	0.000316
21.300000	0.000319749
21.250000	0.000324247
21.200000	0.000330245
21.150000	0.000336617
21.100000	0.00034299
21.050000	0.000348237
21.000000	0.000351986
20.950000	0.000360982
20.900000	0.000368105
20.850000	0.000375602
20.800000	0.000381974
20.750000	0.000389846
20.700000	0.000397718
20.650000	0.000405215
20.600000	0.000413462
20.550000	0.00041871
20.500000	0.000425832
20.450000	0.000434828
20.400000	0.00044345
20.350000	0.000450947
20.300000	0.000460693
20.250000	0.000467066
20.200000	0.000474937
20.150000	0.000486183
20.100000	0.000495929
20.050000	0.000504176
20.000000	0.000511673
19.950000	0.000518795
19.900000	0.000527417
19.850000	0.000537913
19.800000	0.000547284
19.750000	0.00055703
19.700000	0.000569025
19.650000	0.00058102
19.600000	0.000590392
19.550000	0.000602762
19.500000	0.000611758
19.450000	0.000623004
19.400000	0.000634999
19.350000	0.00064662
19.300000	0.00065899
19.250000	0.000672859
19.200000	0.000682605
19.150000	0.000693101
19.100000	0.000704347
19.050000	0.000716717
19.000000	0.000726838
18.950000	0.000739583
18.900000	0.000750079
18.850000	0.000762824
18.800000	0.000774819
18.750000	0.000791312
18.700000	0.000812679
18.650000	0.000824299
18.600000	0.000840793
18.550000	0.000856162
18.500000	0.000869656
18.450000	0.000883526
18.400000	0.000901144
18.350000	0.000915388
18.300000	0.000930757
18.250000	0.00094875
18.200000	0.00096262
18.150000	0.000978738
18.100000	0.000994857
18.050000	0.00101322
18.000000	0.00103197
17.950000	0.00104959
17.900000	0.00106608
17.850000	0.00108632
17.800000	0.00110244
17.750000	0.00111631
17.700000	0.00113655
17.650000	0.00115717
17.600000	0.00118116
17.550000	0.0011984
17.500000	0.00121677
17.450000	0.00123889
17.400000	0.00125688
17.350000	0.00127337
17.300000	0.00129286
17.250000	0.00131123
17.200000	0.00133147
17.150000	0.00135846
17.100000	0.00138808
17.050000	0.00141244
17.000000	0.00143531
16.950000	0.00146717
16.900000	0.00149154
16.850000	0.0015144
16.800000	0.00154364
16.750000	0.00156613
16.700000	0.00159612
16.650000	0.00161824
16.600000	0.00164897
16.550000	0.00168496
16.500000	0.00171645
16.450000	0.00174981
16.400000	0.00178055
16.350000	0.00181466
16.300000	0.00183977
16.250000	0.00187726
16.200000	0.00190725
16.150000	0.00194061
16.100000	0.00197285
16.050000	0.00200808
16.000000	0.00204107
15.950000	0.00207481
15.900000	0.00211604
15.850000	0.00215802
15.800000	0.00219551
15.750000	0.00223674
15.700000	0.00227985
15.650000	0.00231771
15.600000	0.00235519
15.550000	0.00239268
15.500000	0.00243616
15.450000	0.0024759
15.400000	0.002519
15.350000	0.00256736
15.300000	0.00260934
15.250000	0.00264945
15.200000	0.00269893
15.150000	0.00274879
15.100000	0.00280089
15.050000	0.00285562
15.000000	0.00290623
14.950000	0.00296208
14.900000	0.00300481
14.850000	0.00306217
14.800000	0.00311989
14.750000	0.00317799
14.700000	0.00323647
14.650000	0.0032987
14.600000	0.00335268
14.550000	0.00341902
14.500000	0.00347338
14.450000	0.00353973
14.400000	0.00360158
14.350000	0.00366718
14.300000	0.00373053
14.250000	0.00380137
14.200000	0.00386922
14.150000	0.00394194
14.100000	0.00401879
14.050000	0.00408814
14.000000	0.00416236
13.950000	0.00423508
13.900000	0.00431005
13.850000	0.00438652
13.800000	0.00446936
13.750000	0.00454246
13.700000	0.0046193
13.650000	0.00470289
13.600000	0.00479623
13.550000	0.0048787
13.500000	0.00496079
13.450000	0.00505675
13.400000	0.00513959
13.350000	0.00523181
13.300000	0.00531877
13.250000	0.00541474
13.200000	0.0055092
13.150000	0.00561041
13.100000	0.00570262
13.050000	0.00580758
13.000000	0.00590317
12.950000	0.00600925
12.900000	0.00611758
12.850000	0.00622217
12.800000	0.00631813
12.750000	0.00642721
12.700000	0.00654154
12.650000	0.006651
12.600000	0.00676683
12.550000	0.00688303
12.500000	0.00699211
12.450000	0.00711019
12.400000	0.00723614
12.350000	0.00735722
12.300000	0.00747605
12.250000	0.00760012
12.200000	0.00771895
12.150000	0.00784078
12.100000	0.0079761
12.050000	0.00811517
12.000000	0.00824899
11.950000	0.00837981
11.900000	0.00852451
11.850000	0.00867107
11.800000	0.00881802
11.750000	0.00895596
11.700000	0.0091014
11.650000	0.00925584
11.600000	0.00940916
11.550000	0.0095636
11.500000	0.00971654
11.450000	0.00985936
11.400000	0.0100348
11.350000	0.0102121
11.300000	0.0103811
11.250000	0.0105397
11.200000	0.0107185
11.150000	0.0108883
11.100000	0.0110765
11.050000	0.0112501
11.000000	0.0114199
10.950000	0.0116058
10.900000	0.0118037
10.850000	0.012002
10.800000	0.0121864
10.750000	0.0123817
10.700000	0.0126018
10.650000	0.0128031
10.600000	0.0130366
10.550000	0.013257
10.500000	0.0134812
10.450000	0.0137065
10.400000	0.0139441
10.350000	0.0141795
10.300000	0.0144303
10.250000	0.0146919
10.200000	0.0149356
10.150000	0.0152017
10.100000	0.0154638
10.050000	0.0157408
10.000000	0.0160114
9.950000	0.0163136
9.900000	0.0166172
9.850000	0.0169084
9.800000	0.0172158
9.750000	0.0175213
9.700000	0.0178531
9.650000	0.0181781
9.600000	0.0185072
9.550000	0.0188494
9.500000	0.0192014
9.450000	0.0195725
9.400000	0.0199552
9.350000	0.0203271
9.300000	0.0207027
9.250000	0.0210955
9.200000	0.0214936
9.150000	0.0219228
9.100000	0.0223363
9.050000	0.022758
9.000000	0.0231857
8.950000	0.0236419
8.900000	0.0240996
8.850000	0.0245412
8.800000	0.0250229
8.750000	0.0254896
8.700000	0.0259626
8.650000	0.026457
8.600000	0.0269706
8.550000	0.0274856
8.500000	0.0280063
8.450000	0.0285521
8.400000	0.0290949
8.350000	0.0296575
8.300000	0.0302044
8.250000	0.0307738
8.200000	0.0313346
8.150000	0.0319186
8.100000	0.0325049
8.050000	0.0330976
8.000000	0.0337044
7.950000	0.0343376
7.900000	0.0349527
7.850000	0.0355937
7.800000	0.0362152
7.750000	0.0368596
7.700000	0.0375388
7.650000	0.0382353
7.600000	0.0389066
7.550000	0.0395829
7.500000	0.0402726
7.450000	0.0409713
7.400000	0.041724
7.350000	0.042449
7.300000	0.0431653
7.250000	0.0439188
7.200000	0.0446666
7.150000	0.0454159
7.100000	0.046187
7.050000	0.0469573
7.000000	0.0477205
6.950000	0.048483
6.900000	0.0492514
6.850000	0.0500502
6.800000	0.0508509
6.750000	0.0516572
6.700000	0.0524609
6.650000	0.0532833
6.600000	0.0541256
6.550000	0.0549919
6.500000	0.0558207
6.450000	0.056636
6.400000	0.0575173
6.350000	0.0583719
6.300000	0.0592322
6.250000	0.0601259
6.200000	0.0610251
6.150000	0.0619368
6.100000	0.0628942
6.050000	0.0638238
6.000000	0.0647414
5.950000	0.0656969
5.900000	0.0666419
5.850000	0.0675997
5.800000	0.0686354
5.750000	0.069631
5.700000	0.0706761
5.650000	0.0717051
5.600000	0.0727243
5.550000	0.0737881
5.500000	0.0748883
5.450000	0.0760106
5.400000	0.077095
5.350000	0.0782215
5.300000	0.0793385
5.250000	0.0805171
5.200000	0.0816866
5.150000	0.0828663
5.100000	0.0840613
5.050000	0.0852653
5.000000	0.0865151
4.950000	0.0877813
4.900000	0.0890521
4.850000	0.0903356
4.800000	0.0916513
4.750000	0.0929382
4.700000	0.0942393
4.650000	0.0956285
4.600000	0.0970128
4.550000	0.0984136
4.500000	0.0998662
4.450000	0.101294
4.400000	0.102777
4.350000	0.104256
4.300000	0.105772
4.250000	0.107332
4.200000	0.108873
4.150000	0.110475
4.100000	0.112072
4.050000	0.113669
4.000000	0.115323
3.950000	0.116972
3.900000	0.11867
3.850000	0.120372
3.800000	0.122036
3.750000	0.12382
3.700000	0.125575
3.650000	0.127333
3.600000	0.129137
3.550000	0.130985
3.500000	0.1328
3.450000	0.134701
3.400000	0.136623
3.350000	0.138521
3.300000	0.140424
3.250000	0.142456
3.200000	0.144419
3.150000	0.146391
3.100000	0.148385
3.050000	0.150427
3.000000	0.152506
2.950000	0.154646
2.900000	0.15675
2.850000	0.158918
2.800000	0.161093
2.750000	0.163213
2.700000	0.165412
2.650000	0.167655
2.600000	0.169959
2.550000	0.172239
2.500000	0.174546
2.450000	0.176915
2.400000	0.179335
2.350000	0.181733
2.300000	0.184163
2.250000	0.186635
2.200000	0.189204
2.150000	0.191776
2.100000	0.194347
2.050000	0.196904
2.000000	0.199508
1.950000	0.20213
1.900000	0.204826
1.850000	0.207498
1.800000	0.210215
1.750000	0.212919
1.700000	0.215729
1.650000	0.218563
1.600000	0.221389
1.550000	0.224257
1.500000	0.227107
1.450000	0.230071
1.400000	0.233028
1.350000	0.23607
1.300000	0.239057
1.250000	0.242134
1.200000	0.245299
1.150000	0.248453
1.100000	0.251673
1.050000	0.254944
1.000000	0.258198
0.950000	0.261509
0.900000	0.264877
0.850000	0.268312
0.800000	0.27184
0.750000	0.275381
0.700000	0.278978
0.650000	0.282648
0.600000	0.286331
0.550000	0.290119
0.500000	0.293966
0.450000	0.297956
0.400000	0.301916
0.350000	0.305962
0.300000	0.310055
0.250000	0.314353
0.200000	0.318702
0.150000	0.323083
0.100000	0.327584
0.050000	0.333023
0.000000	0.341669
-0.050000	0.360681
-0.100000	0.369041
-0.150000	0.378853
-0.200000	0.388666
-0.250000	0.398116
-0.300000	0.407281
-0.350000	0.416553
-0.400000	0.425904
-0.450000	0.4355
-0.500000	0.445334
-0.550000	0.455471
-0.600000	0.465656
-0.650000	0.476213
-0.700000	0.48696
-0.750000	0.497866
-0.800000	0.508972
-0.850000	0.520066
-0.900000	0.53134
-0.950000	0.542494
-1.000000	0.55369
-1.050000	0.565026
-1.100000	0.576212
-1.150000	0.587399
-1.200000	0.598516
-1.250000	0.609357
-1.300000	0.620127
-1.350000	0.630623
-1.400000	0.64101
-1.450000	0.651176
-1.500000	0.661188
-1.550000	0.671092
-1.600000	0.680774
-1.650000	0.69038
-1.700000	0.699685
-1.750000	0.708991
-1.800000	0.718129
-1.850000	0.727064
-1.900000	0.735726
-1.950000	0.744195
-2.000000	0.752544
-2.050000	0.76066
-2.100000	0.768658
-2.150000	0.776508
-2.200000	0.78421
-2.250000	0.791712
-2.300000	0.798971
-2.350000	0.805955
-2.400000	0.812789
-2.450000	0.819404
-2.500000	0.826023
-2.550000	0.832442
-2.600000	0.838747
-2.650000	0.844781
-2.700000	0.850644
-2.750000	0.856337
-2.800000	0.861872
-2.850000	0.867303
-2.900000	0.872528
-2.950000	0.877534
-3.000000	0.882461
-3.050000	0.887185
-3.100000	0.891762
-3.150000	0.89615
-3.200000	0.900414
-3.250000	0.904536
-3.300000	0.908568
-3.350000	0.912456
-3.400000	0.91613
-3.450000	0.91973
-3.500000	0.923222
-3.550000	0.926565
-3.600000	0.929798
-3.650000	0.932902
-3.700000	0.935862
-3.750000	0.938699
-3.800000	0.941478
-3.850000	0.944113
-3.900000	0.946669
-3.950000	0.94906
-4.000000	0.951396
-4.050000	0.953614
-4.100000	0.955808
-4.150000	0.957851
-4.200000	0.959829
-4.250000	0.961764
-4.300000	0.96363
-4.350000	0.965386
-4.400000	0.967067
-4.450000	0.968696
-4.500000	0.970197
-4.550000	0.971644
-4.600000	0.973032
-4.650000	0.974347
-4.700000	0.975587
-4.750000	0.976795
-4.800000	0.977966
-4.850000	0.97909
-4.900000	0.98017
-4.950000	0.981167
-5.000000	0.982143
-5.050000	0.983057
-5.100000	0.983931
-5.150000	0.984781
-5.200000	0.98555
-5.250000	0.986307
-5.300000	0.987026
-5.350000	0.987702
-5.400000	0.988338
-5.450000	0.988961
-5.500000	0.989561
-5.550000	0.990117
-5.600000	0.990648
-5.650000	0.991159
-5.700000	0.991641
-5.750000	0.992106
-5.800000	0.99254
-5.850000	0.992967
-5.900000	0.993353
-5.950000	0.99372
-6.000000	0.994065
-6.050000	0.994371
-6.100000	0.994689
-6.150000	0.994969
-6.200000	0.995243
-6.250000	0.995503
-6.300000	0.995739
-6.350000	0.995975
-6.400000	0.996212
-6.450000	0.996429
-6.500000	0.99663
-6.550000	0.996828
-6.600000	0.997024
-6.650000	0.997191
-6.700000	0.997349
-6.750000	0.997499
-6.800000	0.997635
-6.850000	0.997768
-6.900000	0.997905
-6.950000	0.998016
-7.000000	0.998132
-7.050000	0.99824
-7.100000	0.998346
-7.150000	0.998452
-7.200000	0.998549
-7.250000	0.998636
-7.300000	0.998721
-7.350000	0.998802
-7.400000	0.998876
-7.450000	0.99895
-7.500000	0.999014
-7.550000	0.999073
-7.600000	0.999129
-7.650000	0.999177
-7.700000	0.999237
-7.750000	0.999279
-7.800000	0.999324
-7.850000	0.999365
-7.900000	0.999401
-7.950000	0.999434
-8.000000	0.999467
-8.050000	0.999497
-8.100000	0.999537
-8.150000	0.999561
-8.200000	0.999593
-8.250000	0.999621
-8.300000	0.999645
-8.350000	0.999669
-8.400000	0.999692
-8.450000	0.999715
-8.500000	0.999737
-8.550000	0.999758
-8.600000	0.999772
-8.650000	0.999792
-8.700000	0.999807
-8.750000	0.999821
-8.800000	0.999832
-8.850000	0.999844
-8.900000	0.999859
-8.950000	0.999866
-9.000000	0.999873
-9.050000	0.999885
-9.100000	0.999891
-9.150000	0.999898
-9.200000	0.999906
-9.250000	0.999911
-9.300000	0.999919
-9.350000	0.999921
-9.400000	0.999927
-9.450000	0.999933
-9.500000	0.999937
-9.550000	0.999941
-9.600000	0.999946
-9.650000	0.999948
-9.700000	0.999954
-9.750000	0.999956
-9.800000	0.99996
-9.850000	0.999962
-9.900000	0.999965
-9.950000	1
&
80.450000	6.49908e-14
80.400000	6.62397e-14
80.350000	6.75127e-14
80.300000	6.88101e-14
80.250000	7.01324e-14
80.200000	7.14802e-14
80.150000	7.28538e-14
80.100000	7.42539e-14
80.050000	7.56808e-14
80.000000	7.71352e-14
79.950000	7.86175e-14
79.900000	8.01282e-14
79.850000	8.1668e-14
79.800000	8.32374e-14
79.750000	8.4837e-14
79.700000	8.64672e-14
79.650000	8.81288e-14
79.600000	8.98224e-14
79.550000	9.15484e-14
79.500000	9.33077e-14
79.450000	9.51007e-14
79.400000	9.69282e-14
79.350000	9.87908e-14
79.300000	1.00689e-13
79.250000	1.02624e-13
79.200000	1.04596e-13
79.150000	1.06606e-13
79.100000	1.08654e-13
79.050000	1.10742e-13
79.000000	1.1287e-13
78.950000	1.15039e-13
78.900000	1.1725e-13
78.850000	1.19503e-13
78.800000	1.21799e-13
78.750000	1.2414e-13
78.700000	1.26525e-13
78.650000	1.28956e-13
78.600000	1.31434e-13
78.550000	1.3396e-13
78.500000	1.36534e-13
78.450000	1.39157e-13
78.400000	1.41831e-13
78.350000	1.44556e-13
78.300000	1.47334e-13
78.250000	1.50165e-13
78.200000	1.5305e-13
78.150000	1.55991e-13
78.100000	1.58988e-13
78.050000	1.62043e-13
78.000000	1.65157e-13
77.950000	1.6833e-13
77.900000	1.71565e-13
77.850000	1.74861e-13
77.800000	1.78221e-13
77.750000	1.81645e-13
77.700000	1.85136e-13
77.650000	1.88693e-13
77.600000	1.92318e-13
77.550000	1.96014e-13
77.500000	1.9978e-13
77.450000	2.03618e-13
77.400000	2.07531e-13
77.350000	2.11518e-13
77.300000	2.15582e-13
77.250000	2.19724e-13
77.200000	2.23946e-13
77.150000	2.28249e-13
77.100000	2.32634e-13
77.050000	2.37104e-13
77.000000	2.41659e-13
76.950000	2.46302e-13
76.900000	2.51035e-13
76.850000	2.55858e-13
76.800000	2.60774e-13
76.750000	2.65784e-13
76.700000	2.7089e-13
76.650000	2.76095e-13
76.600000	2.81399e-13
76.550000	2.86806e-13
76.500000	2.92316e-13
76.450000	2.97932e-13
76.400000	3.03656e-13
76.350000	3.0949e-13
76.300000	3.15436e-13
76.250000	3.21497e-13
76.200000	3.27673e-13
76.150000	3.33969e-13
76.100000	3.40385e-13
76.050000	3.46924e-13
76.000000	3.5359e-13
75.950000	3.60383e-13
75.900000	3.67306e-13
75.850000	3.74363e-13
75.800000	3.81555e-13
75.750000	3.88885e-13
75.700000	3.96357e-13
75.650000	4.03971e-13
75.600000	4.11732e-13
75.550000	4.19642e-13
75.500000	4.27704e-13
75.450000	4.35921e-13
75.400000	4.44295e-13
75.350000	4.52831e-13
75.300000	4.6153e-13
75.250000	4.70396e-13
75.200000	4.79433e-13
75.150000	4.88643e-13
75.100000	4.98031e-13
75.050000	5.07598e-13
75.000000	5.1735e-13
74.950000	5.27288e-13
74.900000	5.37418e-13
74.850000	5.47742e-13
74.800000	5.58264e-13
74.750000	5.68988e-13
74.700000	5.79919e-13
74.650000	5.91059e-13
74.600000	6.02413e-13
74.550000	6.13986e-13
74.500000	6.2578e-13
74.450000	6.37802e-13
74.400000	6.50054e-13
74.350000	6.62541e-13
74.300000	6.75268e-13
74.250000	6.8824e-13
74.200000	7.01461e-13
74.150000	7.14935e-13
74.100000	7.28669e-13
74.050000	7.42666e-13
74.000000	7.56932e-13
73.950000	7.71472e-13
73.900000	7.86292e-13
73.850000	8.01396e-13
73.800000	8.1679e-13
73.750000	8.32479e-13
73.700000	8.4847e-13
73.650000	8.64768e-13
73.600000	8.81379e-13
73.550000	8.98309e-13
73.500000	9.15565e-13
73.450000	9.33151e-13
73.400000	9.51076e-13
73.350000	9.69344e-13
73.300000	9.87964e-13
73.250000	1.00694e-12
73.200000	1.02628e-12
73.150000	1.04599e-12
73.100000	1.06609e-12
73.050000	1.08656e-12
73.000000	1.10743e-12
72.950000	1.12871e-12
72.900000	1.15039e-12
72.850000	1.17248e-12
72.800000	1.195e-12
72.750000	1.21795e-12
72.700000	1.24135e-12
72.650000	1.26519e-12
72.600000	1.28949e-12
72.550000	1.31426e-12
72.500000	1.3395e-12
72.450000	1.36523e-12
72.400000	1.39145e-12
72.350000	1.41818e-12
72.300000	1.44542e-12
72.250000	1.47318e-12
72.200000	1.50147e-12
72.150000	1.53031e-12
72.100000	1.5597e-12
72.050000	1.58966e-12
72.000000	1.62019e-12
71.950000	1.65131e-12
71.900000	1.68302e-12
71.850000	1.71535e-12
71.800000	1.74829e-12
71.750000	1.78187e-12
71.700000	1.81609e-12
71.650000	1.85097e-12
71.600000	1.88652e-12
71.550000	1.92275e-12
71.500000	1.95968e-12
71.450000	1.99732e-12
71.400000	2.03568e-12
71.350000	2.07477e-12
71.300000	2.11462e-12
71.250000	2.15523e-12
71.200000	2.19662e-12
71.150000	2.23881e-12
71.100000	2.28181e-12
71.050000	2.32563e-12
71.000000	2.37029e-12
70.950000	2.41581e-12
70.900000	2.46221e-12
70.850000	2.50949e-12
70.800000	2.55769e-12
70.750000	2.6068e-12
70.700000	2.65687e-12
70.650000	2.70789e-12
70.600000	2.75989e-12
70.550000	2.81289e-12
70.500000	2.86691e-12
70.450000	2.92197e-12
70.400000	2.97808e-12
70.350000	3.03527e-12
70.300000	3.09356e-12
70.250000	3.15297e-12
70.200000	3.21352e-12
70.150000	3.27523e-12
70.100000	3.33812e-12
70.050000	3.40222e-12
70.000000	3.46756e-12
69.950000	3.53415e-12
69.900000	3.60201e-12
69.850000	3.67118e-12
69.800000	3.74168e-12
69.750000	3.81353e-12
69.700000	3.88676e-12
69.650000	3.9614e-12
69.600000	4.03746e-12
69.550000	4.11499e-12
69.500000	4.19401e-12
69.450000	4.27455e-12
69.400000	4.35663e-12
69.350000	4.44028e-12
69.300000	4.52554e-12
69.250000	4.61244e-12
69.200000	4.70101e-12
69.150000	4.79128e-12
69.100000	4.88328e-12
69.050000	4.97705e-12
69.000000	5.07261e-12
68.950000	5.17001e-12
68.900000	5.26929e-12
68.850000	5.37046e-12
68.800000	5.47358e-12
68.750000	5.57868e-12
68.700000	5.6858e-12
68.650000	5.79497e-12
68.600000	5.90624e-12
68.550000	6.01964e-12
68.500000	6.13522e-12
68.450000	6.25302e-12
68.400000	6.37308e-12
68.350000	6.49545e-12
68.300000	6.62016e-12
68.250000	6.74727e-12
68.200000	6.87682e-12
68.150000	7.00886e-12
68.100000	7.14343e-12
68.050000	7.28058e-12
68.000000	7.42036e-12
67.950000	7.56283e-12
67.900000	7.70804e-12
67.850000	7.85603e-12
67.800000	8.00686e-12
67.750000	8.16059e-12
67.700000	8.31726e-12
67.650000	8.47695e-12
67.600000	8.6397e-12
67.550000	8.80557e-12
67.500000	8.97463e-12
67.450000	9.14693e-12
67.400000	9.32254e-12
67.350000	9.50152e-12
67.300000	9.68393e-12
67.250000	9.86985e-12
67.200000	1.00593e-11
67.150000	1.02525e-11
67.100000	1.04493e-11
67.050000	1.06499e-11
67.000000	1.08543e-11
66.950000	1.10627e-11
66.900000	1.12751e-11
66.850000	1.14916e-11
66.800000	1.17122e-11
66.750000	1.1937e-11
66.700000	1.21662e-11
66.650000	1.23997e-11
66.600000	1.26378e-11
66.550000	1.28804e-11
66.500000	1.31277e-11
66.450000	1.33797e-11
66.400000	1.36365e-11
66.350000	1.38983e-11
66.300000	1.41651e-11
66.250000	1.4437e-11
66.200000	1.47141e-11
66.150000	1.49966e-11
66.100000	1.52845e-11
66.050000	1.55779e-11
66.000000	1.58769e-11
65.950000	1.61817e-11
65.900000	1.64923e-11
65.850000	1.68089e-11
65.800000	1.71316e-11
65.750000	1.74604e-11
65.700000	1.77956e-11
65.650000	1.81372e-11
65.600000	1.84853e-11
65.550000	1.88401e-11
65.500000	1.92018e-11
65.450000	1.95704e-11
65.400000	1.9946e-11
65.350000	2.03289e-11
65.300000	2.07191e-11
65.250000	2.11168e-11
65.200000	2.15221e-11
65.150000	2.19352e-11
65.100000	2.23562e-11
65.050000	2.27854e-11
65.000000	2.32227e-11
64.950000	2.36684e-11
64.900000	2.41227e-11
64.850000	2.45857e-11
64.800000	2.50576e-11
64.750000	2.55386e-11
64.700000	2.60287e-11
64.650000	2.65283e-11
64.600000	2.70375e-11
64.550000	2.75564e-11
64.500000	2.80853e-11
64.450000	2.86244e-11
64.400000	2.91738e-11
64.350000	2.97337e-11
64.300000	3.03043e-11
64.250000	3.0886e-11
64.200000	3.14787e-11
64.150000	3.20829e-11
64.100000	3.26986e-11
64.050000	3.33262e-11
64.000000	3.39658e-11
63.950000	3.46177e-11
63.900000	3.52821e-11
63.850000	3.59592e-11
63.800000	3.66493e-11
63.750000	3.73527e-11
63.700000	3.80695e-11
63.650000	3.88001e-11
63.600000	3.95447e-11
63.550000	4.03036e-11
63.500000	4.10771e-11
63.450000	4.18654e-11
63.400000	4.26688e-11
63.350000	4.34877e-11
63.300000	4.43222e-11
63.250000	4.51728e-11
63.200000	4.60397e-11
63.150000	4.69232e-11
63.100000	4.78237e-11
63.050000	4.87414e-11
63.000000	4.96768e-11
62.950000	5.06301e-11
62.900000	5.16016e-11
62.850000	5.25918e-11
62.800000	5.36011e-11
62.750000	5.46296e-11
62.700000	5.56779e-11
62.650000	5.67463e-11
62.600000	5.78353e-11
62.550000	5.89451e-11
62.500000	6.00761e-11
62.450000	6.12289e-11
62.400000	6.24038e-11
62.350000	6.36013e-11
62.300000	6.48217e-11
62.250000	6.60655e-11
62.200000	6.73332e-11
62.150000	6.86252e-11
62.100000	6.99419e-11
62.050000	7.1284e-11
62.000000	7.26517e-11
61.950000	7.40458e-11
61.900000	7.54665e-11
61.850000	7.69145e-11
61.800000	7.83903e-11
61.750000	7.98944e-11
61.700000	8.14273e-11
61.650000	8.29897e-11
61.600000	8.4582e-11
61.550000	8.62048e-11
61.500000	8.78588e-11
61.450000	8.95445e-11
61.400000	9.12625e-11
61.350000	9.30135e-11
61.300000	9.47981e-11
61.250000	9.66169e-11
61.200000	9.84705e-11
61.150000	1.0036e-10
61.100000	1.02285e-10
61.050000	1.04248e-10
61.000000	1.06248e-10
60.950000	1.08286e-10
60.900000	1.10364e-10
60.850000	1.12481e-10
60.800000	1.14639e-10
60.750000	1.16838e-10
60.700000	1.1908e-10
60.650000	1.21364e-10
60.600000	1.23692e-10
60.550000	1.26065e-10
60.500000	1.28484e-10
60.450000	1.30949e-10
60.400000	1.33461e-10
60.350000	1.36021e-10
60.300000	1.3863e-10
60.250000	1.4129e-10
60.200000	1.44e-10
60.150000	1.46763e-10
60.100000	1.49578e-10
60.050000	1.52447e-10
60.000000	1.55372e-10
59.950000	1.58352e-10
59.900000	1.6139e-10
59.850000	1.64486e-10
59.800000	1.67641e-10
59.750000	1.70857e-10
59.700000	1.74134e-10
59.650000	1.77474e-10
59.600000	1.80879e-10
59.550000	1.84348e-10
59.500000	1.87884e-10
59.450000	1.91488e-10
59.400000	1.95161e-10
59.350000	1.98905e-10
59.300000	2.0272e-10
59.250000	2.06608e-10
59.200000	2.10571e-10
59.150000	2.1461e-10
59.100000	2.18727e-10
59.050000	2.22922e-10
59.000000	2.27198e-10
58.950000	2.31555e-10
58.900000	2.35997e-10
58.850000	2.40523e-10
58.800000	2.45136e-10
58.750000	2.49838e-10
58.700000	2.5463e-10
58.650000	2.59513e-10
58.600000	2.64491e-10
58.550000	2.69563e-10
58.500000	2.74733e-10
58.450000	2.80002e-10
58.400000	2.85372e-10
58.350000	2.90846e-10
58.300000	2.96424e-10
58.250000	3.02108e-10
58.200000	3.07902e-10
58.150000	3.13807e-10
58.100000	3.19826e-10
58.050000	3.25959e-10
58.000000	3.3221e-10
57.950000	3.38581e-10
57.900000	3.45074e-10
57.850000	3.51692e-10
57.800000	3.58436e-10
57.750000	3.6531e-10
57.700000	3.72316e-10
57.650000	3.79455e-10
57.600000	3.86732e-10
57.550000	3.94148e-10
57.500000	4.01706e-10
57.450000	4.0941e-10
57.400000	4.17261e-10
57.350000	4.25262e-10
57.300000	4.33417e-10
57.250000	4.41728e-10
57.200000	4.50198e-10
57.150000	4.58831e-10
57.100000	4.67629e-10
57.050000	4.76595e-10
57.000000	4.85734e-10
56.950000	4.95048e-10
56.900000	5.0454e-10
56.850000	5.14215e-10
56.800000	5.24074e-10
56.750000	5.34123e-10
56.700000	5.44364e-10
56.650000	5.54802e-10
56.600000	5.65439e-10
56.550000	5.76281e-10
56.500000	5.8733e-10
56.450000	5.98591e-10
56.400000	6.10068e-10
56.350000	6.21765e-10
56.300000	6.33686e-10
56.250000	6.45835e-10
56.200000	6.58217e-10
56.150000	6.70837e-10
56.100000	6.83698e-10
56.050000	6.96806e-10
56.000000	7.10165e-10
55.950000	7.2378e-10
55.900000	7.37656e-10
55.850000	7.51798e-10
55.800000	7.66211e-10
55.750000	7.809e-10
55.700000	7.95871e-10
55.650000	8.11129e-10
55.600000	8.26678e-10
55.550000	8.42526e-10
55.500000	8.58678e-10
55.450000	8.75139e-10
55.400000	8.91915e-10
55.350000	9.09013e-10
55.300000	9.26439e-10
55.250000	9.44198e-10
55.200000	9.62298e-10
55.150000	9.80744e-10
55.100000	9.99544e-10
55.050000	1.0187e-09
55.000000	1.03823e-09
54.950000	1.05813e-09
54.900000	1.07842e-09
54.850000	1.09909e-09
54.800000	1.12015e-09
54.750000	1.14163e-09
54.700000	1.16351e-09
54.650000	1.18581e-09
54.600000	1.20854e-09
54.550000	1.2317e-09
54.500000	1.25531e-09
54.450000	1.27937e-09
54.400000	1.30389e-09
54.350000	1.32888e-09
54.300000	1.35435e-09
54.250000	1.38031e-09
54.200000	1.40677e-09
54.150000	1.43373e-09
54.100000	1.46121e-09
54.050000	1.48921e-09
54.000000	1.51775e-09
53.950000	1.54684e-09
53.900000	1.57649e-09
53.850000	1.6067e-09
53.800000	1.63749e-09
53.750000	1.66888e-09
53.700000	1.70086e-09
53.650000	1.73345e-09
53.600000	1.76667e-09
53.550000	1.80053e-09
53.500000	1.83504e-09
53.450000	1.8702e-09
53.400000	1.90604e-09
53.350000	1.94257e-09
53.300000	1.97979e-09
53.250000	2.01773e-09
53.200000	2.0564e-09
53.150000	2.0958e-09
53.100000	2.13596e-09
53.050000	2.17689e-09
53.000000	2.2186e-09
52.950000	2.26112e-09
52.900000	2.30444e-09
52.850000	2.3486e-09
52.800000	2.3936e-09
52.750000	2.43947e-09
52.700000	2.48621e-09
52.650000	2.53385e-09
52.600000	2.5824e-09
52.550000	2.63188e-09
52.500000	2.6823e-09
52.450000	2.73369e-09
52.400000	2.78607e-09
52.350000	2.83945e-09
52.300000	2.89385e-09
52.250000	2.9493e-09
52.200000	3.0058e-09
52.150000	3.06339e-09
52.100000	3.12208e-09
52.050000	3.1819e-09
52.000000	3.24286e-09
51.950000	3.30498e-09
51.900000	3.3683e-09
51.850000	3.43283e-09
51.800000	3.49859e-09
51.750000	3.56561e-09
51.700000	3.63392e-09
51.650000	3.70354e-09
51.600000	3.77448e-09
51.550000	3.84679e-09
51.500000	3.92048e-09
51.450000	3.99558e-09
51.400000	4.07212e-09
51.350000	4.15012e-09
51.300000	4.22962e-09
51.250000	4.31064e-09
51.200000	4.39321e-09
51.150000	4.47737e-09
51.100000	4.56313e-09
51.050000	4.65053e-09
51.000000	4.73961e-09
50.950000	4.83039e-09
50.900000	4.92291e-09
50.850000	5.01721e-09
50.800000	5.1133e-09
50.750000	5.21124e-09
50.700000	5.31105e-09
50.650000	5.41277e-09
50.600000	5.51644e-09
50.550000	5.6221e-09
50.500000	5.72977e-09
50.450000	5.83951e-09
50.400000	5.95135e-09
50.350000	6.06532e-09
50.300000	6.18148e-09
50.250000	6.29987e-09
50.200000	6.42052e-09
50.150000	6.54347e-09
50.100000	6.66879e-09
50.050000	6.7965e-09
50.000000	6.92665e-09
49.950000	7.05929e-09
49.900000	7.19448e-09
49.850000	7.33225e-09
49.800000	7.47266e-09
49.750000	7.61575e-09
49.700000	7.76158e-09
49.650000	7.91021e-09
49.600000	8.06168e-09
49.550000	8.21604e-09
49.500000	8.37336e-09
49.450000	8.53369e-09
49.400000	8.69709e-09
49.350000	8.86362e-09
49.300000	9.03333e-09
49.250000	9.20629e-09
49.200000	9.38256e-09
49.150000	9.5622e-09
49.100000	9.74528e-09
49.050000	9.93187e-09
49.000000	1.0122e-08
48.950000	1.03158e-08
48.900000	1.05133e-08
48.850000	1.07146e-08
48.800000	1.09197e-08
48.750000	1.11288e-08
48.700000	1.13418e-08
48.650000	1.15589e-08
48.600000	1.17802e-08
48.550000	1.20057e-08
48.500000	1.22356e-08
48.450000	1.24698e-08
48.400000	1.27085e-08
48.350000	1.29518e-08
48.300000	1.31997e-08
48.250000	1.34524e-08
48.200000	1.37099e-08
48.150000	1.39723e-08
48.100000	1.42398e-08
48.050000	1.45123e-08
48.000000	1.47901e-08
47.950000	1.50732e-08
47.900000	1.53617e-08
47.850000	1.56558e-08
47.800000	1.59554e-08
47.750000	1.62608e-08
47.700000	1.6572e-08
47.650000	1.68892e-08
47.600000	1.72124e-08
47.550000	1.75419e-08
47.500000	1.78776e-08
47.450000	1.82197e-08
47.400000	1.85684e-08
47.350000	1.89238e-08
47.300000	1.92859e-08
47.250000	1.9655e-08
47.200000	2.00311e-08
47.150000	2.04145e-08
47.100000	2.08051e-08
47.050000	2.12033e-08
47.000000	2.1609e-08
46.950000	2.20225e-08
46.900000	2.24439e-08
46.850000	2.28734e-08
46.800000	2.33111e-08
46.750000	2.37571e-08
46.700000	2.42117e-08
46.650000	2.4675e-08
46.600000	2.51471e-08
46.550000	2.56283e-08
46.500000	2.61186e-08
46.450000	2.66183e-08
46.400000	2.71276e-08
46.350000	2.76466e-08
46.300000	2.81756e-08
46.250000	2.87146e-08
46.200000	2.9264e-08
46.150000	2.98238e-08
46.100000	3.03944e-08
46.050000	3.09759e-08
46.000000	3.15685e-08
45.950000	3.21724e-08
45.900000	3.27878e-08
45.850000	3.34151e-08
45.800000	3.40543e-08
45.750000	3.47057e-08
45.700000	3.53696e-08
45.650000	3.60461e-08
45.600000	3.67356e-08
45.550000	3.74383e-08
45.500000	3.81544e-08
45.450000	3.88842e-08
45.400000	3.9628e-08
45.350000	4.03859e-08
45.300000	4.11584e-08
45.250000	4.19456e-08
45.200000	4.27478e-08
45.150000	4.35654e-08
45.100000	4.43986e-08
45.050000	4.52477e-08
45.000000	4.61131e-08
44.950000	4.6995e-08
44.900000	4.78937e-08
44.850000	4.88096e-08
44.800000	4.9743e-08
44.750000	5.06943e-08
44.700000	5.16637e-08
44.650000	5.26516e-08
44.600000	5.36584e-08
44.550000	5.46845e-08
44.500000	5.57302e-08
44.450000	5.67958e-08
44.400000	5.78818e-08
44.350000	5.89885e-08
44.300000	6.01164e-08
44.250000	6.12658e-08
44.200000	6.24372e-08
44.150000	6.3631e-08
44.100000	6.48476e-08
44.050000	6.60874e-08
44.000000	6.73509e-08
43.950000	6.86385e-08
43.900000	6.99507e-08
43.850000	7.1288e-08
43.800000	7.26508e-08
43.750000	7.40397e-08
43.700000	7.5455e-08
43.650000	7.68975e-08
43.600000	7.83674e-08
43.550000	7.98654e-08
43.500000	8.13921e-08
43.450000	8.29479e-08
43.400000	8.45334e-08
43.350000	8.61492e-08
43.300000	8.77958e-08
43.250000	8.94739e-08
43.200000	9.1184e-08
43.150000	9.29268e-08
43.100000	9.47029e-08
43.050000	9.65128e-08
43.000000	9.83573e-08
42.950000	1.00237e-07
42.900000	1.02153e-07
42.850000	1.04105e-07
42.800000	1.06094e-07
42.750000	1.08122e-07
42.700000	1.10188e-07
42.650000	1.12294e-07
42.600000	1.14439e-07
42.550000	1.16626e-07
42.500000	1.18855e-07
42.450000	1.21126e-07
42.400000	1.2344e-07
42.350000	1.25799e-07
42.300000	1.28202e-07
42.250000	1.30652e-07
42.200000	1.33148e-07
42.150000	1.35692e-07
42.100000	1.38284e-07
42.050000	1.40926e-07
42.000000	1.43619e-07
41.950000	1.46362e-07
41.900000	1.49158e-07
41.850000	1.52008e-07
41.800000	1.54911e-07
41.750000	1.57871e-07
41.700000	1.60886e-07
41.650000	1.6396e-07
41.600000	1.67091e-07
41.550000	1.70283e-07
41.500000	1.73535e-07
41.450000	1.7685e-07
41.400000	1.80228e-07
41.350000	1.8367e-07
41.300000	1.87178e-07
41.250000	1.90753e-07
41.200000	1.94396e-07
41.150000	1.98108e-07
41.100000	2.01892e-07
41.050000	2.05747e-07
41.000000	2.09676e-07
40.950000	2.1368e-07
40.900000	2.1776e-07
40.850000	2.21919e-07
40.800000	2.26156e-07
40.750000	2.30474e-07
40.700000	2.34875e-07
40.650000	2.3936e-07
40.600000	2.4393e-07
40.550000	2.48587e-07
40.500000	2.53333e-07
40.450000	2.5817e-07
40.400000	2.63099e-07
40.350000	2.68121e-07
40.300000	2.7324e-07
40.250000	2.78456e-07
40.200000	2.83772e-07
40.150000	2.89189e-07
40.100000	2.94709e-07
40.050000	3.00334e-07
40.000000	3.06067e-07
39.950000	3.11909e-07
39.900000	3.17862e-07
39.850000	3.23929e-07
39.800000	3.30112e-07
39.750000	3.36412e-07
39.700000	3.42833e-07
39.650000	3.49375e-07
39.600000	3.56043e-07
39.550000	3.62838e-07
39.500000	3.69762e-07
39.450000	3.76818e-07
39.400000	3.84008e-07
39.350000	3.91336e-07
39.300000	3.98803e-07
39.250000	4.06412e-07
39.200000	4.14167e-07
39.150000	4.22069e-07
39.100000	4.30122e-07
39.050000	4.38328e-07
39.000000	4.46691e-07
38.950000	4.55212e-07
38.900000	4.63897e-07
38.850000	4.72746e-07
38.800000	4.81765e-07
38.750000	4.90955e-07
38.700000	5.0032e-07
38.650000	5.09863e-07
38.600000	5.19588e-07
38.550000	5.29499e-07
38.500000	5.39598e-07
38.450000	5.4989e-07
38.400000	5.60377e-07
38.350000	5.71065e-07
38.300000	5.81956e-07
38.250000	5.93054e-07
38.200000	6.04363e-07
38.150000	6.15888e-07
38.100000	6.27633e-07
38.050000	6.39601e-07
38.000000	6.51796e-07
37.950000	6.64224e-07
37.900000	6.76889e-07
37.850000	6.89795e-07
37.800000	7.02946e-07
37.750000	7.16348e-07
37.700000	7.30005e-07
37.650000	7.43921e-07
37.600000	7.58103e-07
37.550000	7.72555e-07
37.500000	7.87281e-07
37.450000	8.02288e-07
37.400000	8.17581e-07
37.350000	8.33164e-07
37.300000	8.49044e-07
37.250000	8.65226e-07
37.200000	8.81717e-07
37.150000	8.9852e-07
37.100000	9.15644e-07
37.050000	9.33093e-07
37.000000	9.50875e-07
36.950000	9.68994e-07
36.900000	9.87459e-07
36.850000	1.00627e-06
36.800000	1.02545e-06
36.750000	1.04499e-06
36.700000	1.0649e-06
36.650000	1.08518e-06
36.600000	1.10586e-06
36.550000	1.12693e-06
36.500000	1.14839e-06
36.450000	1.17027e-06
36.400000	1.19256e-06
36.350000	1.21528e-06
36.300000	1.23843e-06
36.250000	1.26201e-06
36.200000	1.28605e-06
36.150000	1.31054e-06
36.100000	1.3355e-06
36.050000	1.36094e-06
36.000000	1.38685e-06
35.950000	1.41326e-06
35.900000	1.44018e-06
35.850000	1.4676e-06
35.800000	1.49554e-06
35.750000	1.52402e-06
35.700000	1.55303e-06
35.650000	1.5826e-06
35.600000	1.61273e-06
35.550000	1.64343e-06
35.500000	1.67472e-06
35.450000	1.7066e-06
35.400000	1.73908e-06
35.350000	1.77219e-06
35.300000	1.80592e-06
35.250000	1.84029e-06
35.200000	1.87531e-06
35.150000	1.911e-06
35.100000	1.94737e-06
35.050000	1.98443e-06
35.000000	2.02219e-06
34.950000	2.06067e-06
34.900000	2.09988e-06
34.850000	2.13983e-06
34.800000	2.18055e-06
34.750000	2.22203e-06
34.700000	2.26431e-06
34.650000	2.30738e-06
34.600000	2.35127e-06
34.550000	2.396e-06
34.500000	2.44158e-06
34.450000	2.48802e-06
34.400000	2.53534e-06
34.350000	2.58356e-06
34.300000	2.63269e-06
34.250000	2.68276e-06
34.200000	2.73377e-06
34.150000	2.78576e-06
34.100000	2.83873e-06
34.050000	2.8927e-06
34.000000	2.9477e-06
33.950000	3.00375e-06
33.900000	3.06085e-06
33.850000	3.11904e-06
33.800000	3.17833e-06
33.750000	3.23875e-06
33.700000	3.30031e-06
33.650000	3.36304e-06
33.600000	3.42696e-06
33.550000	3.49208e-06
33.500000	3.55845e-06
33.450000	3.62607e-06
33.400000	3.69497e-06
33.350000	3.76518e-06
33.300000	3.83672e-06
33.250000	3.90962e-06
33.200000	3.9839e-06
33.150000	4.05958e-06
33.100000	4.1367e-06
33.050000	4.21528e-06
33.000000	4.29535e-06
32.950000	4.37693e-06
32.900000	4.46006e-06
32.850000	4.54477e-06
32.800000	4.63108e-06
32.750000	4.71902e-06
32.700000	4.80863e-06
32.650000	4.89993e-06
32.600000	4.99297e-06
32.550000	5.08776e-06
32.500000	5.18435e-06
32.450000	5.28277e-06
32.400000	5.38305e-06
32.350000	5.48523e-06
32.300000	5.58934e-06
32.250000	5.69542e-06
32.200000	5.80351e-06
32.150000	5.91364e-06
32.100000	6.02586e-06
32.050000	6.1402e-06
32.000000	6.2567e-06
31.950000	6.37541e-06
31.900000	6.49636e-06
31.850000	6.6196e-06
31.800000	6.74517e-06
31.750000	6.87311e-06
31.700000	7.00347e-06
31.650000	7.1363e-06
31.600000	7.27164e-06
31.550000	7.40953e-06
31.500000	7.55003e-06
31.450000	7.69319e-06
31.400000	7.83905e-06
31.350000	7.98766e-06
31.300000	8.13909e-06
31.250000	8.29337e-06
31.200000	8.45057e-06
31.150000	8.61074e-06
31.100000	8.77393e-06
31.050000	8.94021e-06
31.000000	9.10962e-06
30.950000	9.28223e-06
30.900000	9.4581e-06
30.850000	9.63729e-06
30.800000	9.81986e-06
30.750000	1.00059e-05
30.700000	1.01954e-05
30.650000	1.03885e-05
30.600000	1.05853e-05
30.550000	1.07857e-05
30.500000	1.09899e-05
30.450000	1.1198e-05
30.400000	1.14101e-05
30.350000	1.16261e-05
30.300000	1.18461e-05
30.250000	1.20704e-05
30.200000	1.22988e-05
30.150000	1.25316e-05
30.100000	1.27688e-05
30.050000	1.30104e-05
30.000000	1.32566e-05
29.950000	1.35074e-05
29.900000	1.37629e-05
29.850000	1.40232e-05
29.800000	1.42885e-05
29.750000	1.45587e-05
29.700000	1.48341e-05
29.650000	1.51146e-05
29.600000	1.54004e-05
29.550000	1.56916e-05
29.500000	1.59882e-05
29.450000	1.62904e-05
29.400000	1.65984e-05
29.350000	1.69121e-05
29.300000	1.72317e-05
29.250000	1.75573e-05
29.200000	1.7889e-05
29.150000	1.8227e-05
29.100000	1.85713e-05
29.050000	1.89222e-05
29.000000	1.92795e-05
28.950000	1.96437e-05
28.900000	2.00146e-05
28.850000	2.03925e-05
28.800000	2.07775e-05
28.750000	2.11698e-05
28.700000	2.15694e-05
28.650000	2.19765e-05
28.600000	2.23912e-05
28.550000	2.28138e-05
28.500000	2.32442e-05
28.450000	2.36828e-05
28.400000	2.41295e-05
28.350000	2.45847e-05
28.300000	2.50483e-05
28.250000	2.55207e-05
28.200000	2.60019e-05
28.150000	2.64921e-05
28.100000	2.69916e-05
28.050000	2.75003e-05
28.000000	2.80186e-05
27.950000	2.85466e-05
27.900000	2.90845e-05
27.850000	2.96325e-05
27.800000	3.01907e-05
27.750000	3.07594e-05
27.700000	3.13387e-05
27.650000	3.19288e-05
27.600000	3.253e-05
27.550000	3.31424e-05
27.500000	3.37662e-05
27.450000	3.44017e-05
27.400000	3.50491e-05
27.350000	3.57086e-05
27.300000	3.63804e-05
27.250000	3.70647e-05
27.200000	3.77618e-05
27.150000	3.8472e-05
27.100000	3.91953e-05
27.050000	3.99322e-05
27.000000	4.06828e-05
26.950000	4.14474e-05
26.900000	4.22263e-05
26.850000	4.30196e-05
26.800000	4.38278e-05
26.750000	4.4651e-05
26.700000	4.54895e-05
26.650000	4.63437e-05
26.600000	4.72137e-05
26.550000	4.81e-05
26.500000	4.90027e-05
26.450000	4.99222e-05
26.400000	5.08588e-05
26.350000	5.18128e-05
26.300000	5.27845e-05
26.250000	5.37743e-05
26.200000	5.47824e-05
26.150000	5.58093e-05
26.100000	5.68552e-05
26.050000	5.79205e-05
26.000000	5.90056e-05
25.950000	6.01108e-05
25.900000	6.12364e-05
25.850000	6.2383e-05
25.800000	6.35507e-05
25.750000	6.47401e-05
25.700000	6.59515e-05
25.650000	6.71853e-05
25.600000	6.84419e-05
25.550000	6.97217e-05
25.500000	7.10252e-05
25.450000	7.23527e-05
25.400000	7.37048e-05
25.350000	7.50818e-05
25.300000	7.64842e-05
25.250000	7.79125e-05
25.200000	7.93671e-05
25.150000	8.08485e-05
25.100000	8.23571e-05
25.050000	8.38936e-05
25.000000	8.54583e-05
24.950000	8.70517e-05
24.900000	8.86745e-05
24.850000	9.03271e-05
24.800000	9.201e-05
24.750000	9.37238e-05
24.700000	9.5469e-05
24.650000	9.72462e-05
24.600000	9.90559e-05
24.550000	0.000100899
24.500000	0.000102775
24.450000	0.000104686
24.400000	0.000106632
24.350000	0.000108614
24.300000	0.000110631
24.250000	0.000112686
24.200000	0.000114777
24.150000	0.000116907
24.100000	0.000119076
24.050000	0.000121284
24.000000	0.000123532
23.950000	0.000125822
23.900000	0.000128152
23.850000	0.000130525
23.800000	0.000132941
23.750000	0.000135401
23.700000	0.000137905
23.650000	0.000140454
23.600000	0.00014305
23.550000	0.000145692
23.500000	0.000148382
23.450000	0.00015112
23.400000	0.000153907
23.350000	0.000156745
23.300000	0.000159634
23.250000	0.000162574
23.200000	0.000165567
23.150000	0.000168613
23.100000	0.000171714
23.050000	0.00017487
23.000000	0.000178082
22.950000	0.000181352
22.900000	0.000184679
22.850000	0.000188066
22.800000	0.000191512
22.750000	0.00019502
22.700000	0.000198589
22.650000	0.000202221
22.600000	0.000205918
22.550000	0.000209679
22.500000	0.000213506
22.450000	0.000217399
22.400000	0.000221361
22.350000	0.000225392
22.300000	0.000229493
22.250000	0.000233665
22.200000	0.000237909
22.150000	0.000242226
22.100000	0.000246617
22.050000	0.000251084
22.000000	0.000255627
21.950000	0.000260247
21.900000	0.000264946
21.850000	0.000269724
21.800000	0.000274583
21.750000	0.000279523
21.700000	0.000284546
21.650000	0.000289653
21.600000	0.000294844
21.550000	0.000300121
21.500000	0.000305484
21.450000	0.000310934
21.400000	0.000316473
21.350000	0.000322101
21.300000	0.000327818
21.250000	0.000333626
21.200000	0.000339525
21.150000	0.000345516
21.100000	0.000351598
21.050000	0.000357774
21.000000	0.000364042
20.950000	0.000370402
20.900000	0.000376855
20.850000	0.0003834
20.800000	0.000390037
20.750000	0.000396765
20.700000	0.000403582
20.650000	0.000410486
20.600000	0.000417476
20.550000	0.000424549
20.500000	0.0004317
20.450000	0.000438924
20.400000	0.000446216
20.350000	0.000453566
20.300000	0.000460964
20.250000	0.000468394
20.200000	0.000475833
20.150000	0.000483248
20.100000	0.000490582
20.050000	0.000497719
&
```
