## Supplementary material for "RNA covariation at helix-level resolution for the identification of evolutionarily conserved RNA structure": HOTAIR_D3.human.infernal.cmalign_1.cov

```
#
# Method Target_E-val [cov_min,cov_max] [FP | TP True Found | Sen PPV F] 
# GTp    0.05           [-9.95,25.60]    [0 | 0 125 0 | 0.00 0.00 0.00] 
#
#-------------------------------------------------------------------------------------------------------
no significant pairs
```
