## Supplementary material for "RNA covariation at helix-level resolution for the identification of evolutionarily conserved RNA structure": HOTAIR_D3.human.infernal.cmalign_1.helixcov

```
# RMs = 22 L = 567

# RM 95-99 104-108, nbp = 5 nbp_cov = 0
# pvals: 0.0328758,0.00380497,0.0392696,0.252099,0.213489
# aggregated LANCASTER        E-value: 0.0133312 P-value: 0.000605963 *

# RM 87-91 117-121, nbp = 5 nbp_cov = 0
# pvals: 0.470505,0.539741,0.480131,0.311289,0.825782
# aggregated LANCASTER        E-value: 15.3844 P-value: 0.69929

# RM 75-83 124-131, nbp = 8 nbp_cov = 0
# pvals: 0.97965,0.356544,0.377545,0.618759,0.329853,0.0340672,0.377545,0.0738227
# aggregated LANCASTER        E-value: 4.79958 P-value: 0.218163

# RM 63-67 138-143, nbp = 5 nbp_cov = 0
# pvals: 0.432949,0.377545,0.377545,0.717901,0.637895
# aggregated LANCASTER        E-value: 15.9221 P-value: 0.723731

# RM 44-51 160-168, nbp = 8 nbp_cov = 0
# pvals: 0.0819941,0.377545,0.618759,0.489934,0.806966,0.100753,0.334823,0.289505
# aggregated LANCASTER        E-value: 4.72221 P-value: 0.214646

# RM 24-29 169-174, nbp = 6 nbp_cov = 0
# pvals: 0.325034,0.936436,0.864585,0.441988,0.0857615,0.377545
# aggregated LANCASTER        E-value: 14.1492 P-value: 0.643145

# RM 8-19 175-187, nbp = 11 nbp_cov = 0
# pvals: 0.377545,0.647303,0.451415,0.363563,0.329853,0.0312135,0.0844978,0.377545,0.377545,0.302285,0.0301012
# aggregated LANCASTER        E-value: 0.460847 P-value: 0.0209476

# RM 240-243 250-253, nbp = 4 nbp_cov = 0
# pvals: 0.231962,0.0209228,0.175493,0.432949
# aggregated LANCASTER        E-value: 0.61037 P-value: 0.0277441

# RM 234-236 263-265, nbp = 3 nbp_cov = 0
# pvals: 0.0123332,0.0575194,0.231962
# aggregated LANCASTER        E-value: 0.158879 P-value: 0.00722176

# RM 274-276 281-283, nbp = 3 nbp_cov = 0
# pvals: 0.293735,0.0613193,0.213489
# aggregated LANCASTER        E-value: 1.28704 P-value: 0.058502

# RM 267-269 286-288, nbp = 3 nbp_cov = 0
# pvals: 0.183106,0.00772434,0.480131
# aggregated LANCASTER        E-value: 0.412446 P-value: 0.0187476

# RM 291-294 300-305, nbp = 4 nbp_cov = 0
# pvals: 0.134323,0.529677,0.363563,0.207648
# aggregated LANCASTER        E-value: 3.58067 P-value: 0.162758

# RM 221-232 308-314, nbp = 7 nbp_cov = 0
# pvals: 0.190908,0.213489,0.113075,0.0279759,0.489934,0.0505847,0.213489
# aggregated LANCASTER        E-value: 0.106399 P-value: 0.00483632

# RM 192-215 332-340, nbp = 6 nbp_cov = 0
# pvals: 0.193615,0.0224954,0.864585,0.489934,0.700821,0.0312135
# aggregated LANCASTER        E-value: 1.547 P-value: 0.070318

# RM 377-378 410-411, nbp = 2 nbp_cov = 0
# pvals: 0.11987,0.0727054
# aggregated LANCASTER        E-value: 0.839684 P-value: 0.0381674

# RM 371-375 414-418, nbp = 5 nbp_cov = 0
# pvals: 0.356544,0.0623099,0.21953,0.389525,0.569653
# aggregated LANCASTER        E-value: 4.16417 P-value: 0.18928

# RM 367-369 422-424, nbp = 3 nbp_cov = 0
# pvals: 0.140133,0.21056,0.470505
# aggregated LANCASTER        E-value: 3.47161 P-value: 0.1578

# RM 357-364 428-438, nbp = 7 nbp_cov = 0
# pvals: 0.398512,0.948705,0.315766,0.0156299,0.377545,0.285519,0.97965
# aggregated LANCASTER        E-value: 8.39319 P-value: 0.381509

# RM 464-474 478-488, nbp = 11 nbp_cov = 0
# pvals: 0.0201907,0.460891,0.628353,0.159047,0.114724,0.0705567,0.289505,0.883558,0.683493,0.579656,0.262667
# aggregated LANCASTER        E-value: 1.34289 P-value: 0.0610402

# RM 447-453 494-502, nbp = 7 nbp_cov = 0
# pvals: 0.509858,0.559806,0.325034,0.848865,0.559806,0.674673,0.0131765
# aggregated LANCASTER        E-value: 8.53449 P-value: 0.387932

# RM 344-353 553-561, nbp = 9 nbp_cov = 0
# pvals: 0.241802,0.854287,0.709432,0.165817,0.599338,0.944115,0.109835,0.170561,0.21056
# aggregated LANCASTER        E-value: 7.10551 P-value: 0.322978

# RM 1-3 563-565, nbp = 3 nbp_cov = 0
# pvals: 0.277781,0.717901,0.114724
# aggregated LANCASTER        E-value: 5.51267 P-value: 0.250576
```
