## Supplementary material for "RNA covariation at helix-level resolution for the identification of evolutionarily conserved RNA structure": HOTAIR_D3.human.infernal.cmalign_1.power

```
# Power analysis of given structure
#
# Powertype = SINGLE SUBSTITUTIONS
# covary left_pos right_pos substitutions power
#----------------------------------------------------------------
1		565		9		0.28
2		564		6		0.16
3		563		6		0.16
8		187		4		0.07
9		186		7		0.20
10		185		6		0.16
11		183		4		0.07
12		182		9		0.28
13		181		9		0.28
14		180		11		0.35
16		178		2		0.00
17		177		2		0.00
18		176		4		0.07
19		175		7		0.20
24		174		6		0.16
25		173		11		0.35
26		172		5		0.11
27		171		5		0.11
28		170		4		0.07
29		169		5		0.11
44		168		6		0.16
45		167		3		0.02
46		166		6		0.16
47		164		8		0.24
48		163		12		0.39
49		162		12		0.39
50		161		17		0.52
51		160		8		0.24
63		143		6		0.16
64		141		2		0.00
65		140		0		0.00
66		139		7		0.20
67		138		9		0.28
75		131		7		0.20
76		130		2		0.00
77		129		4		0.07
78		128		3		0.02
79		127		2		0.00
81		126		4		0.07
82		125		3		0.02
83		124		5		0.11
87		121		4		0.07
88		120		3		0.02
89		119		4		0.07
90		118		6		0.16
91		117		8		0.24
95		108		7		0.20
96		107		5		0.11
97		106		9		0.28
98		105		8		0.24
99		104		10		0.32
192		340		8		0.24
195		339		11		0.35
196		338		12		0.39
197		337		8		0.24
214		334		9		0.28
215		332		13		0.42
221		314		11		0.35
222		313		7		0.20
223		312		14		0.45
229		311		10		0.32
230		310		8		0.24
231		309		12		0.39
232		308		10		0.32
234		265		7		0.20
235		264		9		0.28
236		263		13		0.42
240		253		4		0.07
241		252		9		0.28
242		251		8		0.24
243		250		5		0.11
267		288		6		0.16
268		287		10		0.32
269		286		7		0.20
274		283		11		0.35
275		282		13		0.42
276		281		13		0.42
291		305		11		0.35
292		303		6		0.16
293		301		4		0.07
294		300		6		0.16
344		561		10		0.32
345		560		10		0.32
346		559		13		0.42
347		558		16		0.50
348		557		12		0.39
349		556		8		0.24
350		555		10		0.32
352		554		9		0.28
353		553		9		0.28
357		438		12		0.39
358		437		15		0.47
359		436		14		0.45
360		435		11		0.35
362		430		5		0.11
363		429		11		0.35
364		428		9		0.28
367		424		8		0.24
368		423		12		0.39
369		422		9		0.28
371		418		5		0.11
372		417		5		0.11
373		416		10		0.32
374		415		1		0.00
375		414		18		0.55
377		411		16		0.50
378		410		13		0.42
447		502		4		0.07
448		501		7		0.20
449		500		10		0.32
450		499		12		0.39
451		498		9		0.28
452		495		9		0.28
453		494		8		0.24
464		488		8		0.24
465		487		4		0.07
466		486		3		0.02
467		485		7		0.20
468		484		8		0.24
469		483		11		0.35
470		482		11		0.35
471		481		6		0.16
472		480		7		0.20
473		479		9		0.28
474		478		3		0.02
#
# BPAIRS 125
# avg substitutions per BP 8.0
# BPAIRS expected to covary 28.9 +/- 4.5
# BPAIRS observed to covary 0
#
```
