## Supplementary material for "RNA covariation at helix-level resolution for the identification of evolutionarily conserved RNA structure": HOTAIR_D3.human.infernal.cmalign_1.surv

```
14.200000	0.008
12.150000	0.016
10.750000	0.024
10.550000	0.032
10.050000	0.04
9.350000	0.048
9.250000	0.056
9.050000	0.064
8.450000	0.072
8.250000	0.08
8.150000	0.096
8.000000	0.104
7.900000	0.112
7.500000	0.12
6.750000	0.128
6.350000	0.136
6.150000	0.144
6.100000	0.152
5.700000	0.16
5.600000	0.168
5.550000	0.176
5.200000	0.184
5.100000	0.192
5.050000	0.2
4.500000	0.208
4.200000	0.216
4.100000	0.224
4.050000	0.24
3.900000	0.248
3.500000	0.256
3.350000	0.264
2.900000	0.272
2.750000	0.28
2.650000	0.288
2.550000	0.296
2.400000	0.304
2.250000	0.312
2.200000	0.32
1.950000	0.328
1.900000	0.344
1.850000	0.376
1.750000	0.384
1.550000	0.4
1.400000	0.408
1.250000	0.416
1.100000	0.424
0.900000	0.432
0.800000	0.44
0.750000	0.456
0.700000	0.464
0.600000	0.472
0.500000	0.48
0.450000	0.488
0.350000	0.504
0.300000	0.52
0.250000	0.528
0.050000	0.544
0.000000	0.56
-0.050000	0.64
-0.100000	0.648
-0.150000	0.656
-0.350000	0.672
-0.400000	0.68
-0.450000	0.688
-0.500000	0.696
-0.550000	0.712
-0.600000	0.728
-0.650000	0.752
-0.750000	0.76
-0.850000	0.768
-0.900000	0.776
-1.000000	0.792
-1.050000	0.8
-1.100000	0.808
-1.200000	0.816
-1.300000	0.832
-1.350000	0.84
-1.400000	0.848
-1.450000	0.856
-1.600000	0.864
-1.650000	0.872
-1.750000	0.88
-1.800000	0.888
-1.850000	0.904
-2.450000	0.912
-2.600000	0.92
-2.800000	0.928
-2.850000	0.936
-2.950000	0.952
-3.150000	0.96
-3.900000	0.968
-4.050000	0.976
-4.150000	0.984
-5.150000	1
&
25.600000	9.16145e-06
24.200000	1.83229e-05
24.050000	2.74844e-05
23.400000	3.66458e-05
22.900000	4.58073e-05
22.200000	5.49687e-05
21.750000	6.41302e-05
21.150000	7.32916e-05
20.750000	8.24531e-05
20.450000	9.16145e-05
20.300000	0.000100776
20.250000	0.000109937
19.700000	0.000119099
19.650000	0.00012826
19.400000	0.000137422
19.000000	0.000146583
18.950000	0.000155745
18.750000	0.000164906
18.600000	0.000174068
18.550000	0.00019239
18.500000	0.000201552
18.350000	0.000210713
18.250000	0.000219875
18.200000	0.000247359
18.100000	0.000256521
18.050000	0.000265682
18.000000	0.000274844
17.800000	0.000284005
17.750000	0.000293166
17.650000	0.000311489
17.600000	0.000329812
17.550000	0.000357297
17.400000	0.00037562
17.350000	0.000393942
17.150000	0.000403104
17.100000	0.000421427
16.900000	0.000430588
16.800000	0.000448911
16.650000	0.000467234
16.550000	0.000476396
16.400000	0.000485557
16.350000	0.000494718
16.300000	0.00050388
16.250000	0.000513041
16.200000	0.000531364
16.150000	0.000540526
16.100000	0.000558849
15.950000	0.000604656
15.900000	0.00063214
15.850000	0.000641302
15.800000	0.000659625
15.750000	0.000705432
15.700000	0.000723755
15.650000	0.000751239
15.600000	0.000778723
15.550000	0.000797046
15.500000	0.000806208
15.450000	0.000861177
15.400000	0.000888661
15.350000	0.000897822
15.300000	0.000906984
15.250000	0.000934468
15.200000	0.000971114
15.150000	0.000989437
15.100000	0.00100776
15.050000	0.00106273
15.000000	0.00109021
14.950000	0.00113602
14.900000	0.0011635
14.850000	0.00120015
14.800000	0.00122763
14.750000	0.00124596
14.700000	0.00127344
14.650000	0.00130093
14.600000	0.00134673
14.550000	0.00138338
14.500000	0.00142003
14.450000	0.00143835
14.400000	0.00146583
14.350000	0.00151164
14.300000	0.00152996
14.250000	0.00156661
14.200000	0.00158493
14.150000	0.00162158
14.100000	0.00164906
14.000000	0.00167655
13.950000	0.00169487
13.900000	0.00174068
13.850000	0.00179564
13.800000	0.00185061
13.750000	0.00193307
13.700000	0.00200636
13.650000	0.002043
13.600000	0.0021163
13.550000	0.00214378
13.500000	0.00217126
13.450000	0.00222623
13.400000	0.0022812
13.350000	0.00233617
13.300000	0.00238198
13.250000	0.00240946
13.200000	0.0025194
13.150000	0.00255605
13.100000	0.00260185
13.050000	0.00265682
13.000000	0.00274844
12.950000	0.00279424
12.900000	0.0028767
12.850000	0.00294999
12.800000	0.00302328
12.750000	0.00308741
12.700000	0.0031607
12.650000	0.00317902
12.550000	0.00324315
12.500000	0.00331645
12.450000	0.00336225
12.400000	0.0033989
12.350000	0.00347219
12.300000	0.00354548
12.250000	0.00364626
12.200000	0.00374703
12.150000	0.00381116
12.100000	0.00385697
12.050000	0.00393026
12.000000	0.00401272
11.950000	0.00406768
11.900000	0.00418678
11.850000	0.0042784
11.800000	0.00435169
11.750000	0.00445247
11.700000	0.00452576
11.650000	0.00459905
11.600000	0.00473647
11.550000	0.00484641
11.500000	0.00492886
11.450000	0.00505712
11.400000	0.00516706
11.350000	0.00529532
11.300000	0.00545106
11.250000	0.00558849
11.200000	0.00572591
11.150000	0.00578088
11.100000	0.00592746
11.050000	0.00606488
11.000000	0.00619314
10.950000	0.00625727
10.900000	0.00638553
10.850000	0.00653212
10.800000	0.00669702
10.750000	0.0067978
10.700000	0.00693522
10.650000	0.00704516
10.600000	0.00717342
10.550000	0.00731084
10.500000	0.00745742
10.450000	0.00765897
10.400000	0.00782388
10.350000	0.00799795
10.300000	0.00817202
10.250000	0.0083186
10.200000	0.00852931
10.150000	0.00870338
10.100000	0.00888661
10.050000	0.00906068
10.000000	0.00923474
9.950000	0.00940881
9.900000	0.00965617
9.850000	0.00987605
9.800000	0.0101142
9.750000	0.0103433
9.700000	0.0105815
9.650000	0.0108746
9.600000	0.011122
9.550000	0.0113144
9.500000	0.0116076
9.450000	0.0118824
9.400000	0.0121664
9.350000	0.0124871
9.300000	0.0127894
9.250000	0.0131009
9.200000	0.0133299
9.150000	0.0136414
9.100000	0.0140079
9.050000	0.0143377
9.000000	0.014695
8.950000	0.0150706
8.900000	0.0154829
8.850000	0.0159226
8.800000	0.0162616
8.750000	0.0166372
8.700000	0.0170311
8.650000	0.0174342
8.600000	0.0177366
8.550000	0.018213
8.500000	0.0185703
8.450000	0.0189825
8.400000	0.0194131
8.350000	0.019862
8.300000	0.0203567
8.250000	0.0208057
8.200000	0.0212271
8.150000	0.0217218
8.100000	0.0221799
8.050000	0.0226654
8.000000	0.0230777
7.950000	0.0235358
7.900000	0.0240122
7.850000	0.0245893
7.800000	0.0251024
7.750000	0.0256796
7.700000	0.0262201
7.650000	0.0266965
7.600000	0.0271912
7.550000	0.02775
7.500000	0.0282539
7.450000	0.0288219
7.400000	0.0294449
7.350000	0.0301503
7.300000	0.0308558
7.250000	0.0315795
7.200000	0.0321842
7.150000	0.0328438
7.100000	0.0334668
7.050000	0.0341081
7.000000	0.0347952
6.950000	0.0354457
6.900000	0.036087
6.850000	0.0368474
6.800000	0.0374703
6.750000	0.0381849
6.700000	0.0390095
6.650000	0.039779
6.600000	0.0405944
6.550000	0.0412815
6.500000	0.0421427
6.450000	0.0428848
6.400000	0.0436818
6.350000	0.0443414
6.300000	0.0452118
6.250000	0.0459264
6.200000	0.0467509
6.150000	0.0475021
6.100000	0.0483541
6.050000	0.0490596
6.000000	0.0499757
5.950000	0.050901
5.900000	0.0516798
5.850000	0.0525776
5.800000	0.0534754
5.750000	0.0545015
5.700000	0.0554359
5.650000	0.0563338
5.600000	0.0572774
5.550000	0.0581844
5.500000	0.0592013
5.450000	0.06009
5.400000	0.0608779
5.350000	0.0617848
5.300000	0.062875
5.250000	0.0639561
5.200000	0.0649639
5.150000	0.066164
5.100000	0.0671534
5.050000	0.0681612
5.000000	0.0691506
4.950000	0.0702958
4.900000	0.0715326
4.850000	0.0726686
4.800000	0.0738138
4.750000	0.0749956
4.700000	0.0762691
4.650000	0.0775609
4.600000	0.0790358
4.550000	0.0804742
4.500000	0.0817018
4.450000	0.0830486
4.400000	0.0843587
4.350000	0.0857878
4.300000	0.0869972
4.250000	0.088353
4.200000	0.0898372
4.150000	0.091358
4.100000	0.0926223
4.050000	0.0942255
4.000000	0.0956089
3.950000	0.0971297
3.900000	0.0987055
3.850000	0.100382
3.800000	0.10204
3.750000	0.10368
3.700000	0.10499
3.650000	0.106713
3.600000	0.108252
3.550000	0.109837
3.500000	0.11166
3.450000	0.113153
3.400000	0.114756
3.350000	0.116607
3.300000	0.118412
3.250000	0.12007
3.200000	0.121838
3.150000	0.123982
3.100000	0.125759
3.050000	0.127857
3.000000	0.130028
2.950000	0.131833
2.900000	0.133931
2.850000	0.136396
2.800000	0.138402
2.750000	0.140518
2.700000	0.143029
2.650000	0.145475
2.600000	0.147884
2.550000	0.150165
2.500000	0.152703
2.450000	0.155222
2.400000	0.157824
2.350000	0.160234
2.300000	0.16279
2.250000	0.165355
2.200000	0.168186
2.150000	0.170879
2.100000	0.17339
2.050000	0.176422
2.000000	0.178951
1.950000	0.181983
1.900000	0.185135
1.850000	0.187837
1.800000	0.190613
1.750000	0.193444
1.700000	0.196724
1.650000	0.199683
1.600000	0.202871
1.550000	0.205904
1.500000	0.209009
1.450000	0.212143
1.400000	0.215532
1.350000	0.218858
1.300000	0.222559
1.250000	0.225995
1.200000	0.229091
1.150000	0.232371
1.100000	0.235889
1.050000	0.239242
1.000000	0.242907
0.950000	0.247213
0.900000	0.25118
0.850000	0.255064
0.800000	0.258994
0.750000	0.262961
0.700000	0.266891
0.650000	0.271243
0.600000	0.276227
0.550000	0.280863
0.500000	0.285343
0.450000	0.290061
0.400000	0.294669
0.350000	0.29957
0.300000	0.304756
0.250000	0.310335
0.200000	0.316061
0.150000	0.321732
0.100000	0.328145
0.050000	0.335987
0.000000	0.355327
-0.050000	0.415793
-0.100000	0.437615
-0.150000	0.447848
-0.200000	0.458586
-0.250000	0.470431
-0.300000	0.482735
-0.350000	0.494819
-0.400000	0.506271
-0.450000	0.517613
-0.500000	0.528726
-0.550000	0.539399
-0.600000	0.549733
-0.650000	0.560342
-0.700000	0.570163
-0.750000	0.579819
-0.800000	0.589567
-0.850000	0.598985
-0.900000	0.608531
-0.950000	0.617619
-1.000000	0.626295
-1.050000	0.635906
-1.100000	0.645232
-1.150000	0.654054
-1.200000	0.663207
-1.250000	0.671846
-1.300000	0.680641
-1.350000	0.689665
-1.400000	0.698075
-1.450000	0.706678
-1.500000	0.715445
-1.550000	0.72315
-1.600000	0.731111
-1.650000	0.738926
-1.700000	0.747098
-1.750000	0.754491
-1.800000	0.761866
-1.850000	0.76926
-1.900000	0.776488
-1.950000	0.783707
-2.000000	0.790606
-2.050000	0.797486
-2.100000	0.80443
-2.150000	0.810596
-2.200000	0.817238
-2.250000	0.823285
-2.300000	0.829478
-2.350000	0.83546
-2.400000	0.84158
-2.450000	0.847544
-2.500000	0.852867
-2.550000	0.857833
-2.600000	0.863192
-2.650000	0.868176
-2.700000	0.873453
-2.750000	0.878547
-2.800000	0.883155
-2.850000	0.887369
-2.900000	0.891693
-2.950000	0.896018
-3.000000	0.899966
-3.050000	0.903915
-3.100000	0.90735
-3.150000	0.910804
-3.200000	0.91402
-3.250000	0.917135
-3.300000	0.920405
-3.350000	0.923722
-3.400000	0.926864
-3.450000	0.92975
-3.500000	0.932727
-3.550000	0.935375
-3.600000	0.938069
-3.650000	0.940533
-3.700000	0.943098
-3.750000	0.945453
-3.800000	0.947871
-3.850000	0.950317
-3.900000	0.95236
-3.950000	0.954358
-4.000000	0.956071
-4.050000	0.958123
-4.100000	0.959919
-4.150000	0.961568
-4.200000	0.963446
-4.250000	0.964985
-4.300000	0.966625
-4.350000	0.968191
-4.400000	0.969758
-4.450000	0.971068
-4.500000	0.972277
-4.550000	0.973423
-4.600000	0.974632
-4.650000	0.976061
-4.700000	0.97727
-4.750000	0.97837
-4.800000	0.979414
-4.850000	0.980559
-4.900000	0.981329
-4.950000	0.982163
-5.000000	0.982951
-5.050000	0.983821
-5.100000	0.984664
-5.150000	0.985351
-5.200000	0.986047
-5.250000	0.986624
-5.300000	0.987284
-5.350000	0.987889
-5.400000	0.988539
-5.450000	0.989281
-5.500000	0.989895
-5.550000	0.99038
-5.600000	0.99104
-5.650000	0.991425
-5.700000	0.99191
-5.750000	0.992249
-5.800000	0.992707
-5.850000	0.993111
-5.900000	0.993459
-5.950000	0.993825
-6.000000	0.994137
-6.050000	0.994512
-6.100000	0.99476
-6.150000	0.995062
-6.200000	0.995392
-6.250000	0.995712
-6.300000	0.996006
-6.350000	0.996235
-6.400000	0.996464
-6.450000	0.996656
-6.500000	0.99683
-6.550000	0.997041
-6.600000	0.997206
-6.650000	0.997389
-6.700000	0.997545
-6.750000	0.997646
-6.800000	0.997746
-6.850000	0.997893
-6.900000	0.998049
-6.950000	0.998195
-7.000000	0.998287
-7.050000	0.998397
-7.100000	0.998552
-7.150000	0.998617
-7.200000	0.998644
-7.250000	0.998708
-7.300000	0.998827
-7.350000	0.998882
-7.400000	0.998956
-7.450000	0.998992
-7.500000	0.999038
-7.550000	0.999102
-7.600000	0.999175
-7.700000	0.99923
-7.750000	0.999276
-7.800000	0.999313
-7.850000	0.999359
-7.900000	0.999395
-7.950000	0.999432
-8.000000	0.99945
-8.050000	0.999469
-8.100000	0.999496
-8.150000	0.999524
-8.200000	0.999542
-8.250000	0.999551
-8.300000	0.999588
-8.400000	0.999634
-8.450000	0.99967
-8.500000	0.999707
-8.550000	0.999734
-8.600000	0.99978
-8.650000	0.999808
-8.700000	0.999835
-8.750000	0.999872
-8.800000	0.999899
-8.850000	0.999908
-8.900000	0.999918
-9.000000	0.999936
-9.100000	0.999945
-9.150000	0.999954
-9.550000	0.999973
-9.900000	0.999991
-9.950000	1
&
39.350000	4.57549e-07
38.350000	9.15097e-07
33.850000	1.37265e-06
33.250000	1.83019e-06
32.600000	2.28774e-06
32.500000	2.74529e-06
32.300000	3.20284e-06
31.550000	3.66039e-06
30.800000	4.57549e-06
30.150000	5.03304e-06
30.050000	5.49058e-06
29.850000	5.94813e-06
29.800000	6.40568e-06
29.750000	6.86323e-06
29.500000	7.32078e-06
29.350000	7.77833e-06
29.200000	8.69342e-06
29.150000	9.15097e-06
29.000000	9.60852e-06
28.850000	1.00661e-05
28.800000	1.05236e-05
28.700000	1.14387e-05
28.500000	1.18963e-05
28.350000	1.23538e-05
28.300000	1.28114e-05
28.250000	1.37265e-05
28.200000	1.4184e-05
28.150000	1.50991e-05
28.100000	1.60142e-05
28.000000	1.64718e-05
27.950000	1.69293e-05
27.900000	1.73868e-05
27.850000	1.78444e-05
27.700000	1.87595e-05
27.650000	1.96746e-05
27.500000	2.10472e-05
27.450000	2.19623e-05
27.350000	2.28774e-05
27.300000	2.37925e-05
27.250000	2.42501e-05
27.200000	2.47076e-05
27.150000	2.51652e-05
27.100000	2.60803e-05
27.050000	2.69954e-05
27.000000	2.79105e-05
26.900000	2.88256e-05
26.850000	3.06558e-05
26.800000	3.15709e-05
26.750000	3.29435e-05
26.700000	3.34011e-05
26.650000	3.38586e-05
26.550000	3.43161e-05
26.500000	3.47737e-05
26.450000	3.66039e-05
26.400000	3.70614e-05
26.350000	3.79765e-05
26.300000	3.93492e-05
26.250000	3.98067e-05
26.200000	4.16369e-05
26.150000	4.20945e-05
26.100000	4.30096e-05
26.050000	4.34671e-05
25.900000	4.48398e-05
25.850000	4.57549e-05
25.800000	4.75851e-05
25.750000	4.94153e-05
25.700000	5.03304e-05
25.650000	5.07879e-05
25.600000	5.39907e-05
25.550000	5.49058e-05
25.500000	5.58209e-05
25.450000	5.6736e-05
25.400000	5.71936e-05
25.300000	6.03964e-05
25.250000	6.17691e-05
25.200000	6.31417e-05
25.150000	6.40568e-05
25.100000	6.54295e-05
25.050000	6.68021e-05
25.000000	6.81747e-05
24.950000	7.18351e-05
24.900000	7.45804e-05
24.850000	7.54955e-05
24.800000	7.68682e-05
24.750000	7.96135e-05
24.700000	8.19012e-05
24.650000	8.46465e-05
24.600000	8.64767e-05
24.500000	8.83069e-05
24.450000	8.96795e-05
24.400000	9.10522e-05
24.350000	9.37975e-05
24.300000	9.51701e-05
24.250000	9.65428e-05
24.200000	9.74579e-05
24.150000	9.92881e-05
24.100000	0.000101576
24.050000	0.000104321
24.000000	0.000107066
23.950000	0.000109354
23.900000	0.000111184
23.850000	0.000112557
23.800000	0.000113472
23.750000	0.00011576
23.700000	0.000117132
23.650000	0.000118963
23.600000	0.000120335
23.550000	0.000123538
23.500000	0.000125826
23.450000	0.000128571
23.400000	0.000129486
23.350000	0.000131774
23.300000	0.000134519
23.250000	0.000136349
23.200000	0.00014001
23.150000	0.000143213
23.100000	0.000147331
23.050000	0.000149618
23.000000	0.000153279
22.950000	0.000156482
22.900000	0.0001606
22.850000	0.000163345
22.800000	0.00016792
22.750000	0.000172038
22.700000	0.000173868
22.650000	0.000177071
22.600000	0.000180732
22.550000	0.000183477
22.500000	0.00018668
22.450000	0.000189425
22.400000	0.000193543
22.350000	0.000198119
22.300000	0.000201779
22.250000	0.000205897
22.200000	0.000211387
22.150000	0.000215048
22.100000	0.000221911
22.050000	0.000225571
22.000000	0.000227402
21.950000	0.000234265
21.900000	0.000241128
21.850000	0.000244331
21.800000	0.000248449
21.750000	0.000251652
21.700000	0.000255312
21.650000	0.000258515
21.600000	0.000263548
21.550000	0.000269496
21.500000	0.000273157
21.450000	0.000279562
21.400000	0.00028368
21.350000	0.000292374
21.300000	0.000298322
21.250000	0.00030244
21.200000	0.000309303
21.150000	0.000317081
21.100000	0.000323029
21.050000	0.000337213
21.000000	0.000343161
20.950000	0.000347737
20.900000	0.00035277
20.850000	0.000363294
20.800000	0.000373817
20.750000	0.000382968
20.700000	0.000388001
20.650000	0.000396695
20.600000	0.000402643
20.550000	0.000409048
20.500000	0.000415912
20.450000	0.00042369
20.400000	0.000430096
20.350000	0.000441077
20.300000	0.00044611
20.250000	0.000455261
20.200000	0.000463039
20.150000	0.000474478
20.100000	0.000482714
20.050000	0.000489119
20.000000	0.000497813
19.950000	0.000505591
19.900000	0.00051337
19.850000	0.000521605
19.800000	0.000527554
19.750000	0.000535789
19.700000	0.000546313
19.650000	0.000556837
19.600000	0.000562785
19.550000	0.000572393
19.500000	0.000582917
19.450000	0.000594813
19.400000	0.000605337
19.350000	0.000616318
19.300000	0.000624554
19.250000	0.00063462
19.200000	0.000646059
19.150000	0.000659328
19.100000	0.000672139
19.050000	0.000686323
19.000000	0.000698219
18.950000	0.000708285
18.900000	0.000719724
18.850000	0.00073345
18.800000	0.000744432
18.750000	0.000758158
18.700000	0.000772342
18.650000	0.000783781
18.600000	0.000800253
18.550000	0.000815352
18.500000	0.000827248
18.450000	0.000844177
18.400000	0.000856989
18.350000	0.000870715
18.300000	0.000886272
18.250000	0.000905489
18.200000	0.000924706
18.150000	0.00094072
18.100000	0.000959479
18.050000	0.000971833
18.000000	0.000990135
17.950000	0.00100523
17.900000	0.00102079
17.850000	0.00103589
17.800000	0.00106106
17.750000	0.00108119
17.700000	0.0010972
17.650000	0.00111596
17.600000	0.00113564
17.550000	0.00115531
17.500000	0.00117407
17.450000	0.00119649
17.400000	0.0012125
17.350000	0.00122898
17.300000	0.00124728
17.250000	0.00126649
17.200000	0.001288
17.150000	0.00131454
17.100000	0.00133833
17.050000	0.00136075
17.000000	0.00138225
16.950000	0.00140513
16.900000	0.00142435
16.850000	0.00144951
16.800000	0.00148108
16.750000	0.00151128
16.700000	0.00153691
16.650000	0.00157397
16.600000	0.00160737
16.550000	0.00164168
16.500000	0.00167051
16.450000	0.00170117
16.400000	0.00172816
16.350000	0.00176019
16.300000	0.00178307
16.250000	0.00182242
16.200000	0.00185444
16.150000	0.00189425
16.100000	0.00192719
16.050000	0.00196471
16.000000	0.00199766
15.950000	0.00203472
15.900000	0.00206629
15.850000	0.00210793
15.800000	0.00214499
15.750000	0.00218159
15.700000	0.00222094
15.650000	0.0022548
15.600000	0.00229735
15.550000	0.00234173
15.500000	0.00239023
15.450000	0.00242867
15.400000	0.00246298
15.350000	0.00251286
15.300000	0.00255861
15.250000	0.00260848
15.200000	0.00265104
15.150000	0.00269771
15.100000	0.00274483
15.050000	0.00279105
15.000000	0.00284595
14.950000	0.00290635
14.900000	0.00296675
14.850000	0.00301296
14.800000	0.00307152
14.750000	0.00313375
14.700000	0.00318683
14.650000	0.0032399
14.600000	0.00329023
14.550000	0.00335017
14.500000	0.00341057
14.450000	0.00347142
14.400000	0.00354143
14.350000	0.00360457
14.300000	0.00367091
14.250000	0.00373314
14.200000	0.00380497
14.150000	0.00387864
14.100000	0.00393629
14.050000	0.00400264
14.000000	0.00408133
13.950000	0.00414356
13.900000	0.00421036
13.850000	0.00428403
13.800000	0.00435952
13.750000	0.00444097
13.700000	0.00450868
13.650000	0.00458693
13.600000	0.00466974
13.550000	0.00476308
13.500000	0.00484864
13.450000	0.00494473
13.400000	0.00502937
13.350000	0.0051218
13.300000	0.00521468
13.250000	0.00531626
13.200000	0.0054096
13.150000	0.00551758
13.100000	0.00561138
13.050000	0.00572073
13.000000	0.00582322
12.950000	0.00591885
12.900000	0.00602088
12.850000	0.00611468
12.800000	0.00621397
12.750000	0.00632424
12.700000	0.00643679
12.650000	0.00653654
12.600000	0.00663903
12.550000	0.00674518
12.500000	0.00686186
12.450000	0.00698311
12.400000	0.00709246
12.350000	0.00721646
12.300000	0.00733862
12.250000	0.00745987
12.200000	0.00758844
12.150000	0.00772434
12.100000	0.00785977
12.050000	0.00797873
12.000000	0.00812423
11.950000	0.00827339
11.900000	0.00842896
11.850000	0.00856577
11.800000	0.00872408
11.750000	0.00887827
11.700000	0.00903476
11.650000	0.00918483
11.600000	0.00933994
11.550000	0.00950008
11.500000	0.00965016
11.450000	0.00980893
11.400000	0.00997868
11.350000	0.0101475
11.300000	0.0103218
11.250000	0.0104957
11.200000	0.0106687
11.150000	0.0108398
11.100000	0.0109972
11.050000	0.0111752
11.000000	0.0113564
10.950000	0.0115481
10.900000	0.0117453
10.850000	0.0119438
10.800000	0.0121342
10.750000	0.0123332
10.700000	0.012546
10.650000	0.0127455
10.600000	0.0129592
10.550000	0.0131765
10.500000	0.0134208
10.450000	0.0136583
10.400000	0.0138962
10.350000	0.0141245
10.300000	0.0143588
10.250000	0.014599
10.200000	0.0148603
10.150000	0.0151169
10.100000	0.0153787
10.050000	0.0156299
10.000000	0.0159035
9.950000	0.0161894
9.900000	0.0164708
9.850000	0.016787
9.800000	0.0171201
9.750000	0.0174445
9.700000	0.0177616
9.650000	0.018097
9.600000	0.0184108
9.550000	0.0187476
9.500000	0.0190857
9.450000	0.0194371
9.400000	0.0198132
9.350000	0.0201907
9.300000	0.0205572
9.250000	0.0209228
9.200000	0.0213195
9.150000	0.0217157
9.100000	0.0221037
9.050000	0.0224954
9.000000	0.0229204
8.950000	0.0233382
8.900000	0.0237697
8.850000	0.0242158
8.800000	0.0246591
8.750000	0.0251185
8.700000	0.0255513
8.650000	0.0260171
8.600000	0.0264971
8.550000	0.0269789
8.500000	0.0274634
8.450000	0.0279759
8.400000	0.0285263
8.350000	0.0290649
8.300000	0.0295618
8.250000	0.0301012
8.200000	0.0306521
8.150000	0.0312135
8.100000	0.0317772
8.050000	0.032329
8.000000	0.0328758
7.950000	0.033439
7.900000	0.0340672
7.850000	0.0346813
7.800000	0.0353269
7.750000	0.0359519
7.700000	0.0366272
7.650000	0.0372719
7.600000	0.0378956
7.550000	0.0385755
7.500000	0.0392696
7.450000	0.0399435
7.400000	0.040639
7.350000	0.0413473
7.300000	0.0420812
7.250000	0.0427826
7.200000	0.0435024
7.150000	0.0442504
7.100000	0.0449811
7.050000	0.0457759
7.000000	0.0465661
6.950000	0.0473595
6.900000	0.0481607
6.850000	0.0489399
6.800000	0.0497401
6.750000	0.0505847
6.700000	0.0514038
6.650000	0.0522607
6.600000	0.0531077
6.550000	0.0539779
6.500000	0.0548546
6.450000	0.0557271
6.400000	0.0566207
6.350000	0.0575194
6.300000	0.0584326
6.250000	0.0593994
6.200000	0.0603305
6.150000	0.0613193
6.100000	0.0623099
6.050000	0.0633069
6.000000	0.0642847
5.950000	0.0652922
5.900000	0.0663217
5.850000	0.0673562
5.800000	0.068371
5.750000	0.0694376
5.700000	0.0705567
5.650000	0.0716443
5.600000	0.0727054
5.550000	0.0738227
5.500000	0.0749359
5.450000	0.0760487
5.400000	0.0772278
5.350000	0.0784133
5.300000	0.0795627
5.250000	0.080782
5.200000	0.0819941
5.150000	0.0832519
5.100000	0.0844978
5.050000	0.0857615
5.000000	0.0870189
4.950000	0.0882634
4.900000	0.0895798
4.850000	0.0908939
4.800000	0.0922322
4.750000	0.0936414
4.700000	0.0950461
4.650000	0.0964339
4.600000	0.0978472
4.550000	0.0992798
4.500000	0.100753
4.450000	0.102232
4.400000	0.10374
4.350000	0.105254
4.300000	0.106788
4.250000	0.108322
4.200000	0.109835
4.150000	0.111436
4.100000	0.113075
4.050000	0.114724
4.000000	0.116455
3.950000	0.118179
3.900000	0.11987
3.850000	0.121626
3.800000	0.123449
3.750000	0.125192
3.700000	0.126911
3.650000	0.128738
3.600000	0.130527
3.550000	0.132416
3.500000	0.134323
3.450000	0.136213
3.400000	0.138133
3.350000	0.140133
3.300000	0.142134
3.250000	0.144118
3.200000	0.146182
3.150000	0.148225
3.100000	0.150352
3.050000	0.152458
3.000000	0.154633
2.950000	0.156796
2.900000	0.159047
2.850000	0.16128
2.800000	0.163534
2.750000	0.165817
2.700000	0.168156
2.650000	0.170561
2.600000	0.172974
2.550000	0.175493
2.500000	0.177967
2.450000	0.180509
2.400000	0.183106
2.350000	0.185643
2.300000	0.188247
2.250000	0.190908
2.200000	0.193615
2.150000	0.196364
2.100000	0.199102
2.050000	0.201903
2.000000	0.204721
1.950000	0.207648
1.900000	0.21056
1.850000	0.213489
1.800000	0.216484
1.750000	0.21953
1.700000	0.222568
1.650000	0.225672
1.600000	0.228832
1.550000	0.231962
1.500000	0.235179
1.450000	0.238483
1.400000	0.241802
1.350000	0.245198
1.300000	0.248613
1.250000	0.252099
1.200000	0.25557
1.150000	0.259111
1.100000	0.262667
1.050000	0.266391
1.000000	0.270115
0.950000	0.273939
0.900000	0.277781
0.850000	0.281615
0.800000	0.285519
0.750000	0.289505
0.700000	0.293735
0.650000	0.297984
0.600000	0.302285
0.550000	0.306786
0.500000	0.311289
0.450000	0.315766
0.400000	0.320336
0.350000	0.325034
0.300000	0.329853
0.250000	0.334823
0.200000	0.339926
0.150000	0.345126
0.100000	0.35074
0.050000	0.356544
0.000000	0.363563
-0.050000	0.377545
-0.100000	0.389525
-0.150000	0.398512
-0.200000	0.406871
-0.250000	0.415291
-0.300000	0.424089
-0.350000	0.432949
-0.400000	0.441988
-0.450000	0.451415
-0.500000	0.460891
-0.550000	0.470505
-0.600000	0.480131
-0.650000	0.489934
-0.700000	0.499873
-0.750000	0.509858
-0.800000	0.519759
-0.850000	0.529677
-0.900000	0.539741
-0.950000	0.549756
-1.000000	0.559806
-1.050000	0.569653
-1.100000	0.579656
-1.150000	0.589513
-1.200000	0.599338
-1.250000	0.609124
-1.300000	0.618759
-1.350000	0.628353
-1.400000	0.637895
-1.450000	0.647303
-1.500000	0.656549
-1.550000	0.665639
-1.600000	0.674673
-1.650000	0.683493
-1.700000	0.692218
-1.750000	0.700821
-1.800000	0.709432
-1.850000	0.717901
-1.900000	0.72604
-1.950000	0.734116
-2.000000	0.742003
-2.050000	0.749735
-2.100000	0.757399
-2.150000	0.764958
-2.200000	0.772336
-2.250000	0.779542
-2.300000	0.78657
-2.350000	0.793429
-2.400000	0.800251
-2.450000	0.806966
-2.500000	0.813417
-2.550000	0.819649
-2.600000	0.825782
-2.650000	0.831775
-2.700000	0.837574
-2.750000	0.843315
-2.800000	0.848865
-2.850000	0.854287
-2.900000	0.859473
-2.950000	0.864585
-3.000000	0.869566
-3.050000	0.874381
-3.100000	0.878999
-3.150000	0.883558
-3.200000	0.887991
-3.250000	0.892191
-3.300000	0.896318
-3.350000	0.9004
-3.400000	0.904273
-3.450000	0.908008
-3.500000	0.911638
-3.550000	0.915143
-3.600000	0.918545
-3.650000	0.921787
-3.700000	0.92493
-3.750000	0.927921
-3.800000	0.930873
-3.850000	0.93372
-3.900000	0.936436
-3.950000	0.939024
-4.000000	0.941654
-4.050000	0.944115
-4.100000	0.946483
-4.150000	0.948705
-4.200000	0.950919
-4.250000	0.953063
-4.300000	0.95506
-4.350000	0.956969
-4.400000	0.958857
-4.450000	0.960625
-4.500000	0.962357
-4.550000	0.964082
-4.600000	0.965704
-4.650000	0.967249
-4.700000	0.968744
-4.750000	0.970157
-4.800000	0.971457
-4.850000	0.972777
-4.900000	0.974072
-4.950000	0.975291
-5.000000	0.976481
-5.050000	0.977572
-5.100000	0.978632
-5.150000	0.97965
-5.200000	0.980613
-5.250000	0.981527
-5.300000	0.982424
-5.350000	0.983258
-5.400000	0.984081
-5.450000	0.984857
-5.500000	0.985596
-5.550000	0.986293
-5.600000	0.986981
-5.650000	0.987613
-5.700000	0.988247
-5.750000	0.988842
-5.800000	0.98941
-5.850000	0.98994
-5.900000	0.990455
-5.950000	0.990947
-6.000000	0.9914
-6.050000	0.991836
-6.100000	0.992274
-6.150000	0.992668
-6.200000	0.993032
-6.250000	0.993387
-6.300000	0.993738
-6.350000	0.994056
-6.400000	0.99436
-6.450000	0.994644
-6.500000	0.994938
-6.550000	0.995211
-6.600000	0.995458
-6.650000	0.995707
-6.700000	0.995947
-6.750000	0.996194
-6.800000	0.996402
-6.850000	0.996584
-6.900000	0.996762
-6.950000	0.996935
-7.000000	0.997104
-7.050000	0.997261
-7.100000	0.997413
-7.150000	0.997557
-7.200000	0.997701
-7.250000	0.997815
-7.300000	0.997951
-7.350000	0.998069
-7.400000	0.998189
-7.450000	0.998296
-7.500000	0.998404
-7.550000	0.9985
-7.600000	0.998586
-7.650000	0.998665
-7.700000	0.998743
-7.750000	0.998818
-7.800000	0.998886
-7.850000	0.998951
-7.900000	0.999015
-7.950000	0.999075
-8.000000	0.999122
-8.050000	0.999177
-8.100000	0.999232
-8.150000	0.999276
-8.200000	0.99931
-8.250000	0.999351
-8.300000	0.999387
-8.350000	0.999428
-8.400000	0.999456
-8.450000	0.999487
-8.500000	0.999521
-8.550000	0.999551
-8.600000	0.999577
-8.650000	0.999603
-8.700000	0.999627
-8.750000	0.999649
-8.800000	0.99967
-8.850000	0.999687
-8.900000	0.999714
-8.950000	0.99973
-9.000000	0.999746
-9.050000	0.999757
-9.100000	0.99977
-9.150000	0.999785
-9.200000	0.9998
-9.250000	0.999815
-9.300000	0.999826
-9.350000	0.999836
-9.400000	0.999849
-9.450000	0.999861
-9.500000	0.99987
-9.550000	0.99988
-9.600000	0.999887
-9.650000	0.999895
-9.700000	0.999905
-9.750000	0.999912
-9.800000	0.999915
-9.850000	0.999918
-9.900000	0.999922
-9.950000	1
&
89.150000	9.67554e-18
89.100000	9.90288e-18
89.050000	1.01356e-17
89.000000	1.03737e-17
88.950000	1.06175e-17
88.900000	1.08669e-17
88.850000	1.11223e-17
88.800000	1.13836e-17
88.750000	1.16511e-17
88.700000	1.19248e-17
88.650000	1.2205e-17
88.600000	1.24918e-17
88.550000	1.27853e-17
88.500000	1.30857e-17
88.450000	1.33931e-17
88.400000	1.37078e-17
88.350000	1.40299e-17
88.300000	1.43595e-17
88.250000	1.46969e-17
88.200000	1.50422e-17
88.150000	1.53956e-17
88.100000	1.57574e-17
88.050000	1.61276e-17
88.000000	1.65065e-17
87.950000	1.68943e-17
87.900000	1.72912e-17
87.850000	1.76975e-17
87.800000	1.81132e-17
87.750000	1.85388e-17
87.700000	1.89744e-17
87.650000	1.94201e-17
87.600000	1.98764e-17
87.550000	2.03434e-17
87.500000	2.08213e-17
87.450000	2.13105e-17
87.400000	2.18111e-17
87.350000	2.23235e-17
87.300000	2.2848e-17
87.250000	2.33848e-17
87.200000	2.39341e-17
87.150000	2.44964e-17
87.100000	2.50719e-17
87.050000	2.56609e-17
87.000000	2.62638e-17
86.950000	2.68808e-17
86.900000	2.75123e-17
86.850000	2.81586e-17
86.800000	2.88201e-17
86.750000	2.94972e-17
86.700000	3.01901e-17
86.650000	3.08993e-17
86.600000	3.16252e-17
86.550000	3.23681e-17
86.500000	3.31285e-17
86.450000	3.39067e-17
86.400000	3.47033e-17
86.350000	3.55185e-17
86.300000	3.63529e-17
86.250000	3.72068e-17
86.200000	3.80808e-17
86.150000	3.89754e-17
86.100000	3.9891e-17
86.050000	4.0828e-17
86.000000	4.17871e-17
85.950000	4.27687e-17
85.900000	4.37733e-17
85.850000	4.48016e-17
85.800000	4.5854e-17
85.750000	4.69311e-17
85.700000	4.80335e-17
85.650000	4.91618e-17
85.600000	5.03166e-17
85.550000	5.14985e-17
85.500000	5.27082e-17
85.450000	5.39462e-17
85.400000	5.52134e-17
85.350000	5.65103e-17
85.300000	5.78377e-17
85.250000	5.91962e-17
85.200000	6.05867e-17
85.150000	6.20098e-17
85.100000	6.34663e-17
85.050000	6.4957e-17
85.000000	6.64827e-17
84.950000	6.80443e-17
84.900000	6.96425e-17
84.850000	7.12783e-17
84.800000	7.29525e-17
84.750000	7.46659e-17
84.700000	7.64197e-17
84.650000	7.82146e-17
84.600000	8.00516e-17
84.550000	8.19318e-17
84.500000	8.38562e-17
84.450000	8.58257e-17
84.400000	8.78415e-17
84.350000	8.99046e-17
84.300000	9.20162e-17
84.250000	9.41774e-17
84.200000	9.63893e-17
84.150000	9.86531e-17
84.100000	1.0097e-16
84.050000	1.03342e-16
84.000000	1.05769e-16
83.950000	1.08253e-16
83.900000	1.10795e-16
83.850000	1.13397e-16
83.800000	1.1606e-16
83.750000	1.18786e-16
83.700000	1.21576e-16
83.650000	1.24431e-16
83.600000	1.27353e-16
83.550000	1.30344e-16
83.500000	1.33405e-16
83.450000	1.36538e-16
83.400000	1.39745e-16
83.350000	1.43027e-16
83.300000	1.46386e-16
83.250000	1.49823e-16
83.200000	1.53342e-16
83.150000	1.56943e-16
83.100000	1.60629e-16
83.050000	1.64401e-16
83.000000	1.68262e-16
82.950000	1.72213e-16
82.900000	1.76257e-16
82.850000	1.80396e-16
82.800000	1.84633e-16
82.750000	1.88968e-16
82.700000	1.93406e-16
82.650000	1.97948e-16
82.600000	2.02596e-16
82.550000	2.07354e-16
82.500000	2.12223e-16
82.450000	2.17206e-16
82.400000	2.22307e-16
82.350000	2.27527e-16
82.300000	2.3287e-16
82.250000	2.38338e-16
82.200000	2.43935e-16
82.150000	2.49663e-16
82.100000	2.55525e-16
82.050000	2.61525e-16
82.000000	2.67666e-16
81.950000	2.73951e-16
81.900000	2.80384e-16
81.850000	2.86968e-16
81.800000	2.93706e-16
81.750000	3.00603e-16
81.700000	3.07661e-16
81.650000	3.14885e-16
81.600000	3.22279e-16
81.550000	3.29846e-16
81.500000	3.37591e-16
81.450000	3.45517e-16
81.400000	3.5363e-16
81.350000	3.61933e-16
81.300000	3.70431e-16
81.250000	3.79129e-16
81.200000	3.8803e-16
81.150000	3.97141e-16
81.100000	4.06466e-16
81.050000	4.16009e-16
81.000000	4.25776e-16
80.950000	4.35773e-16
80.900000	4.46005e-16
80.850000	4.56476e-16
80.800000	4.67193e-16
80.750000	4.78162e-16
80.700000	4.89389e-16
80.650000	5.00878e-16
80.600000	5.12638e-16
80.550000	5.24674e-16
80.500000	5.36992e-16
80.450000	5.49599e-16
80.400000	5.62502e-16
80.350000	5.75708e-16
80.300000	5.89224e-16
80.250000	6.03057e-16
80.200000	6.17215e-16
80.150000	6.31705e-16
80.100000	6.46536e-16
80.050000	6.61714e-16
80.000000	6.77249e-16
79.950000	6.93148e-16
79.900000	7.0942e-16
79.850000	7.26075e-16
79.800000	7.4312e-16
79.750000	7.60565e-16
79.700000	7.7842e-16
79.650000	7.96694e-16
79.600000	8.15396e-16
79.550000	8.34538e-16
79.500000	8.54129e-16
79.450000	8.74179e-16
79.400000	8.94701e-16
79.350000	9.15703e-16
79.300000	9.37199e-16
79.250000	9.59199e-16
79.200000	9.81716e-16
79.150000	1.00476e-15
79.100000	1.02835e-15
79.050000	1.05249e-15
79.000000	1.07719e-15
78.950000	1.10248e-15
78.900000	1.12836e-15
78.850000	1.15484e-15
78.800000	1.18195e-15
78.750000	1.20969e-15
78.700000	1.23809e-15
78.650000	1.26715e-15
78.600000	1.29689e-15
78.550000	1.32734e-15
78.500000	1.35849e-15
78.450000	1.39038e-15
78.400000	1.42301e-15
78.350000	1.45641e-15
78.300000	1.4906e-15
78.250000	1.52559e-15
78.200000	1.56139e-15
78.150000	1.59804e-15
78.100000	1.63555e-15
78.050000	1.67394e-15
78.000000	1.71323e-15
77.950000	1.75344e-15
77.900000	1.79459e-15
77.850000	1.83671e-15
77.800000	1.87982e-15
77.750000	1.92394e-15
77.700000	1.9691e-15
77.650000	2.01531e-15
77.600000	2.06261e-15
77.550000	2.11102e-15
77.500000	2.16056e-15
77.450000	2.21127e-15
77.400000	2.26317e-15
77.350000	2.31628e-15
77.300000	2.37064e-15
77.250000	2.42628e-15
77.200000	2.48322e-15
77.150000	2.5415e-15
77.100000	2.60114e-15
77.050000	2.66219e-15
77.000000	2.72467e-15
76.950000	2.78861e-15
76.900000	2.85405e-15
76.850000	2.92103e-15
76.800000	2.98958e-15
76.750000	3.05974e-15
76.700000	3.13154e-15
76.650000	3.20503e-15
76.600000	3.28024e-15
76.550000	3.35722e-15
76.500000	3.436e-15
76.450000	3.51663e-15
76.400000	3.59916e-15
76.350000	3.68362e-15
76.300000	3.77006e-15
76.250000	3.85852e-15
76.200000	3.94907e-15
76.150000	4.04174e-15
76.100000	4.13658e-15
76.050000	4.23364e-15
76.000000	4.33299e-15
75.950000	4.43466e-15
75.900000	4.53872e-15
75.850000	4.64522e-15
75.800000	4.75422e-15
75.750000	4.86578e-15
75.700000	4.97995e-15
75.650000	5.0968e-15
75.600000	5.21639e-15
75.550000	5.33879e-15
75.500000	5.46406e-15
75.450000	5.59226e-15
75.400000	5.72348e-15
75.350000	5.85777e-15
75.300000	5.99521e-15
75.250000	6.13588e-15
75.200000	6.27984e-15
75.150000	6.42719e-15
75.100000	6.57799e-15
75.050000	6.73232e-15
75.000000	6.89028e-15
74.950000	7.05194e-15
74.900000	7.21739e-15
74.850000	7.38672e-15
74.800000	7.56003e-15
74.750000	7.7374e-15
74.700000	7.91893e-15
74.650000	8.10472e-15
74.600000	8.29486e-15
74.550000	8.48947e-15
74.500000	8.68864e-15
74.450000	8.89248e-15
74.400000	9.1011e-15
74.350000	9.31461e-15
74.300000	9.53313e-15
74.250000	9.75678e-15
74.200000	9.98567e-15
74.150000	1.02199e-14
74.100000	1.04597e-14
74.050000	1.07051e-14
74.000000	1.09562e-14
73.950000	1.12132e-14
73.900000	1.14763e-14
73.850000	1.17455e-14
73.800000	1.2021e-14
73.750000	1.2303e-14
73.700000	1.25916e-14
73.650000	1.2887e-14
73.600000	1.31893e-14
73.550000	1.34987e-14
73.500000	1.38153e-14
73.450000	1.41394e-14
73.400000	1.44711e-14
73.350000	1.48105e-14
73.300000	1.51579e-14
73.250000	1.55135e-14
73.200000	1.58774e-14
73.150000	1.62498e-14
73.100000	1.6631e-14
73.050000	1.70211e-14
73.000000	1.74203e-14
72.950000	1.78289e-14
72.900000	1.82471e-14
72.850000	1.86751e-14
72.800000	1.91131e-14
72.750000	1.95614e-14
72.700000	2.00203e-14
72.650000	2.04898e-14
72.600000	2.09704e-14
72.550000	2.14623e-14
72.500000	2.19656e-14
72.450000	2.24808e-14
72.400000	2.30081e-14
72.350000	2.35477e-14
72.300000	2.41e-14
72.250000	2.46652e-14
72.200000	2.52437e-14
72.150000	2.58357e-14
72.100000	2.64417e-14
72.050000	2.70618e-14
72.000000	2.76965e-14
71.950000	2.8346e-14
71.900000	2.90108e-14
71.850000	2.96912e-14
71.800000	3.03875e-14
71.750000	3.11001e-14
71.700000	3.18295e-14
71.650000	3.25759e-14
71.600000	3.33399e-14
71.550000	3.41217e-14
71.500000	3.49219e-14
71.450000	3.57408e-14
71.400000	3.6579e-14
71.350000	3.74368e-14
71.300000	3.83147e-14
71.250000	3.92131e-14
71.200000	4.01327e-14
71.150000	4.10738e-14
71.100000	4.20369e-14
71.050000	4.30227e-14
71.000000	4.40315e-14
70.950000	4.5064e-14
70.900000	4.61207e-14
70.850000	4.72022e-14
70.800000	4.8309e-14
70.750000	4.94418e-14
70.700000	5.06011e-14
70.650000	5.17876e-14
70.600000	5.30019e-14
70.550000	5.42446e-14
70.500000	5.55165e-14
70.450000	5.68182e-14
70.400000	5.81504e-14
70.350000	5.95139e-14
70.300000	6.09093e-14
70.250000	6.23374e-14
70.200000	6.3799e-14
70.150000	6.52948e-14
70.100000	6.68257e-14
70.050000	6.83925e-14
70.000000	6.9996e-14
69.950000	7.16371e-14
69.900000	7.33166e-14
69.850000	7.50355e-14
69.800000	7.67947e-14
69.750000	7.85951e-14
69.700000	8.04377e-14
69.650000	8.23235e-14
69.600000	8.42535e-14
69.550000	8.62288e-14
69.500000	8.82503e-14
69.450000	9.03192e-14
69.400000	9.24366e-14
69.350000	9.46036e-14
69.300000	9.68213e-14
69.250000	9.90911e-14
69.200000	1.01414e-13
69.150000	1.03791e-13
69.100000	1.06225e-13
69.050000	1.08715e-13
69.000000	1.11263e-13
68.950000	1.13871e-13
68.900000	1.16541e-13
68.850000	1.19272e-13
68.800000	1.22068e-13
68.750000	1.2493e-13
68.700000	1.27858e-13
68.650000	1.30855e-13
68.600000	1.33922e-13
68.550000	1.37062e-13
68.500000	1.40274e-13
68.450000	1.43562e-13
68.400000	1.46927e-13
68.350000	1.50371e-13
68.300000	1.53896e-13
68.250000	1.57503e-13
68.200000	1.61195e-13
68.150000	1.64973e-13
68.100000	1.68839e-13
68.050000	1.72797e-13
68.000000	1.76847e-13
67.950000	1.80992e-13
67.900000	1.85233e-13
67.850000	1.89575e-13
67.800000	1.94018e-13
67.750000	1.98565e-13
67.700000	2.03219e-13
67.650000	2.07982e-13
67.600000	2.12856e-13
67.550000	2.17844e-13
67.500000	2.2295e-13
67.450000	2.28175e-13
67.400000	2.33522e-13
67.350000	2.38995e-13
67.300000	2.44596e-13
67.250000	2.50328e-13
67.200000	2.56194e-13
67.150000	2.62198e-13
67.100000	2.68342e-13
67.050000	2.74631e-13
67.000000	2.81066e-13
66.950000	2.87653e-13
66.900000	2.94393e-13
66.850000	3.01292e-13
66.800000	3.08352e-13
66.750000	3.15578e-13
66.700000	3.22972e-13
66.650000	3.3054e-13
66.600000	3.38286e-13
66.550000	3.46212e-13
66.500000	3.54325e-13
66.450000	3.62627e-13
66.400000	3.71124e-13
66.350000	3.7982e-13
66.300000	3.88719e-13
66.250000	3.97827e-13
66.200000	4.07149e-13
66.150000	4.16688e-13
66.100000	4.26451e-13
66.050000	4.36443e-13
66.000000	4.46669e-13
65.950000	4.57134e-13
65.900000	4.67844e-13
65.850000	4.78805e-13
65.800000	4.90023e-13
65.750000	5.01503e-13
65.700000	5.13253e-13
65.650000	5.25277e-13
65.600000	5.37583e-13
65.550000	5.50178e-13
65.500000	5.63067e-13
65.450000	5.76258e-13
65.400000	5.89758e-13
65.350000	6.03574e-13
65.300000	6.17714e-13
65.250000	6.32185e-13
65.200000	6.46994e-13
65.150000	6.62151e-13
65.100000	6.77662e-13
65.050000	6.93537e-13
65.000000	7.09783e-13
64.950000	7.26409e-13
64.900000	7.43425e-13
64.850000	7.6084e-13
64.800000	7.78662e-13
64.750000	7.96901e-13
64.700000	8.15568e-13
64.650000	8.34671e-13
64.600000	8.54222e-13
64.550000	8.74231e-13
64.500000	8.94708e-13
64.450000	9.15664e-13
64.400000	9.37111e-13
64.350000	9.59061e-13
64.300000	9.81524e-13
64.250000	1.00451e-12
64.200000	1.02804e-12
64.150000	1.05212e-12
64.100000	1.07676e-12
64.050000	1.10198e-12
64.000000	1.12779e-12
63.950000	1.1542e-12
63.900000	1.18123e-12
63.850000	1.2089e-12
63.800000	1.23721e-12
63.750000	1.26618e-12
63.700000	1.29584e-12
63.650000	1.32618e-12
63.600000	1.35724e-12
63.550000	1.38903e-12
63.500000	1.42155e-12
63.450000	1.45484e-12
63.400000	1.48891e-12
63.350000	1.52378e-12
63.300000	1.55946e-12
63.250000	1.59598e-12
63.200000	1.63335e-12
63.150000	1.6716e-12
63.100000	1.71074e-12
63.050000	1.7508e-12
63.000000	1.7918e-12
62.950000	1.83375e-12
62.900000	1.87669e-12
62.850000	1.92064e-12
62.800000	1.96561e-12
62.750000	2.01163e-12
62.700000	2.05873e-12
62.650000	2.10694e-12
62.600000	2.15627e-12
62.550000	2.20675e-12
62.500000	2.25842e-12
62.450000	2.3113e-12
62.400000	2.36541e-12
62.350000	2.42079e-12
62.300000	2.47747e-12
62.250000	2.53547e-12
62.200000	2.59483e-12
62.150000	2.65558e-12
62.100000	2.71775e-12
62.050000	2.78138e-12
62.000000	2.84649e-12
61.950000	2.91313e-12
61.900000	2.98132e-12
61.850000	3.05112e-12
61.800000	3.12254e-12
61.750000	3.19564e-12
61.700000	3.27045e-12
61.650000	3.34701e-12
61.600000	3.42536e-12
61.550000	3.50554e-12
61.500000	3.5876e-12
61.450000	3.67157e-12
61.400000	3.75752e-12
61.350000	3.84547e-12
61.300000	3.93548e-12
61.250000	4.0276e-12
61.200000	4.12187e-12
61.150000	4.21835e-12
61.100000	4.31709e-12
61.050000	4.41813e-12
61.000000	4.52154e-12
60.950000	4.62737e-12
60.900000	4.73567e-12
60.850000	4.84651e-12
60.800000	4.95994e-12
60.750000	5.07602e-12
60.700000	5.19482e-12
60.650000	5.3164e-12
60.600000	5.44082e-12
60.550000	5.56815e-12
60.500000	5.69846e-12
60.450000	5.83182e-12
60.400000	5.9683e-12
60.350000	6.10797e-12
60.300000	6.25091e-12
60.250000	6.39719e-12
60.200000	6.54689e-12
60.150000	6.70009e-12
60.100000	6.85688e-12
60.050000	7.01733e-12
60.000000	7.18154e-12
59.950000	7.34958e-12
59.900000	7.52156e-12
59.850000	7.69756e-12
59.800000	7.87767e-12
59.750000	8.062e-12
59.700000	8.25064e-12
59.650000	8.44369e-12
59.600000	8.64125e-12
59.550000	8.84343e-12
59.500000	9.05034e-12
59.450000	9.26209e-12
59.400000	9.4788e-12
59.350000	9.70056e-12
59.300000	9.92752e-12
59.250000	1.01598e-11
59.200000	1.03975e-11
59.150000	1.06407e-11
59.100000	1.08897e-11
59.050000	1.11444e-11
59.000000	1.14051e-11
58.950000	1.16719e-11
58.900000	1.1945e-11
58.850000	1.22244e-11
58.800000	1.25104e-11
58.750000	1.28031e-11
58.700000	1.31026e-11
58.650000	1.3409e-11
58.600000	1.37227e-11
58.550000	1.40437e-11
58.500000	1.43722e-11
58.450000	1.47084e-11
58.400000	1.50524e-11
58.350000	1.54045e-11
58.300000	1.57648e-11
58.250000	1.61336e-11
58.200000	1.65109e-11
58.150000	1.68971e-11
58.100000	1.72923e-11
58.050000	1.76967e-11
58.000000	1.81106e-11
57.950000	1.85342e-11
57.900000	1.89677e-11
57.850000	1.94113e-11
57.800000	1.98652e-11
57.750000	2.03298e-11
57.700000	2.08053e-11
57.650000	2.12918e-11
57.600000	2.17897e-11
57.550000	2.22993e-11
57.500000	2.28208e-11
57.450000	2.33544e-11
57.400000	2.39006e-11
57.350000	2.44595e-11
57.300000	2.50314e-11
57.250000	2.56167e-11
57.200000	2.62157e-11
57.150000	2.68287e-11
57.100000	2.74561e-11
57.050000	2.8098e-11
57.000000	2.8755e-11
56.950000	2.94274e-11
56.900000	3.01154e-11
56.850000	3.08195e-11
56.800000	3.15401e-11
56.750000	3.22775e-11
56.700000	3.30322e-11
56.650000	3.38045e-11
56.600000	3.45948e-11
56.550000	3.54036e-11
56.500000	3.62312e-11
56.450000	3.70783e-11
56.400000	3.79451e-11
56.350000	3.88321e-11
56.300000	3.97399e-11
56.250000	4.06689e-11
56.200000	4.16196e-11
56.150000	4.25925e-11
56.100000	4.35882e-11
56.050000	4.46071e-11
56.000000	4.56498e-11
55.950000	4.67168e-11
55.900000	4.78088e-11
55.850000	4.89263e-11
55.800000	5.00699e-11
55.750000	5.12402e-11
55.700000	5.24378e-11
55.650000	5.36634e-11
55.600000	5.49177e-11
55.550000	5.62012e-11
55.500000	5.75147e-11
55.450000	5.88589e-11
55.400000	6.02345e-11
55.350000	6.16423e-11
55.300000	6.30828e-11
55.250000	6.45571e-11
55.200000	6.60658e-11
55.150000	6.76097e-11
55.100000	6.91896e-11
55.050000	7.08065e-11
55.000000	7.24611e-11
54.950000	7.41543e-11
54.900000	7.58871e-11
54.850000	7.76604e-11
54.800000	7.94751e-11
54.750000	8.13321e-11
54.700000	8.32325e-11
54.650000	8.51773e-11
54.600000	8.71674e-11
54.550000	8.92041e-11
54.500000	9.12883e-11
54.450000	9.34212e-11
54.400000	9.56038e-11
54.350000	9.78374e-11
54.300000	1.00123e-10
54.250000	1.02462e-10
54.200000	1.04856e-10
54.150000	1.07306e-10
54.100000	1.09813e-10
54.050000	1.12378e-10
54.000000	1.15003e-10
53.950000	1.1769e-10
53.900000	1.20439e-10
53.850000	1.23252e-10
53.800000	1.26131e-10
53.750000	1.29078e-10
53.700000	1.32093e-10
53.650000	1.35178e-10
53.600000	1.38335e-10
53.550000	1.41567e-10
53.500000	1.44873e-10
53.450000	1.48257e-10
53.400000	1.51719e-10
53.350000	1.55263e-10
53.300000	1.58889e-10
53.250000	1.626e-10
53.200000	1.66397e-10
53.150000	1.70283e-10
53.100000	1.7426e-10
53.050000	1.7833e-10
53.000000	1.82494e-10
52.950000	1.86756e-10
52.900000	1.91117e-10
52.850000	1.9558e-10
52.800000	2.00147e-10
52.750000	2.0482e-10
52.700000	2.09603e-10
52.650000	2.14497e-10
52.600000	2.19506e-10
52.550000	2.24631e-10
52.500000	2.29876e-10
52.450000	2.35243e-10
52.400000	2.40735e-10
52.350000	2.46356e-10
52.300000	2.52108e-10
52.250000	2.57993e-10
52.200000	2.64017e-10
52.150000	2.7018e-10
52.100000	2.76488e-10
52.050000	2.82942e-10
52.000000	2.89547e-10
51.950000	2.96307e-10
51.900000	3.03223e-10
51.850000	3.10302e-10
51.800000	3.17545e-10
51.750000	3.24957e-10
51.700000	3.32542e-10
51.650000	3.40304e-10
51.600000	3.48247e-10
51.550000	3.56376e-10
51.500000	3.64693e-10
51.450000	3.73205e-10
51.400000	3.81915e-10
51.350000	3.90829e-10
51.300000	3.9995e-10
51.250000	4.09284e-10
51.200000	4.18836e-10
51.150000	4.2861e-10
51.100000	4.38612e-10
51.050000	4.48848e-10
51.000000	4.59322e-10
50.950000	4.7004e-10
50.900000	4.81009e-10
50.850000	4.92233e-10
50.800000	5.03718e-10
50.750000	5.15472e-10
50.700000	5.27499e-10
50.650000	5.39807e-10
50.600000	5.52401e-10
50.550000	5.6529e-10
50.500000	5.78479e-10
50.450000	5.91975e-10
50.400000	6.05786e-10
50.350000	6.19918e-10
50.300000	6.3438e-10
50.250000	6.4918e-10
50.200000	6.64324e-10
50.150000	6.79821e-10
50.100000	6.95679e-10
50.050000	7.11907e-10
50.000000	7.28513e-10
49.950000	7.45506e-10
49.900000	7.62895e-10
49.850000	7.80689e-10
49.800000	7.98898e-10
49.750000	8.17532e-10
49.700000	8.36599e-10
49.650000	8.56111e-10
49.600000	8.76078e-10
49.550000	8.96509e-10
49.500000	9.17417e-10
49.450000	9.38812e-10
49.400000	9.60705e-10
49.350000	9.83109e-10
49.300000	1.00603e-09
49.250000	1.02949e-09
49.200000	1.0535e-09
49.150000	1.07806e-09
49.100000	1.1032e-09
49.050000	1.12892e-09
49.000000	1.15525e-09
48.950000	1.18218e-09
48.900000	1.20975e-09
48.850000	1.23795e-09
48.800000	1.26681e-09
48.750000	1.29635e-09
48.700000	1.32657e-09
48.650000	1.35749e-09
48.600000	1.38914e-09
48.550000	1.42152e-09
48.500000	1.45466e-09
48.450000	1.48857e-09
48.400000	1.52327e-09
48.350000	1.55877e-09
48.300000	1.59511e-09
48.250000	1.63228e-09
48.200000	1.67033e-09
48.150000	1.70926e-09
48.100000	1.7491e-09
48.050000	1.78986e-09
48.000000	1.83157e-09
47.950000	1.87426e-09
47.900000	1.91794e-09
47.850000	1.96263e-09
47.800000	2.00837e-09
47.750000	2.05517e-09
47.700000	2.10306e-09
47.650000	2.15206e-09
47.600000	2.20221e-09
47.550000	2.25352e-09
47.500000	2.30603e-09
47.450000	2.35976e-09
47.400000	2.41474e-09
47.350000	2.471e-09
47.300000	2.52856e-09
47.250000	2.58747e-09
47.200000	2.64775e-09
47.150000	2.70943e-09
47.100000	2.77255e-09
47.050000	2.83714e-09
47.000000	2.90322e-09
46.950000	2.97085e-09
46.900000	3.04005e-09
46.850000	3.11086e-09
46.800000	3.18332e-09
46.750000	3.25746e-09
46.700000	3.33333e-09
46.650000	3.41096e-09
46.600000	3.4904e-09
46.550000	3.57169e-09
46.500000	3.65486e-09
46.450000	3.73998e-09
46.400000	3.82707e-09
46.350000	3.91619e-09
46.300000	4.00738e-09
46.250000	4.10069e-09
46.200000	4.19617e-09
46.150000	4.29387e-09
46.100000	4.39385e-09
46.050000	4.49615e-09
46.000000	4.60083e-09
45.950000	4.70794e-09
45.900000	4.81754e-09
45.850000	4.9297e-09
45.800000	5.04446e-09
45.750000	5.16188e-09
45.700000	5.28204e-09
45.650000	5.405e-09
45.600000	5.53081e-09
45.550000	5.65954e-09
45.500000	5.79127e-09
45.450000	5.92606e-09
45.400000	6.06398e-09
45.350000	6.20511e-09
45.300000	6.34952e-09
45.250000	6.49729e-09
45.200000	6.64849e-09
45.150000	6.80321e-09
45.100000	6.96152e-09
45.050000	7.12351e-09
45.000000	7.28926e-09
44.950000	7.45887e-09
44.900000	7.63242e-09
44.850000	7.81e-09
44.800000	7.99171e-09
44.750000	8.17764e-09
44.700000	8.36789e-09
44.650000	8.56256e-09
44.600000	8.76175e-09
44.550000	8.96557e-09
44.500000	9.17412e-09
44.450000	9.38752e-09
44.400000	9.60588e-09
44.350000	9.82931e-09
44.300000	1.00579e-08
44.250000	1.02919e-08
44.200000	1.05312e-08
44.150000	1.07761e-08
44.100000	1.10268e-08
44.050000	1.12832e-08
44.000000	1.15456e-08
43.950000	1.1814e-08
43.900000	1.20888e-08
43.850000	1.23699e-08
43.800000	1.26575e-08
43.750000	1.29518e-08
43.700000	1.32529e-08
43.650000	1.3561e-08
43.600000	1.38763e-08
43.550000	1.41989e-08
43.500000	1.4529e-08
43.450000	1.48667e-08
43.400000	1.52123e-08
43.350000	1.55659e-08
43.300000	1.59277e-08
43.250000	1.62979e-08
43.200000	1.66767e-08
43.150000	1.70643e-08
43.100000	1.74609e-08
43.050000	1.78667e-08
43.000000	1.82819e-08
42.950000	1.87068e-08
42.900000	1.91415e-08
42.850000	1.95863e-08
42.800000	2.00414e-08
42.750000	2.0507e-08
42.700000	2.09835e-08
42.650000	2.1471e-08
42.600000	2.19699e-08
42.550000	2.24803e-08
42.500000	2.30025e-08
42.450000	2.35369e-08
42.400000	2.40836e-08
42.350000	2.46431e-08
42.300000	2.52155e-08
42.250000	2.58011e-08
42.200000	2.64004e-08
42.150000	2.70136e-08
42.100000	2.76409e-08
42.050000	2.82829e-08
42.000000	2.89397e-08
41.950000	2.96117e-08
41.900000	3.02993e-08
41.850000	3.10029e-08
41.800000	3.17227e-08
41.750000	3.24593e-08
41.700000	3.32129e-08
41.650000	3.3984e-08
41.600000	3.4773e-08
41.550000	3.55802e-08
41.500000	3.64062e-08
41.450000	3.72513e-08
41.400000	3.81159e-08
41.350000	3.90007e-08
41.300000	3.99059e-08
41.250000	4.08321e-08
41.200000	4.17797e-08
41.150000	4.27493e-08
41.100000	4.37414e-08
41.050000	4.47564e-08
41.000000	4.5795e-08
40.950000	4.68576e-08
40.900000	4.79448e-08
40.850000	4.90572e-08
40.800000	5.01954e-08
40.750000	5.136e-08
40.700000	5.25515e-08
40.650000	5.37705e-08
40.600000	5.50179e-08
40.550000	5.62941e-08
40.500000	5.75998e-08
40.450000	5.89358e-08
40.400000	6.03027e-08
40.350000	6.17012e-08
40.300000	6.31322e-08
40.250000	6.45962e-08
40.200000	6.60941e-08
40.150000	6.76267e-08
40.100000	6.91948e-08
40.050000	7.07992e-08
40.000000	7.24407e-08
39.950000	7.41201e-08
39.900000	7.58385e-08
39.850000	7.75965e-08
39.800000	7.93953e-08
39.750000	8.12357e-08
39.700000	8.31186e-08
39.650000	8.50451e-08
39.600000	8.70162e-08
39.550000	8.90329e-08
39.500000	9.10961e-08
39.450000	9.32072e-08
39.400000	9.5367e-08
39.350000	9.75768e-08
39.300000	9.98377e-08
39.250000	1.02151e-07
39.200000	1.04517e-07
39.150000	1.06939e-07
39.100000	1.09416e-07
39.050000	1.11951e-07
39.000000	1.14544e-07
38.950000	1.17197e-07
38.900000	1.19911e-07
38.850000	1.22689e-07
38.800000	1.2553e-07
38.750000	1.28437e-07
38.700000	1.31411e-07
38.650000	1.34454e-07
38.600000	1.37567e-07
38.550000	1.40752e-07
38.500000	1.44011e-07
38.450000	1.47345e-07
38.400000	1.50756e-07
38.350000	1.54246e-07
38.300000	1.57816e-07
38.250000	1.61469e-07
38.200000	1.65206e-07
38.150000	1.69029e-07
38.100000	1.72941e-07
38.050000	1.76943e-07
38.000000	1.81038e-07
37.950000	1.85227e-07
37.900000	1.89512e-07
37.850000	1.93897e-07
37.800000	1.98383e-07
37.750000	2.02972e-07
37.700000	2.07667e-07
37.650000	2.12471e-07
37.600000	2.17385e-07
37.550000	2.22413e-07
37.500000	2.27557e-07
37.450000	2.32819e-07
37.400000	2.38203e-07
37.350000	2.43711e-07
37.300000	2.49346e-07
37.250000	2.55111e-07
37.200000	2.61009e-07
37.150000	2.67043e-07
37.100000	2.73216e-07
37.050000	2.79531e-07
37.000000	2.85992e-07
36.950000	2.92602e-07
36.900000	2.99364e-07
36.850000	3.06283e-07
36.800000	3.1336e-07
36.750000	3.20601e-07
36.700000	3.28008e-07
36.650000	3.35587e-07
36.600000	3.43339e-07
36.550000	3.51271e-07
36.500000	3.59385e-07
36.450000	3.67686e-07
36.400000	3.76178e-07
36.350000	3.84866e-07
36.300000	3.93754e-07
36.250000	4.02847e-07
36.200000	4.12149e-07
36.150000	4.21665e-07
36.100000	4.314e-07
36.050000	4.41359e-07
36.000000	4.51548e-07
35.950000	4.61971e-07
35.900000	4.72634e-07
35.850000	4.83542e-07
35.800000	4.94702e-07
35.750000	5.06118e-07
35.700000	5.17796e-07
35.650000	5.29744e-07
35.600000	5.41966e-07
35.550000	5.54469e-07
35.500000	5.6726e-07
35.450000	5.80345e-07
35.400000	5.93731e-07
35.350000	6.07425e-07
35.300000	6.21433e-07
35.250000	6.35764e-07
35.200000	6.50423e-07
35.150000	6.6542e-07
35.100000	6.80762e-07
35.050000	6.96456e-07
35.000000	7.1251e-07
34.950000	7.28934e-07
34.900000	7.45735e-07
34.850000	7.62921e-07
34.800000	7.80503e-07
34.750000	7.98488e-07
34.700000	8.16886e-07
34.650000	8.35707e-07
34.600000	8.5496e-07
34.550000	8.74654e-07
34.500000	8.94801e-07
34.450000	9.1541e-07
34.400000	9.36493e-07
34.350000	9.58059e-07
34.300000	9.80119e-07
34.250000	1.00269e-06
34.200000	1.02577e-06
34.150000	1.04939e-06
34.100000	1.07354e-06
34.050000	1.09825e-06
34.000000	1.12353e-06
33.950000	1.14938e-06
33.900000	1.17583e-06
33.850000	1.20289e-06
33.800000	1.23056e-06
33.750000	1.25887e-06
33.700000	1.28783e-06
33.650000	1.31745e-06
33.600000	1.34775e-06
33.550000	1.37875e-06
33.500000	1.41045e-06
33.450000	1.44288e-06
33.400000	1.47605e-06
33.350000	1.50999e-06
33.300000	1.54469e-06
33.250000	1.5802e-06
33.200000	1.61651e-06
33.150000	1.65366e-06
33.100000	1.69166e-06
33.050000	1.73053e-06
33.000000	1.77028e-06
32.950000	1.81095e-06
32.900000	1.85254e-06
32.850000	1.89509e-06
32.800000	1.93861e-06
32.750000	1.98312e-06
32.700000	2.02866e-06
32.650000	2.07523e-06
32.600000	2.12287e-06
32.550000	2.17159e-06
32.500000	2.22143e-06
32.450000	2.27241e-06
32.400000	2.32455e-06
32.350000	2.37788e-06
32.300000	2.43243e-06
32.250000	2.48823e-06
32.200000	2.5453e-06
32.150000	2.60367e-06
32.100000	2.66337e-06
32.050000	2.72444e-06
32.000000	2.7869e-06
31.950000	2.85078e-06
31.900000	2.91612e-06
31.850000	2.98296e-06
31.800000	3.05131e-06
31.750000	3.12122e-06
31.700000	3.19273e-06
31.650000	3.26587e-06
31.600000	3.34067e-06
31.550000	3.41718e-06
31.500000	3.49543e-06
31.450000	3.57546e-06
31.400000	3.65732e-06
31.350000	3.74103e-06
31.300000	3.82666e-06
31.250000	3.91423e-06
31.200000	4.0038e-06
31.150000	4.0954e-06
31.100000	4.18909e-06
31.050000	4.28491e-06
31.000000	4.3829e-06
30.950000	4.48313e-06
30.900000	4.58563e-06
30.850000	4.69047e-06
30.800000	4.79768e-06
30.750000	4.90733e-06
30.700000	5.01948e-06
30.650000	5.13416e-06
30.600000	5.25146e-06
30.550000	5.37141e-06
30.500000	5.49409e-06
30.450000	5.61956e-06
30.400000	5.74787e-06
30.350000	5.87909e-06
30.300000	6.01329e-06
30.250000	6.15053e-06
30.200000	6.29088e-06
30.150000	6.43441e-06
30.100000	6.58119e-06
30.050000	6.73131e-06
30.000000	6.88482e-06
29.950000	7.04181e-06
29.900000	7.20235e-06
29.850000	7.36652e-06
29.800000	7.53442e-06
29.750000	7.70611e-06
29.700000	7.88168e-06
29.650000	8.06123e-06
29.600000	8.24484e-06
29.550000	8.43259e-06
29.500000	8.6246e-06
29.450000	8.82093e-06
29.400000	9.02171e-06
29.350000	9.22702e-06
29.300000	9.43696e-06
29.250000	9.65165e-06
29.200000	9.87118e-06
29.150000	1.00957e-05
29.100000	1.03252e-05
29.050000	1.05599e-05
29.000000	1.07999e-05
28.950000	1.10454e-05
28.900000	1.12963e-05
28.850000	1.15529e-05
28.800000	1.18153e-05
28.750000	1.20836e-05
28.700000	1.23579e-05
28.650000	1.26384e-05
28.600000	1.29252e-05
28.550000	1.32185e-05
28.500000	1.35184e-05
28.450000	1.3825e-05
28.400000	1.41384e-05
28.350000	1.4459e-05
28.300000	1.47867e-05
28.250000	1.51218e-05
28.200000	1.54644e-05
28.150000	1.58147e-05
28.100000	1.61728e-05
28.050000	1.6539e-05
28.000000	1.69133e-05
27.950000	1.72961e-05
27.900000	1.76874e-05
27.850000	1.80875e-05
27.800000	1.84966e-05
27.750000	1.89148e-05
27.700000	1.93423e-05
27.650000	1.97794e-05
27.600000	2.02263e-05
27.550000	2.06832e-05
27.500000	2.11502e-05
27.450000	2.16277e-05
27.400000	2.21159e-05
27.350000	2.26149e-05
27.300000	2.3125e-05
27.250000	2.36466e-05
27.200000	2.41797e-05
27.150000	2.47247e-05
27.100000	2.52819e-05
27.050000	2.58514e-05
27.000000	2.64336e-05
26.950000	2.70288e-05
26.900000	2.76372e-05
26.850000	2.8259e-05
26.800000	2.88947e-05
26.750000	2.95445e-05
26.700000	3.02087e-05
26.650000	3.08877e-05
26.600000	3.15817e-05
26.550000	3.2291e-05
26.500000	3.3016e-05
26.450000	3.37571e-05
26.400000	3.45146e-05
26.350000	3.52888e-05
26.300000	3.60801e-05
26.250000	3.68889e-05
26.200000	3.77155e-05
26.150000	3.85604e-05
26.100000	3.94238e-05
26.050000	4.03063e-05
26.000000	4.12082e-05
25.950000	4.213e-05
25.900000	4.3072e-05
25.850000	4.40347e-05
25.800000	4.50186e-05
25.750000	4.6024e-05
25.700000	4.70515e-05
25.650000	4.81015e-05
25.600000	4.91745e-05
25.550000	5.0271e-05
25.500000	5.13915e-05
25.450000	5.25364e-05
25.400000	5.37064e-05
25.350000	5.49019e-05
25.300000	5.61234e-05
25.250000	5.73716e-05
25.200000	5.86469e-05
25.150000	5.995e-05
25.100000	6.12813e-05
25.050000	6.26416e-05
25.000000	6.40315e-05
24.950000	6.54514e-05
24.900000	6.69021e-05
24.850000	6.83842e-05
24.800000	6.98983e-05
24.750000	7.14452e-05
24.700000	7.30254e-05
24.650000	7.46396e-05
24.600000	7.62887e-05
24.550000	7.79732e-05
24.500000	7.96939e-05
24.450000	8.14515e-05
24.400000	8.32468e-05
24.350000	8.50806e-05
24.300000	8.69536e-05
24.250000	8.88666e-05
24.200000	9.08205e-05
24.150000	9.28159e-05
24.100000	9.48539e-05
24.050000	9.69352e-05
24.000000	9.90607e-05
23.950000	0.000101231
23.900000	0.000103448
23.850000	0.000105711
23.800000	0.000108022
23.750000	0.000110382
23.700000	0.000112791
23.650000	0.000115252
23.600000	0.000117763
23.550000	0.000120327
23.500000	0.000122945
23.450000	0.000125618
23.400000	0.000128346
23.350000	0.000131131
23.300000	0.000133973
23.250000	0.000136875
23.200000	0.000139836
23.150000	0.000142859
23.100000	0.000145943
23.050000	0.000149091
23.000000	0.000152303
22.950000	0.000155581
22.900000	0.000158926
22.850000	0.000162338
22.800000	0.00016582
22.750000	0.000169372
22.700000	0.000172995
22.650000	0.000176692
22.600000	0.000180462
22.550000	0.000184307
22.500000	0.000188229
22.450000	0.000192228
22.400000	0.000196306
22.350000	0.000200465
22.300000	0.000204704
22.250000	0.000209027
22.200000	0.000213433
22.150000	0.000217924
22.100000	0.000222501
22.050000	0.000227166
22.000000	0.000231919
21.950000	0.000236762
21.900000	0.000241696
21.850000	0.000246722
21.800000	0.000251841
21.750000	0.000257055
21.700000	0.000262363
21.650000	0.000267767
21.600000	0.000273269
21.550000	0.000278868
21.500000	0.000284565
21.450000	0.000290362
21.400000	0.000296259
21.350000	0.000302255
21.300000	0.000308352
21.250000	0.00031455
21.200000	0.000320849
21.150000	0.000327248
21.100000	0.000333747
21.050000	0.000340347
21.000000	0.000347044
20.950000	0.00035384
20.900000	0.000360732
20.850000	0.000367718
20.800000	0.000374796
20.750000	0.000381962
20.700000	0.000389215
20.650000	0.000396549
20.600000	0.000403958
20.550000	0.000411438
20.500000	0.00041898
20.450000	0.000426576
20.400000	0.000434214
20.350000	0.000441881
20.300000	0.00044956
20.250000	0.000457231
20.200000	0.000464866
20.150000	0.00047243
20.100000	0.000479874
20.050000	0.000487127
20.000000	0.000494075
19.950000	0.000500499
&
```
