## Supplementary material for "RNA covariation at helix-level resolution for the identification of evolutionarily conserved RNA structure": HOTAIR_D3_1.helixcov

```
# RMs = 22 L = 571

# RM 95-99 106-110, nbp = 5 nbp_cov = 0
# pvals: 0.0551159,0.00471138,0.0368542,0.107307,0.206707
# aggregated LANCASTER        E-value: 0.00957482 P-value: 0.000435219 *

# RM 87-91 119-123, nbp = 5 nbp_cov = 0
# pvals: 0.46096,0.541113,0.47069,0.32456,0.82204
# aggregated LANCASTER        E-value: 15.1743 P-value: 0.68974

# RM 75-83 126-133, nbp = 8 nbp_cov = 0
# pvals: 0.981832,0.356408,0.374908,0.601528,0.395769,0.0349178,0.374908,0.074245
# aggregated LANCASTER        E-value: 5.10344 P-value: 0.231974

# RM 63-67 140-145, nbp = 5 nbp_cov = 0
# pvals: 0.432351,0.374908,0.374908,0.686261,0.640184
# aggregated LANCASTER        E-value: 15.5982 P-value: 0.709007

# RM 44-51 162-170, nbp = 8 nbp_cov = 0
# pvals: 0.0899783,0.374908,0.601528,0.47069,0.788964,0.10572,0.301742,0.288807
# aggregated LANCASTER        E-value: 4.37415 P-value: 0.198825

# RM 24-29 171-176, nbp = 6 nbp_cov = 0
# pvals: 0.329443,0.946121,0.856703,0.441828,0.0874083,0.374908
# aggregated LANCASTER        E-value: 14.6294 P-value: 0.664975

# RM 8-19 177-189, nbp = 11 nbp_cov = 0
# pvals: 0.374908,0.668297,0.422903,0.363316,0.319848,0.03241,0.0861267,0.374908,0.374908,0.306203,0.029484
# aggregated LANCASTER        E-value: 0.420107 P-value: 0.0190958

# RM 242-245 252-255, nbp = 4 nbp_cov = 0
# pvals: 0.258402,0.0193241,0.1848,0.432351
# aggregated LANCASTER        E-value: 0.721153 P-value: 0.0327797

# RM 236-238 265-267, nbp = 3 nbp_cov = 0
# pvals: 0.0481872,0.0607734,0.262005
# aggregated LANCASTER        E-value: 0.428431 P-value: 0.0194742

# RM 276-278 286-288, nbp = 3 nbp_cov = 0
# pvals: 0.280915,0.0123241,0.137084
# aggregated LANCASTER        E-value: 0.297846 P-value: 0.0135385

# RM 269-271 291-293, nbp = 3 nbp_cov = 0
# pvals: 0.277098,0.00704716,0.41374
# aggregated LANCASTER        E-value: 0.508198 P-value: 0.0230999

# RM 296-299 305-310, nbp = 4 nbp_cov = 0
# pvals: 0.143086,0.297288,0.363316,0.234488
# aggregated LANCASTER        E-value: 2.6716 P-value: 0.121436

# RM 223-234 313-319, nbp = 7 nbp_cov = 0
# pvals: 0.082388,0.209659,0.117105,0.0273637,0.490282,0.0481872,0.215576
# aggregated LANCASTER        E-value: 0.0564938 P-value: 0.0025679

# RM 194-217 337-345, nbp = 6 nbp_cov = 0
# pvals: 0.251419,0.0176714,0.774794,0.422903,0.46096,0.0278762
# aggregated LANCASTER        E-value: 0.814676 P-value: 0.0370307

# RM 382-383 411-412, nbp = 2 nbp_cov = 0
# pvals: 0.129529,0.0657584
# aggregated LANCASTER        E-value: 0.833507 P-value: 0.0378867

# RM 376-380 415-419, nbp = 5 nbp_cov = 0
# pvals: 0.46096,0.0533406,0.125909,0.0776735,0.668297
# aggregated LANCASTER        E-value: 2.15233 P-value: 0.0978333

# RM 372-374 423-425, nbp = 3 nbp_cov = 0
# pvals: 0.0533406,0.107307,0.591658
# aggregated LANCASTER        E-value: 1.48684 P-value: 0.0675834

# RM 362-369 428-438, nbp = 7 nbp_cov = 0
# pvals: 0.781925,0.965841,0.315234,0.0151064,0.374908,0.277098,0.973074
# aggregated LANCASTER        E-value: 11.5473 P-value: 0.524879

# RM 464-474 481-491, nbp = 11 nbp_cov = 0
# pvals: 0.0268668,0.480447,0.686261,0.182266,0.145114,0.0699336,0.288807,0.88142,0.686261,0.591658,0.258402
# aggregated LANCASTER        E-value: 1.88396 P-value: 0.0856344

# RM 447-453 497-505, nbp = 7 nbp_cov = 0
# pvals: 0.51036,0.581682,0.297288,0.845611,0.561493,0.677359,0.0123241
# aggregated LANCASTER        E-value: 8.2499 P-value: 0.374996

# RM 349-358 557-565, nbp = 9 nbp_cov = 0
# pvals: 0.277098,0.500266,0.46096,0.125909,0.339626,0.923836,0.047354,0.432351,0.0382305
# aggregated LANCASTER        E-value: 1.33602 P-value: 0.0607282

# RM 1-3 567-569, nbp = 3 nbp_cov = 0
# pvals: 0.0231506,0.686261,0.127674
# aggregated LANCASTER        E-value: 1.02546 P-value: 0.046612
```
