## Supplementary material for "RNA covariation at helix-level resolution for the identification of evolutionarily conserved RNA structure": HOTAIR_D3_1.power

```
# Power analysis of given structure
#
# Powertype = SINGLE SUBSTITUTIONS
# covary left_pos right_pos substitutions power
#----------------------------------------------------------------
1		569		10		0.32
2		568		7		0.20
3		567		8		0.24
8		189		3		0.02
9		188		6		0.16
10		187		5		0.11
11		185		4		0.07
12		184		9		0.28
13		183		9		0.28
14		182		11		0.35
16		180		2		0.00
17		179		2		0.00
18		178		4		0.07
19		177		7		0.20
24		176		6		0.16
25		175		11		0.35
26		174		6		0.16
27		173		5		0.11
28		172		4		0.07
29		171		5		0.11
44		170		6		0.16
45		169		3		0.02
46		168		6		0.16
47		166		8		0.24
48		165		12		0.39
49		164		12		0.39
50		163		17		0.52
51		162		8		0.24
63		145		6		0.16
64		143		2		0.00
65		142		0		0.00
66		141		7		0.20
67		140		9		0.28
75		133		7		0.20
76		132		2		0.00
77		131		4		0.07
78		130		3		0.02
79		129		3		0.02
81		128		4		0.07
82		127		3		0.02
83		126		5		0.11
87		123		4		0.07
88		122		3		0.02
89		121		4		0.07
90		120		6		0.16
91		119		7		0.20
95		110		7		0.20
96		109		5		0.11
97		108		9		0.28
98		107		9		0.28
99		106		10		0.32
194		345		8		0.24
197		344		11		0.35
198		343		14		0.45
199		342		8		0.24
216		339		9		0.28
217		337		14		0.45
223		319		12		0.39
224		318		7		0.20
225		317		14		0.45
231		316		10		0.32
232		315		8		0.24
233		314		12		0.39
234		313		10		0.32
236		267		9		0.28
237		266		9		0.28
238		265		12		0.39
242		255		4		0.07
243		254		7		0.20
244		253		7		0.20
245		252		5		0.11
269		293		5		0.11
270		292		9		0.28
271		291		8		0.24
276		288		11		0.35
277		287		12		0.39
278		286		15		0.47
296		310		11		0.35
297		308		5		0.11
298		306		4		0.07
299		305		7		0.20
349		565		9		0.28
350		564		12		0.39
351		563		12		0.39
352		562		18		0.55
353		561		12		0.39
354		560		8		0.24
355		559		12		0.39
357		558		9		0.28
358		557		10		0.32
362		438		11		0.35
363		437		15		0.47
364		436		14		0.45
365		435		11		0.35
367		430		5		0.11
368		429		11		0.35
369		428		9		0.28
372		425		7		0.20
373		424		12		0.39
374		423		8		0.24
376		419		6		0.16
377		418		6		0.16
378		417		10		0.32
379		416		3		0.02
380		415		19		0.57
382		412		16		0.50
383		411		13		0.42
447		505		4		0.07
448		504		7		0.20
449		503		10		0.32
450		502		12		0.39
451		501		9		0.28
452		498		9		0.28
453		497		8		0.24
464		491		8		0.24
465		490		3		0.02
466		489		3		0.02
467		488		7		0.20
468		487		7		0.20
469		486		11		0.35
470		485		11		0.35
471		484		6		0.16
472		483		7		0.20
473		482		9		0.28
474		481		3		0.02
#
# BPAIRS 125
# avg substitutions per BP 8.0
# BPAIRS expected to covary 29.1 +/- 4.5
# BPAIRS observed to covary 0
#
```
