## Supplementary material for "RNA covariation at helix-level resolution for the identification of evolutionarily conserved RNA structure": HOTAIR_D3_1.surv

```
13.450000	0.008
12.300000	0.016
10.650000	0.032
10.050000	0.04
9.600000	0.048
9.350000	0.056
8.850000	0.064
8.450000	0.072
8.400000	0.08
8.350000	0.088
8.200000	0.096
7.950000	0.104
7.750000	0.112
7.600000	0.12
7.500000	0.128
6.900000	0.136
6.850000	0.152
6.550000	0.168
6.450000	0.176
6.150000	0.184
5.900000	0.192
5.700000	0.2
5.500000	0.208
5.350000	0.216
5.150000	0.224
5.000000	0.232
4.950000	0.24
4.850000	0.248
4.300000	0.256
4.250000	0.272
3.950000	0.28
3.700000	0.296
3.650000	0.304
3.600000	0.312
3.400000	0.32
3.250000	0.328
3.200000	0.336
2.400000	0.344
2.350000	0.352
1.950000	0.36
1.900000	0.368
1.800000	0.376
1.500000	0.384
1.250000	0.392
1.150000	0.408
1.100000	0.416
0.900000	0.44
0.850000	0.448
0.750000	0.464
0.650000	0.48
0.600000	0.488
0.550000	0.496
0.450000	0.504
0.400000	0.512
0.350000	0.52
0.300000	0.528
0.200000	0.536
0.050000	0.544
0.000000	0.56
-0.050000	0.64
-0.150000	0.648
-0.250000	0.656
-0.300000	0.672
-0.350000	0.696
-0.400000	0.704
-0.500000	0.736
-0.550000	0.752
-0.600000	0.76
-0.650000	0.768
-0.700000	0.776
-0.750000	0.784
-0.900000	0.792
-1.000000	0.8
-1.100000	0.808
-1.150000	0.824
-1.200000	0.84
-1.400000	0.848
-1.550000	0.864
-1.600000	0.872
-1.650000	0.904
-2.200000	0.912
-2.250000	0.92
-2.300000	0.928
-2.550000	0.936
-2.750000	0.944
-2.850000	0.952
-3.100000	0.96
-3.650000	0.968
-4.050000	0.976
-4.550000	0.984
-4.800000	0.992
-5.200000	1
&
26.050000	9.16145e-06
25.450000	1.83229e-05
23.350000	3.66458e-05
23.050000	4.58073e-05
21.450000	5.49687e-05
21.000000	6.41302e-05
20.700000	8.24531e-05
19.950000	9.16145e-05
19.800000	0.000100776
19.750000	0.000109937
19.700000	0.000119099
19.600000	0.00012826
19.550000	0.000137422
19.450000	0.000146583
19.400000	0.000155745
19.200000	0.000164906
18.950000	0.000174068
18.800000	0.000183229
18.600000	0.000201552
18.500000	0.000219875
18.400000	0.000238198
18.350000	0.000247359
18.300000	0.000256521
18.250000	0.000265682
18.200000	0.000274844
18.150000	0.000284005
18.000000	0.000293166
17.950000	0.000302328
17.900000	0.000311489
17.850000	0.000320651
17.800000	0.000329812
17.700000	0.000338974
17.600000	0.000348135
17.400000	0.00037562
17.300000	0.000393942
17.250000	0.000403104
17.200000	0.000412265
17.100000	0.000430588
17.000000	0.00043975
16.850000	0.000467234
16.800000	0.000485557
16.700000	0.00050388
16.600000	0.000522203
16.550000	0.000531364
16.400000	0.000540526
16.350000	0.000549687
16.250000	0.000558849
16.150000	0.000577171
16.100000	0.000595494
16.050000	0.000604656
15.950000	0.000613817
15.900000	0.00063214
15.800000	0.000650463
15.750000	0.000677947
15.600000	0.000705432
15.550000	0.000714593
15.500000	0.000723755
15.450000	0.000732916
15.400000	0.000769562
15.350000	0.000797046
15.300000	0.000833692
15.250000	0.000842854
15.200000	0.000879499
15.150000	0.000897822
15.100000	0.000906984
15.050000	0.000952791
15.000000	0.000980275
14.950000	0.000998598
14.900000	0.00101692
14.850000	0.00104441
14.800000	0.00106273
14.750000	0.00110854
14.700000	0.00112686
14.650000	0.00113602
14.600000	0.0011635
14.550000	0.00121847
14.500000	0.00125512
14.450000	0.00129176
14.400000	0.00130093
14.350000	0.00132841
14.300000	0.00136506
14.250000	0.0014017
14.200000	0.00143835
14.150000	0.00147499
14.100000	0.00151164
14.050000	0.00154829
14.000000	0.00159409
13.950000	0.00163074
13.900000	0.00166738
13.850000	0.00170403
13.800000	0.00174984
13.750000	0.00179564
13.700000	0.00183229
13.650000	0.0018781
13.600000	0.0019239
13.550000	0.00195139
13.500000	0.00197887
13.450000	0.002043
13.400000	0.00206133
13.350000	0.00210713
13.300000	0.0021621
13.250000	0.00221707
13.200000	0.00227204
13.150000	0.00233617
13.100000	0.0024003
13.050000	0.00247359
13.000000	0.0025194
12.950000	0.00258353
12.900000	0.00266598
12.850000	0.00269347
12.800000	0.00274844
12.750000	0.0028034
12.700000	0.00289502
12.650000	0.00297747
12.600000	0.00305076
12.550000	0.00307825
12.500000	0.00311489
12.450000	0.00318819
12.400000	0.00325232
12.350000	0.00331645
12.300000	0.00337141
12.250000	0.003518
12.200000	0.00359129
12.150000	0.00364626
12.100000	0.00372871
12.050000	0.00382033
12.000000	0.00393026
11.950000	0.00400355
11.900000	0.00405852
11.850000	0.00413181
11.800000	0.00420511
11.750000	0.00426008
11.700000	0.00435169
11.650000	0.00448911
11.600000	0.00457156
11.550000	0.00476396
11.500000	0.00485557
11.450000	0.00496551
11.400000	0.00508461
11.350000	0.00516706
11.300000	0.00523119
11.250000	0.00533197
11.200000	0.00545106
11.150000	0.00559765
11.100000	0.00570758
11.050000	0.0057992
11.000000	0.00589081
10.950000	0.00602824
10.900000	0.00618398
10.850000	0.00635805
10.800000	0.00644966
10.750000	0.00658708
10.700000	0.00671534
10.650000	0.00683444
10.600000	0.00694438
10.550000	0.00710013
10.500000	0.0072009
10.450000	0.00733832
10.400000	0.00751239
10.350000	0.0077231
10.300000	0.00792466
10.250000	0.00819034
10.200000	0.00833692
10.150000	0.00853847
10.100000	0.00869422
10.050000	0.00893242
10.000000	0.00912481
9.950000	0.00926223
9.900000	0.00940881
9.850000	0.00965617
9.800000	0.00998598
9.750000	0.0101692
9.700000	0.0103524
9.650000	0.0106548
9.600000	0.0108197
9.550000	0.0110579
9.500000	0.0112869
9.450000	0.0116534
9.400000	0.0118916
9.350000	0.0121847
9.300000	0.0124596
9.250000	0.0127894
9.200000	0.0131558
9.150000	0.0134215
9.100000	0.0137513
9.050000	0.0141086
9.000000	0.0145026
8.950000	0.0148232
8.900000	0.0152355
8.850000	0.0156478
8.800000	0.0160417
8.750000	0.0163807
8.700000	0.0167838
8.650000	0.0172235
8.600000	0.017645
8.550000	0.0179564
8.500000	0.0183687
8.450000	0.0187077
8.400000	0.0190833
8.350000	0.0194956
8.300000	0.019917
8.250000	0.0203659
8.200000	0.0207782
8.150000	0.0213095
8.100000	0.0217768
8.050000	0.0224089
8.000000	0.0230319
7.950000	0.0234258
7.900000	0.0238106
7.850000	0.0243053
7.800000	0.0249741
7.750000	0.0254139
7.700000	0.025991
7.650000	0.0265591
7.600000	0.0270354
7.550000	0.0276126
7.500000	0.0281898
7.450000	0.0287578
7.400000	0.0294632
7.350000	0.0300312
7.300000	0.0306451
7.250000	0.0312314
7.200000	0.0320101
7.150000	0.0327705
7.100000	0.0333202
7.050000	0.033934
7.000000	0.034612
6.950000	0.0353082
6.900000	0.0359953
6.850000	0.0366733
6.800000	0.0373604
6.750000	0.0381391
6.700000	0.0389178
6.650000	0.0397241
6.600000	0.0405394
6.550000	0.0411532
6.500000	0.0418495
6.450000	0.0427107
6.400000	0.0434711
6.350000	0.0443414
6.300000	0.0452209
6.250000	0.0460638
6.200000	0.0467509
6.150000	0.047667
6.100000	0.0485649
6.050000	0.0493161
6.000000	0.050049
5.950000	0.0508461
5.900000	0.0517164
5.850000	0.0525226
5.800000	0.0537044
5.750000	0.0546114
5.700000	0.0554909
5.650000	0.0563521
5.600000	0.0573049
5.550000	0.0582027
5.500000	0.059128
5.450000	0.0599617
5.400000	0.0607954
5.350000	0.0619039
5.300000	0.0627926
5.250000	0.0638828
5.200000	0.0650005
5.150000	0.066219
5.100000	0.0673733
5.050000	0.0685368
5.000000	0.0695996
4.950000	0.0705065
4.900000	0.0717525
4.850000	0.0728977
4.800000	0.0740703
4.750000	0.0754262
4.700000	0.0766081
4.650000	0.0777532
4.600000	0.0792649
4.550000	0.0804101
4.500000	0.0817293
4.450000	0.0829844
4.400000	0.0843587
4.350000	0.0857054
4.300000	0.0870521
4.250000	0.0883897
4.200000	0.089828
4.150000	0.0910465
4.100000	0.0924207
4.050000	0.0938682
4.000000	0.0954257
3.950000	0.0966991
3.900000	0.0983482
3.850000	0.10008
3.800000	0.101518
3.750000	0.103085
3.700000	0.104789
3.650000	0.106419
3.600000	0.108114
3.550000	0.10958
3.500000	0.111101
3.450000	0.113034
3.400000	0.114839
3.350000	0.116616
3.300000	0.118458
3.250000	0.120299
3.200000	0.12215
3.150000	0.124129
3.100000	0.126062
3.050000	0.128215
3.000000	0.130148
2.950000	0.132071
2.900000	0.134206
2.850000	0.136322
2.800000	0.138796
2.750000	0.141022
2.700000	0.143029
2.650000	0.145456
2.600000	0.147921
2.550000	0.15001
2.500000	0.152254
2.450000	0.154508
2.400000	0.157146
2.350000	0.159299
2.300000	0.161947
2.250000	0.16454
2.200000	0.167041
2.150000	0.169698
2.100000	0.172373
2.050000	0.175002
2.000000	0.177989
1.950000	0.180618
1.900000	0.183431
1.850000	0.186518
1.800000	0.189541
1.750000	0.19262
1.700000	0.196009
1.650000	0.199152
1.600000	0.202367
1.550000	0.205464
1.500000	0.208744
1.450000	0.212225
1.400000	0.215835
1.350000	0.21938
1.300000	0.222742
1.250000	0.226105
1.200000	0.229476
1.150000	0.232921
1.100000	0.236457
1.050000	0.239792
1.000000	0.243603
0.950000	0.247662
0.900000	0.251665
0.850000	0.255504
0.800000	0.259672
0.750000	0.26374
0.700000	0.267762
0.650000	0.272251
0.600000	0.276868
0.550000	0.281559
0.500000	0.286305
0.450000	0.290775
0.400000	0.295228
0.350000	0.299854
0.300000	0.304866
0.250000	0.31061
0.200000	0.316162
0.150000	0.322025
0.100000	0.328704
0.050000	0.337032
0.000000	0.357233
-0.050000	0.418294
-0.100000	0.440015
-0.150000	0.449946
-0.200000	0.460299
-0.250000	0.471173
-0.300000	0.481727
-0.350000	0.492758
-0.400000	0.503413
-0.450000	0.514086
-0.500000	0.524713
-0.550000	0.535386
-0.600000	0.545885
-0.650000	0.556073
-0.700000	0.565976
-0.750000	0.575449
-0.800000	0.585289
-0.850000	0.595256
-0.900000	0.604839
-0.950000	0.614404
-1.000000	0.623684
-1.050000	0.633707
-1.100000	0.643079
-1.150000	0.651938
-1.200000	0.660779
-1.250000	0.66973
-1.300000	0.67869
-1.350000	0.688117
-1.400000	0.697232
-1.450000	0.705752
-1.500000	0.714282
-1.550000	0.723049
-1.600000	0.731679
-1.650000	0.739824
-1.700000	0.747804
-1.750000	0.755646
-1.800000	0.763131
-1.850000	0.770625
-1.900000	0.777945
-1.950000	0.785439
-2.000000	0.792246
-2.050000	0.798824
-2.100000	0.805667
-2.150000	0.812282
-2.200000	0.818631
-2.250000	0.824861
-2.300000	0.830843
-2.350000	0.837054
-2.400000	0.84267
-2.450000	0.848387
-2.500000	0.854195
-2.550000	0.859308
-2.600000	0.864456
-2.650000	0.869385
-2.700000	0.874268
-2.750000	0.878849
-2.800000	0.883558
-2.850000	0.8879
-2.900000	0.892344
-2.950000	0.896503
-3.000000	0.900333
-3.050000	0.904299
-3.100000	0.907808
-3.150000	0.911253
-3.200000	0.914762
-3.250000	0.918005
-3.300000	0.921028
-3.350000	0.924281
-3.400000	0.927515
-3.450000	0.930694
-3.500000	0.933442
-3.550000	0.935861
-3.600000	0.938783
-3.650000	0.941238
-3.700000	0.943556
-3.750000	0.946094
-3.800000	0.94821
-3.850000	0.950528
-3.900000	0.95302
-3.950000	0.95499
-4.000000	0.95695
-4.050000	0.958819
-4.100000	0.96056
-4.150000	0.962374
-4.200000	0.964069
-4.250000	0.96569
-4.300000	0.967413
-4.350000	0.96886
-4.400000	0.970317
-4.450000	0.971682
-4.500000	0.972855
-4.550000	0.973991
-4.600000	0.975392
-4.650000	0.976428
-4.700000	0.97771
-4.750000	0.978791
-4.800000	0.979845
-4.850000	0.980724
-4.900000	0.981778
-4.950000	0.982694
-5.000000	0.983482
-5.050000	0.984389
-5.100000	0.984966
-5.150000	0.985827
-5.200000	0.986615
-5.250000	0.987311
-5.300000	0.988136
-5.350000	0.988805
-5.400000	0.9894
-5.450000	0.989913
-5.500000	0.990472
-5.550000	0.991113
-5.600000	0.991691
-5.650000	0.992149
-5.700000	0.992653
-5.750000	0.993083
-5.800000	0.993505
-5.850000	0.993853
-5.900000	0.994393
-5.950000	0.994686
-6.000000	0.994915
-6.050000	0.995254
-6.100000	0.995603
-6.150000	0.995804
-6.200000	0.996152
-6.250000	0.996345
-6.300000	0.996564
-6.350000	0.996766
-6.400000	0.997032
-6.450000	0.997169
-6.500000	0.997362
-6.550000	0.997481
-6.600000	0.9976
-6.650000	0.997774
-6.700000	0.997984
-6.750000	0.998085
-6.800000	0.998168
-6.850000	0.998259
-6.900000	0.998351
-6.950000	0.998424
-7.000000	0.998534
-7.050000	0.99869
-7.100000	0.998736
-7.150000	0.998818
-7.200000	0.998855
-7.250000	0.998937
-7.300000	0.998992
-7.350000	0.999056
-7.400000	0.999111
-7.450000	0.999175
-7.500000	0.999267
-7.550000	0.999322
-7.600000	0.999395
-7.650000	0.999414
-7.700000	0.999459
-7.750000	0.999496
-7.800000	0.999542
-7.850000	0.999597
-7.900000	0.999606
-7.950000	0.999634
-8.000000	0.999652
-8.050000	0.999689
-8.100000	0.999725
-8.250000	0.99978
-8.300000	0.999798
-8.350000	0.999826
-8.400000	0.999835
-8.450000	0.999844
-8.500000	0.999863
-8.600000	0.999881
-8.650000	0.99989
-8.700000	0.999908
-8.900000	0.999927
-9.000000	0.999936
-9.050000	0.999954
-9.200000	0.999963
-9.250000	0.999973
-9.400000	0.999982
-9.550000	0.999991
-9.750000	1
&
38.350000	4.57549e-07
33.850000	9.15097e-07
33.550000	1.37265e-06
32.800000	1.83019e-06
32.350000	2.28774e-06
32.100000	2.74529e-06
31.600000	3.20284e-06
31.550000	3.66039e-06
31.100000	4.11794e-06
31.000000	4.57549e-06
30.900000	5.03304e-06
30.850000	5.49058e-06
30.750000	5.94813e-06
30.550000	6.40568e-06
30.400000	6.86323e-06
30.300000	7.32078e-06
30.250000	7.77833e-06
30.150000	8.23588e-06
30.100000	8.69342e-06
30.050000	9.15097e-06
30.000000	1.05236e-05
29.900000	1.09812e-05
29.450000	1.14387e-05
29.350000	1.18963e-05
29.250000	1.23538e-05
29.150000	1.28114e-05
28.800000	1.32689e-05
28.750000	1.4184e-05
28.650000	1.46416e-05
28.500000	1.50991e-05
28.450000	1.55567e-05
28.400000	1.60142e-05
28.350000	1.64718e-05
28.300000	1.69293e-05
28.200000	1.73868e-05
28.050000	1.78444e-05
27.950000	1.83019e-05
27.900000	1.87595e-05
27.700000	1.9217e-05
27.650000	2.05897e-05
27.600000	2.10472e-05
27.550000	2.24199e-05
27.450000	2.3335e-05
27.400000	2.42501e-05
27.300000	2.47076e-05
27.250000	2.60803e-05
27.200000	2.69954e-05
27.150000	2.79105e-05
27.100000	2.88256e-05
27.050000	3.15709e-05
27.000000	3.29435e-05
26.900000	3.43161e-05
26.850000	3.61463e-05
26.800000	3.66039e-05
26.750000	3.70614e-05
26.700000	3.7519e-05
26.650000	3.79765e-05
26.550000	3.88916e-05
26.500000	4.02643e-05
26.450000	4.07218e-05
26.400000	4.16369e-05
26.350000	4.39247e-05
26.300000	4.43822e-05
26.250000	4.52973e-05
26.200000	4.57549e-05
26.150000	4.667e-05
26.100000	4.71275e-05
26.050000	4.85002e-05
26.000000	4.89577e-05
25.950000	4.98728e-05
25.900000	5.07879e-05
25.800000	5.21605e-05
25.750000	5.39907e-05
25.650000	5.62785e-05
25.600000	5.71936e-05
25.550000	5.76511e-05
25.500000	5.90238e-05
25.450000	6.13115e-05
25.400000	6.35993e-05
25.300000	6.54295e-05
25.250000	6.5887e-05
25.200000	6.72596e-05
25.150000	6.77172e-05
25.100000	6.95474e-05
25.050000	7.04625e-05
25.000000	7.18351e-05
24.950000	7.36653e-05
24.900000	7.45804e-05
24.850000	7.68682e-05
24.800000	7.77833e-05
24.750000	7.82408e-05
24.700000	8.28163e-05
24.650000	8.46465e-05
24.600000	8.55616e-05
24.550000	8.9222e-05
24.500000	9.05946e-05
24.450000	9.15097e-05
24.400000	9.47126e-05
24.350000	9.60852e-05
24.300000	9.65428e-05
24.250000	9.88305e-05
24.200000	0.000100661
24.150000	0.000103864
24.100000	0.000106151
24.050000	0.000109812
24.000000	0.000112557
23.950000	0.000115302
23.900000	0.000117132
23.850000	0.000118505
23.800000	0.00012125
23.750000	0.000121708
23.700000	0.000124453
23.650000	0.000125368
23.600000	0.000127656
23.550000	0.000129029
23.500000	0.000131316
23.450000	0.000135434
23.400000	0.00013818
23.350000	0.000140467
23.300000	0.000142298
23.250000	0.000143213
23.200000	0.000145958
23.150000	0.000149618
23.100000	0.000151449
23.050000	0.000154194
23.000000	0.000154651
22.950000	0.000157397
22.900000	0.000159684
22.850000	0.000161972
22.800000	0.000163345
22.750000	0.00016609
22.700000	0.000168378
22.650000	0.000171581
22.600000	0.000176156
22.550000	0.000181189
22.500000	0.000186222
22.450000	0.000189425
22.400000	0.00019217
22.350000	0.000195373
22.300000	0.000200406
22.250000	0.000204524
22.200000	0.000206354
22.150000	0.000212303
22.100000	0.000215963
22.050000	0.000219166
22.000000	0.000226029
21.950000	0.000230605
21.900000	0.000234722
21.850000	0.000241128
21.800000	0.000244331
21.750000	0.000246161
21.700000	0.000249364
21.650000	0.000253024
21.600000	0.000256227
21.550000	0.000261718
21.500000	0.000266751
21.450000	0.000271326
21.400000	0.000276359
21.350000	0.00028002
21.300000	0.000286883
21.250000	0.000295576
21.200000	0.000298322
21.150000	0.000302897
21.100000	0.000308845
21.050000	0.000314793
21.000000	0.000318454
20.950000	0.000323029
20.900000	0.000329435
20.850000	0.000338128
20.800000	0.000344077
20.750000	0.000350025
20.700000	0.000360548
20.650000	0.000368784
20.600000	0.00037519
20.550000	0.000381596
20.500000	0.000388001
20.450000	0.000394407
20.400000	0.000402185
20.350000	0.000408591
20.300000	0.000416827
20.250000	0.000424605
20.200000	0.000431926
20.150000	0.000437874
20.100000	0.000447483
20.050000	0.000459836
20.000000	0.000467157
19.950000	0.000475851
19.900000	0.000483629
19.850000	0.000494153
19.800000	0.000501016
19.750000	0.000508337
19.700000	0.000518403
19.650000	0.000526181
19.600000	0.000535789
19.550000	0.000545398
19.500000	0.000556379
19.450000	0.000569648
19.400000	0.000578341
19.350000	0.000587492
19.300000	0.000592525
19.250000	0.000604422
19.200000	0.00061403
19.150000	0.000621351
19.100000	0.00063096
19.050000	0.000642856
19.000000	0.000655667
18.950000	0.000663903
18.900000	0.000676257
18.850000	0.000686781
18.800000	0.000702337
18.750000	0.000717894
18.700000	0.00073345
18.650000	0.000746719
18.600000	0.000760446
18.550000	0.000773715
18.500000	0.000787441
18.450000	0.000803455
18.400000	0.0008213
18.350000	0.000842805
18.300000	0.000858361
18.250000	0.000869342
18.200000	0.000885357
18.150000	0.000899541
18.100000	0.00091281
18.050000	0.000927909
18.000000	0.00093889
17.950000	0.000964055
17.900000	0.000982814
17.850000	0.000999744
17.800000	0.00101576
17.750000	0.00103314
17.700000	0.00105236
17.650000	0.00106975
17.600000	0.0010908
17.550000	0.00110544
17.500000	0.00112282
17.450000	0.00114479
17.400000	0.00116675
17.350000	0.00119146
17.300000	0.00121113
17.250000	0.00123401
17.200000	0.00125414
17.150000	0.00127519
17.100000	0.00129898
17.050000	0.00131957
17.000000	0.00133924
16.950000	0.00137219
16.900000	0.00139964
16.850000	0.00141749
16.800000	0.00144357
16.750000	0.00147148
16.700000	0.00149618
16.650000	0.00152364
16.600000	0.00155063
16.550000	0.00158083
16.500000	0.00160554
16.450000	0.00163482
16.400000	0.00166227
16.350000	0.00170254
16.300000	0.00172908
16.250000	0.00175744
16.200000	0.00178398
16.150000	0.00181235
16.100000	0.00184484
16.050000	0.00187915
16.000000	0.0019153
15.950000	0.00195236
15.900000	0.00198942
15.850000	0.00202465
15.800000	0.00205668
15.750000	0.00209832
15.700000	0.00213492
15.650000	0.00217473
15.600000	0.00221179
15.550000	0.00224428
15.500000	0.00228225
15.450000	0.00232297
15.400000	0.00235958
15.350000	0.00239664
15.300000	0.00244102
15.250000	0.00248723
15.200000	0.00252841
15.150000	0.00257463
15.100000	0.00262267
15.050000	0.00267895
15.000000	0.00272424
14.950000	0.00277091
14.900000	0.00282491
14.850000	0.0028789
14.800000	0.00292099
14.750000	0.00297132
14.700000	0.00301616
14.650000	0.00306969
14.600000	0.00312277
14.550000	0.00317585
14.500000	0.00322801
14.450000	0.00328657
14.400000	0.00335109
14.350000	0.00341697
14.300000	0.00347966
14.250000	0.00354371
14.200000	0.00361646
14.150000	0.00368372
14.100000	0.00374595
14.050000	0.00380818
14.000000	0.00387635
13.950000	0.00394636
13.900000	0.00401682
13.850000	0.00408728
13.800000	0.00415591
13.750000	0.00422866
13.700000	0.00429867
13.650000	0.00437554
13.600000	0.0044579
13.550000	0.00453431
13.500000	0.00462536
13.450000	0.00471138
13.400000	0.00480106
13.350000	0.00488936
13.300000	0.00496349
13.250000	0.00505408
13.200000	0.00513598
13.150000	0.00523207
13.100000	0.00531672
13.050000	0.00540411
13.000000	0.00549699
12.950000	0.00559765
12.900000	0.00569694
12.850000	0.005804
12.800000	0.00590467
12.750000	0.00602271
12.700000	0.0061252
12.650000	0.00623593
12.600000	0.00634025
12.550000	0.00644778
12.500000	0.00657269
12.450000	0.00668982
12.400000	0.0068097
12.350000	0.00692866
12.300000	0.00704716
12.250000	0.00717162
12.200000	0.00729836
12.150000	0.00742739
12.100000	0.00754543
12.050000	0.00766485
12.000000	0.00780029
11.950000	0.0079371
11.900000	0.00808168
11.850000	0.00822444
11.800000	0.00836902
11.750000	0.00850674
11.700000	0.00865041
11.650000	0.00879408
11.600000	0.00893226
11.550000	0.00907593
11.500000	0.0092347
11.450000	0.00939073
11.400000	0.00955956
11.350000	0.00973114
11.300000	0.00989403
11.250000	0.0100656
11.200000	0.0102377
11.150000	0.0104138
11.100000	0.0106023
11.050000	0.0107917
11.000000	0.0109839
10.950000	0.0111674
10.900000	0.011355
10.850000	0.0115371
10.800000	0.0117283
10.750000	0.0119237
10.700000	0.0121044
10.650000	0.0123241
10.600000	0.0125268
10.550000	0.0127427
10.500000	0.0129715
10.450000	0.0131998
10.400000	0.0134053
10.350000	0.0136208
10.300000	0.0138537
10.250000	0.0141035
10.200000	0.0143409
10.150000	0.0145867
10.100000	0.0148374
10.050000	0.0151064
10.000000	0.0153553
9.950000	0.0156312
9.900000	0.0159021
9.850000	0.0161657
9.800000	0.0164557
9.750000	0.0167449
9.700000	0.0170487
9.650000	0.0173608
9.600000	0.0176714
9.550000	0.0179766
9.500000	0.0183084
9.450000	0.0186497
9.400000	0.0189992
9.350000	0.0193241
9.300000	0.0196709
9.250000	0.0200022
9.200000	0.0203801
9.150000	0.0207713
9.100000	0.0211392
9.050000	0.021519
9.000000	0.0219221
8.950000	0.0223284
8.900000	0.022731
8.850000	0.0231506
8.800000	0.0235656
8.750000	0.0240405
8.700000	0.0244752
8.650000	0.0249428
8.600000	0.0253994
8.550000	0.0258785
8.500000	0.0263575
8.450000	0.0268668
8.400000	0.0273637
8.350000	0.0278762
8.300000	0.0284069
8.250000	0.0289528
8.200000	0.029484
8.150000	0.0300555
8.100000	0.030653
8.050000	0.0312213
8.000000	0.0318088
7.950000	0.03241
7.900000	0.0330318
7.850000	0.0336527
7.800000	0.0342928
7.750000	0.0349178
7.700000	0.0355538
7.650000	0.0362109
7.600000	0.0368542
7.550000	0.0375291
7.500000	0.0382305
7.450000	0.0389342
7.400000	0.0396416
7.350000	0.0403787
7.300000	0.0411066
7.250000	0.0418813
7.200000	0.0426175
7.150000	0.0433669
7.100000	0.0441402
7.050000	0.0449601
7.000000	0.0457526
6.950000	0.0465451
6.900000	0.047354
6.850000	0.0481872
6.800000	0.0490076
6.750000	0.0498787
6.700000	0.0507389
6.650000	0.0515795
6.600000	0.0524749
6.550000	0.0533406
6.500000	0.0542259
6.450000	0.0551159
6.400000	0.0560465
6.350000	0.0570023
6.300000	0.057933
6.250000	0.058881
6.200000	0.0598378
6.150000	0.0607734
6.100000	0.0617425
6.050000	0.0627221
6.000000	0.0637045
5.950000	0.0647134
5.900000	0.0657584
5.850000	0.0668286
5.800000	0.0678549
5.750000	0.0688794
5.700000	0.0699336
5.650000	0.0709891
5.600000	0.072068
5.550000	0.0731442
5.500000	0.074245
5.450000	0.0753843
5.400000	0.0765127
5.350000	0.0776735
5.300000	0.0788407
5.250000	0.0800147
5.200000	0.0812099
5.150000	0.082388
5.100000	0.0836106
5.050000	0.0848615
5.000000	0.0861267
4.950000	0.0874083
4.900000	0.0886949
4.850000	0.0899783
4.800000	0.091302
4.750000	0.0926289
4.700000	0.0939906
4.650000	0.0954099
4.600000	0.0968091
4.550000	0.0982462
4.500000	0.0997127
4.450000	0.101175
4.400000	0.102649
4.350000	0.104198
4.300000	0.10572
4.250000	0.107307
4.200000	0.108892
4.150000	0.110501
4.100000	0.112122
4.050000	0.113722
4.000000	0.115398
3.950000	0.117105
3.900000	0.11881
3.850000	0.120548
3.800000	0.122307
3.750000	0.124073
3.700000	0.125909
3.650000	0.127674
3.600000	0.129529
3.550000	0.131386
3.500000	0.133281
3.450000	0.135215
3.400000	0.137084
3.350000	0.139082
3.300000	0.14106
3.250000	0.143086
3.200000	0.145114
3.150000	0.147168
3.100000	0.149281
3.050000	0.151434
3.000000	0.1536
2.950000	0.155754
2.900000	0.157993
2.850000	0.160242
2.800000	0.162585
2.750000	0.164875
2.700000	0.167318
2.650000	0.169728
2.600000	0.172182
2.550000	0.174645
2.500000	0.177172
2.450000	0.179694
2.400000	0.182266
2.350000	0.1848
2.300000	0.187369
2.250000	0.190014
2.200000	0.19273
2.150000	0.195397
2.100000	0.198133
2.050000	0.200986
2.000000	0.203836
1.950000	0.206707
1.900000	0.209659
1.850000	0.212608
1.800000	0.215576
1.750000	0.218643
1.700000	0.221759
1.650000	0.224889
1.600000	0.228029
1.550000	0.23123
1.500000	0.234488
1.450000	0.237804
1.400000	0.241141
1.350000	0.244508
1.300000	0.247958
1.250000	0.251419
1.200000	0.254875
1.150000	0.258402
1.100000	0.262005
1.050000	0.26569
1.000000	0.269426
0.950000	0.273232
0.900000	0.277098
0.850000	0.280915
0.800000	0.284813
0.750000	0.288807
0.700000	0.292968
0.650000	0.297288
0.600000	0.301742
0.550000	0.306203
0.500000	0.310714
0.450000	0.315234
0.400000	0.319848
0.350000	0.32456
0.300000	0.329443
0.250000	0.334449
0.200000	0.339626
0.150000	0.344943
0.100000	0.350538
0.050000	0.356408
0.000000	0.363316
-0.050000	0.374908
-0.100000	0.386441
-0.150000	0.395769
-0.200000	0.404758
-0.250000	0.41374
-0.300000	0.422903
-0.350000	0.432351
-0.400000	0.441828
-0.450000	0.451241
-0.500000	0.46096
-0.550000	0.47069
-0.600000	0.480447
-0.650000	0.490282
-0.700000	0.500266
-0.750000	0.51036
-0.800000	0.520521
-0.850000	0.530838
-0.900000	0.541113
-0.950000	0.551241
-1.000000	0.561493
-1.050000	0.571646
-1.100000	0.581682
-1.150000	0.591658
-1.200000	0.601528
-1.250000	0.611339
-1.300000	0.621065
-1.350000	0.630712
-1.400000	0.640184
-1.450000	0.64977
-1.500000	0.659138
-1.550000	0.668297
-1.600000	0.677359
-1.650000	0.686261
-1.700000	0.694886
-1.750000	0.703541
-1.800000	0.711974
-1.850000	0.720359
-1.900000	0.728588
-1.950000	0.736669
-2.000000	0.744573
-2.050000	0.752271
-2.100000	0.759947
-2.150000	0.767403
-2.200000	0.774794
-2.250000	0.781925
-2.300000	0.788964
-2.350000	0.79594
-2.400000	0.802725
-2.450000	0.80932
-2.500000	0.815721
-2.550000	0.82204
-2.600000	0.828128
-2.650000	0.834137
-2.700000	0.83995
-2.750000	0.845611
-2.800000	0.851244
-2.850000	0.856703
-2.900000	0.861861
-2.950000	0.866948
-3.000000	0.87196
-3.050000	0.876738
-3.100000	0.88142
-3.150000	0.886032
-3.200000	0.89038
-3.250000	0.894612
-3.300000	0.898726
-3.350000	0.902662
-3.400000	0.906509
-3.450000	0.910215
-3.500000	0.913839
-3.550000	0.917293
-3.600000	0.92064
-3.650000	0.923836
-3.700000	0.926985
-3.750000	0.930038
-3.800000	0.933024
-3.850000	0.93583
-3.900000	0.938536
-3.950000	0.941189
-4.000000	0.943708
-4.050000	0.946121
-4.100000	0.94841
-4.150000	0.950677
-4.200000	0.952835
-4.250000	0.954939
-4.300000	0.956941
-4.350000	0.958812
-4.400000	0.960668
-4.450000	0.962469
-4.500000	0.964209
-4.550000	0.965841
-4.600000	0.967406
-4.650000	0.9689
-4.700000	0.970346
-4.750000	0.971745
-4.800000	0.973074
-4.850000	0.974299
-4.900000	0.975528
-4.950000	0.976728
-5.000000	0.977833
-5.050000	0.978903
-5.100000	0.979936
-5.150000	0.980902
-5.200000	0.981832
-5.250000	0.982716
-5.300000	0.983561
-5.350000	0.984367
-5.400000	0.985136
-5.450000	0.985894
-5.500000	0.986587
-5.550000	0.987266
-5.600000	0.987911
-5.650000	0.988511
-5.700000	0.989106
-5.750000	0.989691
-5.800000	0.990206
-5.850000	0.990749
-5.900000	0.991228
-5.950000	0.991687
-6.000000	0.992119
-6.050000	0.99253
-6.100000	0.992926
-6.150000	0.993295
-6.200000	0.993669
-6.250000	0.993989
-6.300000	0.994299
-6.350000	0.9946
-6.400000	0.994906
-6.450000	0.995182
-6.500000	0.99547
-6.550000	0.995718
-6.600000	0.995947
-6.650000	0.996186
-6.700000	0.996377
-6.750000	0.996589
-6.800000	0.996759
-6.850000	0.996929
-6.900000	0.997082
-6.950000	0.997238
-7.000000	0.9974
-7.050000	0.997553
-7.100000	0.997693
-7.150000	0.997833
-7.200000	0.99796
-7.250000	0.998073
-7.300000	0.998183
-7.350000	0.998288
-7.400000	0.998397
-7.450000	0.998491
-7.500000	0.998577
-7.550000	0.998658
-7.600000	0.998733
-7.650000	0.998802
-7.700000	0.998865
-7.750000	0.998934
-7.800000	0.999001
-7.850000	0.999068
-7.900000	0.999123
-7.950000	0.999176
-8.000000	0.999222
-8.050000	0.999267
-8.100000	0.999313
-8.150000	0.999359
-8.200000	0.9994
-8.250000	0.999435
-8.300000	0.999476
-8.350000	0.999508
-8.400000	0.999539
-8.450000	0.999566
-8.500000	0.999594
-8.550000	0.999619
-8.600000	0.999646
-8.650000	0.99967
-8.700000	0.999689
-8.750000	0.999712
-8.800000	0.999723
-8.850000	0.999741
-8.900000	0.999755
-8.950000	0.999776
-9.000000	0.999793
-9.050000	0.999805
-9.100000	0.999812
-9.150000	0.999822
-9.200000	0.999833
-9.250000	0.999847
-9.300000	0.999859
-9.350000	0.999867
-9.400000	0.999875
-9.450000	0.999881
-9.500000	0.99989
-9.550000	0.999898
-9.600000	0.999906
-9.650000	0.99991
-9.700000	0.999916
-9.750000	0.999921
-9.800000	0.999927
-9.850000	0.999932
-9.900000	0.999937
-9.950000	1
&
87.150000	4.09809e-16
87.100000	4.18477e-16
87.050000	4.27327e-16
87.000000	4.36365e-16
86.950000	4.45594e-16
86.900000	4.55018e-16
86.850000	4.64641e-16
86.800000	4.74468e-16
86.750000	4.84503e-16
86.700000	4.9475e-16
86.650000	5.05213e-16
86.600000	5.15898e-16
86.550000	5.26809e-16
86.500000	5.3795e-16
86.450000	5.49327e-16
86.400000	5.60945e-16
86.350000	5.72808e-16
86.300000	5.84922e-16
86.250000	5.97292e-16
86.200000	6.09924e-16
86.150000	6.22823e-16
86.100000	6.35995e-16
86.050000	6.49445e-16
86.000000	6.6318e-16
85.950000	6.77205e-16
85.900000	6.91526e-16
85.850000	7.06151e-16
85.800000	7.21084e-16
85.750000	7.36334e-16
85.700000	7.51906e-16
85.650000	7.67807e-16
85.600000	7.84044e-16
85.550000	8.00625e-16
85.500000	8.17556e-16
85.450000	8.34845e-16
85.400000	8.525e-16
85.350000	8.70528e-16
85.300000	8.88937e-16
85.250000	9.07735e-16
85.200000	9.26931e-16
85.150000	9.46533e-16
85.100000	9.66549e-16
85.050000	9.86989e-16
85.000000	1.00786e-15
84.950000	1.02917e-15
84.900000	1.05094e-15
84.850000	1.07316e-15
84.800000	1.09585e-15
84.750000	1.11903e-15
84.700000	1.14269e-15
84.650000	1.16685e-15
84.600000	1.19153e-15
84.550000	1.21673e-15
84.500000	1.24245e-15
84.450000	1.26873e-15
84.400000	1.29556e-15
84.350000	1.32295e-15
84.300000	1.35093e-15
84.250000	1.37949e-15
84.200000	1.40866e-15
84.150000	1.43845e-15
84.100000	1.46887e-15
84.050000	1.49992e-15
84.000000	1.53164e-15
83.950000	1.56403e-15
83.900000	1.5971e-15
83.850000	1.63087e-15
83.800000	1.66535e-15
83.750000	1.70057e-15
83.700000	1.73653e-15
83.650000	1.77325e-15
83.600000	1.81074e-15
83.550000	1.84903e-15
83.500000	1.88812e-15
83.450000	1.92805e-15
83.400000	1.96881e-15
83.350000	2.01044e-15
83.300000	2.05295e-15
83.250000	2.09636e-15
83.200000	2.14069e-15
83.150000	2.18595e-15
83.100000	2.23217e-15
83.050000	2.27936e-15
83.000000	2.32756e-15
82.950000	2.37677e-15
82.900000	2.42703e-15
82.850000	2.47834e-15
82.800000	2.53074e-15
82.750000	2.58425e-15
82.700000	2.63889e-15
82.650000	2.69468e-15
82.600000	2.75166e-15
82.550000	2.80984e-15
82.500000	2.86924e-15
82.450000	2.92991e-15
82.400000	2.99185e-15
82.350000	3.05511e-15
82.300000	3.1197e-15
82.250000	3.18566e-15
82.200000	3.25301e-15
82.150000	3.32179e-15
82.100000	3.39202e-15
82.050000	3.46374e-15
82.000000	3.53697e-15
81.950000	3.61175e-15
81.900000	3.6881e-15
81.850000	3.76608e-15
81.800000	3.8457e-15
81.750000	3.927e-15
81.700000	4.01003e-15
81.650000	4.09481e-15
81.600000	4.18138e-15
81.550000	4.26978e-15
81.500000	4.36005e-15
81.450000	4.45222e-15
81.400000	4.54635e-15
81.350000	4.64246e-15
81.300000	4.74061e-15
81.250000	4.84083e-15
81.200000	4.94317e-15
81.150000	5.04767e-15
81.100000	5.15438e-15
81.050000	5.26335e-15
81.000000	5.37462e-15
80.950000	5.48824e-15
80.900000	5.60426e-15
80.850000	5.72274e-15
80.800000	5.84372e-15
80.750000	5.96725e-15
80.700000	6.0934e-15
80.650000	6.22221e-15
80.600000	6.35375e-15
80.550000	6.48807e-15
80.500000	6.62522e-15
80.450000	6.76528e-15
80.400000	6.90829e-15
80.350000	7.05433e-15
80.300000	7.20345e-15
80.250000	7.35573e-15
80.200000	7.51122e-15
80.150000	7.67e-15
80.100000	7.83214e-15
80.050000	7.9977e-15
80.000000	8.16676e-15
79.950000	8.3394e-15
79.900000	8.51568e-15
79.850000	8.69569e-15
79.800000	8.8795e-15
79.750000	9.0672e-15
79.700000	9.25887e-15
79.650000	9.45458e-15
79.600000	9.65443e-15
79.550000	9.85851e-15
79.500000	1.00669e-14
79.450000	1.02797e-14
79.400000	1.0497e-14
79.350000	1.07189e-14
79.300000	1.09454e-14
79.250000	1.11768e-14
79.200000	1.1413e-14
79.150000	1.16543e-14
79.100000	1.19006e-14
79.050000	1.21522e-14
79.000000	1.2409e-14
78.950000	1.26713e-14
78.900000	1.29391e-14
78.850000	1.32126e-14
78.800000	1.34919e-14
78.750000	1.37771e-14
78.700000	1.40683e-14
78.650000	1.43656e-14
78.600000	1.46693e-14
78.550000	1.49793e-14
78.500000	1.52959e-14
78.450000	1.56192e-14
78.400000	1.59494e-14
78.350000	1.62865e-14
78.300000	1.66307e-14
78.250000	1.69822e-14
78.200000	1.73411e-14
78.150000	1.77076e-14
78.100000	1.80819e-14
78.050000	1.8464e-14
78.000000	1.88543e-14
77.950000	1.92528e-14
77.900000	1.96597e-14
77.850000	2.00752e-14
77.800000	2.04995e-14
77.750000	2.09327e-14
77.700000	2.13751e-14
77.650000	2.18269e-14
77.600000	2.22882e-14
77.550000	2.27592e-14
77.500000	2.32402e-14
77.450000	2.37314e-14
77.400000	2.42329e-14
77.350000	2.47451e-14
77.300000	2.5268e-14
77.250000	2.58021e-14
77.200000	2.63474e-14
77.150000	2.69042e-14
77.100000	2.74728e-14
77.050000	2.80533e-14
77.000000	2.86462e-14
76.950000	2.92516e-14
76.900000	2.98698e-14
76.850000	3.0501e-14
76.800000	3.11456e-14
76.750000	3.18038e-14
76.700000	3.24759e-14
76.650000	3.31622e-14
76.600000	3.3863e-14
76.550000	3.45786e-14
76.500000	3.53093e-14
76.450000	3.60555e-14
76.400000	3.68174e-14
76.350000	3.75955e-14
76.300000	3.83899e-14
76.250000	3.92012e-14
76.200000	4.00296e-14
76.150000	4.08755e-14
76.100000	4.17392e-14
76.050000	4.26213e-14
76.000000	4.35219e-14
75.950000	4.44416e-14
75.900000	4.53807e-14
75.850000	4.63396e-14
75.800000	4.73188e-14
75.750000	4.83187e-14
75.700000	4.93397e-14
75.650000	5.03823e-14
75.600000	5.14469e-14
75.550000	5.2534e-14
75.500000	5.36441e-14
75.450000	5.47776e-14
75.400000	5.59351e-14
75.350000	5.7117e-14
75.300000	5.83239e-14
75.250000	5.95563e-14
75.200000	6.08147e-14
75.150000	6.20997e-14
75.100000	6.34118e-14
75.050000	6.47517e-14
75.000000	6.61199e-14
74.950000	6.75169e-14
74.900000	6.89435e-14
74.850000	7.04002e-14
74.800000	7.18877e-14
74.750000	7.34066e-14
74.700000	7.49576e-14
74.650000	7.65414e-14
74.600000	7.81586e-14
74.550000	7.981e-14
74.500000	8.14962e-14
74.450000	8.32181e-14
74.400000	8.49764e-14
74.350000	8.67717e-14
74.300000	8.86051e-14
74.250000	9.04771e-14
74.200000	9.23887e-14
74.150000	9.43406e-14
74.100000	9.63338e-14
74.050000	9.83691e-14
74.000000	1.00447e-13
73.950000	1.0257e-13
73.900000	1.04737e-13
73.850000	1.06949e-13
73.800000	1.09209e-13
73.750000	1.11516e-13
73.700000	1.13872e-13
73.650000	1.16278e-13
73.600000	1.18734e-13
73.550000	1.21243e-13
73.500000	1.23804e-13
73.450000	1.2642e-13
73.400000	1.2909e-13
73.350000	1.31818e-13
73.300000	1.34602e-13
73.250000	1.37446e-13
73.200000	1.4035e-13
73.150000	1.43315e-13
73.100000	1.46342e-13
73.050000	1.49434e-13
73.000000	1.5259e-13
72.950000	1.55814e-13
72.900000	1.59106e-13
72.850000	1.62467e-13
72.800000	1.65899e-13
72.750000	1.69403e-13
72.700000	1.72982e-13
72.650000	1.76636e-13
72.600000	1.80367e-13
72.550000	1.84177e-13
72.500000	1.88068e-13
72.450000	1.92041e-13
72.400000	1.96097e-13
72.350000	2.0024e-13
72.300000	2.0447e-13
72.250000	2.08789e-13
72.200000	2.13199e-13
72.150000	2.17702e-13
72.100000	2.22301e-13
72.050000	2.26997e-13
72.000000	2.31792e-13
71.950000	2.36688e-13
71.900000	2.41687e-13
71.850000	2.46792e-13
71.800000	2.52005e-13
71.750000	2.57328e-13
71.700000	2.62763e-13
71.650000	2.68314e-13
71.600000	2.73981e-13
71.550000	2.79768e-13
71.500000	2.85677e-13
71.450000	2.91711e-13
71.400000	2.97873e-13
71.350000	3.04164e-13
71.300000	3.10589e-13
71.250000	3.17149e-13
71.200000	3.23847e-13
71.150000	3.30687e-13
71.100000	3.37671e-13
71.050000	3.44803e-13
71.000000	3.52086e-13
70.950000	3.59522e-13
70.900000	3.67115e-13
70.850000	3.74869e-13
70.800000	3.82786e-13
70.750000	3.90871e-13
70.700000	3.99126e-13
70.650000	4.07555e-13
70.600000	4.16163e-13
70.550000	4.24952e-13
70.500000	4.33927e-13
70.450000	4.43091e-13
70.400000	4.52449e-13
70.350000	4.62004e-13
70.300000	4.71761e-13
70.250000	4.81724e-13
70.200000	4.91898e-13
70.150000	5.02286e-13
70.100000	5.12894e-13
70.050000	5.23725e-13
70.000000	5.34785e-13
69.950000	5.46079e-13
69.900000	5.57611e-13
69.850000	5.69387e-13
69.800000	5.81411e-13
69.750000	5.93689e-13
69.700000	6.06226e-13
69.650000	6.19028e-13
69.600000	6.321e-13
69.550000	6.45449e-13
69.500000	6.59079e-13
69.450000	6.72996e-13
69.400000	6.87208e-13
69.350000	7.01719e-13
69.300000	7.16537e-13
69.250000	7.31668e-13
69.200000	7.47118e-13
69.150000	7.62894e-13
69.100000	7.79004e-13
69.050000	7.95453e-13
69.000000	8.1225e-13
68.950000	8.29401e-13
68.900000	8.46914e-13
68.850000	8.64797e-13
68.800000	8.83058e-13
68.750000	9.01704e-13
68.700000	9.20743e-13
68.650000	9.40185e-13
68.600000	9.60036e-13
68.550000	9.80307e-13
68.500000	1.00101e-12
68.450000	1.02214e-12
68.400000	1.04372e-12
68.350000	1.06576e-12
68.300000	1.08826e-12
68.250000	1.11124e-12
68.200000	1.1347e-12
68.150000	1.15866e-12
68.100000	1.18312e-12
68.050000	1.2081e-12
68.000000	1.23361e-12
67.950000	1.25966e-12
67.900000	1.28625e-12
67.850000	1.31341e-12
67.800000	1.34114e-12
67.750000	1.36945e-12
67.700000	1.39836e-12
67.650000	1.42789e-12
67.600000	1.45803e-12
67.550000	1.48882e-12
67.500000	1.52025e-12
67.450000	1.55234e-12
67.400000	1.58511e-12
67.350000	1.61858e-12
67.300000	1.65275e-12
67.250000	1.68764e-12
67.200000	1.72327e-12
67.150000	1.75965e-12
67.100000	1.7968e-12
67.050000	1.83473e-12
67.000000	1.87346e-12
66.950000	1.91301e-12
66.900000	1.95339e-12
66.850000	1.99463e-12
66.800000	2.03674e-12
66.750000	2.07973e-12
66.700000	2.12363e-12
66.650000	2.16846e-12
66.600000	2.21424e-12
66.550000	2.26098e-12
66.500000	2.30871e-12
66.450000	2.35744e-12
66.400000	2.4072e-12
66.350000	2.45802e-12
66.300000	2.5099e-12
66.250000	2.56288e-12
66.200000	2.61698e-12
66.150000	2.67222e-12
66.100000	2.72862e-12
66.050000	2.78622e-12
66.000000	2.84503e-12
65.950000	2.90508e-12
65.900000	2.9664e-12
65.850000	3.02901e-12
65.800000	3.09295e-12
65.750000	3.15823e-12
65.700000	3.22489e-12
65.650000	3.29296e-12
65.600000	3.36246e-12
65.550000	3.43343e-12
65.500000	3.5059e-12
65.450000	3.57989e-12
65.400000	3.65545e-12
65.350000	3.7326e-12
65.300000	3.81138e-12
65.250000	3.89182e-12
65.200000	3.97396e-12
65.150000	4.05783e-12
65.100000	4.14347e-12
65.050000	4.23092e-12
65.000000	4.32021e-12
64.950000	4.41139e-12
64.900000	4.50449e-12
64.850000	4.59956e-12
64.800000	4.69663e-12
64.750000	4.79574e-12
64.700000	4.89695e-12
64.650000	5.0003e-12
64.600000	5.10582e-12
64.550000	5.21357e-12
64.500000	5.32359e-12
64.450000	5.43594e-12
64.400000	5.55065e-12
64.350000	5.66779e-12
64.300000	5.78739e-12
64.250000	5.90952e-12
64.200000	6.03423e-12
64.150000	6.16156e-12
64.100000	6.29159e-12
64.050000	6.42435e-12
64.000000	6.55992e-12
63.950000	6.69834e-12
63.900000	6.83968e-12
63.850000	6.98401e-12
63.800000	7.13138e-12
63.750000	7.28186e-12
63.700000	7.43551e-12
63.650000	7.59241e-12
63.600000	7.75261e-12
63.550000	7.91619e-12
63.500000	8.08323e-12
63.450000	8.25378e-12
63.400000	8.42794e-12
63.350000	8.60577e-12
63.300000	8.78734e-12
63.250000	8.97275e-12
63.200000	9.16207e-12
63.150000	9.35538e-12
63.100000	9.55277e-12
63.050000	9.75432e-12
63.000000	9.96012e-12
62.950000	1.01703e-11
62.900000	1.03848e-11
62.850000	1.06039e-11
62.800000	1.08277e-11
62.750000	1.10561e-11
62.700000	1.12894e-11
62.650000	1.15275e-11
62.600000	1.17707e-11
62.550000	1.20191e-11
62.500000	1.22726e-11
62.450000	1.25315e-11
62.400000	1.27959e-11
62.350000	1.30659e-11
62.300000	1.33415e-11
62.250000	1.3623e-11
62.200000	1.39103e-11
62.150000	1.42038e-11
62.100000	1.45034e-11
62.050000	1.48094e-11
62.000000	1.51218e-11
61.950000	1.54408e-11
61.900000	1.57665e-11
61.850000	1.60991e-11
61.800000	1.64387e-11
61.750000	1.67855e-11
61.700000	1.71396e-11
61.650000	1.75011e-11
61.600000	1.78703e-11
61.550000	1.82472e-11
61.500000	1.86321e-11
61.450000	1.90251e-11
61.400000	1.94264e-11
61.350000	1.98362e-11
61.300000	2.02546e-11
61.250000	2.06818e-11
61.200000	2.1118e-11
61.150000	2.15635e-11
61.100000	2.20183e-11
61.050000	2.24827e-11
61.000000	2.29569e-11
60.950000	2.34411e-11
60.900000	2.39355e-11
60.850000	2.44403e-11
60.800000	2.49558e-11
60.750000	2.54821e-11
60.700000	2.60196e-11
60.650000	2.65683e-11
60.600000	2.71287e-11
60.550000	2.77008e-11
60.500000	2.8285e-11
60.450000	2.88816e-11
60.400000	2.94907e-11
60.350000	3.01126e-11
60.300000	3.07477e-11
60.250000	3.13961e-11
60.200000	3.20582e-11
60.150000	3.27343e-11
60.100000	3.34246e-11
60.050000	3.41295e-11
60.000000	3.48492e-11
59.950000	3.55841e-11
59.900000	3.63345e-11
59.850000	3.71007e-11
59.800000	3.7883e-11
59.750000	3.86819e-11
59.700000	3.94976e-11
59.650000	4.03305e-11
59.600000	4.11809e-11
59.550000	4.20492e-11
59.500000	4.29359e-11
59.450000	4.38413e-11
59.400000	4.47657e-11
59.350000	4.57096e-11
59.300000	4.66734e-11
59.250000	4.76575e-11
59.200000	4.86624e-11
59.150000	4.96884e-11
59.100000	5.07361e-11
59.050000	5.18058e-11
59.000000	5.28981e-11
58.950000	5.40135e-11
58.900000	5.51523e-11
58.850000	5.63151e-11
58.800000	5.75024e-11
58.750000	5.87147e-11
58.700000	5.99526e-11
58.650000	6.12166e-11
58.600000	6.25072e-11
58.550000	6.3825e-11
58.500000	6.51706e-11
58.450000	6.65446e-11
58.400000	6.79475e-11
58.350000	6.93799e-11
58.300000	7.08425e-11
58.250000	7.2336e-11
58.200000	7.38609e-11
58.150000	7.5418e-11
58.100000	7.70078e-11
58.050000	7.86312e-11
58.000000	8.02888e-11
57.950000	8.19813e-11
57.900000	8.37094e-11
57.850000	8.5474e-11
57.800000	8.72758e-11
57.750000	8.91155e-11
57.700000	9.09939e-11
57.650000	9.2912e-11
57.600000	9.48704e-11
57.550000	9.68702e-11
57.500000	9.8912e-11
57.450000	1.00997e-10
57.400000	1.03126e-10
57.350000	1.05299e-10
57.300000	1.07519e-10
57.250000	1.09785e-10
57.200000	1.12099e-10
57.150000	1.14462e-10
57.100000	1.16874e-10
57.050000	1.19337e-10
57.000000	1.21852e-10
56.950000	1.24421e-10
56.900000	1.27043e-10
56.850000	1.2972e-10
56.800000	1.32454e-10
56.750000	1.35246e-10
56.700000	1.38096e-10
56.650000	1.41006e-10
56.600000	1.43978e-10
56.550000	1.47012e-10
56.500000	1.5011e-10
56.450000	1.53274e-10
56.400000	1.56504e-10
56.350000	1.59802e-10
56.300000	1.63169e-10
56.250000	1.66608e-10
56.200000	1.70118e-10
56.150000	1.73703e-10
56.100000	1.77364e-10
56.050000	1.81101e-10
56.000000	1.84917e-10
55.950000	1.88814e-10
55.900000	1.92792e-10
55.850000	1.96854e-10
55.800000	2.01002e-10
55.750000	2.05237e-10
55.700000	2.09562e-10
55.650000	2.13977e-10
55.600000	2.18486e-10
55.550000	2.23089e-10
55.500000	2.2779e-10
55.450000	2.32589e-10
55.400000	2.37489e-10
55.350000	2.42493e-10
55.300000	2.47602e-10
55.250000	2.52818e-10
55.200000	2.58145e-10
55.150000	2.63583e-10
55.100000	2.69136e-10
55.050000	2.74806e-10
55.000000	2.80596e-10
54.950000	2.86507e-10
54.900000	2.92543e-10
54.850000	2.98705e-10
54.800000	3.04998e-10
54.750000	3.11423e-10
54.700000	3.17983e-10
54.650000	3.24682e-10
54.600000	3.31521e-10
54.550000	3.38505e-10
54.500000	3.45635e-10
54.450000	3.52916e-10
54.400000	3.60349e-10
54.350000	3.6794e-10
54.300000	3.7569e-10
54.250000	3.83603e-10
54.200000	3.91683e-10
54.150000	3.99933e-10
54.100000	4.08357e-10
54.050000	4.16958e-10
54.000000	4.2574e-10
53.950000	4.34706e-10
53.900000	4.43862e-10
53.850000	4.5321e-10
53.800000	4.62755e-10
53.750000	4.72501e-10
53.700000	4.82453e-10
53.650000	4.92613e-10
53.600000	5.02988e-10
53.550000	5.1358e-10
53.500000	5.24396e-10
53.450000	5.3544e-10
53.400000	5.46715e-10
53.350000	5.58229e-10
53.300000	5.69984e-10
53.250000	5.81987e-10
53.200000	5.94242e-10
53.150000	6.06756e-10
53.100000	6.19532e-10
53.050000	6.32578e-10
53.000000	6.45898e-10
52.950000	6.59499e-10
52.900000	6.73385e-10
52.850000	6.87564e-10
52.800000	7.02041e-10
52.750000	7.16823e-10
52.700000	7.31916e-10
52.650000	7.47327e-10
52.600000	7.63061e-10
52.550000	7.79127e-10
52.500000	7.95531e-10
52.450000	8.1228e-10
52.400000	8.29381e-10
52.350000	8.46843e-10
52.300000	8.64671e-10
52.250000	8.82875e-10
52.200000	9.01462e-10
52.150000	9.2044e-10
52.100000	9.39817e-10
52.050000	9.59601e-10
52.000000	9.79802e-10
51.950000	1.00043e-09
51.900000	1.02149e-09
51.850000	1.04299e-09
51.800000	1.06495e-09
51.750000	1.08736e-09
51.700000	1.11025e-09
51.650000	1.13362e-09
51.600000	1.15748e-09
51.550000	1.18185e-09
51.500000	1.20672e-09
51.450000	1.23212e-09
51.400000	1.25806e-09
51.350000	1.28454e-09
51.300000	1.31157e-09
51.250000	1.33918e-09
51.200000	1.36736e-09
51.150000	1.39614e-09
51.100000	1.42552e-09
51.050000	1.45552e-09
51.000000	1.48616e-09
50.950000	1.51743e-09
50.900000	1.54937e-09
50.850000	1.58197e-09
50.800000	1.61526e-09
50.750000	1.64926e-09
50.700000	1.68396e-09
50.650000	1.7194e-09
50.600000	1.75558e-09
50.550000	1.79252e-09
50.500000	1.83024e-09
50.450000	1.86875e-09
50.400000	1.90808e-09
50.350000	1.94823e-09
50.300000	1.98922e-09
50.250000	2.03107e-09
50.200000	2.07381e-09
50.150000	2.11744e-09
50.100000	2.16199e-09
50.050000	2.20748e-09
50.000000	2.25392e-09
49.950000	2.30135e-09
49.900000	2.34976e-09
49.850000	2.3992e-09
49.800000	2.44967e-09
49.750000	2.50121e-09
49.700000	2.55383e-09
49.650000	2.60755e-09
49.600000	2.66241e-09
49.550000	2.71841e-09
49.500000	2.7756e-09
49.450000	2.83399e-09
49.400000	2.8936e-09
49.350000	2.95447e-09
49.300000	3.01661e-09
49.250000	3.08007e-09
49.200000	3.14485e-09
49.150000	3.211e-09
49.100000	3.27854e-09
49.050000	3.3475e-09
49.000000	3.4179e-09
48.950000	3.48979e-09
48.900000	3.56319e-09
48.850000	3.63813e-09
48.800000	3.71464e-09
48.750000	3.79277e-09
48.700000	3.87253e-09
48.650000	3.95397e-09
48.600000	4.03712e-09
48.550000	4.12202e-09
48.500000	4.20871e-09
48.450000	4.29721e-09
48.400000	4.38757e-09
48.350000	4.47984e-09
48.300000	4.57404e-09
48.250000	4.67022e-09
48.200000	4.76842e-09
48.150000	4.86869e-09
48.100000	4.97106e-09
48.050000	5.07558e-09
48.000000	5.1823e-09
47.950000	5.29126e-09
47.900000	5.4025e-09
47.850000	5.51609e-09
47.800000	5.63206e-09
47.750000	5.75047e-09
47.700000	5.87137e-09
47.650000	5.9948e-09
47.600000	6.12083e-09
47.550000	6.2495e-09
47.500000	6.38088e-09
47.450000	6.51502e-09
47.400000	6.65197e-09
47.350000	6.7918e-09
47.300000	6.93457e-09
47.250000	7.08033e-09
47.200000	7.22916e-09
47.150000	7.38111e-09
47.100000	7.53626e-09
47.050000	7.69466e-09
47.000000	7.85638e-09
46.950000	8.02151e-09
46.900000	8.1901e-09
46.850000	8.36223e-09
46.800000	8.53798e-09
46.750000	8.71741e-09
46.700000	8.90062e-09
46.650000	9.08767e-09
46.600000	9.27865e-09
46.550000	9.47364e-09
46.500000	9.67272e-09
46.450000	9.87598e-09
46.400000	1.00835e-08
46.350000	1.02954e-08
46.300000	1.05117e-08
46.250000	1.07326e-08
46.200000	1.09581e-08
46.150000	1.11884e-08
46.100000	1.14234e-08
46.050000	1.16634e-08
46.000000	1.19085e-08
45.950000	1.21587e-08
45.900000	1.24141e-08
45.850000	1.26749e-08
45.800000	1.29412e-08
45.750000	1.32131e-08
45.700000	1.34907e-08
45.650000	1.37741e-08
45.600000	1.40634e-08
45.550000	1.43588e-08
45.500000	1.46605e-08
45.450000	1.49684e-08
45.400000	1.52828e-08
45.350000	1.56038e-08
45.300000	1.59316e-08
45.250000	1.62662e-08
45.200000	1.66079e-08
45.150000	1.69567e-08
45.100000	1.73128e-08
45.050000	1.76764e-08
45.000000	1.80476e-08
44.950000	1.84267e-08
44.900000	1.88136e-08
44.850000	1.92087e-08
44.800000	1.96121e-08
44.750000	2.00239e-08
44.700000	2.04444e-08
44.650000	2.08737e-08
44.600000	2.1312e-08
44.550000	2.17595e-08
44.500000	2.22164e-08
44.450000	2.26829e-08
44.400000	2.31591e-08
44.350000	2.36454e-08
44.300000	2.41418e-08
44.250000	2.46486e-08
44.200000	2.51661e-08
44.150000	2.56945e-08
44.100000	2.62339e-08
44.050000	2.67846e-08
44.000000	2.73468e-08
43.950000	2.79209e-08
43.900000	2.8507e-08
43.850000	2.91054e-08
43.800000	2.97163e-08
43.750000	3.03401e-08
43.700000	3.09769e-08
43.650000	3.1627e-08
43.600000	3.22908e-08
43.550000	3.29686e-08
43.500000	3.36605e-08
43.450000	3.43669e-08
43.400000	3.50881e-08
43.350000	3.58245e-08
43.300000	3.65763e-08
43.250000	3.73438e-08
43.200000	3.81275e-08
43.150000	3.89275e-08
43.100000	3.97444e-08
43.050000	4.05783e-08
43.000000	4.14297e-08
42.950000	4.2299e-08
42.900000	4.31865e-08
42.850000	4.40926e-08
42.800000	4.50176e-08
42.750000	4.59621e-08
42.700000	4.69263e-08
42.650000	4.79108e-08
42.600000	4.89158e-08
42.550000	4.9942e-08
42.500000	5.09896e-08
42.450000	5.20592e-08
42.400000	5.31511e-08
42.350000	5.4266e-08
42.300000	5.54042e-08
42.250000	5.65663e-08
42.200000	5.77527e-08
42.150000	5.89639e-08
42.100000	6.02006e-08
42.050000	6.14631e-08
42.000000	6.2752e-08
41.950000	6.4068e-08
41.900000	6.54115e-08
41.850000	6.67832e-08
41.800000	6.81836e-08
41.750000	6.96133e-08
41.700000	7.10729e-08
41.650000	7.25631e-08
41.600000	7.40845e-08
41.550000	7.56378e-08
41.500000	7.72236e-08
41.450000	7.88426e-08
41.400000	8.04955e-08
41.350000	8.2183e-08
41.300000	8.39058e-08
41.250000	8.56647e-08
41.200000	8.74604e-08
41.150000	8.92937e-08
41.100000	9.11654e-08
41.050000	9.30762e-08
41.000000	9.5027e-08
40.950000	9.70187e-08
40.900000	9.90521e-08
40.850000	1.01128e-07
40.800000	1.03247e-07
40.750000	1.05411e-07
40.700000	1.0762e-07
40.650000	1.09875e-07
40.600000	1.12178e-07
40.550000	1.14528e-07
40.500000	1.16928e-07
40.450000	1.19378e-07
40.400000	1.21879e-07
40.350000	1.24433e-07
40.300000	1.2704e-07
40.250000	1.29701e-07
40.200000	1.32418e-07
40.150000	1.35192e-07
40.100000	1.38024e-07
40.050000	1.40915e-07
40.000000	1.43867e-07
39.950000	1.46881e-07
39.900000	1.49957e-07
39.850000	1.53098e-07
39.800000	1.56304e-07
39.750000	1.59578e-07
39.700000	1.6292e-07
39.650000	1.66332e-07
39.600000	1.69815e-07
39.550000	1.73371e-07
39.500000	1.77001e-07
39.450000	1.80708e-07
39.400000	1.84491e-07
39.350000	1.88354e-07
39.300000	1.92298e-07
39.250000	1.96324e-07
39.200000	2.00434e-07
39.150000	2.0463e-07
39.100000	2.08914e-07
39.050000	2.13287e-07
39.000000	2.17752e-07
38.950000	2.2231e-07
38.900000	2.26963e-07
38.850000	2.31713e-07
38.800000	2.36563e-07
38.750000	2.41514e-07
38.700000	2.46568e-07
38.650000	2.51728e-07
38.600000	2.56996e-07
38.550000	2.62374e-07
38.500000	2.67864e-07
38.450000	2.73469e-07
38.400000	2.79191e-07
38.350000	2.85033e-07
38.300000	2.90996e-07
38.250000	2.97084e-07
38.200000	3.03299e-07
38.150000	3.09644e-07
38.100000	3.16122e-07
38.050000	3.22734e-07
38.000000	3.29485e-07
37.950000	3.36377e-07
37.900000	3.43412e-07
37.850000	3.50594e-07
37.800000	3.57927e-07
37.750000	3.65412e-07
37.700000	3.73054e-07
37.650000	3.80855e-07
37.600000	3.88819e-07
37.550000	3.96949e-07
37.500000	4.05249e-07
37.450000	4.13721e-07
37.400000	4.22371e-07
37.350000	4.31201e-07
37.300000	4.40216e-07
37.250000	4.49418e-07
37.200000	4.58813e-07
37.150000	4.68403e-07
37.100000	4.78194e-07
37.050000	4.88189e-07
37.000000	4.98392e-07
36.950000	5.08808e-07
36.900000	5.19441e-07
36.850000	5.30296e-07
36.800000	5.41377e-07
36.750000	5.5269e-07
36.700000	5.64238e-07
36.650000	5.76027e-07
36.600000	5.88062e-07
36.550000	6.00348e-07
36.500000	6.12889e-07
36.450000	6.25693e-07
36.400000	6.38763e-07
36.350000	6.52105e-07
36.300000	6.65726e-07
36.250000	6.7963e-07
36.200000	6.93824e-07
36.150000	7.08314e-07
36.100000	7.23106e-07
36.050000	7.38206e-07
36.000000	7.53621e-07
35.950000	7.69357e-07
35.900000	7.8542e-07
35.850000	8.01818e-07
35.800000	8.18558e-07
35.750000	8.35646e-07
35.700000	8.5309e-07
35.650000	8.70898e-07
35.600000	8.89076e-07
35.550000	9.07633e-07
35.500000	9.26576e-07
35.450000	9.45913e-07
35.400000	9.65653e-07
35.350000	9.85804e-07
35.300000	1.00637e-06
35.250000	1.02737e-06
35.200000	1.04881e-06
35.150000	1.07069e-06
35.100000	1.09303e-06
35.050000	1.11583e-06
35.000000	1.13911e-06
34.950000	1.16287e-06
34.900000	1.18712e-06
34.850000	1.21188e-06
34.800000	1.23715e-06
34.750000	1.26295e-06
34.700000	1.28929e-06
34.650000	1.31617e-06
34.600000	1.34362e-06
34.550000	1.37163e-06
34.500000	1.40023e-06
34.450000	1.42942e-06
34.400000	1.45922e-06
34.350000	1.48963e-06
34.300000	1.52068e-06
34.250000	1.55238e-06
34.200000	1.58473e-06
34.150000	1.61776e-06
34.100000	1.65147e-06
34.050000	1.68588e-06
34.000000	1.72101e-06
33.950000	1.75687e-06
33.900000	1.79347e-06
33.850000	1.83083e-06
33.800000	1.86897e-06
33.750000	1.9079e-06
33.700000	1.94764e-06
33.650000	1.9882e-06
33.600000	2.02961e-06
33.550000	2.07187e-06
33.500000	2.11501e-06
33.450000	2.15905e-06
33.400000	2.204e-06
33.350000	2.24989e-06
33.300000	2.29673e-06
33.250000	2.34454e-06
33.200000	2.39334e-06
33.150000	2.44315e-06
33.100000	2.494e-06
33.050000	2.5459e-06
33.000000	2.59888e-06
32.950000	2.65295e-06
32.900000	2.70815e-06
32.850000	2.7645e-06
32.800000	2.82201e-06
32.750000	2.88071e-06
32.700000	2.94063e-06
32.650000	3.00179e-06
32.600000	3.06422e-06
32.550000	3.12794e-06
32.500000	3.19299e-06
32.450000	3.25938e-06
32.400000	3.32714e-06
32.350000	3.39631e-06
32.300000	3.46692e-06
32.250000	3.53898e-06
32.200000	3.61254e-06
32.150000	3.68762e-06
32.100000	3.76425e-06
32.050000	3.84247e-06
32.000000	3.92232e-06
31.950000	4.00381e-06
31.900000	4.08699e-06
31.850000	4.17189e-06
31.800000	4.25854e-06
31.750000	4.34699e-06
31.700000	4.43727e-06
31.650000	4.52942e-06
31.600000	4.62347e-06
31.550000	4.71947e-06
31.500000	4.81745e-06
31.450000	4.91746e-06
31.400000	5.01953e-06
31.350000	5.12372e-06
31.300000	5.23005e-06
31.250000	5.33859e-06
31.200000	5.44937e-06
31.150000	5.56243e-06
31.100000	5.67783e-06
31.050000	5.79562e-06
31.000000	5.91584e-06
30.950000	6.03854e-06
30.900000	6.16377e-06
30.850000	6.29159e-06
30.800000	6.42204e-06
30.750000	6.55519e-06
30.700000	6.69108e-06
30.650000	6.82978e-06
30.600000	6.97134e-06
30.550000	7.11582e-06
30.500000	7.26328e-06
30.450000	7.41378e-06
30.400000	7.56739e-06
30.350000	7.72416e-06
30.300000	7.88416e-06
30.250000	8.04746e-06
30.200000	8.21412e-06
30.150000	8.38422e-06
30.100000	8.55782e-06
30.050000	8.73499e-06
30.000000	8.91582e-06
29.950000	9.10037e-06
29.900000	9.28871e-06
29.850000	9.48094e-06
29.800000	9.67712e-06
29.750000	9.87733e-06
29.700000	1.00817e-05
29.650000	1.02902e-05
29.600000	1.0503e-05
29.550000	1.07202e-05
29.500000	1.09419e-05
29.450000	1.11681e-05
29.400000	1.1399e-05
29.350000	1.16346e-05
29.300000	1.18751e-05
29.250000	1.21205e-05
29.200000	1.23709e-05
29.150000	1.26265e-05
29.100000	1.28873e-05
29.050000	1.31535e-05
29.000000	1.34252e-05
28.950000	1.37024e-05
28.900000	1.39853e-05
28.850000	1.4274e-05
28.800000	1.45687e-05
28.750000	1.48693e-05
28.700000	1.51762e-05
28.650000	1.54893e-05
28.600000	1.58088e-05
28.550000	1.61349e-05
28.500000	1.64677e-05
28.450000	1.68073e-05
28.400000	1.71538e-05
28.350000	1.75074e-05
28.300000	1.78683e-05
28.250000	1.82365e-05
28.200000	1.86123e-05
28.150000	1.89957e-05
28.100000	1.9387e-05
28.050000	1.97863e-05
28.000000	2.01938e-05
27.950000	2.06096e-05
27.900000	2.10339e-05
27.850000	2.14668e-05
27.800000	2.19086e-05
27.750000	2.23594e-05
27.700000	2.28194e-05
27.650000	2.32887e-05
27.600000	2.37677e-05
27.550000	2.42564e-05
27.500000	2.47551e-05
27.450000	2.52639e-05
27.400000	2.57831e-05
27.350000	2.63129e-05
27.300000	2.68535e-05
27.250000	2.7405e-05
27.200000	2.79678e-05
27.150000	2.85421e-05
27.100000	2.9128e-05
27.050000	2.97258e-05
27.000000	3.03358e-05
26.950000	3.09582e-05
26.900000	3.15932e-05
26.850000	3.22411e-05
26.800000	3.29022e-05
26.750000	3.35766e-05
26.700000	3.42648e-05
26.650000	3.49669e-05
26.600000	3.56833e-05
26.550000	3.64141e-05
26.500000	3.71598e-05
26.450000	3.79206e-05
26.400000	3.86967e-05
26.350000	3.94886e-05
26.300000	4.02965e-05
26.250000	4.11207e-05
26.200000	4.19616e-05
26.150000	4.28194e-05
26.100000	4.36946e-05
26.050000	4.45875e-05
26.000000	4.54984e-05
25.950000	4.64276e-05
25.900000	4.73756e-05
25.850000	4.83427e-05
25.800000	4.93293e-05
25.750000	5.03357e-05
25.700000	5.13624e-05
25.650000	5.24097e-05
25.600000	5.34781e-05
25.550000	5.4568e-05
25.500000	5.56797e-05
25.450000	5.68138e-05
25.400000	5.79706e-05
25.350000	5.91507e-05
25.300000	6.03544e-05
25.250000	6.15822e-05
25.200000	6.28346e-05
25.150000	6.4112e-05
25.100000	6.5415e-05
25.050000	6.6744e-05
25.000000	6.80996e-05
24.950000	6.94823e-05
24.900000	7.08925e-05
24.850000	7.23309e-05
24.800000	7.37979e-05
24.750000	7.52942e-05
24.700000	7.68202e-05
24.650000	7.83765e-05
24.600000	7.99638e-05
24.550000	8.15827e-05
24.500000	8.32336e-05
24.450000	8.49173e-05
24.400000	8.66343e-05
24.350000	8.83853e-05
24.300000	9.0171e-05
24.250000	9.1992e-05
24.200000	9.38489e-05
24.150000	9.57425e-05
24.100000	9.76735e-05
24.050000	9.96424e-05
24.000000	0.00010165
23.950000	0.000103697
23.900000	0.000105785
23.850000	0.000107913
23.800000	0.000110083
23.750000	0.000112296
23.700000	0.000114552
23.650000	0.000116852
23.600000	0.000119197
23.550000	0.000121587
23.500000	0.000124024
23.450000	0.000126509
23.400000	0.000129042
23.350000	0.000131624
23.300000	0.000134256
23.250000	0.000136939
23.200000	0.000139674
23.150000	0.000142461
23.100000	0.000145302
23.050000	0.000148198
23.000000	0.00015115
22.950000	0.000154158
22.900000	0.000157224
22.850000	0.000160348
22.800000	0.000163532
22.750000	0.000166777
22.700000	0.000170083
22.650000	0.000173452
22.600000	0.000176885
22.550000	0.000180382
22.500000	0.000183946
22.450000	0.000187576
22.400000	0.000191275
22.350000	0.000195042
22.300000	0.00019888
22.250000	0.00020279
22.200000	0.000206772
22.150000	0.000210827
22.100000	0.000214958
22.050000	0.000219164
22.000000	0.000223448
21.950000	0.00022781
21.900000	0.000232251
21.850000	0.000236772
21.800000	0.000241375
21.750000	0.000246061
21.700000	0.000250831
21.650000	0.000255685
21.600000	0.000260626
21.550000	0.000265653
21.500000	0.000270768
21.450000	0.000275973
21.400000	0.000281268
21.350000	0.000286653
21.300000	0.00029213
21.250000	0.0002977
21.200000	0.000303364
21.150000	0.000309121
21.100000	0.000314973
21.050000	0.00032092
21.000000	0.000326963
20.950000	0.000333102
20.900000	0.000339337
20.850000	0.000345668
20.800000	0.000352095
20.750000	0.000358617
20.700000	0.000365234
20.650000	0.000371945
20.600000	0.000378748
20.550000	0.000385642
20.500000	0.000392625
20.450000	0.000399694
20.400000	0.000406845
20.350000	0.000414075
20.300000	0.000421377
20.250000	0.000428745
20.200000	0.000436171
20.150000	0.000443645
20.100000	0.000451152
20.050000	0.000458675
20.000000	0.00046619
19.950000	0.000473664
19.900000	0.000481046
19.850000	0.000488255
19.800000	0.000495128
&
```
