## Supplementary material for "RNA covariation at helix-level resolution for the identification of evolutionarily conserved RNA structure": HOTAIR_D4.human.infernal.cmalign_1.helixcov

```
# RMs = 28 L = 861

# RM 42-69 90-102, nbp = 10 nbp_cov = 0
# pvals: 0.630445,0.67845,0.287881,0.150426,0.319215,0.0626763,0.41853,0.378639,0.513604,0.196239
# aggregated LANCASTER        E-value: 4.7214 P-value: 0.168622

# RM 206-223 256-265, nbp = 7 nbp_cov = 0
# pvals: 0.0172469,0.163665,0.705328,0.0294471,0.620383,0.976965,0.0196044
# aggregated LANCASTER        E-value: 0.577907 P-value: 0.0206395

# RM 267-268 282-283, nbp = 2 nbp_cov = 0
# pvals: 0.0491454,0.351422
# aggregated LANCASTER        E-value: 2.98109 P-value: 0.106468

# RM 295-302 317-324, nbp = 8 nbp_cov = 0
# pvals: 0.0491454,0.914292,0.932955,0.140163,0.0980118,0.868564,0.804841,0.0911742
# aggregated LANCASTER        E-value: 8.71712 P-value: 0.311326

# RM 194-198 327-331, nbp = 5 nbp_cov = 0
# pvals: 0.67845,0.589308,0.557329,0.388458,0.96507
# aggregated LANCASTER        E-value: 25.3166 P-value: 0.904166

# RM 186-193 335-344, nbp = 7 nbp_cov = 0
# pvals: 0.0938251,0.0507891,0.398323,0.984248,0.873475,0.136245,0.798211
# aggregated LANCASTER        E-value: 15.3944 P-value: 0.549801

# RM 179-183 350-354, nbp = 5 nbp_cov = 0
# pvals: 0.40838,0.41853,0.754619,0.90343,0.0346733
# aggregated LANCASTER        E-value: 12.6498 P-value: 0.45178

# RM 356-359 371-374, nbp = 4 nbp_cov = 0
# pvals: 0.108354,0.491883,0.152554,0.398323
# aggregated LANCASTER        E-value: 3.20981 P-value: 0.114636

# RM 153-158 380-385, nbp = 6 nbp_cov = 0
# pvals: 0.428883,0.324094,0.762299,0.491883,0.460023,0.41853
# aggregated LANCASTER        E-value: 16.3312 P-value: 0.583255

# RM 413-417 433-437, nbp = 5 nbp_cov = 0
# pvals: 0.449566,0.132471,0.67845,0.0656937,0.0656937
# aggregated LANCASTER        E-value: 1.35744 P-value: 0.04848

# RM 140-148 439-447, nbp = 8 nbp_cov = 0
# pvals: 0.075277,0.0810752,0.746775,0.568143,0.00372261,0.246206,0.910801,0.669142
# aggregated LANCASTER        E-value: 3.01273 P-value: 0.107598

# RM 127-135 452-460, nbp = 8 nbp_cov = 0
# pvals: 0.219836,0.847521,0.00165884,0.0741757,0.207767,0.513604,0.630445,0.491883
# aggregated LANCASTER        E-value: 0.748807 P-value: 0.0267431

# RM 499-500 512-513, nbp = 2 nbp_cov = 0
# pvals: 0.368058,0.817871
# aggregated LANCASTER        E-value: 19.9097 P-value: 0.711061

# RM 520-525 533-537, nbp = 5 nbp_cov = 0
# pvals: 0.78433,0.78433,0.125125,0.173037,0.71391
# aggregated LANCASTER        E-value: 15.2825 P-value: 0.545804

# RM 515-517 539-541, nbp = 3 nbp_cov = 0
# pvals: 0.368058,0.0980118,0.994903
# aggregated LANCASTER        E-value: 18.4715 P-value: 0.659698

# RM 482-491 542-550, nbp = 8 nbp_cov = 0
# pvals: 0.368058,0.119854,0.982617,0.659753,0.546465,0.0406431,0.460023,0.836125
# aggregated LANCASTER        E-value: 13.6396 P-value: 0.487129

# RM 35-39 552-556, nbp = 5 nbp_cov = 0
# pvals: 0.78433,0.173037,0.460023,0.378639,0.460023
# aggregated LANCASTER        E-value: 12.6775 P-value: 0.45277

# RM 25-28 573-576, nbp = 4 nbp_cov = 0
# pvals: 0.130599,0.11476,0.144183,0.268138
# aggregated LANCASTER        E-value: 1.11033 P-value: 0.0396548

# RM 580-586 601-607, nbp = 7 nbp_cov = 0
# pvals: 0.168308,0.00661874,0.568143,0.0709155,0.260556,0.271996,0.40838
# aggregated LANCASTER        E-value: 0.403355 P-value: 0.0144055

# RM 20-24 613-617, nbp = 5 nbp_cov = 0
# pvals: 0.260556,0.914292,0.201929,0.705328,0.640334
# aggregated LANCASTER        E-value: 18.7263 P-value: 0.668798

# RM 11-16 621-628, nbp = 6 nbp_cov = 0
# pvals: 0.40838,0.199051,0.841921,0.314425,0.568143,0.334299
# aggregated LANCASTER        E-value: 13.6902 P-value: 0.488937

# RM 645-652 658-665, nbp = 7 nbp_cov = 0
# pvals: 0.927125,0.41853,0.502697,0.491883,0.319215,0.687538,0.449566
# aggregated LANCASTER        E-value: 20.5935 P-value: 0.735483

# RM 638-639 672-673, nbp = 2 nbp_cov = 0
# pvals: 0.620383,0.159116
# aggregated LANCASTER        E-value: 9.21937 P-value: 0.329263

# RM 675-679 703-707, nbp = 5 nbp_cov = 0
# pvals: 0.428883,0.895549,0.142165,0.546465,0.546465
# aggregated LANCASTER        E-value: 17.2245 P-value: 0.615162

# RM 710-717 721-728, nbp = 8 nbp_cov = 0
# pvals: 0.161394,0.568143,0.513604,0.398323,0.256876,0.630445,0.0392364,0.0626763
# aggregated LANCASTER        E-value: 2.02214 P-value: 0.0722194

# RM 750-752 830-832, nbp = 3 nbp_cov = 0
# pvals: 0.41853,0.428883,0.841921
# aggregated LANCASTER        E-value: 20.339 P-value: 0.726393

# RM 730-747 834-846, nbp = 12 nbp_cov = 0
# pvals: 0.620383,0.696485,0.589308,0.722315,0.283795,0.610143,0.33969,0.428883,0.568143,0.175448,0.357947,0.449566
# aggregated LANCASTER        E-value: 18.3852 P-value: 0.656613

# RM 1-9 847-855, nbp = 8 nbp_cov = 0
# pvals: 0.0263547,0.932955,0.546465,0.873475,0.199051,0.853079,0.853079,0.513604
# aggregated LANCASTER        E-value: 19.2739 P-value: 0.688353
```
