## Supplementary material for "RNA covariation at helix-level resolution for the identification of evolutionarily conserved RNA structure": HOTAIR_D4.human.infernal.cmalign_1.power

```
# Power analysis of given structure
#
# Powertype = SINGLE SUBSTITUTIONS
# covary left_pos right_pos substitutions power
#----------------------------------------------------------------
1		855		8		0.24
2		854		8		0.24
4		852		4		0.07
5		851		7		0.20
6		850		9		0.28
7		849		9		0.28
8		848		6		0.16
9		847		7		0.20
11		628		6		0.16
12		627		8		0.24
13		624		10		0.32
14		623		5		0.11
15		622		11		0.35
16		621		7		0.20
20		617		11		0.35
21		616		12		0.39
22		615		9		0.28
23		614		9		0.28
24		613		9		0.28
25		576		9		0.28
26		575		6		0.16
27		574		8		0.24
28		573		11		0.35
35		556		9		0.28
36		555		10		0.32
37		554		5		0.11
38		553		6		0.16
39		552		3		0.02
42		102		11		0.35
43		101		15		0.47
59		100		10		0.32
60		99		15		0.47
62		98		15		0.47
63		97		8		0.24
66		93		11		0.35
67		92		8		0.24
68		91		11		0.35
69		90		5		0.11
127		460		20		0.59
128		459		11		0.35
129		458		11		0.35
131		456		8		0.24
132		455		8		0.24
133		454		4		0.07
134		453		4		0.07
135		452		6		0.16
140		447		5		0.11
141		446		5		0.11
143		445		10		0.32
144		444		9		0.28
145		443		11		0.35
146		441		8		0.24
147		440		14		0.45
148		439		12		0.39
153		385		8		0.24
154		384		8		0.24
155		383		8		0.24
156		382		7		0.20
157		381		5		0.11
158		380		5		0.11
179		354		8		0.24
180		353		1		0.00
181		352		6		0.16
182		351		7		0.20
183		350		5		0.11
186		344		4		0.07
187		343		5		0.11
188		342		1		0.00
190		338		13		0.42
191		337		14		0.45
192		336		15		0.47
193		335		12		0.39
194		331		5		0.11
195		330		8		0.24
196		329		6		0.16
197		328		5		0.11
198		327		9		0.28
206		265		7		0.20
207		264		7		0.20
208		263		8		0.24
209		262		4		0.07
221		258		3		0.02
222		257		6		0.16
223		256		6		0.16
267		283		4		0.07
268		282		10		0.32
295		324		5		0.11
296		323		9		0.28
297		322		5		0.11
298		321		7		0.20
299		320		6		0.16
300		319		4		0.07
301		318		10		0.32
302		317		7		0.20
356		374		10		0.32
357		373		6		0.16
358		372		12		0.39
359		371		8		0.24
413		437		3		0.02
414		436		9		0.28
415		435		7		0.20
416		434		6		0.16
417		433		7		0.20
482		550		1		0.00
483		549		8		0.24
484		548		7		0.20
486		547		5		0.11
487		546		14		0.45
489		544		7		0.20
490		543		7		0.20
491		542		8		0.24
499		513		6		0.16
500		512		11		0.35
515		541		5		0.11
516		540		8		0.24
517		539		13		0.42
520		537		8		0.24
521		536		11		0.35
522		535		4		0.07
524		534		10		0.32
525		533		4		0.07
580		607		5		0.11
581		606		7		0.20
582		605		9		0.28
583		604		10		0.32
584		603		6		0.16
585		602		14		0.45
586		601		7		0.20
638		673		8		0.24
639		672		7		0.20
645		665		8		0.24
646		664		8		0.24
647		663		6		0.16
648		662		9		0.28
649		661		7		0.20
651		659		5		0.11
652		658		9		0.28
675		707		1		0.00
676		706		8		0.24
677		705		7		0.20
678		704		8		0.24
679		703		3		0.02
710		728		5		0.11
711		727		7		0.20
712		726		3		0.02
713		725		9		0.28
714		724		5		0.11
715		723		7		0.20
716		722		4		0.07
717		721		11		0.35
730		846		3		0.02
731		845		5		0.11
733		843		4		0.07
734		842		6		0.16
735		841		3		0.02
736		840		5		0.11
742		839		7		0.20
743		838		1		0.00
744		837		9		0.28
745		836		6		0.16
746		835		3		0.02
747		834		2		0.00
750		832		5		0.11
751		831		3		0.02
752		830		7		0.20
#
# BPAIRS 165
# avg substitutions per BP 7.4
# BPAIRS expected to covary 35.1 +/- 5.0
# BPAIRS observed to covary 0
#
```
