## Supplementary material for "RNA covariation at helix-level resolution for the identification of evolutionarily conserved RNA structure": HOTAIR_D4.human.infernal.cmalign_1.surv

```
16.450000	0.00606061
14.150000	0.0121212
12.450000	0.0181818
9.650000	0.0242424
9.300000	0.030303
8.500000	0.0363636
8.200000	0.0424242
7.750000	0.0484848
7.400000	0.0545455
7.300000	0.0606061
6.750000	0.0727273
6.650000	0.0787879
6.000000	0.0909091
5.850000	0.10303
5.600000	0.109091
5.450000	0.115152
5.400000	0.121212
5.150000	0.127273
4.750000	0.133333
4.650000	0.139394
4.500000	0.151515
4.150000	0.157576
3.950000	0.163636
3.800000	0.169697
3.650000	0.175758
3.500000	0.181818
3.450000	0.187879
3.350000	0.193939
3.250000	0.2
3.200000	0.206061
3.150000	0.212121
3.000000	0.218182
2.950000	0.224242
2.800000	0.230303
2.750000	0.236364
2.700000	0.242424
2.600000	0.248485
2.500000	0.260606
2.450000	0.266667
2.050000	0.272727
2.000000	0.284848
1.950000	0.290909
1.850000	0.29697
1.650000	0.30303
1.250000	0.309091
1.100000	0.315152
1.050000	0.327273
0.950000	0.333333
0.900000	0.339394
0.750000	0.345455
0.700000	0.351515
0.400000	0.357576
0.350000	0.369697
0.300000	0.375758
0.200000	0.381818
0.150000	0.387879
0.050000	0.393939
0.000000	0.4
-0.050000	0.418182
-0.100000	0.430303
-0.150000	0.436364
-0.200000	0.454545
-0.250000	0.472727
-0.300000	0.50303
-0.350000	0.527273
-0.450000	0.545455
-0.500000	0.569697
-0.650000	0.593939
-0.700000	0.6
-0.750000	0.624242
-0.900000	0.648485
-0.950000	0.654545
-1.000000	0.684848
-1.100000	0.69697
-1.200000	0.70303
-1.250000	0.721212
-1.300000	0.739394
-1.350000	0.745455
-1.450000	0.751515
-1.500000	0.757576
-1.550000	0.775758
-1.600000	0.781818
-1.650000	0.787879
-1.700000	0.8
-1.750000	0.806061
-1.800000	0.812121
-1.950000	0.818182
-2.000000	0.824242
-2.050000	0.830303
-2.200000	0.848485
-2.300000	0.854545
-2.350000	0.860606
-2.450000	0.866667
-2.600000	0.872727
-2.650000	0.884848
-2.700000	0.890909
-2.750000	0.90303
-2.900000	0.909091
-2.950000	0.921212
-3.200000	0.927273
-3.300000	0.933333
-3.400000	0.939394
-3.450000	0.951515
-3.650000	0.957576
-3.750000	0.969697
-4.500000	0.975758
-4.950000	0.981818
-5.250000	0.987879
-5.350000	0.993939
-6.450000	1
&
26.900000	4.8944e-06
26.600000	9.78881e-06
26.050000	1.46832e-05
25.300000	1.95776e-05
24.350000	2.4472e-05
24.150000	2.93664e-05
23.100000	3.42608e-05
22.950000	3.91552e-05
22.550000	4.40496e-05
22.350000	5.38384e-05
22.000000	5.87328e-05
21.700000	6.36272e-05
21.450000	6.85216e-05
20.950000	7.3416e-05
20.650000	7.83105e-05
20.600000	8.32049e-05
20.550000	8.80993e-05
20.400000	9.78881e-05
20.350000	0.000102782
20.300000	0.000107677
20.250000	0.000112571
20.050000	0.000117466
20.000000	0.00012236
19.750000	0.000127254
19.600000	0.000137043
19.550000	0.000146832
19.500000	0.000151727
19.450000	0.000156621
19.400000	0.000161515
19.250000	0.00016641
19.200000	0.000171304
19.150000	0.000176199
18.950000	0.000185987
18.850000	0.000195776
18.750000	0.000200671
18.700000	0.000205565
18.650000	0.000210459
18.550000	0.000215354
18.500000	0.000225143
18.250000	0.000230037
18.200000	0.000234931
18.150000	0.00024472
18.100000	0.000259403
18.050000	0.000264298
18.000000	0.000278981
17.950000	0.000293664
17.900000	0.000298559
17.850000	0.000313242
17.750000	0.000318136
17.700000	0.000327925
17.600000	0.000332819
17.550000	0.000342608
17.450000	0.000352397
17.400000	0.000357291
17.350000	0.00036708
17.300000	0.000371975
17.200000	0.000386658
17.100000	0.000396447
17.050000	0.000406235
17.000000	0.000416024
16.950000	0.000435602
16.850000	0.000460074
16.800000	0.000474757
16.750000	0.000484546
16.700000	0.000499229
16.650000	0.000504124
16.600000	0.000513912
16.550000	0.000523701
16.500000	0.000543279
16.450000	0.000572645
16.400000	0.00057754
16.350000	0.000587328
16.250000	0.000606906
16.200000	0.000621589
16.150000	0.000646061
16.100000	0.000665639
16.050000	0.000680322
16.000000	0.0006999
15.950000	0.000724372
15.900000	0.000748844
15.850000	0.000758633
15.800000	0.000787999
15.750000	0.000812471
15.700000	0.000832049
15.650000	0.000851626
15.600000	0.000880993
15.550000	0.000895676
15.500000	0.00090057
15.450000	0.000925042
15.400000	0.000949514
15.350000	0.000983775
15.300000	0.00101314
15.250000	0.00103272
15.200000	0.0010523
15.150000	0.00108166
15.100000	0.00111592
15.050000	0.00112082
15.000000	0.00115018
14.950000	0.00117955
14.900000	0.00121381
14.850000	0.00125297
14.800000	0.00128723
14.750000	0.00132149
14.700000	0.00134596
14.650000	0.00138512
14.600000	0.00141938
14.550000	0.00144874
14.500000	0.00147322
14.450000	0.00151237
14.400000	0.00154174
14.350000	0.001576
14.300000	0.00161026
14.250000	0.00162984
14.200000	0.00168857
14.150000	0.00174241
14.100000	0.00177177
14.050000	0.00181582
14.000000	0.00184519
13.950000	0.00187945
13.900000	0.00190882
13.850000	0.00194308
13.800000	0.00198223
13.750000	0.00201649
13.700000	0.00207033
13.650000	0.00210459
13.600000	0.00212417
13.550000	0.00214864
13.500000	0.00220248
13.450000	0.00223674
13.400000	0.00226611
13.350000	0.00231505
13.300000	0.00235421
13.250000	0.00241294
13.200000	0.00246678
13.150000	0.00252551
13.100000	0.00256956
13.050000	0.0026234
13.000000	0.00269192
12.950000	0.00273597
12.900000	0.00278981
12.850000	0.00285344
12.800000	0.00291217
12.750000	0.0029709
12.700000	0.00304432
12.650000	0.00310795
12.600000	0.00316178
12.550000	0.00321562
12.500000	0.00327436
12.450000	0.00335267
12.400000	0.00342119
12.350000	0.0034995
12.300000	0.00355823
12.250000	0.00365122
12.200000	0.00374422
12.150000	0.00382742
12.100000	0.0039351
12.050000	0.00398404
12.000000	0.00406235
11.950000	0.00415045
11.900000	0.00424345
11.850000	0.0043707
11.800000	0.00445391
11.750000	0.0045469
11.700000	0.00460563
11.650000	0.00469373
11.600000	0.00476715
11.550000	0.00486504
11.500000	0.00497761
11.450000	0.00509018
11.400000	0.00522722
11.350000	0.00532022
11.300000	0.00543768
11.250000	0.00555025
11.200000	0.0056824
11.150000	0.00579987
11.100000	0.00591244
11.050000	0.0060299
11.000000	0.00615716
10.950000	0.00630889
10.900000	0.00645082
10.850000	0.00661723
10.800000	0.00675428
10.750000	0.00692069
10.700000	0.00706262
10.650000	0.00723393
10.600000	0.00741992
10.550000	0.00759611
10.500000	0.00775763
10.450000	0.00790936
10.400000	0.00800724
10.350000	0.0082177
10.300000	0.00838901
10.250000	0.00861904
10.200000	0.00882461
10.150000	0.00905954
10.100000	0.00924063
10.050000	0.00947067
10.000000	0.00968113
9.950000	0.00995522
9.900000	0.0102048
9.850000	0.0103761
9.800000	0.0106355
9.750000	0.01089
9.700000	0.0111739
9.650000	0.0113648
9.600000	0.0116683
9.550000	0.0119619
9.500000	0.0122213
9.450000	0.0125101
9.400000	0.0127401
9.350000	0.0129995
9.300000	0.0132883
9.250000	0.013582
9.200000	0.0140029
9.150000	0.0143504
9.100000	0.014737
9.050000	0.0150846
9.000000	0.0154369
8.950000	0.0158481
8.900000	0.016269
8.850000	0.016685
8.800000	0.0171304
8.750000	0.0175122
8.700000	0.0179135
8.650000	0.0182855
8.600000	0.0187064
8.550000	0.0191958
8.500000	0.0196559
8.450000	0.0200622
8.400000	0.0204341
8.350000	0.0208746
8.300000	0.0214473
8.250000	0.0220052
8.200000	0.0225289
8.150000	0.0230429
8.100000	0.0235421
8.050000	0.0241637
8.000000	0.0245944
7.950000	0.0251279
7.900000	0.0257103
7.850000	0.0262927
7.800000	0.0268899
7.750000	0.0274136
7.700000	0.0279715
7.650000	0.0286029
7.600000	0.029249
7.550000	0.0298705
7.500000	0.0304334
7.450000	0.0310403
7.400000	0.031701
7.350000	0.0323716
7.300000	0.0330911
7.250000	0.0338056
7.200000	0.034437
7.150000	0.0350488
7.100000	0.0357683
7.050000	0.0364486
7.000000	0.0371632
6.950000	0.0378582
6.900000	0.0385385
6.850000	0.039258
6.800000	0.0401243
6.750000	0.0408536
6.700000	0.0416709
6.650000	0.0425373
6.600000	0.0434868
6.550000	0.0443629
6.500000	0.0451949
6.450000	0.0459242
6.400000	0.0467562
6.350000	0.0476568
6.300000	0.0484595
6.250000	0.049316
6.200000	0.0502264
6.150000	0.0511808
6.100000	0.0520667
6.050000	0.0530211
6.000000	0.0539412
5.950000	0.0548565
5.900000	0.0557962
5.850000	0.0567653
5.800000	0.0576952
5.750000	0.0587475
5.700000	0.0596726
5.650000	0.0606319
5.600000	0.0615129
5.550000	0.0625554
5.500000	0.0635391
5.450000	0.0645914
5.400000	0.0656437
5.350000	0.0666226
5.300000	0.0675917
5.250000	0.0686538
5.200000	0.0697355
5.150000	0.0708612
5.100000	0.0720946
5.050000	0.073279
5.000000	0.0744586
4.950000	0.0756283
4.900000	0.0766708
4.850000	0.0777965
4.800000	0.0790691
4.750000	0.0803123
4.700000	0.0815995
4.650000	0.082828
4.600000	0.0839439
4.550000	0.0852409
4.500000	0.0866505
4.450000	0.0879377
4.400000	0.0892641
4.350000	0.0905954
4.300000	0.0919365
4.250000	0.0934391
4.200000	0.0949955
4.150000	0.0964491
4.100000	0.0980055
4.050000	0.0995668
4.000000	0.101118
3.950000	0.102694
3.900000	0.104314
3.850000	0.10593
3.800000	0.107569
3.750000	0.109233
3.700000	0.110976
3.650000	0.112699
3.600000	0.114397
3.550000	0.116115
3.500000	0.117975
3.450000	0.119977
3.400000	0.121929
3.350000	0.123677
3.300000	0.125571
3.250000	0.127401
3.200000	0.129398
3.150000	0.131351
3.100000	0.133372
3.050000	0.13536
3.000000	0.137254
2.950000	0.139373
2.900000	0.141546
2.850000	0.143719
2.800000	0.145824
2.750000	0.14807
2.700000	0.150297
2.650000	0.152578
2.600000	0.154908
2.550000	0.15711
2.500000	0.159416
2.450000	0.161941
2.400000	0.164325
2.350000	0.166963
2.300000	0.169356
2.250000	0.17174
2.200000	0.174368
2.150000	0.177016
2.100000	0.179693
2.050000	0.182493
2.000000	0.185268
1.950000	0.188077
1.900000	0.190936
1.850000	0.193706
1.800000	0.196598
1.750000	0.19978
1.700000	0.202946
1.650000	0.206348
1.600000	0.209701
1.550000	0.213058
1.500000	0.21624
1.450000	0.219876
1.400000	0.223415
1.350000	0.226885
1.300000	0.230546
1.250000	0.234192
1.200000	0.237937
1.150000	0.241974
1.100000	0.245836
1.050000	0.249752
1.000000	0.253701
0.950000	0.257583
0.900000	0.261782
0.850000	0.265815
0.800000	0.270122
0.750000	0.274468
0.700000	0.278971
0.650000	0.283224
0.600000	0.287629
0.550000	0.291981
0.500000	0.296757
0.450000	0.30197
0.400000	0.306781
0.350000	0.311764
0.300000	0.316932
0.250000	0.322389
0.200000	0.32771
0.150000	0.33374
0.100000	0.340048
0.050000	0.346328
0.000000	0.353317
-0.050000	0.363688
-0.100000	0.376663
-0.150000	0.388914
-0.200000	0.401263
-0.250000	0.414512
-0.300000	0.428549
-0.350000	0.441828
-0.400000	0.455365
-0.450000	0.468326
-0.500000	0.481379
-0.550000	0.494114
-0.600000	0.506546
-0.650000	0.518449
-0.700000	0.530651
-0.750000	0.542471
-0.800000	0.55457
-0.850000	0.566341
-0.900000	0.577985
-0.950000	0.589453
-1.000000	0.600661
-1.050000	0.612109
-1.100000	0.623185
-1.150000	0.633982
-1.200000	0.644661
-1.250000	0.655282
-1.300000	0.665898
-1.350000	0.67624
-1.400000	0.686489
-1.450000	0.696307
-1.500000	0.705504
-1.550000	0.714984
-1.600000	0.723951
-1.650000	0.733152
-1.700000	0.74159
-1.750000	0.750307
-1.800000	0.758295
-1.850000	0.766493
-1.900000	0.774441
-1.950000	0.782292
-2.000000	0.790001
-2.050000	0.797068
-2.100000	0.804268
-2.150000	0.811164
-2.200000	0.818026
-2.250000	0.824824
-2.300000	0.831388
-2.350000	0.837555
-2.400000	0.843594
-2.450000	0.849296
-2.500000	0.854925
-2.550000	0.860162
-2.600000	0.865556
-2.650000	0.870656
-2.700000	0.875746
-2.750000	0.88066
-2.800000	0.885261
-2.850000	0.88968
-2.900000	0.893963
-2.950000	0.898133
-3.000000	0.902234
-3.050000	0.906018
-3.100000	0.909654
-3.150000	0.913457
-3.200000	0.916942
-3.250000	0.92053
-3.300000	0.923877
-3.350000	0.927122
-3.400000	0.93026
-3.450000	0.93325
-3.500000	0.935874
-3.550000	0.938668
-3.600000	0.941311
-3.650000	0.943709
-3.700000	0.946157
-3.750000	0.94834
-3.800000	0.950713
-3.850000	0.952965
-3.900000	0.954888
-3.950000	0.956768
-4.000000	0.958735
-4.050000	0.960634
-4.100000	0.962489
-4.150000	0.964075
-4.200000	0.9657
-4.250000	0.967296
-4.300000	0.968739
-4.350000	0.970164
-4.400000	0.971515
-4.450000	0.972821
-4.500000	0.974123
-4.550000	0.975264
-4.600000	0.976321
-4.650000	0.977442
-4.700000	0.978504
-4.750000	0.979492
-4.800000	0.980545
-4.850000	0.981396
-4.900000	0.98215
-4.950000	0.982963
-5.000000	0.983751
-5.050000	0.984578
-5.100000	0.985312
-5.150000	0.986007
-5.200000	0.986736
-5.250000	0.987407
-5.300000	0.988067
-5.350000	0.98863
-5.400000	0.989232
-5.450000	0.989746
-5.500000	0.99029
-5.550000	0.990828
-5.600000	0.991303
-5.650000	0.991719
-5.700000	0.992061
-5.750000	0.992487
-5.800000	0.992859
-5.850000	0.993187
-5.900000	0.993534
-5.950000	0.993882
-6.000000	0.994229
-6.050000	0.994518
-6.100000	0.994807
-6.150000	0.995145
-6.200000	0.995394
-6.250000	0.995639
-6.300000	0.995908
-6.350000	0.996109
-6.400000	0.996354
-6.450000	0.996584
-6.500000	0.996735
-6.550000	0.996917
-6.600000	0.997034
-6.650000	0.99721
-6.700000	0.997352
-6.750000	0.997499
-6.800000	0.997626
-6.850000	0.997802
-6.900000	0.99791
-6.950000	0.998042
-7.000000	0.99816
-7.050000	0.998267
-7.100000	0.99838
-7.150000	0.998517
-7.200000	0.998625
-7.250000	0.998703
-7.300000	0.998757
-7.350000	0.998811
-7.400000	0.998909
-7.450000	0.998997
-7.500000	0.999075
-7.550000	0.999148
-7.600000	0.999212
-7.650000	0.999285
-7.700000	0.999329
-7.750000	0.999378
-7.800000	0.999422
-7.850000	0.999457
-7.900000	0.999481
-7.950000	0.999511
-8.000000	0.999525
-8.050000	0.99954
-8.100000	0.99956
-8.150000	0.999589
-8.200000	0.999608
-8.250000	0.999633
-8.300000	0.999662
-8.350000	0.999667
-8.400000	0.999672
-8.450000	0.999697
-8.500000	0.999711
-8.550000	0.999741
-8.600000	0.99976
-8.650000	0.99979
-8.700000	0.999794
-8.750000	0.999809
-8.800000	0.999829
-8.850000	0.999838
-8.900000	0.999858
-8.950000	0.999868
-9.000000	0.999873
-9.050000	0.999878
-9.100000	0.999883
-9.150000	0.999902
-9.250000	0.999907
-9.300000	0.999917
-9.400000	0.999931
-9.450000	0.999936
-9.500000	0.999941
-9.550000	0.999946
-9.650000	0.999956
-9.800000	0.999966
-9.950000	1
&
37.450000	2.44523e-07
35.850000	7.33568e-07
34.650000	9.78091e-07
33.200000	1.22261e-06
33.150000	1.46714e-06
32.300000	1.71166e-06
32.250000	1.95618e-06
31.950000	2.2007e-06
31.900000	2.68975e-06
31.200000	2.93427e-06
31.150000	3.17879e-06
31.100000	3.42332e-06
31.000000	3.66784e-06
30.600000	3.91236e-06
30.550000	4.15689e-06
30.450000	4.40141e-06
30.400000	4.64593e-06
30.200000	4.89045e-06
30.150000	5.3795e-06
30.000000	5.62402e-06
29.950000	6.11307e-06
29.850000	6.35759e-06
29.750000	7.09116e-06
29.600000	7.82473e-06
29.550000	8.06925e-06
29.450000	8.55829e-06
29.400000	9.04734e-06
29.350000	9.53638e-06
29.300000	9.78091e-06
29.250000	1.00254e-05
29.150000	1.027e-05
29.100000	1.05145e-05
29.050000	1.10035e-05
29.000000	1.14926e-05
28.950000	1.17371e-05
28.900000	1.22261e-05
28.800000	1.24707e-05
28.750000	1.27152e-05
28.700000	1.29597e-05
28.650000	1.39378e-05
28.600000	1.41823e-05
28.500000	1.44268e-05
28.300000	1.46714e-05
28.250000	1.49159e-05
28.200000	1.51604e-05
28.150000	1.56495e-05
28.000000	1.5894e-05
27.900000	1.61385e-05
27.850000	1.66275e-05
27.800000	1.68721e-05
27.750000	1.73611e-05
27.700000	1.83392e-05
27.650000	1.95618e-05
27.600000	2.00509e-05
27.550000	2.12735e-05
27.500000	2.2007e-05
27.450000	2.22516e-05
27.400000	2.24961e-05
27.350000	2.34742e-05
27.300000	2.37187e-05
27.250000	2.42077e-05
27.200000	2.44523e-05
27.150000	2.49413e-05
27.100000	2.61639e-05
27.050000	2.68975e-05
27.000000	2.7142e-05
26.950000	2.83646e-05
26.900000	2.95872e-05
26.850000	3.03208e-05
26.800000	3.08099e-05
26.750000	3.15434e-05
26.700000	3.20325e-05
26.650000	3.2277e-05
26.600000	3.30106e-05
26.550000	3.34996e-05
26.500000	3.42332e-05
26.450000	3.52113e-05
26.400000	3.59448e-05
26.350000	3.64339e-05
26.300000	3.71674e-05
26.250000	3.7412e-05
26.200000	3.81455e-05
26.150000	3.86346e-05
26.100000	4.03462e-05
26.050000	4.13243e-05
26.000000	4.25469e-05
25.950000	4.37696e-05
25.900000	4.42586e-05
25.850000	4.54812e-05
25.800000	4.64593e-05
25.750000	4.79264e-05
25.700000	4.866e-05
25.650000	4.91491e-05
25.600000	5.03717e-05
25.550000	5.08607e-05
25.500000	5.13498e-05
25.450000	5.30614e-05
25.400000	5.40395e-05
25.350000	5.47731e-05
25.300000	5.57512e-05
25.250000	5.64847e-05
25.200000	5.74628e-05
25.150000	5.9419e-05
25.100000	6.16197e-05
25.050000	6.25978e-05
25.000000	6.5043e-05
24.950000	6.67547e-05
24.900000	6.79773e-05
24.850000	6.91999e-05
24.800000	7.0178e-05
24.750000	7.21342e-05
24.700000	7.33568e-05
24.650000	7.60466e-05
24.600000	7.77582e-05
24.550000	7.94699e-05
24.500000	8.06925e-05
24.450000	8.41158e-05
24.400000	8.58275e-05
24.350000	8.68056e-05
24.300000	8.87617e-05
24.250000	8.99844e-05
24.200000	9.21851e-05
24.150000	9.31631e-05
24.100000	9.51193e-05
24.050000	9.732e-05
24.000000	9.97653e-05
23.950000	0.000101966
23.900000	0.000103922
23.850000	0.000105634
23.800000	0.000108079
23.750000	0.000109546
23.700000	0.000112236
23.650000	0.000116148
23.600000	0.000117371
23.550000	0.000118594
23.500000	0.000120305
23.450000	0.000123484
23.400000	0.000125196
23.350000	0.000127152
23.300000	0.00013082
23.250000	0.000134487
23.200000	0.000139378
23.150000	0.000143046
23.100000	0.000145246
23.050000	0.000147203
23.000000	0.000149892
22.950000	0.000153071
22.900000	0.000155761
22.850000	0.000158451
22.800000	0.000161629
22.750000	0.00016383
22.700000	0.000167254
22.650000	0.000171655
22.600000	0.000174345
22.550000	0.000177768
22.500000	0.000182169
22.450000	0.000184126
22.400000	0.00018975
22.350000	0.000194151
22.300000	0.000199531
22.250000	0.000202954
22.200000	0.000207355
22.150000	0.000211023
22.100000	0.000213224
22.050000	0.000216647
22.000000	0.000222271
21.950000	0.000225939
21.900000	0.000229607
21.850000	0.000234253
21.800000	0.000239632
21.750000	0.000243545
21.700000	0.000248924
21.650000	0.000254304
21.600000	0.000259194
21.550000	0.000264329
21.500000	0.000269953
21.450000	0.000274599
21.400000	0.000280468
21.350000	0.000285113
21.300000	0.000290248
21.250000	0.000294894
21.200000	0.000300274
21.150000	0.000307121
21.100000	0.000313478
21.050000	0.000317879
21.000000	0.000322525
20.950000	0.000329372
20.900000	0.000337197
20.850000	0.000342576
20.800000	0.000349667
20.750000	0.000354069
20.700000	0.000359448
20.650000	0.000366295
20.600000	0.000374853
20.550000	0.000381455
20.500000	0.000389769
20.450000	0.000396127
20.400000	0.00040224
20.350000	0.000408842
20.300000	0.000417645
20.250000	0.000424736
20.200000	0.000432316
20.150000	0.000438185
20.100000	0.000446498
20.050000	0.000455546
20.000000	0.000464349
19.950000	0.000472907
19.900000	0.000483421
19.850000	0.000491491
19.800000	0.000501272
19.750000	0.000509585
19.700000	0.000518144
19.650000	0.000529636
19.600000	0.000539662
19.550000	0.000548709
19.500000	0.000558001
19.450000	0.00056876
19.400000	0.000578541
19.350000	0.000592478
19.300000	0.000602259
19.250000	0.000613018
19.200000	0.00062769
19.150000	0.000638449
19.100000	0.000651653
19.050000	0.000667302
19.000000	0.000674394
18.950000	0.000689554
18.900000	0.000700558
18.850000	0.000713273
18.800000	0.000726966
18.750000	0.000737236
18.700000	0.000751663
18.650000	0.000762177
18.600000	0.000776115
18.550000	0.000787119
18.500000	0.000800812
18.450000	0.000817195
18.400000	0.000831622
18.350000	0.000845804
18.300000	0.000861209
18.250000	0.000873924
18.200000	0.000889818
18.150000	0.000909869
18.100000	0.000928697
18.050000	0.000944102
18.000000	0.000963664
17.950000	0.000981514
17.900000	0.000998631
17.850000	0.00101306
17.800000	0.00103213
17.750000	0.00104998
17.700000	0.00107125
17.650000	0.00108984
17.600000	0.00110964
17.550000	0.00113165
17.500000	0.00115195
17.450000	0.00117029
17.400000	0.00118716
17.350000	0.00120647
17.300000	0.00122775
17.250000	0.00124927
17.200000	0.00126858
17.150000	0.0012901
17.100000	0.0013082
17.050000	0.00133387
17.000000	0.00135735
16.950000	0.00138375
16.900000	0.00140967
16.850000	0.00143926
16.800000	0.00146469
16.750000	0.00149061
16.700000	0.00151433
16.650000	0.00154098
16.600000	0.00156861
16.550000	0.00159893
16.500000	0.00162803
16.450000	0.00165884
16.400000	0.00168941
16.350000	0.00171875
16.300000	0.00175274
16.250000	0.00178477
16.200000	0.00181803
16.150000	0.00184933
16.100000	0.00187891
16.050000	0.00191021
16.000000	0.00194273
15.950000	0.00197843
15.900000	0.00201413
15.850000	0.0020513
15.800000	0.00209311
15.750000	0.00212857
15.700000	0.00216451
15.650000	0.00220755
15.600000	0.00224594
15.550000	0.0022814
15.500000	0.00232297
15.450000	0.00236356
15.400000	0.00240317
15.350000	0.00244645
15.300000	0.00249169
15.250000	0.00253546
15.200000	0.00258192
15.150000	0.00262813
15.100000	0.00267214
15.050000	0.00271909
15.000000	0.00276751
14.950000	0.00281935
14.900000	0.00287192
14.850000	0.00291862
14.800000	0.00296582
14.750000	0.00301839
14.700000	0.00307634
14.650000	0.00312891
14.600000	0.00318564
14.550000	0.0032409
14.500000	0.00329299
14.450000	0.00334972
14.400000	0.00340987
14.350000	0.00347002
14.300000	0.00352675
14.250000	0.00359253
14.200000	0.00365586
14.150000	0.00372261
14.100000	0.00378961
14.050000	0.0038593
14.000000	0.00392875
13.950000	0.00399746
13.900000	0.00407081
13.850000	0.00414221
13.800000	0.00421166
13.750000	0.00428428
13.700000	0.00435813
13.650000	0.00443589
13.600000	0.00450655
13.550000	0.00458015
13.500000	0.0046496
13.450000	0.00473347
13.400000	0.00481759
13.350000	0.00490048
13.300000	0.00497873
13.250000	0.00506382
13.200000	0.00514525
13.150000	0.00523841
13.100000	0.00532913
13.050000	0.00542229
13.000000	0.00551399
12.950000	0.00561253
12.900000	0.00571034
12.850000	0.00581499
12.800000	0.00591892
12.750000	0.00601599
12.700000	0.00611282
12.650000	0.0062121
12.600000	0.00630771
12.550000	0.00640527
12.500000	0.00650944
12.450000	0.00661874
12.400000	0.00673611
12.350000	0.00685519
12.300000	0.00697036
12.250000	0.00708651
12.200000	0.0071963
12.150000	0.00730658
12.100000	0.00742811
12.050000	0.00755257
12.000000	0.00769488
11.950000	0.0078191
11.900000	0.00794699
11.850000	0.00808368
11.800000	0.00821816
11.750000	0.00836854
11.700000	0.00850719
11.650000	0.00864975
11.600000	0.00879084
11.550000	0.00893388
11.500000	0.0090828
11.450000	0.00925176
11.400000	0.0094041
11.350000	0.00955692
11.300000	0.00971758
11.250000	0.00989021
11.200000	0.0100538
11.150000	0.010222
11.100000	0.0103959
11.050000	0.0105817
11.000000	0.01077
10.950000	0.0109485
10.900000	0.0111221
10.850000	0.0113236
10.800000	0.0115231
10.750000	0.0117175
10.700000	0.0119129
10.650000	0.0121119
10.600000	0.0123115
10.550000	0.0125218
10.500000	0.0127445
10.450000	0.0129575
10.400000	0.0131881
10.350000	0.0134253
10.300000	0.0136588
10.250000	0.0139043
10.200000	0.0141373
10.150000	0.014384
10.100000	0.014652
10.050000	0.0149161
10.000000	0.0151663
9.950000	0.0154599
9.900000	0.0157404
9.850000	0.0160263
9.800000	0.0163182
9.750000	0.0166161
9.700000	0.0169371
9.650000	0.0172469
9.600000	0.0175871
9.550000	0.0179181
9.500000	0.0182433
9.450000	0.0185791
9.400000	0.0189187
9.350000	0.0192417
9.300000	0.0196044
9.250000	0.0199611
9.200000	0.020335
9.150000	0.0207121
9.100000	0.0211001
9.050000	0.0215207
9.000000	0.0219178
8.950000	0.0223242
8.900000	0.0227323
8.850000	0.0231561
8.800000	0.0235776
8.750000	0.024018
8.700000	0.0244621
8.650000	0.0249227
8.600000	0.0253854
8.550000	0.0258703
8.500000	0.0263547
8.450000	0.0268378
8.400000	0.0273479
8.350000	0.027848
8.300000	0.0283607
8.250000	0.0288908
8.200000	0.0294471
8.150000	0.0299672
8.100000	0.0305333
8.050000	0.0311043
8.000000	0.0316601
7.950000	0.0322335
7.900000	0.0328338
7.850000	0.0334446
7.800000	0.0340486
7.750000	0.0346733
7.700000	0.0352814
7.650000	0.0359148
7.600000	0.036552
7.550000	0.0372022
7.500000	0.0378661
7.450000	0.0385536
7.400000	0.0392364
7.350000	0.0399191
7.300000	0.0406431
7.250000	0.04134
7.200000	0.0420806
7.150000	0.0428115
7.100000	0.0435754
7.050000	0.0443281
7.000000	0.0450954
6.950000	0.0458888
6.900000	0.0467007
6.850000	0.0475196
6.800000	0.0483091
6.750000	0.0491454
6.700000	0.0499675
6.650000	0.0507891
6.600000	0.0516496
6.550000	0.0525205
6.500000	0.053382
6.450000	0.0542946
6.400000	0.0551812
6.350000	0.0560876
6.300000	0.0570114
6.250000	0.0579015
6.200000	0.0588383
6.150000	0.059798
6.100000	0.0607651
6.050000	0.0617373
6.000000	0.0626763
5.950000	0.0636718
5.900000	0.0646648
5.850000	0.0656937
5.800000	0.0667119
5.750000	0.0677127
5.700000	0.0687789
5.650000	0.0698354
5.600000	0.0709155
5.550000	0.0720014
5.500000	0.0730866
5.450000	0.0741757
5.400000	0.075277
5.350000	0.0764116
5.300000	0.0775433
5.250000	0.0787229
5.200000	0.0798914
5.150000	0.0810752
5.100000	0.0822902
5.050000	0.0834915
5.000000	0.0847036
4.950000	0.0859465
4.900000	0.087242
4.850000	0.0885378
4.800000	0.0898572
4.750000	0.0911742
4.700000	0.0924665
4.650000	0.0938251
4.600000	0.0952118
4.550000	0.0966173
4.500000	0.0980118
4.450000	0.0994449
4.400000	0.100851
4.350000	0.102304
4.300000	0.103778
4.250000	0.105308
4.200000	0.106828
4.150000	0.108354
4.100000	0.109926
4.050000	0.111535
4.000000	0.113122
3.950000	0.11476
3.900000	0.116447
3.850000	0.118118
3.800000	0.119854
3.750000	0.121578
3.700000	0.123345
3.650000	0.125125
3.600000	0.126903
3.550000	0.12875
3.500000	0.130599
3.450000	0.132471
3.400000	0.134333
3.350000	0.136245
3.300000	0.138203
3.250000	0.140163
3.200000	0.142165
3.150000	0.144183
3.100000	0.146244
3.050000	0.148304
3.000000	0.150426
2.950000	0.152554
2.900000	0.154678
2.850000	0.156891
2.800000	0.159116
2.750000	0.161394
2.700000	0.163665
2.650000	0.165991
2.600000	0.168308
2.550000	0.170654
2.500000	0.173037
2.450000	0.175448
2.400000	0.177882
2.350000	0.180351
2.300000	0.182889
2.250000	0.185474
2.200000	0.188061
2.150000	0.190728
2.100000	0.19346
2.050000	0.196239
2.000000	0.199051
1.950000	0.201929
1.900000	0.204837
1.850000	0.207767
1.800000	0.210712
1.750000	0.213696
1.700000	0.216755
1.650000	0.219836
1.600000	0.222995
1.550000	0.226156
1.500000	0.22938
1.450000	0.232668
1.400000	0.236027
1.350000	0.239354
1.300000	0.242753
1.250000	0.246206
1.200000	0.249702
1.150000	0.253288
1.100000	0.256876
1.050000	0.260556
1.000000	0.264266
0.950000	0.268138
0.900000	0.271996
0.850000	0.275867
0.800000	0.279837
0.750000	0.283795
0.700000	0.287881
0.650000	0.292031
0.600000	0.296325
0.550000	0.300724
0.500000	0.30518
0.450000	0.309708
0.400000	0.314425
0.350000	0.319215
0.300000	0.324094
0.250000	0.329101
0.200000	0.334299
0.150000	0.33969
0.100000	0.345473
0.050000	0.351422
0.000000	0.357947
-0.050000	0.368058
-0.100000	0.378639
-0.150000	0.388458
-0.200000	0.398323
-0.250000	0.40838
-0.300000	0.41853
-0.350000	0.428883
-0.400000	0.439206
-0.450000	0.449566
-0.500000	0.460023
-0.550000	0.470525
-0.600000	0.481214
-0.650000	0.491883
-0.700000	0.502697
-0.750000	0.513604
-0.800000	0.524621
-0.850000	0.535535
-0.900000	0.546465
-0.950000	0.557329
-1.000000	0.568143
-1.050000	0.578757
-1.100000	0.589308
-1.150000	0.599807
-1.200000	0.610143
-1.250000	0.620383
-1.300000	0.630445
-1.350000	0.640334
-1.400000	0.650067
-1.450000	0.659753
-1.500000	0.669142
-1.550000	0.67845
-1.600000	0.687538
-1.650000	0.696485
-1.700000	0.705328
-1.750000	0.71391
-1.800000	0.722315
-1.850000	0.730681
-1.900000	0.738798
-1.950000	0.746775
-2.000000	0.754619
-2.050000	0.762299
-2.100000	0.769814
-2.150000	0.777141
-2.200000	0.78433
-2.250000	0.791362
-2.300000	0.798211
-2.350000	0.804841
-2.400000	0.81139
-2.450000	0.817871
-2.500000	0.824128
-2.550000	0.830242
-2.600000	0.836125
-2.650000	0.841921
-2.700000	0.847521
-2.750000	0.853079
-2.800000	0.858335
-2.850000	0.863528
-2.900000	0.868564
-2.950000	0.873475
-3.000000	0.878156
-3.050000	0.88276
-3.100000	0.887168
-3.150000	0.89143
-3.200000	0.895549
-3.250000	0.899562
-3.300000	0.90343
-3.350000	0.907144
-3.400000	0.910801
-3.450000	0.914292
-3.500000	0.917672
-3.550000	0.920964
-3.600000	0.924086
-3.650000	0.927125
-3.700000	0.930065
-3.750000	0.932955
-3.800000	0.935677
-3.850000	0.938371
-3.900000	0.940888
-3.950000	0.94338
-4.000000	0.945731
-4.050000	0.948022
-4.100000	0.950243
-4.150000	0.952377
-4.200000	0.954429
-4.250000	0.956408
-4.300000	0.95828
-4.350000	0.960074
-4.400000	0.961835
-4.450000	0.96348
-4.500000	0.96507
-4.550000	0.966604
-4.600000	0.968089
-4.650000	0.969473
-4.700000	0.970848
-4.750000	0.972153
-4.800000	0.973441
-4.850000	0.97463
-4.900000	0.975834
-4.950000	0.976965
-5.000000	0.978009
-5.050000	0.979009
-5.100000	0.979964
-5.150000	0.9809
-5.200000	0.98178
-5.250000	0.982617
-5.300000	0.983452
-5.350000	0.984248
-5.400000	0.984997
-5.450000	0.985696
-5.500000	0.986392
-5.550000	0.98706
-5.600000	0.987667
-5.650000	0.988264
-5.700000	0.98883
-5.750000	0.989381
-5.800000	0.989894
-5.850000	0.990395
-5.900000	0.990878
-5.950000	0.991351
-6.000000	0.991782
-6.050000	0.992176
-6.100000	0.992582
-6.150000	0.992969
-6.200000	0.993327
-6.250000	0.993658
-6.300000	0.994004
-6.350000	0.994316
-6.400000	0.994615
-6.450000	0.994903
-6.500000	0.995167
-6.550000	0.995416
-6.600000	0.995658
-6.650000	0.995891
-6.700000	0.996113
-6.750000	0.99632
-6.800000	0.996508
-6.850000	0.996699
-6.900000	0.996875
-6.950000	0.997047
-7.000000	0.997206
-7.050000	0.99736
-7.100000	0.997509
-7.150000	0.997644
-7.200000	0.997781
-7.250000	0.9979
-7.300000	0.99801
-7.350000	0.998122
-7.400000	0.998226
-7.450000	0.998333
-7.500000	0.998424
-7.550000	0.998517
-7.600000	0.998598
-7.650000	0.998674
-7.700000	0.998754
-7.750000	0.998831
-7.800000	0.998903
-7.850000	0.998962
-7.900000	0.999018
-7.950000	0.999075
-8.000000	0.999128
-8.050000	0.999178
-8.100000	0.999224
-8.150000	0.999268
-8.200000	0.999307
-8.250000	0.999348
-8.300000	0.999387
-8.350000	0.999425
-8.400000	0.999462
-8.450000	0.999496
-8.500000	0.999525
-8.550000	0.999557
-8.600000	0.999588
-8.650000	0.999613
-8.700000	0.999632
-8.750000	0.999655
-8.800000	0.999677
-8.850000	0.999698
-8.900000	0.999718
-8.950000	0.999736
-9.000000	0.999749
-9.050000	0.999765
-9.100000	0.999781
-9.150000	0.999794
-9.200000	0.999808
-9.250000	0.999821
-9.300000	0.999832
-9.350000	0.999845
-9.400000	0.999853
-9.450000	0.999862
-9.500000	0.999872
-9.550000	0.999878
-9.600000	0.999886
-9.650000	0.999894
-9.700000	0.999902
-9.750000	0.99991
-9.800000	0.999915
-9.850000	0.99992
-9.900000	0.999926
-9.950000	1
&
85.350000	1.25116e-16
85.300000	1.27967e-16
85.250000	1.30882e-16
85.200000	1.33864e-16
85.150000	1.36915e-16
85.100000	1.40034e-16
85.050000	1.43225e-16
85.000000	1.46488e-16
84.950000	1.49826e-16
84.900000	1.5324e-16
84.850000	1.56731e-16
84.800000	1.60302e-16
84.750000	1.63955e-16
84.700000	1.6769e-16
84.650000	1.71511e-16
84.600000	1.75419e-16
84.550000	1.79415e-16
84.500000	1.83503e-16
84.450000	1.87684e-16
84.400000	1.9196e-16
84.350000	1.96334e-16
84.300000	2.00807e-16
84.250000	2.05382e-16
84.200000	2.10061e-16
84.150000	2.14847e-16
84.100000	2.19742e-16
84.050000	2.24748e-16
84.000000	2.29868e-16
83.950000	2.35105e-16
83.900000	2.40462e-16
83.850000	2.4594e-16
83.800000	2.51543e-16
83.750000	2.57274e-16
83.700000	2.63135e-16
83.650000	2.6913e-16
83.600000	2.75261e-16
83.550000	2.81532e-16
83.500000	2.87946e-16
83.450000	2.94506e-16
83.400000	3.01215e-16
83.350000	3.08077e-16
83.300000	3.15095e-16
83.250000	3.22274e-16
83.200000	3.29615e-16
83.150000	3.37124e-16
83.100000	3.44804e-16
83.050000	3.52659e-16
83.000000	3.60693e-16
82.950000	3.68909e-16
82.900000	3.77313e-16
82.850000	3.85909e-16
82.800000	3.947e-16
82.750000	4.03691e-16
82.700000	4.12887e-16
82.650000	4.22292e-16
82.600000	4.31912e-16
82.550000	4.41751e-16
82.500000	4.51814e-16
82.450000	4.62106e-16
82.400000	4.72632e-16
82.350000	4.83398e-16
82.300000	4.94409e-16
82.250000	5.05671e-16
82.200000	5.1719e-16
82.150000	5.28971e-16
82.100000	5.4102e-16
82.050000	5.53344e-16
82.000000	5.65948e-16
81.950000	5.78839e-16
81.900000	5.92024e-16
81.850000	6.05509e-16
81.800000	6.19301e-16
81.750000	6.33407e-16
81.700000	6.47835e-16
81.650000	6.62591e-16
81.600000	6.77683e-16
81.550000	6.93119e-16
81.500000	7.08906e-16
81.450000	7.25053e-16
81.400000	7.41567e-16
81.350000	7.58458e-16
81.300000	7.75733e-16
81.250000	7.93401e-16
81.200000	8.11472e-16
81.150000	8.29954e-16
81.100000	8.48858e-16
81.050000	8.68191e-16
81.000000	8.87965e-16
80.950000	9.08189e-16
80.900000	9.28874e-16
80.850000	9.50029e-16
80.800000	9.71667e-16
80.750000	9.93797e-16
80.700000	1.01643e-15
80.650000	1.03958e-15
80.600000	1.06326e-15
80.550000	1.08747e-15
80.500000	1.11224e-15
80.450000	1.13757e-15
80.400000	1.16348e-15
80.350000	1.18997e-15
80.300000	1.21708e-15
80.250000	1.24479e-15
80.200000	1.27314e-15
80.150000	1.30214e-15
80.100000	1.33179e-15
80.050000	1.36212e-15
80.000000	1.39314e-15
79.950000	1.42487e-15
79.900000	1.45732e-15
79.850000	1.4905e-15
79.800000	1.52445e-15
79.750000	1.55916e-15
79.700000	1.59467e-15
79.650000	1.63099e-15
79.600000	1.66813e-15
79.550000	1.70611e-15
79.500000	1.74497e-15
79.450000	1.7847e-15
79.400000	1.82534e-15
79.350000	1.86691e-15
79.300000	1.90942e-15
79.250000	1.9529e-15
79.200000	1.99738e-15
79.150000	2.04286e-15
79.100000	2.08938e-15
79.050000	2.13695e-15
79.000000	2.18561e-15
78.950000	2.23538e-15
78.900000	2.28628e-15
78.850000	2.33834e-15
78.800000	2.39159e-15
78.750000	2.44605e-15
78.700000	2.50174e-15
78.650000	2.55871e-15
78.600000	2.61697e-15
78.550000	2.67656e-15
78.500000	2.7375e-15
78.450000	2.79984e-15
78.400000	2.86359e-15
78.350000	2.92879e-15
78.300000	2.99548e-15
78.250000	3.06368e-15
78.200000	3.13344e-15
78.150000	3.20478e-15
78.100000	3.27775e-15
78.050000	3.35238e-15
78.000000	3.42871e-15
77.950000	3.50677e-15
77.900000	3.58662e-15
77.850000	3.66828e-15
77.800000	3.7518e-15
77.750000	3.83722e-15
77.700000	3.92458e-15
77.650000	4.01393e-15
77.600000	4.10532e-15
77.550000	4.19879e-15
77.500000	4.29438e-15
77.450000	4.39215e-15
77.400000	4.49215e-15
77.350000	4.59442e-15
77.300000	4.69902e-15
77.250000	4.806e-15
77.200000	4.91541e-15
77.150000	5.02732e-15
77.100000	5.14177e-15
77.050000	5.25883e-15
77.000000	5.37855e-15
76.950000	5.501e-15
76.900000	5.62623e-15
76.850000	5.75431e-15
76.800000	5.88531e-15
76.750000	6.01929e-15
76.700000	6.15632e-15
76.650000	6.29647e-15
76.600000	6.4398e-15
76.550000	6.5864e-15
76.500000	6.73634e-15
76.450000	6.88969e-15
76.400000	7.04652e-15
76.350000	7.20693e-15
76.300000	7.37099e-15
76.250000	7.53878e-15
76.200000	7.71039e-15
76.150000	7.8859e-15
76.100000	8.06541e-15
76.050000	8.24901e-15
76.000000	8.43678e-15
75.950000	8.62883e-15
75.900000	8.82524e-15
75.850000	9.02613e-15
75.800000	9.23158e-15
75.750000	9.44172e-15
75.700000	9.65663e-15
75.650000	9.87644e-15
75.600000	1.01012e-14
75.550000	1.03312e-14
75.500000	1.05663e-14
75.450000	1.08068e-14
75.400000	1.10528e-14
75.350000	1.13044e-14
75.300000	1.15617e-14
75.250000	1.18248e-14
75.200000	1.2094e-14
75.150000	1.23692e-14
75.100000	1.26508e-14
75.050000	1.29387e-14
75.000000	1.32332e-14
74.950000	1.35344e-14
74.900000	1.38424e-14
74.850000	1.41575e-14
74.800000	1.44797e-14
74.750000	1.48092e-14
74.700000	1.51463e-14
74.650000	1.5491e-14
74.600000	1.58436e-14
74.550000	1.62041e-14
74.500000	1.65729e-14
74.450000	1.69501e-14
74.400000	1.73359e-14
74.350000	1.77304e-14
74.300000	1.81339e-14
74.250000	1.85466e-14
74.200000	1.89687e-14
74.150000	1.94004e-14
74.100000	1.98419e-14
74.050000	2.02934e-14
74.000000	2.07552e-14
73.950000	2.12276e-14
73.900000	2.17106e-14
73.850000	2.22047e-14
73.800000	2.271e-14
73.750000	2.32268e-14
73.700000	2.37554e-14
73.650000	2.42959e-14
73.600000	2.48488e-14
73.550000	2.54143e-14
73.500000	2.59926e-14
73.450000	2.65841e-14
73.400000	2.7189e-14
73.350000	2.78077e-14
73.300000	2.84405e-14
73.250000	2.90876e-14
73.200000	2.97495e-14
73.150000	3.04265e-14
73.100000	3.11188e-14
73.050000	3.18269e-14
73.000000	3.25511e-14
72.950000	3.32917e-14
72.900000	3.40493e-14
72.850000	3.4824e-14
72.800000	3.56164e-14
72.750000	3.64268e-14
72.700000	3.72556e-14
72.650000	3.81033e-14
72.600000	3.89702e-14
72.550000	3.98569e-14
72.500000	4.07638e-14
72.450000	4.16912e-14
72.400000	4.26398e-14
72.350000	4.361e-14
72.300000	4.46022e-14
72.250000	4.56169e-14
72.200000	4.66548e-14
72.150000	4.77163e-14
72.100000	4.88019e-14
72.050000	4.99122e-14
72.000000	5.10477e-14
71.950000	5.22091e-14
71.900000	5.33969e-14
71.850000	5.46117e-14
71.800000	5.58542e-14
71.750000	5.71248e-14
71.700000	5.84244e-14
71.650000	5.97536e-14
71.600000	6.1113e-14
71.550000	6.25033e-14
71.500000	6.39252e-14
71.450000	6.53794e-14
71.400000	6.68667e-14
71.350000	6.83879e-14
71.300000	6.99436e-14
71.250000	7.15347e-14
71.200000	7.3162e-14
71.150000	7.48263e-14
71.100000	7.65285e-14
71.050000	7.82693e-14
71.000000	8.00498e-14
70.950000	8.18707e-14
70.900000	8.37331e-14
70.850000	8.56378e-14
70.800000	8.75858e-14
70.750000	8.95781e-14
70.700000	9.16157e-14
70.650000	9.36996e-14
70.600000	9.58309e-14
70.550000	9.80107e-14
70.500000	1.0024e-13
70.450000	1.0252e-13
70.400000	1.04852e-13
70.350000	1.07237e-13
70.300000	1.09676e-13
70.250000	1.12171e-13
70.200000	1.14722e-13
70.150000	1.17331e-13
70.100000	1.2e-13
70.050000	1.22729e-13
70.000000	1.25521e-13
69.950000	1.28376e-13
69.900000	1.31295e-13
69.850000	1.34281e-13
69.800000	1.37336e-13
69.750000	1.40459e-13
69.700000	1.43654e-13
69.650000	1.46921e-13
69.600000	1.50262e-13
69.550000	1.53679e-13
69.500000	1.57174e-13
69.450000	1.60749e-13
69.400000	1.64405e-13
69.350000	1.68144e-13
69.300000	1.71968e-13
69.250000	1.75878e-13
69.200000	1.79878e-13
69.150000	1.83969e-13
69.100000	1.88152e-13
69.050000	1.92431e-13
69.000000	1.96807e-13
68.950000	2.01283e-13
68.900000	2.0586e-13
68.850000	2.10541e-13
68.800000	2.15329e-13
68.750000	2.20226e-13
68.700000	2.25233e-13
68.650000	2.30355e-13
68.600000	2.35593e-13
68.550000	2.4095e-13
68.500000	2.46429e-13
68.450000	2.52033e-13
68.400000	2.57764e-13
68.350000	2.63625e-13
68.300000	2.69619e-13
68.250000	2.7575e-13
68.200000	2.8202e-13
68.150000	2.88432e-13
68.100000	2.9499e-13
68.050000	3.01698e-13
68.000000	3.08557e-13
67.950000	3.15573e-13
67.900000	3.22748e-13
67.850000	3.30086e-13
67.800000	3.37591e-13
67.750000	3.45267e-13
67.700000	3.53117e-13
67.650000	3.61145e-13
67.600000	3.69356e-13
67.550000	3.77753e-13
67.500000	3.86341e-13
67.450000	3.95125e-13
67.400000	4.04108e-13
67.350000	4.13295e-13
67.300000	4.22691e-13
67.250000	4.32301e-13
67.200000	4.42129e-13
67.150000	4.5218e-13
67.100000	4.6246e-13
67.050000	4.72973e-13
67.000000	4.83725e-13
66.950000	4.94722e-13
66.900000	5.05968e-13
66.850000	5.1747e-13
66.800000	5.29233e-13
66.750000	5.41264e-13
66.700000	5.53568e-13
66.650000	5.66152e-13
66.600000	5.79021e-13
66.550000	5.92183e-13
66.500000	6.05644e-13
66.450000	6.19411e-13
66.400000	6.33491e-13
66.350000	6.47891e-13
66.300000	6.62618e-13
66.250000	6.77679e-13
66.200000	6.93083e-13
66.150000	7.08836e-13
66.100000	7.24948e-13
66.050000	7.41426e-13
66.000000	7.58278e-13
65.950000	7.75512e-13
65.900000	7.93139e-13
65.850000	8.11166e-13
65.800000	8.29602e-13
65.750000	8.48458e-13
65.700000	8.67742e-13
65.650000	8.87463e-13
65.600000	9.07633e-13
65.550000	9.28261e-13
65.500000	9.49358e-13
65.450000	9.70934e-13
65.400000	9.93e-13
65.350000	1.01557e-12
65.300000	1.03865e-12
65.250000	1.06225e-12
65.200000	1.08639e-12
65.150000	1.11108e-12
65.100000	1.13633e-12
65.050000	1.16216e-12
65.000000	1.18857e-12
64.950000	1.21558e-12
64.900000	1.2432e-12
64.850000	1.27145e-12
64.800000	1.30034e-12
64.750000	1.32989e-12
64.700000	1.36011e-12
64.650000	1.39102e-12
64.600000	1.42263e-12
64.550000	1.45495e-12
64.500000	1.48801e-12
64.450000	1.52183e-12
64.400000	1.55641e-12
64.350000	1.59177e-12
64.300000	1.62794e-12
64.250000	1.66493e-12
64.200000	1.70276e-12
64.150000	1.74145e-12
64.100000	1.78101e-12
64.050000	1.82148e-12
64.000000	1.86287e-12
63.950000	1.90519e-12
63.900000	1.94848e-12
63.850000	1.99275e-12
63.800000	2.03802e-12
63.750000	2.08433e-12
63.700000	2.13168e-12
63.650000	2.18011e-12
63.600000	2.22964e-12
63.550000	2.28029e-12
63.500000	2.3321e-12
63.450000	2.38508e-12
63.400000	2.43926e-12
63.350000	2.49468e-12
63.300000	2.55135e-12
63.250000	2.60931e-12
63.200000	2.66859e-12
63.150000	2.72921e-12
63.100000	2.79121e-12
63.050000	2.85461e-12
63.000000	2.91946e-12
62.950000	2.98578e-12
62.900000	3.0536e-12
62.850000	3.12297e-12
62.800000	3.19391e-12
62.750000	3.26645e-12
62.700000	3.34065e-12
62.650000	3.41653e-12
62.600000	3.49414e-12
62.550000	3.5735e-12
62.500000	3.65467e-12
62.450000	3.73768e-12
62.400000	3.82258e-12
62.350000	3.9094e-12
62.300000	3.99819e-12
62.250000	4.089e-12
62.200000	4.18187e-12
62.150000	4.27685e-12
62.100000	4.37399e-12
62.050000	4.47333e-12
62.000000	4.57492e-12
61.950000	4.67883e-12
61.900000	4.78509e-12
61.850000	4.89376e-12
61.800000	5.0049e-12
61.750000	5.11856e-12
61.700000	5.2348e-12
61.650000	5.35368e-12
61.600000	5.47526e-12
61.550000	5.5996e-12
61.500000	5.72676e-12
61.450000	5.85681e-12
61.400000	5.98981e-12
61.350000	6.12583e-12
61.300000	6.26493e-12
61.250000	6.4072e-12
61.200000	6.55269e-12
61.150000	6.70148e-12
61.100000	6.85365e-12
61.050000	7.00927e-12
61.000000	7.16843e-12
60.950000	7.3312e-12
60.900000	7.49766e-12
60.850000	7.6679e-12
60.800000	7.842e-12
60.750000	8.02006e-12
60.700000	8.20215e-12
60.650000	8.38838e-12
60.600000	8.57883e-12
60.550000	8.77361e-12
60.500000	8.9728e-12
60.450000	9.17652e-12
60.400000	9.38485e-12
60.350000	9.59792e-12
60.300000	9.81582e-12
60.250000	1.00387e-11
60.200000	1.02666e-11
60.150000	1.04996e-11
60.100000	1.0738e-11
60.050000	1.09818e-11
60.000000	1.12311e-11
59.950000	1.1486e-11
59.900000	1.17468e-11
59.850000	1.20134e-11
59.800000	1.22861e-11
59.750000	1.2565e-11
59.700000	1.28502e-11
59.650000	1.31419e-11
59.600000	1.34402e-11
59.550000	1.37453e-11
59.500000	1.40573e-11
59.450000	1.43764e-11
59.400000	1.47027e-11
59.350000	1.50364e-11
59.300000	1.53777e-11
59.250000	1.57268e-11
59.200000	1.60837e-11
59.150000	1.64487e-11
59.100000	1.68221e-11
59.050000	1.72039e-11
59.000000	1.75943e-11
58.950000	1.79936e-11
58.900000	1.8402e-11
58.850000	1.88196e-11
58.800000	1.92467e-11
58.750000	1.96835e-11
58.700000	2.01302e-11
58.650000	2.05871e-11
58.600000	2.10543e-11
58.550000	2.15321e-11
58.500000	2.20207e-11
58.450000	2.25204e-11
58.400000	2.30314e-11
58.350000	2.35541e-11
58.300000	2.40886e-11
58.250000	2.46352e-11
58.200000	2.51942e-11
58.150000	2.57658e-11
58.100000	2.63505e-11
58.050000	2.69484e-11
58.000000	2.75598e-11
57.950000	2.81852e-11
57.900000	2.88247e-11
57.850000	2.94787e-11
57.800000	3.01475e-11
57.750000	3.08315e-11
57.700000	3.15311e-11
57.650000	3.22464e-11
57.600000	3.2978e-11
57.550000	3.37262e-11
57.500000	3.44914e-11
57.450000	3.52739e-11
57.400000	3.60741e-11
57.350000	3.68925e-11
57.300000	3.77294e-11
57.250000	3.85853e-11
57.200000	3.94607e-11
57.150000	4.03558e-11
57.100000	4.12713e-11
57.050000	4.22075e-11
57.000000	4.31649e-11
56.950000	4.41441e-11
56.900000	4.51454e-11
56.850000	4.61695e-11
56.800000	4.72167e-11
56.750000	4.82877e-11
56.700000	4.9383e-11
56.650000	5.05031e-11
56.600000	5.16486e-11
56.550000	5.282e-11
56.500000	5.4018e-11
56.450000	5.52432e-11
56.400000	5.64961e-11
56.350000	5.77775e-11
56.300000	5.90878e-11
56.250000	6.04279e-11
56.200000	6.17984e-11
56.150000	6.31999e-11
56.100000	6.46331e-11
56.050000	6.60989e-11
56.000000	6.75979e-11
55.950000	6.91308e-11
55.900000	7.06985e-11
55.850000	7.23017e-11
55.800000	7.39412e-11
55.750000	7.56179e-11
55.700000	7.73326e-11
55.650000	7.90862e-11
55.600000	8.08795e-11
55.550000	8.27134e-11
55.500000	8.45889e-11
55.450000	8.65069e-11
55.400000	8.84683e-11
55.350000	9.04742e-11
55.300000	9.25255e-11
55.250000	9.46233e-11
55.200000	9.67687e-11
55.150000	9.89626e-11
55.100000	1.01206e-10
55.050000	1.03501e-10
55.000000	1.05847e-10
54.950000	1.08247e-10
54.900000	1.10701e-10
54.850000	1.1321e-10
54.800000	1.15777e-10
54.750000	1.18401e-10
54.700000	1.21086e-10
54.650000	1.2383e-10
54.600000	1.26637e-10
54.550000	1.29508e-10
54.500000	1.32444e-10
54.450000	1.35446e-10
54.400000	1.38516e-10
54.350000	1.41656e-10
54.300000	1.44866e-10
54.250000	1.4815e-10
54.200000	1.51508e-10
54.150000	1.54942e-10
54.100000	1.58453e-10
54.050000	1.62045e-10
54.000000	1.65717e-10
53.950000	1.69473e-10
53.900000	1.73314e-10
53.850000	1.77242e-10
53.800000	1.81258e-10
53.750000	1.85366e-10
53.700000	1.89567e-10
53.650000	1.93863e-10
53.600000	1.98256e-10
53.550000	2.02748e-10
53.500000	2.07343e-10
53.450000	2.12041e-10
53.400000	2.16846e-10
53.350000	2.2176e-10
53.300000	2.26784e-10
53.250000	2.31923e-10
53.200000	2.37178e-10
53.150000	2.42552e-10
53.100000	2.48047e-10
53.050000	2.53667e-10
53.000000	2.59415e-10
52.950000	2.65292e-10
52.900000	2.71302e-10
52.850000	2.77449e-10
52.800000	2.83735e-10
52.750000	2.90162e-10
52.700000	2.96736e-10
52.650000	3.03458e-10
52.600000	3.10332e-10
52.550000	3.17362e-10
52.500000	3.24552e-10
52.450000	3.31903e-10
52.400000	3.39422e-10
52.350000	3.4711e-10
52.300000	3.54973e-10
52.250000	3.63013e-10
52.200000	3.71235e-10
52.150000	3.79644e-10
52.100000	3.88242e-10
52.050000	3.97036e-10
52.000000	4.06028e-10
51.950000	4.15224e-10
51.900000	4.24628e-10
51.850000	4.34245e-10
51.800000	4.44079e-10
51.750000	4.54136e-10
51.700000	4.64421e-10
51.650000	4.74938e-10
51.600000	4.85693e-10
51.550000	4.96691e-10
51.500000	5.07939e-10
51.450000	5.19441e-10
51.400000	5.31203e-10
51.350000	5.43231e-10
51.300000	5.55531e-10
51.250000	5.6811e-10
51.200000	5.80973e-10
51.150000	5.94127e-10
51.100000	6.07579e-10
51.050000	6.21335e-10
51.000000	6.35403e-10
50.950000	6.49788e-10
50.900000	6.64499e-10
50.850000	6.79543e-10
50.800000	6.94926e-10
50.750000	7.10658e-10
50.700000	7.26746e-10
50.650000	7.43198e-10
50.600000	7.60021e-10
50.550000	7.77226e-10
50.500000	7.94819e-10
50.450000	8.1281e-10
50.400000	8.31208e-10
50.350000	8.50022e-10
50.300000	8.69262e-10
50.250000	8.88936e-10
50.200000	9.09056e-10
50.150000	9.29631e-10
50.100000	9.5067e-10
50.050000	9.72186e-10
50.000000	9.94188e-10
49.950000	1.01669e-09
49.900000	1.0397e-09
49.850000	1.06322e-09
49.800000	1.08728e-09
49.750000	1.11189e-09
49.700000	1.13705e-09
49.650000	1.16278e-09
49.600000	1.18909e-09
49.550000	1.216e-09
49.500000	1.24351e-09
49.450000	1.27165e-09
49.400000	1.30042e-09
49.350000	1.32984e-09
49.300000	1.35993e-09
49.250000	1.3907e-09
49.200000	1.42216e-09
49.150000	1.45433e-09
49.100000	1.48724e-09
49.050000	1.52088e-09
49.000000	1.55529e-09
48.950000	1.59047e-09
48.900000	1.62645e-09
48.850000	1.66324e-09
48.800000	1.70086e-09
48.750000	1.73933e-09
48.700000	1.77868e-09
48.650000	1.81891e-09
48.600000	1.86005e-09
48.550000	1.90212e-09
48.500000	1.94514e-09
48.450000	1.98913e-09
48.400000	2.03412e-09
48.350000	2.08012e-09
48.300000	2.12716e-09
48.250000	2.17527e-09
48.200000	2.22446e-09
48.150000	2.27476e-09
48.100000	2.3262e-09
48.050000	2.3788e-09
48.000000	2.43259e-09
47.950000	2.4876e-09
47.900000	2.54384e-09
47.850000	2.60136e-09
47.800000	2.66018e-09
47.750000	2.72032e-09
47.700000	2.78183e-09
47.650000	2.84472e-09
47.600000	2.90903e-09
47.550000	2.9748e-09
47.500000	3.04205e-09
47.450000	3.11082e-09
47.400000	3.18114e-09
47.350000	3.25305e-09
47.300000	3.32658e-09
47.250000	3.40178e-09
47.200000	3.47867e-09
47.150000	3.5573e-09
47.100000	3.6377e-09
47.050000	3.71992e-09
47.000000	3.80399e-09
46.950000	3.88997e-09
46.900000	3.97788e-09
46.850000	4.06778e-09
46.800000	4.15971e-09
46.750000	4.25371e-09
46.700000	4.34983e-09
46.650000	4.44813e-09
46.600000	4.54864e-09
46.550000	4.65142e-09
46.500000	4.75653e-09
46.450000	4.864e-09
46.400000	4.9739e-09
46.350000	5.08628e-09
46.300000	5.20119e-09
46.250000	5.3187e-09
46.200000	5.43886e-09
46.150000	5.56174e-09
46.100000	5.68738e-09
46.050000	5.81586e-09
46.000000	5.94724e-09
45.950000	6.08158e-09
45.900000	6.21896e-09
45.850000	6.35943e-09
45.800000	6.50307e-09
45.750000	6.64996e-09
45.700000	6.80015e-09
45.650000	6.95374e-09
45.600000	7.11079e-09
45.550000	7.27138e-09
45.500000	7.4356e-09
45.450000	7.60351e-09
45.400000	7.77522e-09
45.350000	7.9508e-09
45.300000	8.13034e-09
45.250000	8.31393e-09
45.200000	8.50165e-09
45.150000	8.69362e-09
45.100000	8.88991e-09
45.050000	9.09062e-09
45.000000	9.29586e-09
44.950000	9.50574e-09
44.900000	9.72034e-09
44.850000	9.93978e-09
44.800000	1.01642e-08
44.750000	1.03936e-08
44.700000	1.06282e-08
44.650000	1.08681e-08
44.600000	1.11135e-08
44.550000	1.13643e-08
44.500000	1.16208e-08
44.450000	1.18831e-08
44.400000	1.21513e-08
44.350000	1.24255e-08
44.300000	1.2706e-08
44.250000	1.29927e-08
44.200000	1.32859e-08
44.150000	1.35857e-08
44.100000	1.38923e-08
44.050000	1.42058e-08
44.000000	1.45263e-08
43.950000	1.48541e-08
43.900000	1.51892e-08
43.850000	1.55319e-08
43.800000	1.58823e-08
43.750000	1.62406e-08
43.700000	1.6607e-08
43.650000	1.69817e-08
43.600000	1.73648e-08
43.550000	1.77565e-08
43.500000	1.8157e-08
43.450000	1.85666e-08
43.400000	1.89853e-08
43.350000	1.94135e-08
43.300000	1.98514e-08
43.250000	2.02991e-08
43.200000	2.07569e-08
43.150000	2.1225e-08
43.100000	2.17037e-08
43.050000	2.21931e-08
43.000000	2.26936e-08
42.950000	2.32053e-08
42.900000	2.37285e-08
42.850000	2.42635e-08
42.800000	2.48106e-08
42.750000	2.537e-08
42.700000	2.59419e-08
42.650000	2.65268e-08
42.600000	2.71248e-08
42.550000	2.77363e-08
42.500000	2.83615e-08
42.450000	2.90008e-08
42.400000	2.96545e-08
42.350000	3.03229e-08
42.300000	3.10064e-08
42.250000	3.17052e-08
42.200000	3.24197e-08
42.150000	3.31504e-08
42.100000	3.38974e-08
42.050000	3.46613e-08
42.000000	3.54424e-08
41.950000	3.6241e-08
41.900000	3.70576e-08
41.850000	3.78926e-08
41.800000	3.87463e-08
41.750000	3.96193e-08
41.700000	4.05119e-08
41.650000	4.14246e-08
41.600000	4.23578e-08
41.550000	4.33119e-08
41.500000	4.42876e-08
41.450000	4.52852e-08
41.400000	4.63052e-08
41.350000	4.73481e-08
41.300000	4.84145e-08
41.250000	4.95049e-08
41.200000	5.06198e-08
41.150000	5.17597e-08
41.100000	5.29253e-08
41.050000	5.41171e-08
41.000000	5.53357e-08
40.950000	5.65816e-08
40.900000	5.78556e-08
40.850000	5.91582e-08
40.800000	6.04901e-08
40.750000	6.18519e-08
40.700000	6.32443e-08
40.650000	6.4668e-08
40.600000	6.61236e-08
40.550000	6.7612e-08
40.500000	6.91339e-08
40.450000	7.06899e-08
40.400000	7.22809e-08
40.350000	7.39076e-08
40.300000	7.55708e-08
40.250000	7.72715e-08
40.200000	7.90103e-08
40.150000	8.07881e-08
40.100000	8.26059e-08
40.050000	8.44645e-08
40.000000	8.63649e-08
39.950000	8.83079e-08
39.900000	9.02946e-08
39.850000	9.23258e-08
39.800000	9.44027e-08
39.750000	9.65262e-08
39.700000	9.86974e-08
39.650000	1.00917e-07
39.600000	1.03187e-07
39.550000	1.05508e-07
39.500000	1.0788e-07
39.450000	1.10306e-07
39.400000	1.12787e-07
39.350000	1.15323e-07
39.300000	1.17916e-07
39.250000	1.20567e-07
39.200000	1.23278e-07
39.150000	1.26049e-07
39.100000	1.28883e-07
39.050000	1.3178e-07
39.000000	1.34743e-07
38.950000	1.37771e-07
38.900000	1.40868e-07
38.850000	1.44034e-07
38.800000	1.47271e-07
38.750000	1.50581e-07
38.700000	1.53965e-07
38.650000	1.57424e-07
38.600000	1.60962e-07
38.550000	1.64578e-07
38.500000	1.68276e-07
38.450000	1.72057e-07
38.400000	1.75922e-07
38.350000	1.79874e-07
38.300000	1.83915e-07
38.250000	1.88046e-07
38.200000	1.9227e-07
38.150000	1.96588e-07
38.100000	2.01003e-07
38.050000	2.05517e-07
38.000000	2.10132e-07
37.950000	2.14851e-07
37.900000	2.19675e-07
37.850000	2.24608e-07
37.800000	2.2965e-07
37.750000	2.34806e-07
37.700000	2.40077e-07
37.650000	2.45467e-07
37.600000	2.50977e-07
37.550000	2.5661e-07
37.500000	2.6237e-07
37.450000	2.68258e-07
37.400000	2.74278e-07
37.350000	2.80433e-07
37.300000	2.86726e-07
37.250000	2.9316e-07
37.200000	2.99737e-07
37.150000	3.06462e-07
37.100000	3.13338e-07
37.050000	3.20367e-07
37.000000	3.27553e-07
36.950000	3.349e-07
36.900000	3.42412e-07
36.850000	3.50092e-07
36.800000	3.57943e-07
36.750000	3.6597e-07
36.700000	3.74177e-07
36.650000	3.82567e-07
36.600000	3.91144e-07
36.550000	3.99914e-07
36.500000	4.08879e-07
36.450000	4.18045e-07
36.400000	4.27416e-07
36.350000	4.36997e-07
36.300000	4.46791e-07
36.250000	4.56805e-07
36.200000	4.67042e-07
36.150000	4.77508e-07
36.100000	4.88208e-07
36.050000	4.99146e-07
36.000000	5.1033e-07
35.950000	5.21763e-07
35.900000	5.33451e-07
35.850000	5.45401e-07
35.800000	5.57617e-07
35.750000	5.70106e-07
35.700000	5.82874e-07
35.650000	5.95927e-07
35.600000	6.09272e-07
35.550000	6.22914e-07
35.500000	6.36861e-07
35.450000	6.5112e-07
35.400000	6.65696e-07
35.350000	6.80598e-07
35.300000	6.95833e-07
35.250000	7.11407e-07
35.200000	7.27329e-07
35.150000	7.43605e-07
35.100000	7.60245e-07
35.050000	7.77257e-07
35.000000	7.94647e-07
34.950000	8.12426e-07
34.900000	8.306e-07
34.850000	8.4918e-07
34.800000	8.68175e-07
34.750000	8.87592e-07
34.700000	9.07443e-07
34.650000	9.27736e-07
34.600000	9.48481e-07
34.550000	9.69688e-07
34.500000	9.91368e-07
34.450000	1.01353e-06
34.400000	1.03619e-06
34.350000	1.05935e-06
34.300000	1.08303e-06
34.250000	1.10723e-06
34.200000	1.13197e-06
34.150000	1.15727e-06
34.100000	1.18313e-06
34.050000	1.20956e-06
34.000000	1.23658e-06
33.950000	1.2642e-06
33.900000	1.29244e-06
33.850000	1.32131e-06
33.800000	1.35082e-06
33.750000	1.38098e-06
33.700000	1.41182e-06
33.650000	1.44334e-06
33.600000	1.47556e-06
33.550000	1.5085e-06
33.500000	1.54217e-06
33.450000	1.57659e-06
33.400000	1.61178e-06
33.350000	1.64775e-06
33.300000	1.68451e-06
33.250000	1.7221e-06
33.200000	1.76051e-06
33.150000	1.79979e-06
33.100000	1.83993e-06
33.050000	1.88097e-06
33.000000	1.92292e-06
32.950000	1.9658e-06
32.900000	2.00963e-06
32.850000	2.05443e-06
32.800000	2.10023e-06
32.750000	2.14705e-06
32.700000	2.1949e-06
32.650000	2.24382e-06
32.600000	2.29382e-06
32.550000	2.34493e-06
32.500000	2.39717e-06
32.450000	2.45058e-06
32.400000	2.50516e-06
32.350000	2.56096e-06
32.300000	2.618e-06
32.250000	2.6763e-06
32.200000	2.73589e-06
32.150000	2.7968e-06
32.100000	2.85906e-06
32.050000	2.9227e-06
32.000000	2.98775e-06
31.950000	3.05424e-06
31.900000	3.1222e-06
31.850000	3.19167e-06
31.800000	3.26268e-06
31.750000	3.33525e-06
31.700000	3.40944e-06
31.650000	3.48526e-06
31.600000	3.56276e-06
31.550000	3.64198e-06
31.500000	3.72295e-06
31.450000	3.80571e-06
31.400000	3.8903e-06
31.350000	3.97676e-06
31.300000	4.06513e-06
31.250000	4.15545e-06
31.200000	4.24777e-06
31.150000	4.34213e-06
31.100000	4.43857e-06
31.050000	4.53715e-06
31.000000	4.6379e-06
30.950000	4.74087e-06
30.900000	4.84612e-06
30.850000	4.95369e-06
30.800000	5.06363e-06
30.750000	5.176e-06
30.700000	5.29085e-06
30.650000	5.40823e-06
30.600000	5.5282e-06
30.550000	5.65081e-06
30.500000	5.77613e-06
30.450000	5.90421e-06
30.400000	6.03511e-06
30.350000	6.1689e-06
30.300000	6.30563e-06
30.250000	6.44537e-06
30.200000	6.58819e-06
30.150000	6.73415e-06
30.100000	6.88333e-06
30.050000	7.03578e-06
30.000000	7.1916e-06
29.950000	7.35084e-06
29.900000	7.51358e-06
29.850000	7.6799e-06
29.800000	7.84987e-06
29.750000	8.02358e-06
29.700000	8.20111e-06
29.650000	8.38253e-06
29.600000	8.56795e-06
29.550000	8.75743e-06
29.500000	8.95107e-06
29.450000	9.14896e-06
29.400000	9.3512e-06
29.350000	9.55787e-06
29.300000	9.76907e-06
29.250000	9.9849e-06
29.200000	1.02055e-05
29.150000	1.04309e-05
29.100000	1.06612e-05
29.050000	1.08966e-05
29.000000	1.11371e-05
28.950000	1.13829e-05
28.900000	1.16341e-05
28.850000	1.18908e-05
28.800000	1.21531e-05
28.750000	1.24211e-05
28.700000	1.2695e-05
28.650000	1.29749e-05
28.600000	1.32609e-05
28.550000	1.35532e-05
28.500000	1.38518e-05
28.450000	1.4157e-05
28.400000	1.44688e-05
28.350000	1.47874e-05
28.300000	1.5113e-05
28.250000	1.54456e-05
28.200000	1.57855e-05
28.150000	1.61329e-05
28.100000	1.64878e-05
28.050000	1.68504e-05
28.000000	1.72209e-05
27.950000	1.75995e-05
27.900000	1.79864e-05
27.850000	1.83816e-05
27.800000	1.87855e-05
27.750000	1.91981e-05
27.700000	1.96197e-05
27.650000	2.00504e-05
27.600000	2.04905e-05
27.550000	2.09402e-05
27.500000	2.13996e-05
27.450000	2.1869e-05
27.400000	2.23486e-05
27.350000	2.28386e-05
27.300000	2.33391e-05
27.250000	2.38506e-05
27.200000	2.43731e-05
27.150000	2.49069e-05
27.100000	2.54522e-05
27.050000	2.60094e-05
27.000000	2.65786e-05
26.950000	2.71601e-05
26.900000	2.77542e-05
26.850000	2.83611e-05
26.800000	2.8981e-05
26.750000	2.96144e-05
26.700000	3.02614e-05
26.650000	3.09224e-05
26.600000	3.15976e-05
26.550000	3.22873e-05
26.500000	3.29919e-05
26.450000	3.37117e-05
26.400000	3.44469e-05
26.350000	3.51979e-05
26.300000	3.59651e-05
26.250000	3.67487e-05
26.200000	3.75491e-05
26.150000	3.83667e-05
26.100000	3.92019e-05
26.050000	4.00549e-05
26.000000	4.09262e-05
25.950000	4.18161e-05
25.900000	4.27251e-05
25.850000	4.36535e-05
25.800000	4.46017e-05
25.750000	4.55702e-05
25.700000	4.65593e-05
25.650000	4.75695e-05
25.600000	4.86013e-05
25.550000	4.9655e-05
25.500000	5.07312e-05
25.450000	5.18302e-05
25.400000	5.29526e-05
25.350000	5.40988e-05
25.300000	5.52694e-05
25.250000	5.64648e-05
25.200000	5.76855e-05
25.150000	5.8932e-05
25.100000	6.0205e-05
25.050000	6.15048e-05
25.000000	6.28321e-05
24.950000	6.41874e-05
24.900000	6.55714e-05
24.850000	6.69844e-05
24.800000	6.84273e-05
24.750000	6.99005e-05
24.700000	7.14046e-05
24.650000	7.29403e-05
24.600000	7.45083e-05
24.550000	7.61091e-05
24.500000	7.77434e-05
24.450000	7.9412e-05
24.400000	8.11153e-05
24.350000	8.28543e-05
24.300000	8.46295e-05
24.250000	8.64417e-05
24.200000	8.82915e-05
24.150000	9.01799e-05
24.100000	9.21074e-05
24.050000	9.40749e-05
24.000000	9.60831e-05
23.950000	9.81329e-05
23.900000	0.000100225
23.850000	0.00010236
23.800000	0.000104539
23.750000	0.000106764
23.700000	0.000109033
23.650000	0.00011135
23.600000	0.000113713
23.550000	0.000116125
23.500000	0.000118587
23.450000	0.000121098
23.400000	0.000123661
23.350000	0.000126276
23.300000	0.000128943
23.250000	0.000131665
23.200000	0.000134442
23.150000	0.000137274
23.100000	0.000140164
23.050000	0.000143112
23.000000	0.000146118
22.950000	0.000149185
22.900000	0.000152313
22.850000	0.000155503
22.800000	0.000158757
22.750000	0.000162075
22.700000	0.000165458
22.650000	0.000168908
22.600000	0.000172426
22.550000	0.000176013
22.500000	0.00017967
22.450000	0.000183398
22.400000	0.000187198
22.350000	0.000191072
22.300000	0.00019502
22.250000	0.000199044
22.200000	0.000203145
22.150000	0.000207324
22.100000	0.000211583
22.050000	0.000215921
22.000000	0.000220341
21.950000	0.000224844
21.900000	0.00022943
21.850000	0.000234102
21.800000	0.000238859
21.750000	0.000243703
21.700000	0.000248635
21.650000	0.000253656
21.600000	0.000258767
21.550000	0.000263969
21.500000	0.000269262
21.450000	0.000274648
21.400000	0.000280128
21.350000	0.000285701
21.300000	0.000291369
21.250000	0.000297132
21.200000	0.000302991
21.150000	0.000308945
21.100000	0.000314996
21.050000	0.000321143
21.000000	0.000327385
20.950000	0.000333723
20.900000	0.000340156
20.850000	0.000346683
20.800000	0.000353304
20.750000	0.000360016
20.700000	0.000366819
20.650000	0.000373709
20.600000	0.000380684
20.550000	0.000387742
20.500000	0.000394877
20.450000	0.000402086
20.400000	0.000409362
20.350000	0.000416698
20.300000	0.000424087
20.250000	0.000431518
20.200000	0.000438978
20.150000	0.000446453
20.100000	0.000453921
20.050000	0.00046136
20.000000	0.000468734
19.950000	0.000476
19.900000	0.000483089
19.850000	0.000489896
19.800000	0.000496213
&
```
