## Supplementary material for "RNA covariation at helix-level resolution for the identification of evolutionarily conserved RNA structure": HOTAIR_D4_1.helixcov

```
# RMs = 28 L = 886

# RM 42-69 90-102, nbp = 10 nbp_cov = 0
# pvals: 0.905195,0.47063,0.330905,0.0652066,0.330905,0.0602873,0.905195,0.335975,0.236818,0.21475
# aggregated LANCASTER        E-value: 4.98018 P-value: 0.177863

# RM 205-222 258-267, nbp = 7 nbp_cov = 0
# pvals: 0.0173274,0.39978,0.768757,0.0302773,0.620225,0.972068,0.0189923
# aggregated LANCASTER        E-value: 1.25724 P-value: 0.0449015

# RM 269-270 284-285, nbp = 2 nbp_cov = 0
# pvals: 0.0584047,0.429524
# aggregated LANCASTER        E-value: 4.16365 P-value: 0.148702

# RM 297-304 327-334, nbp = 8 nbp_cov = 0
# pvals: 0.0495687,0.901428,0.928116,0.139151,0.0972831,0.856574,0.240127,0.0892408
# aggregated LANCASTER        E-value: 3.92757 P-value: 0.14027

# RM 193-197 337-341, nbp = 5 nbp_cov = 0
# pvals: 0.704785,0.828718,0.568165,0.449803,0.960096
# aggregated LANCASTER        E-value: 26.912 P-value: 0.961144

# RM 185-192 345-354, nbp = 7 nbp_cov = 0
# pvals: 0.0958849,0.0529705,0.39978,0.983207,0.851286,0.139151,0.783217
# aggregated LANCASTER        E-value: 15.0167 P-value: 0.536309

# RM 178-182 360-364, nbp = 5 nbp_cov = 0
# pvals: 0.390198,0.409558,0.797016,0.915648,0.0363331
# aggregated LANCASTER        E-value: 13.2139 P-value: 0.471926

# RM 366-369 385-388, nbp = 4 nbp_cov = 0
# pvals: 0.0759187,0.449803,0.247048,0.481315
# aggregated LANCASTER        E-value: 4.07236 P-value: 0.145442

# RM 152-157 394-399, nbp = 6 nbp_cov = 0
# pvals: 0.449803,0.320919,0.76129,0.50293,0.460111,0.419552
# aggregated LANCASTER        E-value: 16.6699 P-value: 0.595355

# RM 427-431 449-453, nbp = 5 nbp_cov = 0
# pvals: 0.429524,0.135257,0.68705,0.0683177,0.0715231
# aggregated LANCASTER        E-value: 1.46236 P-value: 0.0522271

# RM 139-147 455-463, nbp = 8 nbp_cov = 0
# pvals: 0.0770665,0.0805866,0.76129,0.578761,0.00369009,0.250569,0.908794,0.68705
# aggregated LANCASTER        E-value: 3.2122 P-value: 0.114721

# RM 126-134 468-476, nbp = 8 nbp_cov = 0
# pvals: 0.184001,0.930931,0.00160505,0.0747902,0.205901,0.513855,0.620225,0.492093
# aggregated LANCASTER        E-value: 0.842671 P-value: 0.0300954

# RM 515-516 528-529, nbp = 2 nbp_cov = 0
# pvals: 0.315967,0.816491
# aggregated LANCASTER        E-value: 18.2125 P-value: 0.650447

# RM 536-541 549-553, nbp = 5 nbp_cov = 0
# pvals: 0.790179,0.776043,0.126031,0.164575,0.738013
# aggregated LANCASTER        E-value: 15.2033 P-value: 0.542975

# RM 531-533 555-557, nbp = 3 nbp_cov = 0
# pvals: 0.370768,0.0986886,0.99518
# aggregated LANCASTER        E-value: 18.6075 P-value: 0.664554

# RM 498-507 558-566, nbp = 8 nbp_cov = 0
# pvals: 0.370768,0.122515,0.979699,0.64977,0.513855,0.0403741,0.439577,0.828718
# aggregated LANCASTER        E-value: 12.8417 P-value: 0.458632

# RM 35-39 568-572, nbp = 5 nbp_cov = 0
# pvals: 0.776043,0.17156,0.460111,0.380976,0.449803
# aggregated LANCASTER        E-value: 12.4618 P-value: 0.445063

# RM 25-28 589-592, nbp = 4 nbp_cov = 0
# pvals: 0.13151,0.117314,0.14719,0.2616
# aggregated LANCASTER        E-value: 1.1222 P-value: 0.0400786

# RM 596-602 617-623, nbp = 7 nbp_cov = 0
# pvals: 0.173995,0.00671484,0.599747,0.0683177,0.265354,0.380976,0.409558
# aggregated LANCASTER        E-value: 0.550932 P-value: 0.0196761

# RM 20-24 629-633, nbp = 5 nbp_cov = 0
# pvals: 0.220803,0.76129,0.257845,0.695982,0.659313
# aggregated LANCASTER        E-value: 16.7531 P-value: 0.598326

# RM 11-16 637-644, nbp = 6 nbp_cov = 0
# pvals: 0.360021,0.160066,0.876185,0.203057,0.912262,0.360021
# aggregated LANCASTER        E-value: 16.0647 P-value: 0.57374

# RM 661-668 674-681, nbp = 7 nbp_cov = 0
# pvals: 0.922065,0.429524,0.492093,0.50293,0.315967,0.668686,0.227103
# aggregated LANCASTER        E-value: 17.3 P-value: 0.617858

# RM 654-655 688-689, nbp = 2 nbp_cov = 0
# pvals: 0.620225,0.157857
# aggregated LANCASTER        E-value: 9.17335 P-value: 0.32762

# RM 691-695 719-723, nbp = 5 nbp_cov = 0
# pvals: 0.429524,0.889394,0.14719,0.557388,0.557388
# aggregated LANCASTER        E-value: 17.5199 P-value: 0.625711

# RM 726-733 737-744, nbp = 8 nbp_cov = 0
# pvals: 0.160066,0.568165,0.513855,0.390198,0.2616,0.630234,0.0396794,0.0631847
# aggregated LANCASTER        E-value: 2.02025 P-value: 0.0721516

# RM 766-768 855-857, nbp = 3 nbp_cov = 0
# pvals: 0.419552,0.429524,0.834579
# aggregated LANCASTER        E-value: 20.2218 P-value: 0.722207

# RM 746-763 859-871, nbp = 12 nbp_cov = 0
# pvals: 0.620225,0.695982,0.589326,0.721718,0.285121,0.610067,0.335975,0.429524,0.557388,0.176415,0.360021,0.449803
# aggregated LANCASTER        E-value: 18.2774 P-value: 0.652764

# RM 1-9 872-880, nbp = 8 nbp_cov = 0
# pvals: 0.00727455,0.783217,0.200204,0.876185,0.227103,0.797016,0.797016,0.535633
# aggregated LANCASTER        E-value: 8.24057 P-value: 0.294306
```
