## Supplementary material for "RNA covariation at helix-level resolution for the identification of evolutionarily conserved RNA structure": HOTAIR_D4_1.power

```
# Power analysis of given structure
#
# Powertype = SINGLE SUBSTITUTIONS
# covary left_pos right_pos substitutions power
#----------------------------------------------------------------
1		880		11		0.35
2		879		8		0.24
4		877		6		0.16
5		876		7		0.20
6		875		9		0.28
7		874		8		0.24
8		873		5		0.11
9		872		6		0.16
11		644		8		0.24
12		643		8		0.24
13		640		10		0.32
14		639		6		0.16
15		638		11		0.35
16		637		6		0.16
20		633		11		0.35
21		632		12		0.39
22		631		8		0.24
23		630		9		0.28
24		629		9		0.28
25		592		9		0.28
26		591		6		0.16
27		590		8		0.24
28		589		11		0.35
35		572		9		0.28
36		571		10		0.32
37		570		5		0.11
38		569		6		0.16
39		568		3		0.02
42		102		12		0.39
43		101		15		0.47
59		100		10		0.32
60		99		14		0.45
62		98		15		0.47
63		97		7		0.20
66		93		10		0.32
67		92		9		0.28
68		91		10		0.32
69		90		5		0.11
126		476		19		0.57
127		475		12		0.39
128		474		11		0.35
130		472		8		0.24
131		471		8		0.24
132		470		4		0.07
133		469		4		0.07
134		468		6		0.16
139		463		5		0.11
140		462		5		0.11
142		461		10		0.32
143		460		9		0.28
144		459		11		0.35
145		457		8		0.24
146		456		14		0.45
147		455		12		0.39
152		399		8		0.24
153		398		8		0.24
154		397		8		0.24
155		396		7		0.20
156		395		5		0.11
157		394		5		0.11
178		364		8		0.24
179		363		1		0.00
180		362		6		0.16
181		361		7		0.20
182		360		5		0.11
185		354		4		0.07
186		353		5		0.11
187		352		1		0.00
189		348		13		0.42
190		347		14		0.45
191		346		15		0.47
192		345		12		0.39
193		341		5		0.11
194		340		7		0.20
195		339		6		0.16
196		338		5		0.11
197		337		9		0.28
205		267		7		0.20
206		266		7		0.20
207		265		9		0.28
208		264		4		0.07
220		260		3		0.02
221		259		6		0.16
222		258		6		0.16
269		285		4		0.07
270		284		10		0.32
297		334		5		0.11
298		333		9		0.28
299		332		5		0.11
300		331		7		0.20
301		330		6		0.16
302		329		4		0.07
303		328		9		0.28
304		327		6		0.16
366		388		9		0.28
367		387		7		0.20
368		386		12		0.39
369		385		7		0.20
427		453		3		0.02
428		452		9		0.28
429		451		7		0.20
430		450		6		0.16
431		449		7		0.20
498		566		1		0.00
499		565		8		0.24
500		564		7		0.20
502		563		5		0.11
503		562		14		0.45
505		560		7		0.20
506		559		7		0.20
507		558		8		0.24
515		529		7		0.20
516		528		10		0.32
531		557		5		0.11
532		556		8		0.24
533		555		13		0.42
536		553		8		0.24
537		552		11		0.35
538		551		4		0.07
540		550		10		0.32
541		549		4		0.07
596		623		5		0.11
597		622		8		0.24
598		621		9		0.28
599		620		10		0.32
600		619		6		0.16
601		618		14		0.45
602		617		7		0.20
654		689		8		0.24
655		688		7		0.20
661		681		8		0.24
662		680		8		0.24
663		679		6		0.16
664		678		9		0.28
665		677		7		0.20
667		675		5		0.11
668		674		10		0.32
691		723		1		0.00
692		722		8		0.24
693		721		7		0.20
694		720		8		0.24
695		719		3		0.02
726		744		5		0.11
727		743		7		0.20
728		742		3		0.02
729		741		9		0.28
730		740		5		0.11
731		739		7		0.20
732		738		4		0.07
733		737		11		0.35
746		871		3		0.02
747		870		5		0.11
749		868		4		0.07
750		867		6		0.16
751		866		3		0.02
752		865		5		0.11
758		864		7		0.20
759		863		1		0.00
760		862		9		0.28
761		861		6		0.16
762		860		3		0.02
763		859		2		0.00
766		857		5		0.11
767		856		3		0.02
768		855		7		0.20
#
# BPAIRS 165
# avg substitutions per BP 7.4
# BPAIRS expected to covary 35.2 +/- 5.0
# BPAIRS observed to covary 0
#
```
