## Supplementary material for "RNA covariation at helix-level resolution for the identification of evolutionarily conserved RNA structure": HOTAIR_D4_1.surv

```
16.500000	0.00606061
14.150000	0.0121212
12.400000	0.0181818
12.150000	0.0242424
9.650000	0.030303
9.400000	0.0363636
8.150000	0.0424242
7.650000	0.0484848
7.400000	0.0545455
7.350000	0.0606061
6.750000	0.0666667
6.550000	0.0727273
6.250000	0.0787879
6.150000	0.0848485
6.000000	0.0909091
5.900000	0.0969697
5.750000	0.109091
5.600000	0.115152
5.450000	0.121212
5.400000	0.127273
5.350000	0.133333
5.200000	0.139394
4.850000	0.145455
4.600000	0.151515
4.550000	0.157576
4.500000	0.163636
3.900000	0.169697
3.750000	0.175758
3.650000	0.181818
3.500000	0.187879
3.400000	0.193939
3.300000	0.206061
3.100000	0.218182
2.850000	0.224242
2.800000	0.236364
2.700000	0.242424
2.550000	0.248485
2.500000	0.254545
2.450000	0.260606
2.300000	0.266667
2.000000	0.272727
1.950000	0.278788
1.900000	0.284848
1.750000	0.290909
1.650000	0.29697
1.550000	0.309091
1.400000	0.315152
1.350000	0.321212
1.250000	0.327273
1.200000	0.333333
1.100000	0.339394
1.050000	0.351515
1.000000	0.357576
0.750000	0.363636
0.400000	0.375758
0.350000	0.381818
0.250000	0.393939
0.200000	0.406061
0.000000	0.424242
-0.050000	0.436364
-0.100000	0.448485
-0.150000	0.460606
-0.200000	0.472727
-0.250000	0.484848
-0.300000	0.49697
-0.350000	0.533333
-0.400000	0.539394
-0.450000	0.569697
-0.500000	0.581818
-0.550000	0.587879
-0.600000	0.593939
-0.650000	0.606061
-0.700000	0.618182
-0.750000	0.636364
-0.850000	0.642424
-0.950000	0.660606
-1.000000	0.672727
-1.050000	0.678788
-1.100000	0.684848
-1.150000	0.690909
-1.200000	0.69697
-1.250000	0.721212
-1.300000	0.727273
-1.400000	0.733333
-1.450000	0.739394
-1.500000	0.745455
-1.600000	0.757576
-1.650000	0.769697
-1.700000	0.775758
-1.800000	0.781818
-1.900000	0.787879
-2.050000	0.806061
-2.100000	0.812121
-2.150000	0.824242
-2.200000	0.836364
-2.250000	0.842424
-2.300000	0.860606
-2.450000	0.866667
-2.550000	0.878788
-2.600000	0.884848
-2.750000	0.890909
-2.800000	0.89697
-3.000000	0.909091
-3.150000	0.915152
-3.300000	0.921212
-3.350000	0.933333
-3.400000	0.939394
-3.450000	0.945455
-3.500000	0.951515
-3.600000	0.957576
-3.700000	0.963636
-3.750000	0.969697
-4.400000	0.975758
-4.800000	0.981818
-5.150000	0.987879
-5.350000	0.993939
-6.600000	1
&
30.950000	4.8944e-06
26.750000	9.78881e-06
25.400000	1.46832e-05
25.150000	1.95776e-05
24.600000	2.4472e-05
24.100000	2.93664e-05
23.100000	3.42608e-05
22.850000	3.91552e-05
22.500000	4.40496e-05
22.350000	5.38384e-05
21.750000	5.87328e-05
21.500000	6.36272e-05
20.850000	6.85216e-05
20.700000	7.3416e-05
20.600000	7.83105e-05
20.550000	8.32049e-05
20.450000	8.80993e-05
20.400000	9.29937e-05
20.200000	0.000102782
20.150000	0.000107677
19.900000	0.000112571
19.700000	0.000117466
19.650000	0.000127254
19.600000	0.000132149
19.500000	0.000141938
19.450000	0.000146832
19.350000	0.000151727
19.300000	0.000156621
19.200000	0.000161515
19.150000	0.00016641
19.050000	0.000171304
19.000000	0.000176199
18.950000	0.000181093
18.900000	0.000190882
18.850000	0.000195776
18.600000	0.000200671
18.500000	0.000205565
18.300000	0.000210459
18.250000	0.000215354
18.200000	0.000230037
18.150000	0.000234931
18.100000	0.000239826
18.050000	0.000264298
17.950000	0.000269192
17.900000	0.000278981
17.800000	0.00028877
17.750000	0.000293664
17.700000	0.000298559
17.650000	0.000303453
17.600000	0.000308347
17.550000	0.000327925
17.500000	0.000337714
17.350000	0.000342608
17.250000	0.000352397
17.200000	0.000362186
17.150000	0.00036708
17.100000	0.000371975
17.050000	0.000386658
17.000000	0.00041113
16.950000	0.000416024
16.900000	0.000430707
16.850000	0.000435602
16.800000	0.000445391
16.750000	0.00045518
16.700000	0.000469863
16.650000	0.000484546
16.600000	0.00048944
16.550000	0.000504124
16.500000	0.000518807
16.450000	0.000548173
16.400000	0.000567751
16.300000	0.000597117
16.250000	0.000602012
16.200000	0.000616695
16.150000	0.000626484
16.100000	0.000641167
16.050000	0.000670533
16.000000	0.000690111
15.950000	0.000704794
15.850000	0.00073416
15.800000	0.000748844
15.750000	0.000773316
15.700000	0.000802682
15.650000	0.000812471
15.600000	0.000846732
15.550000	0.000866309
15.500000	0.000880993
15.450000	0.00090057
15.400000	0.000925042
15.350000	0.000954409
15.300000	0.000978881
15.250000	0.00100825
15.200000	0.00102293
15.150000	0.0010523
15.100000	0.00108166
15.050000	0.00111592
15.000000	0.00114529
14.950000	0.00115997
14.900000	0.00117955
14.850000	0.00120892
14.800000	0.00124807
14.750000	0.00129212
14.700000	0.00131659
14.650000	0.00134107
14.600000	0.00138022
14.550000	0.00142427
14.500000	0.00145853
14.450000	0.00149279
14.400000	0.00155153
14.350000	0.00159068
14.300000	0.00162494
14.250000	0.00164452
14.200000	0.00167878
14.150000	0.00172772
14.100000	0.00176199
14.050000	0.00181582
14.000000	0.00185008
13.950000	0.00188924
13.900000	0.00191371
13.850000	0.00196755
13.800000	0.0020116
13.750000	0.00207033
13.700000	0.0020997
13.650000	0.00211928
13.600000	0.00215354
13.550000	0.00219269
13.500000	0.00221716
13.450000	0.002271
13.400000	0.00231016
13.350000	0.00234442
13.300000	0.00240315
13.250000	0.00247657
13.200000	0.00254509
13.150000	0.00259403
13.100000	0.00266256
13.050000	0.00269192
13.000000	0.00274576
12.950000	0.00278981
12.900000	0.00284854
12.850000	0.00291217
12.800000	0.00294643
12.750000	0.00301006
12.700000	0.00308347
12.650000	0.00312263
12.600000	0.00322541
12.550000	0.00325478
12.500000	0.00332819
12.450000	0.00343098
12.400000	0.00346034
12.350000	0.00356313
12.300000	0.00364144
12.250000	0.00373443
12.200000	0.00378827
12.150000	0.00388126
12.100000	0.00397915
12.050000	0.00407704
12.000000	0.00414067
11.950000	0.00421898
11.900000	0.00432665
11.850000	0.00439517
11.800000	0.00447838
11.750000	0.00459095
11.700000	0.00465458
11.650000	0.00474757
11.600000	0.00486993
11.550000	0.00495314
11.500000	0.0050755
11.450000	0.00518317
11.400000	0.00528596
11.350000	0.00540832
11.300000	0.00553557
11.250000	0.00564325
11.200000	0.00573135
11.150000	0.00587328
11.100000	0.00602501
11.050000	0.00615226
11.000000	0.00623547
10.950000	0.00632846
10.900000	0.00643125
10.850000	0.00657318
10.800000	0.00669065
10.750000	0.00687174
10.700000	0.00703815
10.650000	0.00721924
10.600000	0.00736608
10.550000	0.00754228
10.500000	0.00775273
10.450000	0.00789467
10.400000	0.00809534
10.350000	0.00829601
10.300000	0.00846732
10.250000	0.00864841
10.200000	0.00888824
10.150000	0.00905954
10.100000	0.00927489
10.050000	0.00946088
10.000000	0.00966155
9.950000	0.0099699
9.900000	0.0102342
9.850000	0.0104642
9.800000	0.0106698
9.750000	0.0109096
9.700000	0.0111543
9.650000	0.0114137
9.600000	0.0116878
9.550000	0.0119864
9.500000	0.0122605
9.450000	0.0126031
9.400000	0.0129261
9.350000	0.0131513
9.300000	0.0134841
9.250000	0.0138169
9.200000	0.014228
9.150000	0.0145364
9.100000	0.0149035
9.050000	0.0152461
9.000000	0.0155838
8.950000	0.0159998
8.900000	0.0164011
8.850000	0.0167584
8.800000	0.0171891
8.750000	0.0176296
8.700000	0.0180652
8.650000	0.0184959
8.600000	0.0189707
8.550000	0.0193916
8.500000	0.0198762
8.450000	0.0203216
8.400000	0.020767
8.350000	0.0211977
8.300000	0.0217556
8.250000	0.0222793
8.200000	0.0227883
8.150000	0.0232729
8.100000	0.0237868
8.050000	0.0243986
8.000000	0.024937
7.950000	0.0254998
7.900000	0.0260872
7.850000	0.0266256
7.800000	0.0271346
7.750000	0.0277757
7.700000	0.0282603
7.650000	0.0289112
7.600000	0.029572
7.550000	0.0301887
7.500000	0.0308152
7.450000	0.0314857
7.400000	0.0322345
7.350000	0.0328219
7.300000	0.0334484
7.250000	0.0341727
7.200000	0.0347698
7.150000	0.0354061
7.100000	0.036155
7.050000	0.0369674
7.000000	0.0376575
6.950000	0.0383721
6.900000	0.0391308
6.850000	0.0399383
6.800000	0.0406676
6.750000	0.0414311
6.700000	0.0421751
6.650000	0.0428848
6.600000	0.043707
6.550000	0.044495
6.500000	0.0452096
6.450000	0.0461004
6.400000	0.0469373
6.350000	0.0478673
6.300000	0.0487287
6.250000	0.0495901
6.200000	0.0505151
6.150000	0.0513863
6.100000	0.0523799
6.050000	0.0533147
6.000000	0.0542545
5.950000	0.0552627
5.900000	0.0563003
5.850000	0.0572841
5.800000	0.0582972
5.750000	0.0591929
5.700000	0.0601082
5.650000	0.0611262
5.600000	0.062061
5.550000	0.0631084
5.500000	0.0642635
5.450000	0.0651788
5.400000	0.0662702
5.350000	0.0672932
5.300000	0.0683846
5.250000	0.0693537
5.200000	0.0704794
5.150000	0.071659
5.100000	0.0727259
5.050000	0.0739202
5.000000	0.0752025
4.950000	0.0763037
4.900000	0.0774735
4.850000	0.078702
4.800000	0.079906
4.750000	0.0812618
4.700000	0.082505
4.650000	0.0837775
4.600000	0.0850794
4.550000	0.0863373
4.500000	0.0876
4.450000	0.0890292
4.400000	0.0902724
4.350000	0.0916085
4.300000	0.0931796
4.250000	0.0946578
4.200000	0.0959792
4.150000	0.0974769
4.100000	0.0989844
4.050000	0.100453
4.000000	0.102215
3.950000	0.10384
3.900000	0.105416
3.850000	0.107138
3.800000	0.108744
3.750000	0.110511
3.700000	0.112268
3.650000	0.114
3.600000	0.115709
3.550000	0.117676
3.500000	0.119438
3.450000	0.121288
3.400000	0.123143
3.350000	0.125042
3.300000	0.127034
3.250000	0.128835
3.200000	0.130661
3.150000	0.132824
3.100000	0.134733
3.050000	0.136652
3.000000	0.138707
2.950000	0.140856
2.900000	0.142897
2.850000	0.145026
2.800000	0.147258
2.750000	0.149323
2.700000	0.151521
2.650000	0.153885
2.600000	0.156029
2.550000	0.158275
2.500000	0.160634
2.450000	0.163047
2.400000	0.165607
2.350000	0.168167
2.300000	0.170741
2.250000	0.173272
2.200000	0.175827
2.150000	0.178489
2.100000	0.181303
2.050000	0.184059
2.000000	0.186819
1.950000	0.189614
1.900000	0.192453
1.850000	0.195174
1.800000	0.198179
1.750000	0.201351
1.700000	0.204346
1.650000	0.207714
1.600000	0.210973
1.550000	0.214282
1.500000	0.21783
1.450000	0.221256
1.400000	0.224937
1.350000	0.228206
1.300000	0.231662
1.250000	0.235484
1.200000	0.239111
1.150000	0.242958
1.100000	0.246883
1.050000	0.250765
1.000000	0.254856
0.950000	0.258581
0.900000	0.262702
0.850000	0.266823
0.800000	0.270827
0.750000	0.275388
0.700000	0.280107
0.650000	0.284414
0.600000	0.28875
0.550000	0.29339
0.500000	0.29828
0.450000	0.303223
0.400000	0.307975
0.350000	0.312894
0.300000	0.318376
0.250000	0.323828
0.200000	0.329428
0.150000	0.335815
0.100000	0.342129
0.050000	0.348521
0.000000	0.355255
-0.050000	0.365695
-0.100000	0.378881
-0.150000	0.390661
-0.200000	0.402912
-0.250000	0.415584
-0.300000	0.429229
-0.350000	0.442821
-0.400000	0.456227
-0.450000	0.469099
-0.500000	0.482265
-0.550000	0.494467
-0.600000	0.506678
-0.650000	0.51891
-0.700000	0.530397
-0.750000	0.541913
-0.800000	0.553302
-0.850000	0.56477
-0.900000	0.576096
-0.950000	0.587524
-1.000000	0.598444
-1.050000	0.609446
-1.100000	0.620713
-1.150000	0.631197
-1.200000	0.641691
-1.250000	0.65263
-1.300000	0.662727
-1.350000	0.672946
-1.400000	0.683034
-1.450000	0.692798
-1.500000	0.702611
-1.550000	0.711969
-1.600000	0.720995
-1.650000	0.729961
-1.700000	0.738712
-1.750000	0.747468
-1.800000	0.755686
-1.850000	0.763967
-1.900000	0.771838
-1.950000	0.779522
-2.000000	0.787084
-2.050000	0.794582
-2.100000	0.801865
-2.150000	0.808815
-2.200000	0.815926
-2.250000	0.822847
-2.300000	0.829112
-2.350000	0.835465
-2.400000	0.84146
-2.450000	0.847104
-2.500000	0.852718
-2.550000	0.858297
-2.600000	0.863666
-2.650000	0.868786
-2.700000	0.873788
-2.750000	0.87857
-2.800000	0.883425
-2.850000	0.888011
-2.900000	0.892568
-2.950000	0.896601
-3.000000	0.900712
-3.050000	0.904549
-3.100000	0.908421
-3.150000	0.912062
-3.200000	0.915474
-3.250000	0.918993
-3.300000	0.92235
-3.350000	0.925566
-3.400000	0.928596
-3.450000	0.931469
-3.500000	0.934195
-3.550000	0.936975
-3.600000	0.939432
-3.650000	0.942099
-3.700000	0.944512
-3.750000	0.946901
-3.800000	0.949186
-3.850000	0.951291
-3.900000	0.953356
-3.950000	0.9555
-4.000000	0.957546
-4.050000	0.959411
-4.100000	0.961251
-4.150000	0.962896
-4.200000	0.964486
-4.250000	0.966003
-4.300000	0.967545
-4.350000	0.969062
-4.400000	0.970394
-4.450000	0.971754
-4.500000	0.973012
-4.550000	0.974206
-4.600000	0.975469
-4.650000	0.976619
-4.700000	0.977735
-4.750000	0.978788
-4.800000	0.979649
-4.850000	0.980608
-4.900000	0.981455
-4.950000	0.982331
-5.000000	0.983124
-5.050000	0.983917
-5.100000	0.984583
-5.150000	0.985371
-5.200000	0.985987
-5.250000	0.986584
-5.300000	0.987289
-5.350000	0.987955
-5.400000	0.98865
-5.450000	0.989174
-5.500000	0.989727
-5.550000	0.990299
-5.600000	0.990745
-5.650000	0.991249
-5.700000	0.991631
-5.750000	0.992037
-5.800000	0.992409
-5.850000	0.992742
-5.900000	0.993133
-5.950000	0.993486
-6.000000	0.993774
-6.050000	0.994132
-6.100000	0.994469
-6.150000	0.994753
-6.200000	0.995101
-6.250000	0.995326
-6.300000	0.995575
-6.350000	0.995791
-6.400000	0.996075
-6.450000	0.996334
-6.500000	0.99654
-6.550000	0.99675
-6.600000	0.996858
-6.650000	0.997019
-6.700000	0.99724
-6.750000	0.997386
-6.800000	0.997523
-6.850000	0.997646
-6.900000	0.997773
-6.950000	0.9979
-7.000000	0.998032
-7.050000	0.998155
-7.100000	0.998238
-7.150000	0.998355
-7.200000	0.998448
-7.250000	0.998546
-7.300000	0.998674
-7.350000	0.998767
-7.400000	0.998835
-7.450000	0.998889
-7.500000	0.998962
-7.550000	0.999036
-7.600000	0.999085
-7.650000	0.999148
-7.700000	0.999236
-7.750000	0.999281
-7.800000	0.99931
-7.850000	0.999344
-7.900000	0.999383
-7.950000	0.999422
-8.000000	0.999442
-8.050000	0.999467
-8.100000	0.999496
-8.150000	0.99953
-8.200000	0.999564
-8.250000	0.999584
-8.300000	0.999608
-8.350000	0.999618
-8.400000	0.999648
-8.450000	0.999662
-8.500000	0.999672
-8.550000	0.999692
-8.600000	0.999711
-8.650000	0.999721
-8.700000	0.99976
-8.750000	0.999775
-8.800000	0.99978
-8.850000	0.999794
-8.900000	0.999814
-8.950000	0.999838
-9.000000	0.999848
-9.050000	0.999863
-9.150000	0.999883
-9.200000	0.999897
-9.300000	0.999902
-9.350000	0.999922
-9.400000	0.999931
-9.600000	0.999941
-9.700000	0.999946
-9.800000	0.999951
-9.850000	0.999956
-9.900000	0.999961
-9.950000	1
&
37.800000	2.44523e-07
35.800000	4.89045e-07
34.800000	7.33568e-07
34.400000	9.78091e-07
33.000000	1.22261e-06
32.950000	1.71166e-06
32.850000	1.95618e-06
32.550000	2.2007e-06
32.300000	2.44523e-06
32.000000	2.68975e-06
31.900000	2.93427e-06
31.850000	3.17879e-06
31.750000	3.42332e-06
31.400000	3.66784e-06
31.350000	3.91236e-06
31.300000	4.15689e-06
31.100000	4.40141e-06
31.050000	4.64593e-06
30.950000	4.89045e-06
30.900000	5.13498e-06
30.700000	5.3795e-06
30.650000	5.62402e-06
30.550000	5.86854e-06
30.450000	6.35759e-06
30.200000	6.84664e-06
30.100000	7.09116e-06
29.800000	7.5802e-06
29.650000	7.82473e-06
29.600000	8.06925e-06
29.350000	8.80282e-06
29.300000	9.29186e-06
29.050000	9.53638e-06
29.000000	9.78091e-06
28.950000	1.00254e-05
28.900000	1.0759e-05
28.850000	1.10035e-05
28.700000	1.17371e-05
28.550000	1.24707e-05
28.500000	1.27152e-05
28.450000	1.34487e-05
28.400000	1.36933e-05
28.300000	1.41823e-05
28.250000	1.44268e-05
28.200000	1.49159e-05
28.150000	1.56495e-05
28.100000	1.5894e-05
28.000000	1.6383e-05
27.950000	1.68721e-05
27.900000	1.71166e-05
27.800000	1.76056e-05
27.750000	1.78502e-05
27.700000	1.80947e-05
27.600000	1.88282e-05
27.500000	1.90728e-05
27.450000	1.95618e-05
27.400000	2.07844e-05
27.350000	2.12735e-05
27.300000	2.1518e-05
27.250000	2.17625e-05
27.200000	2.22516e-05
27.150000	2.29851e-05
27.100000	2.32297e-05
27.050000	2.39632e-05
27.000000	2.42077e-05
26.950000	2.44523e-05
26.900000	2.49413e-05
26.850000	2.51858e-05
26.800000	2.56749e-05
26.750000	2.61639e-05
26.700000	2.73865e-05
26.650000	2.81201e-05
26.550000	2.88537e-05
26.500000	2.93427e-05
26.450000	2.95872e-05
26.400000	3.08099e-05
26.350000	3.17879e-05
26.300000	3.2766e-05
26.250000	3.37441e-05
26.200000	3.49667e-05
26.150000	3.61894e-05
26.100000	3.66784e-05
26.050000	3.76565e-05
26.000000	3.83901e-05
25.950000	3.98572e-05
25.900000	4.08353e-05
25.850000	4.15689e-05
25.800000	4.20579e-05
25.750000	4.23024e-05
25.700000	4.3525e-05
25.650000	4.42586e-05
25.600000	4.54812e-05
25.550000	4.64593e-05
25.500000	4.76819e-05
25.450000	4.96381e-05
25.400000	5.08607e-05
25.350000	5.20833e-05
25.300000	5.3795e-05
25.250000	5.52621e-05
25.200000	5.59957e-05
25.150000	5.81964e-05
25.100000	5.91745e-05
25.050000	6.08862e-05
25.000000	6.11307e-05
24.950000	6.18642e-05
24.900000	6.43095e-05
24.850000	6.52876e-05
24.800000	6.55321e-05
24.750000	6.69992e-05
24.700000	6.79773e-05
24.650000	6.94444e-05
24.600000	7.09116e-05
24.550000	7.28678e-05
24.500000	7.38459e-05
24.450000	7.45794e-05
24.400000	7.5802e-05
24.350000	7.75137e-05
24.300000	7.89808e-05
24.250000	7.92254e-05
24.200000	8.16706e-05
24.150000	8.28932e-05
24.100000	8.50939e-05
24.050000	8.6561e-05
24.000000	8.85172e-05
23.950000	8.97398e-05
23.900000	9.1207e-05
23.850000	9.34077e-05
23.800000	9.6831e-05
23.750000	9.92762e-05
23.700000	0.000100988
23.650000	0.0001027
23.600000	0.000105145
23.550000	0.000108568
23.500000	0.00011028
23.450000	0.000112725
23.400000	0.000117371
23.350000	0.000121283
23.300000	0.000123239
23.250000	0.000124951
23.200000	0.000127885
23.150000	0.000131309
23.100000	0.000133509
23.050000	0.000135466
23.000000	0.000139378
22.950000	0.00014329
22.900000	0.00014598
22.850000	0.000149648
22.800000	0.000153071
22.750000	0.000154538
22.700000	0.000157717
22.650000	0.00016114
22.600000	0.000164319
22.550000	0.000167254
22.500000	0.000171166
22.450000	0.000175078
22.400000	0.000178257
22.350000	0.000181436
22.300000	0.000184126
22.250000	0.000186571
22.200000	0.000189505
22.150000	0.000193417
22.100000	0.000196841
22.050000	0.000199775
22.000000	0.00020491
21.950000	0.00021029
21.900000	0.000215914
21.850000	0.00022007
21.800000	0.000224716
21.750000	0.000230829
21.700000	0.000237187
21.650000	0.000242077
21.600000	0.000245501
21.550000	0.000249413
21.500000	0.000255037
21.450000	0.000261884
21.400000	0.000267508
21.350000	0.000271909
21.300000	0.000280223
21.250000	0.000287314
21.200000	0.000292449
21.150000	0.000298562
21.100000	0.000303697
21.050000	0.000308832
21.000000	0.000316901
20.950000	0.000322036
20.900000	0.000327171
20.850000	0.000330595
20.800000	0.000336463
20.750000	0.000342576
20.700000	0.000348689
20.650000	0.000354313
20.600000	0.000361649
20.550000	0.000367273
20.500000	0.000375098
20.450000	0.000379988
20.400000	0.000388302
20.350000	0.000395638
20.300000	0.000403218
20.250000	0.000410798
20.200000	0.000419845
20.150000	0.000428893
20.100000	0.000437451
20.050000	0.000444542
20.000000	0.000454079
19.950000	0.000462148
19.900000	0.000470706
19.850000	0.00047902
19.800000	0.000487578
19.750000	0.000495647
19.700000	0.000505428
19.650000	0.000516432
19.600000	0.000525968
19.550000	0.000536483
19.500000	0.000546997
19.450000	0.000557756
19.400000	0.000570716
19.350000	0.000580008
19.300000	0.000590522
19.250000	0.000602259
19.200000	0.000610818
19.150000	0.000619865
19.100000	0.000633803
19.050000	0.000645051
19.000000	0.000658744
18.950000	0.000669014
18.900000	0.000680507
18.850000	0.000693711
18.800000	0.000706426
18.750000	0.000718652
18.700000	0.000730634
18.650000	0.000745305
18.600000	0.000761444
18.550000	0.000775626
18.500000	0.000790786
18.450000	0.000805458
18.400000	0.000817928
18.350000	0.000831133
18.300000	0.000844337
18.250000	0.000859008
18.200000	0.000877347
18.150000	0.000894219
18.100000	0.000911092
18.050000	0.000926007
18.000000	0.000942146
17.950000	0.000955595
17.900000	0.000974912
17.850000	0.000990806
17.800000	0.00100817
17.750000	0.00102675
17.700000	0.00104509
17.650000	0.00106539
17.600000	0.0010847
17.550000	0.00110109
17.500000	0.00112236
17.450000	0.00114045
17.400000	0.00115806
17.350000	0.0011786
17.300000	0.00120036
17.250000	0.00122555
17.200000	0.00124535
17.150000	0.00126712
17.100000	0.00129059
17.050000	0.00131455
17.000000	0.00133998
16.950000	0.00136321
16.900000	0.00138889
16.850000	0.00141114
16.800000	0.00143388
16.750000	0.00146249
16.700000	0.00148865
16.650000	0.00151482
16.600000	0.00154343
16.550000	0.00157301
16.500000	0.00160505
16.450000	0.00163879
16.400000	0.00167205
16.350000	0.00170603
16.300000	0.00173611
16.250000	0.00176863
16.200000	0.00180458
16.150000	0.00183661
16.100000	0.0018684
16.050000	0.00189945
16.000000	0.00193075
15.950000	0.00196254
15.900000	0.00199604
15.850000	0.00203516
15.800000	0.00207306
15.750000	0.00210681
15.700000	0.00214544
15.650000	0.00218701
15.600000	0.00222124
15.550000	0.00225841
15.500000	0.00229974
15.450000	0.00234644
15.400000	0.00238336
15.350000	0.00242909
15.300000	0.00246846
15.250000	0.00251394
15.200000	0.00255575
15.150000	0.00260417
15.100000	0.00265136
15.050000	0.00269097
15.000000	0.00274037
14.950000	0.00279294
14.900000	0.00283549
14.850000	0.00289001
14.800000	0.00294112
14.750000	0.00299247
14.700000	0.00303917
14.650000	0.00308979
14.600000	0.00314627
14.550000	0.00320545
14.500000	0.0032568
14.450000	0.00331573
14.400000	0.00338077
14.350000	0.00343995
14.300000	0.00350303
14.250000	0.00356245
14.200000	0.00362138
14.150000	0.00369009
14.100000	0.00374927
14.050000	0.00381382
14.000000	0.00387984
13.950000	0.00394513
13.900000	0.00401653
13.850000	0.00408964
13.800000	0.004163
13.750000	0.0042344
13.700000	0.00430115
13.650000	0.00437598
13.600000	0.00445374
13.550000	0.0045288
13.500000	0.00461048
13.450000	0.0046875
13.400000	0.00476721
13.350000	0.00485084
13.300000	0.00493373
13.250000	0.0050203
13.200000	0.0051115
13.150000	0.00520809
13.100000	0.00529734
13.050000	0.00539466
13.000000	0.00549736
12.950000	0.00559468
12.900000	0.0056942
12.850000	0.0057881
12.800000	0.00588346
12.750000	0.0059864
12.700000	0.00608837
12.650000	0.00617542
12.600000	0.00628105
12.550000	0.00637862
12.500000	0.00648865
12.450000	0.00659429
12.400000	0.00671484
12.350000	0.00682952
12.300000	0.00693809
12.250000	0.0070491
12.200000	0.0071584
12.150000	0.00727455
12.100000	0.00739608
12.050000	0.00751687
12.000000	0.00764549
11.950000	0.00777778
11.900000	0.00790689
11.850000	0.00803575
11.800000	0.00816535
11.750000	0.00829861
11.700000	0.00844728
11.650000	0.00859204
11.600000	0.00873386
11.550000	0.00888302
11.500000	0.00903022
11.450000	0.00918501
11.400000	0.0093481
11.350000	0.00951829
11.300000	0.00967014
11.250000	0.00984008
11.200000	0.0100125
11.150000	0.0101937
11.100000	0.0103712
11.050000	0.0105402
11.000000	0.0107309
10.950000	0.0109174
10.900000	0.0111001
10.850000	0.0112933
10.800000	0.0115011
10.750000	0.0117031
10.700000	0.011908
10.650000	0.0121117
10.600000	0.0123281
10.550000	0.0125472
10.500000	0.0127599
10.450000	0.0129854
10.400000	0.0132135
10.350000	0.0134465
10.300000	0.0136896
10.250000	0.0139344
10.200000	0.0141904
10.150000	0.0144598
10.100000	0.0147252
10.050000	0.0150152
10.000000	0.0152873
9.950000	0.0155499
9.900000	0.0158346
9.850000	0.0161197
9.800000	0.0164168
9.750000	0.0167124
9.700000	0.01703
9.650000	0.0173274
9.600000	0.0176364
9.550000	0.017967
9.500000	0.0183055
9.450000	0.0186424
9.400000	0.0189923
9.350000	0.0193422
9.300000	0.0197054
9.250000	0.0200858
9.200000	0.0204492
9.150000	0.0208282
9.100000	0.0212185
9.050000	0.0216207
9.000000	0.0220305
8.950000	0.0224638
8.900000	0.02288
8.850000	0.0233045
8.800000	0.0237407
8.750000	0.0241894
8.700000	0.0246352
8.650000	0.0251135
8.600000	0.0255785
8.550000	0.0260544
8.500000	0.0265349
8.450000	0.0270312
8.400000	0.0275357
8.350000	0.028056
8.300000	0.0286123
8.250000	0.0291652
8.200000	0.0297076
8.150000	0.0302773
8.100000	0.0308593
8.050000	0.031442
8.000000	0.0320249
7.950000	0.0326
7.900000	0.0332067
7.850000	0.0338241
7.800000	0.0344462
7.750000	0.0350677
7.700000	0.035703
7.650000	0.0363331
7.600000	0.0369833
7.550000	0.0376362
7.500000	0.0383108
7.450000	0.0390089
7.400000	0.0396794
7.350000	0.0403741
7.300000	0.0410752
7.250000	0.0417914
7.200000	0.0425298
7.150000	0.0432683
7.100000	0.0440341
7.050000	0.0447856
7.000000	0.0455392
6.950000	0.0463292
6.900000	0.0471415
6.850000	0.047924
6.800000	0.0487639
6.750000	0.0495687
6.700000	0.0504113
6.650000	0.051262
6.600000	0.0521071
6.550000	0.0529705
6.500000	0.05383
6.450000	0.0547188
6.400000	0.055613
6.350000	0.0565515
6.300000	0.0574682
6.250000	0.0584047
6.200000	0.0593342
6.150000	0.0602873
6.100000	0.0612353
6.050000	0.0621758
6.000000	0.0631847
5.950000	0.0641769
5.900000	0.0652066
5.850000	0.0662407
5.800000	0.0672692
5.750000	0.0683177
5.700000	0.0693545
5.650000	0.0704282
5.600000	0.0715231
5.550000	0.0725946
5.500000	0.0736889
5.450000	0.0747902
5.400000	0.0759187
5.350000	0.0770665
5.300000	0.0782067
5.250000	0.0793733
5.200000	0.0805866
5.150000	0.0817845
5.100000	0.0829815
5.050000	0.0841887
5.000000	0.0854394
4.950000	0.0866664
4.900000	0.0879673
4.850000	0.0892408
4.800000	0.0905719
4.750000	0.0918951
4.700000	0.0932304
4.650000	0.0945376
4.600000	0.0958849
4.550000	0.0972831
4.500000	0.0986886
4.450000	0.100132
4.400000	0.101581
4.350000	0.103077
4.300000	0.104568
4.250000	0.106087
4.200000	0.107675
4.150000	0.109259
4.100000	0.110821
4.050000	0.112404
4.000000	0.113998
3.950000	0.115673
3.900000	0.117314
3.850000	0.11903
3.800000	0.12078
3.750000	0.122515
3.700000	0.124276
3.650000	0.126031
3.600000	0.127809
3.550000	0.129656
3.500000	0.13151
3.450000	0.133356
3.400000	0.135257
3.350000	0.137187
3.300000	0.139151
3.250000	0.141142
3.200000	0.143146
3.150000	0.145155
3.100000	0.14719
3.050000	0.149266
3.000000	0.15139
2.950000	0.153546
2.900000	0.155684
2.850000	0.157857
2.800000	0.160066
2.750000	0.162296
2.700000	0.164575
2.650000	0.166878
2.600000	0.169191
2.550000	0.17156
2.500000	0.173995
2.450000	0.176415
2.400000	0.178899
2.350000	0.181458
2.300000	0.184001
2.250000	0.18663
2.200000	0.18927
2.150000	0.191932
2.100000	0.19467
2.050000	0.19741
2.000000	0.200204
1.950000	0.203057
1.900000	0.205901
1.850000	0.208817
1.800000	0.211762
1.750000	0.21475
1.700000	0.21772
1.650000	0.220803
1.600000	0.223921
1.550000	0.227103
1.500000	0.230263
1.450000	0.233519
1.400000	0.236818
1.350000	0.240127
1.300000	0.243531
1.250000	0.247048
1.200000	0.250569
1.150000	0.254159
1.100000	0.257845
1.050000	0.2616
1.000000	0.265354
0.950000	0.269154
0.900000	0.273
0.850000	0.276984
0.800000	0.280987
0.750000	0.285121
0.700000	0.289273
0.650000	0.293518
0.600000	0.297807
0.550000	0.302208
0.500000	0.306645
0.450000	0.311222
0.400000	0.315967
0.350000	0.320919
0.300000	0.325851
0.250000	0.330905
0.200000	0.335975
0.150000	0.341374
0.100000	0.347277
0.050000	0.353318
0.000000	0.360021
-0.050000	0.370768
-0.100000	0.380976
-0.150000	0.390198
-0.200000	0.39978
-0.250000	0.409558
-0.300000	0.419552
-0.350000	0.429524
-0.400000	0.439577
-0.450000	0.449803
-0.500000	0.460111
-0.550000	0.47063
-0.600000	0.481315
-0.650000	0.492093
-0.700000	0.50293
-0.750000	0.513855
-0.800000	0.524693
-0.850000	0.535633
-0.900000	0.546507
-0.950000	0.557388
-1.000000	0.568165
-1.050000	0.578761
-1.100000	0.589326
-1.150000	0.599747
-1.200000	0.610067
-1.250000	0.620225
-1.300000	0.630234
-1.350000	0.640047
-1.400000	0.64977
-1.450000	0.659313
-1.500000	0.668686
-1.550000	0.677897
-1.600000	0.68705
-1.650000	0.695982
-1.700000	0.704785
-1.750000	0.713314
-1.800000	0.721718
-1.850000	0.729935
-1.900000	0.738013
-1.950000	0.745981
-2.000000	0.753672
-2.050000	0.76129
-2.100000	0.768757
-2.150000	0.776043
-2.200000	0.783217
-2.250000	0.790179
-2.300000	0.797016
-2.350000	0.80368
-2.400000	0.810133
-2.450000	0.816491
-2.500000	0.822657
-2.550000	0.828718
-2.600000	0.834579
-2.650000	0.840257
-2.700000	0.845843
-2.750000	0.851286
-2.800000	0.856574
-2.850000	0.861687
-2.900000	0.866673
-2.950000	0.871508
-3.000000	0.876185
-3.050000	0.880724
-3.100000	0.885108
-3.150000	0.889394
-3.200000	0.893562
-3.250000	0.89754
-3.300000	0.901428
-3.350000	0.905195
-3.400000	0.908794
-3.450000	0.912262
-3.500000	0.915648
-3.550000	0.918952
-3.600000	0.922065
-3.650000	0.925179
-3.700000	0.928116
-3.750000	0.930931
-3.800000	0.933664
-3.850000	0.936372
-3.900000	0.939012
-3.950000	0.941525
-4.000000	0.943941
-4.050000	0.946262
-4.100000	0.948458
-4.150000	0.950564
-4.200000	0.952578
-4.250000	0.954515
-4.300000	0.956453
-4.350000	0.958347
-4.400000	0.960096
-4.450000	0.9618
-4.500000	0.963441
-4.550000	0.965038
-4.600000	0.966548
-4.650000	0.967991
-4.700000	0.969404
-4.750000	0.970804
-4.800000	0.972068
-4.850000	0.973278
-4.900000	0.974474
-4.950000	0.975618
-5.000000	0.976705
-5.050000	0.977761
-5.100000	0.978726
-5.150000	0.979699
-5.200000	0.980638
-5.250000	0.981525
-5.300000	0.98239
-5.350000	0.983207
-5.400000	0.984016
-5.450000	0.984777
-5.500000	0.985492
-5.550000	0.986141
-5.600000	0.986787
-5.650000	0.987429
-5.700000	0.988003
-5.750000	0.988569
-5.800000	0.98912
-5.850000	0.989654
-5.900000	0.99017
-5.950000	0.990641
-6.000000	0.991097
-6.050000	0.991515
-6.100000	0.991928
-6.150000	0.992336
-6.200000	0.992711
-6.250000	0.99307
-6.300000	0.993413
-6.350000	0.993744
-6.400000	0.994049
-6.450000	0.994346
-6.500000	0.994637
-6.550000	0.994923
-6.600000	0.99518
-6.650000	0.99542
-6.700000	0.995647
-6.750000	0.995871
-6.800000	0.996087
-6.850000	0.996283
-6.900000	0.996475
-6.950000	0.996657
-7.000000	0.996829
-7.050000	0.996997
-7.100000	0.997164
-7.150000	0.997314
-7.200000	0.997463
-7.250000	0.9976
-7.300000	0.99773
-7.350000	0.99786
-7.400000	0.997974
-7.450000	0.998079
-7.500000	0.998182
-7.550000	0.998282
-7.600000	0.998379
-7.650000	0.998465
-7.700000	0.998548
-7.750000	0.99862
-7.800000	0.998699
-7.850000	0.998774
-7.900000	0.998846
-7.950000	0.998906
-8.000000	0.998976
-8.050000	0.999034
-8.100000	0.999094
-8.150000	0.999146
-8.200000	0.999199
-8.250000	0.999243
-8.300000	0.999284
-8.350000	0.999322
-8.400000	0.99936
-8.450000	0.9994
-8.500000	0.999433
-8.550000	0.999469
-8.600000	0.999499
-8.650000	0.999525
-8.700000	0.999552
-8.750000	0.999578
-8.800000	0.999602
-8.850000	0.999629
-8.900000	0.999654
-8.950000	0.99967
-9.000000	0.999686
-9.050000	0.999703
-9.100000	0.999721
-9.150000	0.999741
-9.200000	0.999757
-9.250000	0.99977
-9.300000	0.999785
-9.350000	0.999799
-9.400000	0.999815
-9.450000	0.999826
-9.500000	0.999836
-9.550000	0.999847
-9.600000	0.999855
-9.650000	0.999865
-9.700000	0.999874
-9.750000	0.999882
-9.800000	0.999888
-9.850000	0.999896
-9.900000	0.999902
-9.950000	1
&
86.050000	3.58692e-17
86.000000	3.67125e-17
85.950000	3.75756e-17
85.900000	3.8459e-17
85.850000	3.93632e-17
85.800000	4.02887e-17
85.750000	4.12358e-17
85.700000	4.22053e-17
85.650000	4.31975e-17
85.600000	4.42131e-17
85.550000	4.52525e-17
85.500000	4.63164e-17
85.450000	4.74052e-17
85.400000	4.85197e-17
85.350000	4.96603e-17
85.300000	5.08278e-17
85.250000	5.20227e-17
85.200000	5.32457e-17
85.150000	5.44974e-17
85.100000	5.57786e-17
85.050000	5.70898e-17
85.000000	5.84319e-17
84.950000	5.98056e-17
84.900000	6.12115e-17
84.850000	6.26504e-17
84.800000	6.41232e-17
84.750000	6.56306e-17
84.700000	6.71734e-17
84.650000	6.87525e-17
84.600000	7.03687e-17
84.550000	7.20229e-17
84.500000	7.37159e-17
84.450000	7.54488e-17
84.400000	7.72223e-17
84.350000	7.90376e-17
84.300000	8.08955e-17
84.250000	8.27971e-17
84.200000	8.47433e-17
84.150000	8.67353e-17
84.100000	8.87742e-17
84.050000	9.08609e-17
84.000000	9.29967e-17
83.950000	9.51826e-17
83.900000	9.742e-17
83.850000	9.97099e-17
83.800000	1.02054e-16
83.750000	1.04452e-16
83.700000	1.06908e-16
83.650000	1.09421e-16
83.600000	1.11992e-16
83.550000	1.14625e-16
83.500000	1.17319e-16
83.450000	1.20077e-16
83.400000	1.22899e-16
83.350000	1.25788e-16
83.300000	1.28744e-16
83.250000	1.3177e-16
83.200000	1.34867e-16
83.150000	1.38037e-16
83.100000	1.41282e-16
83.050000	1.44602e-16
83.000000	1.48001e-16
82.950000	1.5148e-16
82.900000	1.5504e-16
82.850000	1.58684e-16
82.800000	1.62413e-16
82.750000	1.66231e-16
82.700000	1.70138e-16
82.650000	1.74136e-16
82.600000	1.78229e-16
82.550000	1.82418e-16
82.500000	1.86705e-16
82.450000	1.91093e-16
82.400000	1.95584e-16
82.350000	2.00181e-16
82.300000	2.04885e-16
82.250000	2.09701e-16
82.200000	2.14629e-16
82.150000	2.19673e-16
82.100000	2.24836e-16
82.050000	2.3012e-16
82.000000	2.35528e-16
81.950000	2.41063e-16
81.900000	2.46728e-16
81.850000	2.52526e-16
81.800000	2.58461e-16
81.750000	2.64535e-16
81.700000	2.70752e-16
81.650000	2.77115e-16
81.600000	2.83627e-16
81.550000	2.90292e-16
81.500000	2.97114e-16
81.450000	3.04096e-16
81.400000	3.11242e-16
81.350000	3.18556e-16
81.300000	3.26042e-16
81.250000	3.33704e-16
81.200000	3.41546e-16
81.150000	3.49572e-16
81.100000	3.57786e-16
81.050000	3.66194e-16
81.000000	3.74799e-16
80.950000	3.83606e-16
80.900000	3.9262e-16
80.850000	4.01846e-16
80.800000	4.11289e-16
80.750000	4.20954e-16
80.700000	4.30845e-16
80.650000	4.40969e-16
80.600000	4.51331e-16
80.550000	4.61936e-16
80.500000	4.7279e-16
80.450000	4.839e-16
80.400000	4.9527e-16
80.350000	5.06907e-16
80.300000	5.18818e-16
80.250000	5.31009e-16
80.200000	5.43486e-16
80.150000	5.56256e-16
80.100000	5.69326e-16
80.050000	5.82703e-16
80.000000	5.96394e-16
79.950000	6.10407e-16
79.900000	6.24749e-16
79.850000	6.39428e-16
79.800000	6.54452e-16
79.750000	6.69828e-16
79.700000	6.85566e-16
79.650000	7.01674e-16
79.600000	7.18159e-16
79.550000	7.35033e-16
79.500000	7.52302e-16
79.450000	7.69977e-16
79.400000	7.88067e-16
79.350000	8.06583e-16
79.300000	8.25533e-16
79.250000	8.44928e-16
79.200000	8.64779e-16
79.150000	8.85096e-16
79.100000	9.0589e-16
79.050000	9.27173e-16
79.000000	9.48955e-16
78.950000	9.71249e-16
78.900000	9.94067e-16
78.850000	1.01742e-15
78.800000	1.04132e-15
78.750000	1.06579e-15
78.700000	1.09082e-15
78.650000	1.11645e-15
78.600000	1.14268e-15
78.550000	1.16952e-15
78.500000	1.197e-15
78.450000	1.22512e-15
78.400000	1.2539e-15
78.350000	1.28335e-15
78.300000	1.3135e-15
78.250000	1.34436e-15
78.200000	1.37594e-15
78.150000	1.40826e-15
78.100000	1.44134e-15
78.050000	1.4752e-15
78.000000	1.50985e-15
77.950000	1.54532e-15
77.900000	1.58162e-15
77.850000	1.61878e-15
77.800000	1.6568e-15
77.750000	1.69572e-15
77.700000	1.73555e-15
77.650000	1.77632e-15
77.600000	1.81804e-15
77.550000	1.86075e-15
77.500000	1.90446e-15
77.450000	1.94919e-15
77.400000	1.99497e-15
77.350000	2.04183e-15
77.300000	2.08979e-15
77.250000	2.13888e-15
77.200000	2.18912e-15
77.150000	2.24054e-15
77.100000	2.29317e-15
77.050000	2.34703e-15
77.000000	2.40215e-15
76.950000	2.45857e-15
76.900000	2.51632e-15
76.850000	2.57542e-15
76.800000	2.63591e-15
76.750000	2.69782e-15
76.700000	2.76119e-15
76.650000	2.82604e-15
76.600000	2.89241e-15
76.550000	2.96035e-15
76.500000	3.02987e-15
76.450000	3.10103e-15
76.400000	3.17386e-15
76.350000	3.24841e-15
76.300000	3.3247e-15
76.250000	3.40278e-15
76.200000	3.4827e-15
76.150000	3.56449e-15
76.100000	3.6482e-15
76.050000	3.73388e-15
76.000000	3.82157e-15
75.950000	3.91132e-15
75.900000	4.00318e-15
75.850000	4.09719e-15
75.800000	4.19341e-15
75.750000	4.29189e-15
75.700000	4.39268e-15
75.650000	4.49583e-15
75.600000	4.60141e-15
75.550000	4.70947e-15
75.500000	4.82007e-15
75.450000	4.93326e-15
75.400000	5.0491e-15
75.350000	5.16767e-15
75.300000	5.28902e-15
75.250000	5.41322e-15
75.200000	5.54034e-15
75.150000	5.67044e-15
75.100000	5.8036e-15
75.050000	5.93988e-15
75.000000	6.07936e-15
74.950000	6.22211e-15
74.900000	6.36821e-15
74.850000	6.51775e-15
74.800000	6.67079e-15
74.750000	6.82743e-15
74.700000	6.98775e-15
74.650000	7.15182e-15
74.600000	7.31975e-15
74.550000	7.49163e-15
74.500000	7.66753e-15
74.450000	7.84757e-15
74.400000	8.03183e-15
74.350000	8.22041e-15
74.300000	8.41343e-15
74.250000	8.61097e-15
74.200000	8.81315e-15
74.150000	9.02008e-15
74.100000	9.23186e-15
74.050000	9.44861e-15
74.000000	9.67045e-15
73.950000	9.8975e-15
73.900000	1.01299e-14
73.850000	1.03677e-14
73.800000	1.06111e-14
73.750000	1.08603e-14
73.700000	1.11152e-14
73.650000	1.13762e-14
73.600000	1.16433e-14
73.550000	1.19166e-14
73.500000	1.21964e-14
73.450000	1.24827e-14
73.400000	1.27758e-14
73.350000	1.30757e-14
73.300000	1.33827e-14
73.250000	1.36969e-14
73.200000	1.40184e-14
73.150000	1.43475e-14
73.100000	1.46843e-14
73.050000	1.5029e-14
73.000000	1.53819e-14
72.950000	1.5743e-14
72.900000	1.61125e-14
72.850000	1.64908e-14
72.800000	1.68779e-14
72.750000	1.72741e-14
72.700000	1.76796e-14
72.650000	1.80946e-14
72.600000	1.85194e-14
72.550000	1.89541e-14
72.500000	1.9399e-14
72.450000	1.98544e-14
72.400000	2.03204e-14
72.350000	2.07974e-14
72.300000	2.12856e-14
72.250000	2.17852e-14
72.200000	2.22966e-14
72.150000	2.28199e-14
72.100000	2.33556e-14
72.050000	2.39038e-14
72.000000	2.44649e-14
71.950000	2.50391e-14
71.900000	2.56268e-14
71.850000	2.62283e-14
71.800000	2.68439e-14
71.750000	2.7474e-14
71.700000	2.81188e-14
71.650000	2.87788e-14
71.600000	2.94543e-14
71.550000	3.01456e-14
71.500000	3.08531e-14
71.450000	3.15772e-14
71.400000	3.23183e-14
71.350000	3.30768e-14
71.300000	3.38531e-14
71.250000	3.46477e-14
71.200000	3.54608e-14
71.150000	3.6293e-14
71.100000	3.71448e-14
71.050000	3.80165e-14
71.000000	3.89087e-14
70.950000	3.98219e-14
70.900000	4.07564e-14
70.850000	4.17129e-14
70.800000	4.26918e-14
70.750000	4.36937e-14
70.700000	4.47191e-14
70.650000	4.57685e-14
70.600000	4.68425e-14
70.550000	4.79418e-14
70.500000	4.90668e-14
70.450000	5.02183e-14
70.400000	5.13967e-14
70.350000	5.26028e-14
70.300000	5.38372e-14
70.250000	5.51005e-14
70.200000	5.63935e-14
70.150000	5.77168e-14
70.100000	5.90711e-14
70.050000	6.04572e-14
70.000000	6.18759e-14
69.950000	6.33278e-14
69.900000	6.48137e-14
69.850000	6.63345e-14
69.800000	6.7891e-14
69.750000	6.9484e-14
69.700000	7.11144e-14
69.650000	7.2783e-14
69.600000	7.44907e-14
69.550000	7.62385e-14
69.500000	7.80273e-14
69.450000	7.9858e-14
69.400000	8.17317e-14
69.350000	8.36493e-14
69.300000	8.56119e-14
69.250000	8.76206e-14
69.200000	8.96763e-14
69.150000	9.17803e-14
69.100000	9.39336e-14
69.050000	9.61374e-14
69.000000	9.83929e-14
68.950000	1.00701e-13
68.900000	1.03064e-13
68.850000	1.05482e-13
68.800000	1.07956e-13
68.750000	1.10489e-13
68.700000	1.13081e-13
68.650000	1.15734e-13
68.600000	1.18449e-13
68.550000	1.21228e-13
68.500000	1.24072e-13
68.450000	1.26982e-13
68.400000	1.29961e-13
68.350000	1.3301e-13
68.300000	1.3613e-13
68.250000	1.39323e-13
68.200000	1.42592e-13
68.150000	1.45937e-13
68.100000	1.4936e-13
68.050000	1.52863e-13
68.000000	1.56449e-13
67.950000	1.60119e-13
67.900000	1.63875e-13
67.850000	1.67719e-13
67.800000	1.71653e-13
67.750000	1.75679e-13
67.700000	1.798e-13
67.650000	1.84017e-13
67.600000	1.88334e-13
67.550000	1.92751e-13
67.500000	1.97272e-13
67.450000	2.01899e-13
67.400000	2.06634e-13
67.350000	2.11481e-13
67.300000	2.16441e-13
67.250000	2.21518e-13
67.200000	2.26713e-13
67.150000	2.3203e-13
67.100000	2.37472e-13
67.050000	2.43042e-13
67.000000	2.48742e-13
66.950000	2.54575e-13
66.900000	2.60546e-13
66.850000	2.66656e-13
66.800000	2.7291e-13
66.750000	2.7931e-13
66.700000	2.85861e-13
66.650000	2.92565e-13
66.600000	2.99426e-13
66.550000	3.06448e-13
66.500000	3.13634e-13
66.450000	3.20989e-13
66.400000	3.28516e-13
66.350000	3.3622e-13
66.300000	3.44105e-13
66.250000	3.52174e-13
66.200000	3.60432e-13
66.150000	3.68884e-13
66.100000	3.77534e-13
66.050000	3.86387e-13
66.000000	3.95447e-13
65.950000	4.0472e-13
65.900000	4.1421e-13
65.850000	4.23922e-13
65.800000	4.33862e-13
65.750000	4.44036e-13
65.700000	4.54447e-13
65.650000	4.65103e-13
65.600000	4.76008e-13
65.550000	4.87169e-13
65.500000	4.98591e-13
65.450000	5.10281e-13
65.400000	5.22246e-13
65.350000	5.3449e-13
65.300000	5.47022e-13
65.250000	5.59847e-13
65.200000	5.72973e-13
65.150000	5.86406e-13
65.100000	6.00154e-13
65.050000	6.14224e-13
65.000000	6.28625e-13
64.950000	6.43362e-13
64.900000	6.58445e-13
64.850000	6.73881e-13
64.800000	6.89679e-13
64.750000	7.05848e-13
64.700000	7.22395e-13
64.650000	7.3933e-13
64.600000	7.56662e-13
64.550000	7.744e-13
64.500000	7.92553e-13
64.450000	8.11132e-13
64.400000	8.30146e-13
64.350000	8.49606e-13
64.300000	8.69522e-13
64.250000	8.89904e-13
64.200000	9.10764e-13
64.150000	9.32113e-13
64.100000	9.53961e-13
64.050000	9.76322e-13
64.000000	9.99207e-13
63.950000	1.02263e-12
63.900000	1.0466e-12
63.850000	1.07113e-12
63.800000	1.09623e-12
63.750000	1.12193e-12
63.700000	1.14822e-12
63.650000	1.17514e-12
63.600000	1.20268e-12
63.550000	1.23087e-12
63.500000	1.25972e-12
63.450000	1.28924e-12
63.400000	1.31946e-12
63.350000	1.35038e-12
63.300000	1.38203e-12
63.250000	1.41442e-12
63.200000	1.44756e-12
63.150000	1.48149e-12
63.100000	1.51621e-12
63.050000	1.55174e-12
63.000000	1.58811e-12
62.950000	1.62532e-12
62.900000	1.66341e-12
62.850000	1.70239e-12
62.800000	1.74228e-12
62.750000	1.78311e-12
62.700000	1.8249e-12
62.650000	1.86766e-12
62.600000	1.91142e-12
62.550000	1.95621e-12
62.500000	2.00205e-12
62.450000	2.04897e-12
62.400000	2.09698e-12
62.350000	2.14611e-12
62.300000	2.1964e-12
62.250000	2.24786e-12
62.200000	2.30053e-12
62.150000	2.35443e-12
62.100000	2.4096e-12
62.050000	2.46606e-12
62.000000	2.52384e-12
61.950000	2.58297e-12
61.900000	2.64348e-12
61.850000	2.70542e-12
61.800000	2.7688e-12
61.750000	2.83367e-12
61.700000	2.90006e-12
61.650000	2.968e-12
61.600000	3.03754e-12
61.550000	3.1087e-12
61.500000	3.18153e-12
61.450000	3.25606e-12
61.400000	3.33234e-12
61.350000	3.4104e-12
61.300000	3.49029e-12
61.250000	3.57206e-12
61.200000	3.65573e-12
61.150000	3.74137e-12
61.100000	3.82901e-12
61.050000	3.91871e-12
61.000000	4.0105e-12
60.950000	4.10444e-12
60.900000	4.20059e-12
60.850000	4.29898e-12
60.800000	4.39968e-12
60.750000	4.50273e-12
60.700000	4.6082e-12
60.650000	4.71613e-12
60.600000	4.8266e-12
60.550000	4.93964e-12
60.500000	5.05534e-12
60.450000	5.17374e-12
60.400000	5.29492e-12
60.350000	5.41893e-12
60.300000	5.54584e-12
60.250000	5.67573e-12
60.200000	5.80866e-12
60.150000	5.94469e-12
60.100000	6.08391e-12
60.050000	6.2264e-12
60.000000	6.37221e-12
59.950000	6.52144e-12
59.900000	6.67416e-12
59.850000	6.83046e-12
59.800000	6.99041e-12
59.750000	7.15411e-12
59.700000	7.32164e-12
59.650000	7.49309e-12
59.600000	7.66855e-12
59.550000	7.84812e-12
59.500000	8.03189e-12
59.450000	8.21997e-12
59.400000	8.41244e-12
59.350000	8.60942e-12
59.300000	8.81101e-12
59.250000	9.01731e-12
59.200000	9.22845e-12
59.150000	9.44452e-12
59.100000	9.66565e-12
59.050000	9.89196e-12
59.000000	1.01236e-11
58.950000	1.03606e-11
58.900000	1.06031e-11
58.850000	1.08514e-11
58.800000	1.11054e-11
58.750000	1.13654e-11
58.700000	1.16315e-11
58.650000	1.19038e-11
58.600000	1.21825e-11
58.550000	1.24677e-11
58.500000	1.27596e-11
58.450000	1.30583e-11
58.400000	1.3364e-11
58.350000	1.36768e-11
58.300000	1.3997e-11
58.250000	1.43246e-11
58.200000	1.46599e-11
58.150000	1.50031e-11
58.100000	1.53543e-11
58.050000	1.57137e-11
58.000000	1.60815e-11
57.950000	1.64579e-11
57.900000	1.68431e-11
57.850000	1.72373e-11
57.800000	1.76408e-11
57.750000	1.80537e-11
57.700000	1.84762e-11
57.650000	1.89087e-11
57.600000	1.93512e-11
57.550000	1.98041e-11
57.500000	2.02676e-11
57.450000	2.07419e-11
57.400000	2.12274e-11
57.350000	2.17241e-11
57.300000	2.22325e-11
57.250000	2.27528e-11
57.200000	2.32853e-11
57.150000	2.38302e-11
57.100000	2.43879e-11
57.050000	2.49586e-11
57.000000	2.55426e-11
56.950000	2.61403e-11
56.900000	2.6752e-11
56.850000	2.7378e-11
56.800000	2.80186e-11
56.750000	2.86742e-11
56.700000	2.93451e-11
56.650000	3.00318e-11
56.600000	3.07344e-11
56.550000	3.14535e-11
56.500000	3.21895e-11
56.450000	3.29426e-11
56.400000	3.37133e-11
56.350000	3.45021e-11
56.300000	3.53093e-11
56.250000	3.61354e-11
56.200000	3.69808e-11
56.150000	3.7846e-11
56.100000	3.87313e-11
56.050000	3.96374e-11
56.000000	4.05647e-11
55.950000	4.15137e-11
55.900000	4.24848e-11
55.850000	4.34786e-11
55.800000	4.44957e-11
55.750000	4.55365e-11
55.700000	4.66017e-11
55.650000	4.76918e-11
55.600000	4.88074e-11
55.550000	4.9949e-11
55.500000	5.11173e-11
55.450000	5.23129e-11
55.400000	5.35365e-11
55.350000	5.47887e-11
55.300000	5.60701e-11
55.250000	5.73815e-11
55.200000	5.87236e-11
55.150000	6.0097e-11
55.100000	6.15025e-11
55.050000	6.29409e-11
55.000000	6.44129e-11
54.950000	6.59192e-11
54.900000	6.74608e-11
54.850000	6.90384e-11
54.800000	7.06529e-11
54.750000	7.23051e-11
54.700000	7.39959e-11
54.650000	7.57263e-11
54.600000	7.7497e-11
54.550000	7.93092e-11
54.500000	8.11637e-11
54.450000	8.30615e-11
54.400000	8.50036e-11
54.350000	8.69912e-11
54.300000	8.90252e-11
54.250000	9.11067e-11
54.200000	9.32368e-11
54.150000	9.54167e-11
54.100000	9.76476e-11
54.050000	9.99305e-11
54.000000	1.02267e-10
53.950000	1.04658e-10
53.900000	1.07104e-10
53.850000	1.09608e-10
53.800000	1.12171e-10
53.750000	1.14793e-10
53.700000	1.17476e-10
53.650000	1.20223e-10
53.600000	1.23033e-10
53.550000	1.25909e-10
53.500000	1.28852e-10
53.450000	1.31864e-10
53.400000	1.34946e-10
53.350000	1.381e-10
53.300000	1.41328e-10
53.250000	1.44632e-10
53.200000	1.48012e-10
53.150000	1.51472e-10
53.100000	1.55012e-10
53.050000	1.58635e-10
53.000000	1.62342e-10
52.950000	1.66136e-10
52.900000	1.70019e-10
52.850000	1.73992e-10
52.800000	1.78058e-10
52.750000	1.82219e-10
52.700000	1.86478e-10
52.650000	1.90835e-10
52.600000	1.95295e-10
52.550000	1.99858e-10
52.500000	2.04528e-10
52.450000	2.09308e-10
52.400000	2.14198e-10
52.350000	2.19203e-10
52.300000	2.24325e-10
52.250000	2.29566e-10
52.200000	2.3493e-10
52.150000	2.40419e-10
52.100000	2.46036e-10
52.050000	2.51784e-10
52.000000	2.57667e-10
51.950000	2.63686e-10
51.900000	2.69847e-10
51.850000	2.76151e-10
51.800000	2.82602e-10
51.750000	2.89204e-10
51.700000	2.95959e-10
51.650000	3.02873e-10
51.600000	3.09948e-10
51.550000	3.17188e-10
51.500000	3.24597e-10
51.450000	3.32179e-10
51.400000	3.39938e-10
51.350000	3.47878e-10
51.300000	3.56003e-10
51.250000	3.64318e-10
51.200000	3.72827e-10
51.150000	3.81534e-10
51.100000	3.90445e-10
51.050000	3.99564e-10
51.000000	4.08895e-10
50.950000	4.18444e-10
50.900000	4.28216e-10
50.850000	4.38216e-10
50.800000	4.48449e-10
50.750000	4.58921e-10
50.700000	4.69637e-10
50.650000	4.80604e-10
50.600000	4.91826e-10
50.550000	5.0331e-10
50.500000	5.15062e-10
50.450000	5.27088e-10
50.400000	5.39395e-10
50.350000	5.51988e-10
50.300000	5.64876e-10
50.250000	5.78064e-10
50.200000	5.9156e-10
50.150000	6.0537e-10
50.100000	6.19503e-10
50.050000	6.33965e-10
50.000000	6.48765e-10
49.950000	6.63909e-10
49.900000	6.79407e-10
49.850000	6.95267e-10
49.800000	7.11496e-10
49.750000	7.28104e-10
49.700000	7.45099e-10
49.650000	7.6249e-10
49.600000	7.80287e-10
49.550000	7.98499e-10
49.500000	8.17135e-10
49.450000	8.36207e-10
49.400000	8.55722e-10
49.350000	8.75693e-10
49.300000	8.9613e-10
49.250000	9.17043e-10
49.200000	9.38443e-10
49.150000	9.60343e-10
49.100000	9.82753e-10
49.050000	1.00569e-09
49.000000	1.02915e-09
48.950000	1.05317e-09
48.900000	1.07774e-09
48.850000	1.10289e-09
48.800000	1.12862e-09
48.750000	1.15495e-09
48.700000	1.1819e-09
48.650000	1.20947e-09
48.600000	1.23769e-09
48.550000	1.26657e-09
48.500000	1.29611e-09
48.450000	1.32635e-09
48.400000	1.35729e-09
48.350000	1.38895e-09
48.300000	1.42135e-09
48.250000	1.45451e-09
48.200000	1.48844e-09
48.150000	1.52315e-09
48.100000	1.55868e-09
48.050000	1.59504e-09
48.000000	1.63224e-09
47.950000	1.67031e-09
47.900000	1.70926e-09
47.850000	1.74913e-09
47.800000	1.78992e-09
47.750000	1.83166e-09
47.700000	1.87438e-09
47.650000	1.91809e-09
47.600000	1.96281e-09
47.550000	2.00858e-09
47.500000	2.05542e-09
47.450000	2.10335e-09
47.400000	2.15239e-09
47.350000	2.20258e-09
47.300000	2.25393e-09
47.250000	2.30648e-09
47.200000	2.36026e-09
47.150000	2.41528e-09
47.100000	2.47159e-09
47.050000	2.52921e-09
47.000000	2.58817e-09
46.950000	2.64851e-09
46.900000	2.71025e-09
46.850000	2.77342e-09
46.800000	2.83807e-09
46.750000	2.90423e-09
46.700000	2.97192e-09
46.650000	3.04119e-09
46.600000	3.11207e-09
46.550000	3.1846e-09
46.500000	3.25882e-09
46.450000	3.33477e-09
46.400000	3.41249e-09
46.350000	3.49201e-09
46.300000	3.57339e-09
46.250000	3.65666e-09
46.200000	3.74187e-09
46.150000	3.82906e-09
46.100000	3.91829e-09
46.050000	4.00958e-09
46.000000	4.10301e-09
45.950000	4.1986e-09
45.900000	4.29643e-09
45.850000	4.39652e-09
45.800000	4.49895e-09
45.750000	4.60376e-09
45.700000	4.71101e-09
45.650000	4.82076e-09
45.600000	4.93305e-09
45.550000	5.04797e-09
45.500000	5.16555e-09
45.450000	5.28587e-09
45.400000	5.40899e-09
45.350000	5.53497e-09
45.300000	5.66389e-09
45.250000	5.7958e-09
45.200000	5.93078e-09
45.150000	6.0689e-09
45.100000	6.21023e-09
45.050000	6.35485e-09
45.000000	6.50284e-09
44.950000	6.65426e-09
44.900000	6.80921e-09
44.850000	6.96776e-09
44.800000	7.13e-09
44.750000	7.29601e-09
44.700000	7.46588e-09
44.650000	7.6397e-09
44.600000	7.81756e-09
44.550000	7.99955e-09
44.500000	8.18578e-09
44.450000	8.37634e-09
44.400000	8.57132e-09
44.350000	8.77084e-09
44.300000	8.975e-09
44.250000	9.18391e-09
44.200000	9.39767e-09
44.150000	9.61639e-09
44.100000	9.84021e-09
44.050000	1.00692e-08
44.000000	1.03036e-08
43.950000	1.05433e-08
43.900000	1.07887e-08
43.850000	1.10397e-08
43.800000	1.12966e-08
43.750000	1.15595e-08
43.700000	1.18285e-08
43.650000	1.21037e-08
43.600000	1.23853e-08
43.550000	1.26734e-08
43.500000	1.29683e-08
43.450000	1.327e-08
43.400000	1.35787e-08
43.350000	1.38946e-08
43.300000	1.42178e-08
43.250000	1.45485e-08
43.200000	1.48869e-08
43.150000	1.52332e-08
43.100000	1.55875e-08
43.050000	1.595e-08
43.000000	1.6321e-08
42.950000	1.67005e-08
42.900000	1.70889e-08
42.850000	1.74863e-08
42.800000	1.78929e-08
42.750000	1.8309e-08
42.700000	1.87347e-08
42.650000	1.91704e-08
42.600000	1.96161e-08
42.550000	2.00722e-08
42.500000	2.05388e-08
42.450000	2.10163e-08
42.400000	2.15049e-08
42.350000	2.20048e-08
42.300000	2.25163e-08
42.250000	2.30397e-08
42.200000	2.35752e-08
42.150000	2.41232e-08
42.100000	2.46839e-08
42.050000	2.52576e-08
42.000000	2.58446e-08
41.950000	2.64452e-08
41.900000	2.70598e-08
41.850000	2.76886e-08
41.800000	2.8332e-08
41.750000	2.89903e-08
41.700000	2.96639e-08
41.650000	3.03531e-08
41.600000	3.10583e-08
41.550000	3.17799e-08
41.500000	3.25182e-08
41.450000	3.32736e-08
41.400000	3.40466e-08
41.350000	3.48375e-08
41.300000	3.56467e-08
41.250000	3.64747e-08
41.200000	3.73218e-08
41.150000	3.81886e-08
41.100000	3.90755e-08
41.050000	3.9983e-08
41.000000	4.09115e-08
40.950000	4.18616e-08
40.900000	4.28336e-08
40.850000	4.38282e-08
40.800000	4.48458e-08
40.750000	4.58871e-08
40.700000	4.69524e-08
40.650000	4.80425e-08
40.600000	4.91578e-08
40.550000	5.02989e-08
40.500000	5.14665e-08
40.450000	5.26612e-08
40.400000	5.38835e-08
40.350000	5.51341e-08
40.300000	5.64137e-08
40.250000	5.7723e-08
40.200000	5.90626e-08
40.150000	6.04332e-08
40.100000	6.18355e-08
40.050000	6.32703e-08
40.000000	6.47384e-08
39.950000	6.62405e-08
39.900000	6.77773e-08
39.850000	6.93497e-08
39.800000	7.09586e-08
39.750000	7.26046e-08
39.700000	7.42888e-08
39.650000	7.6012e-08
39.600000	7.77751e-08
39.550000	7.9579e-08
39.500000	8.14246e-08
39.450000	8.33129e-08
39.400000	8.5245e-08
39.350000	8.72218e-08
39.300000	8.92443e-08
39.250000	9.13136e-08
39.200000	9.34308e-08
39.150000	9.55969e-08
39.100000	9.78132e-08
39.050000	1.00081e-07
39.000000	1.02401e-07
38.950000	1.04775e-07
38.900000	1.07203e-07
38.850000	1.09688e-07
38.800000	1.1223e-07
38.750000	1.14831e-07
38.700000	1.17492e-07
38.650000	1.20215e-07
38.600000	1.23001e-07
38.550000	1.25851e-07
38.500000	1.28767e-07
38.450000	1.3175e-07
38.400000	1.34802e-07
38.350000	1.37925e-07
38.300000	1.4112e-07
38.250000	1.44389e-07
38.200000	1.47734e-07
38.150000	1.51155e-07
38.100000	1.54656e-07
38.050000	1.58238e-07
38.000000	1.61902e-07
37.950000	1.65651e-07
37.900000	1.69487e-07
37.850000	1.73411e-07
37.800000	1.77426e-07
37.750000	1.81534e-07
37.700000	1.85737e-07
37.650000	1.90036e-07
37.600000	1.94435e-07
37.550000	1.98936e-07
37.500000	2.0354e-07
37.450000	2.08251e-07
37.400000	2.1307e-07
37.350000	2.18001e-07
37.300000	2.23045e-07
37.250000	2.28206e-07
37.200000	2.33486e-07
37.150000	2.38888e-07
37.100000	2.44415e-07
37.050000	2.50069e-07
37.000000	2.55853e-07
36.950000	2.61771e-07
36.900000	2.67826e-07
36.850000	2.7402e-07
36.800000	2.80357e-07
36.750000	2.8684e-07
36.700000	2.93473e-07
36.650000	3.00259e-07
36.600000	3.07201e-07
36.550000	3.14303e-07
36.500000	3.21569e-07
36.450000	3.29002e-07
36.400000	3.36607e-07
36.350000	3.44387e-07
36.300000	3.52347e-07
36.250000	3.60489e-07
36.200000	3.6882e-07
36.150000	3.77342e-07
36.100000	3.86061e-07
36.050000	3.94981e-07
36.000000	4.04106e-07
35.950000	4.13441e-07
35.900000	4.22992e-07
35.850000	4.32762e-07
35.800000	4.42757e-07
35.750000	4.52983e-07
35.700000	4.63443e-07
35.650000	4.74145e-07
35.600000	4.85093e-07
35.550000	4.96293e-07
35.500000	5.07751e-07
35.450000	5.19473e-07
35.400000	5.31464e-07
35.350000	5.43732e-07
35.300000	5.56281e-07
35.250000	5.6912e-07
35.200000	5.82253e-07
35.150000	5.95689e-07
35.100000	6.09434e-07
35.050000	6.23495e-07
35.000000	6.37879e-07
34.950000	6.52594e-07
34.900000	6.67647e-07
34.850000	6.83046e-07
34.800000	6.988e-07
34.750000	7.14915e-07
34.700000	7.31401e-07
34.650000	7.48266e-07
34.600000	7.65518e-07
34.550000	7.83167e-07
34.500000	8.01221e-07
34.450000	8.1969e-07
34.400000	8.38583e-07
34.350000	8.57909e-07
34.300000	8.7768e-07
34.250000	8.97905e-07
34.200000	9.18594e-07
34.150000	9.39758e-07
34.100000	9.61408e-07
34.050000	9.83555e-07
34.000000	1.00621e-06
33.950000	1.02939e-06
33.900000	1.05309e-06
33.850000	1.07734e-06
33.800000	1.10215e-06
33.750000	1.12753e-06
33.700000	1.15348e-06
33.650000	1.18004e-06
33.600000	1.2072e-06
33.550000	1.23498e-06
33.500000	1.26341e-06
33.450000	1.29248e-06
33.400000	1.32222e-06
33.350000	1.35264e-06
33.300000	1.38376e-06
33.250000	1.41559e-06
33.200000	1.44815e-06
33.150000	1.48146e-06
33.100000	1.51552e-06
33.050000	1.55037e-06
33.000000	1.58602e-06
32.950000	1.62248e-06
32.900000	1.65978e-06
32.850000	1.69793e-06
32.800000	1.73696e-06
32.750000	1.77688e-06
32.700000	1.81771e-06
32.650000	1.85947e-06
32.600000	1.90219e-06
32.550000	1.94589e-06
32.500000	1.99059e-06
32.450000	2.03631e-06
32.400000	2.08307e-06
32.350000	2.1309e-06
32.300000	2.17983e-06
32.250000	2.22987e-06
32.200000	2.28106e-06
32.150000	2.33342e-06
32.100000	2.38697e-06
32.050000	2.44175e-06
32.000000	2.49778e-06
31.950000	2.55508e-06
31.900000	2.6137e-06
31.850000	2.67365e-06
31.800000	2.73497e-06
31.750000	2.79769e-06
31.700000	2.86184e-06
31.650000	2.92745e-06
31.600000	2.99457e-06
31.550000	3.06321e-06
31.500000	3.13341e-06
31.450000	3.20522e-06
31.400000	3.27866e-06
31.350000	3.35378e-06
31.300000	3.43061e-06
31.250000	3.50919e-06
31.200000	3.58956e-06
31.150000	3.67176e-06
31.100000	3.75583e-06
31.050000	3.84182e-06
31.000000	3.92976e-06
30.950000	4.0197e-06
30.900000	4.1117e-06
30.850000	4.20578e-06
30.800000	4.30201e-06
30.750000	4.40042e-06
30.700000	4.50107e-06
30.650000	4.60401e-06
30.600000	4.70929e-06
30.550000	4.81696e-06
30.500000	4.92708e-06
30.450000	5.0397e-06
30.400000	5.15488e-06
30.350000	5.27267e-06
30.300000	5.39314e-06
30.250000	5.51634e-06
30.200000	5.64234e-06
30.150000	5.7712e-06
30.100000	5.90298e-06
30.050000	6.03775e-06
30.000000	6.17558e-06
29.950000	6.31653e-06
29.900000	6.46067e-06
29.850000	6.60809e-06
29.800000	6.75884e-06
29.750000	6.91301e-06
29.700000	7.07067e-06
29.650000	7.2319e-06
29.600000	7.39678e-06
29.550000	7.56539e-06
29.500000	7.73782e-06
29.450000	7.91415e-06
29.400000	8.09446e-06
29.350000	8.27886e-06
29.300000	8.46742e-06
29.250000	8.66024e-06
29.200000	8.85742e-06
29.150000	9.05906e-06
29.100000	9.26525e-06
29.050000	9.47609e-06
29.000000	9.69169e-06
28.950000	9.91216e-06
28.900000	1.01376e-05
28.850000	1.03681e-05
28.800000	1.06039e-05
28.750000	1.08449e-05
28.700000	1.10914e-05
28.650000	1.13434e-05
28.600000	1.16011e-05
28.550000	1.18646e-05
28.500000	1.2134e-05
28.450000	1.24095e-05
28.400000	1.26912e-05
28.350000	1.29793e-05
28.300000	1.32738e-05
28.250000	1.35749e-05
28.200000	1.38828e-05
28.150000	1.41976e-05
28.100000	1.45195e-05
28.050000	1.48486e-05
28.000000	1.51851e-05
27.950000	1.55292e-05
27.900000	1.5881e-05
27.850000	1.62406e-05
27.800000	1.66083e-05
27.750000	1.69843e-05
27.700000	1.73687e-05
27.650000	1.77616e-05
27.600000	1.81634e-05
27.550000	1.85742e-05
27.500000	1.89941e-05
27.450000	1.94235e-05
27.400000	1.98624e-05
27.350000	2.03112e-05
27.300000	2.07699e-05
27.250000	2.12389e-05
27.200000	2.17184e-05
27.150000	2.22086e-05
27.100000	2.27097e-05
27.050000	2.3222e-05
27.000000	2.37456e-05
26.950000	2.4281e-05
26.900000	2.48282e-05
26.850000	2.53877e-05
26.800000	2.59596e-05
26.750000	2.65442e-05
26.700000	2.71417e-05
26.650000	2.77526e-05
26.600000	2.8377e-05
26.550000	2.90153e-05
26.500000	2.96677e-05
26.450000	3.03346e-05
26.400000	3.10163e-05
26.350000	3.17131e-05
26.300000	3.24253e-05
26.250000	3.31532e-05
26.200000	3.38973e-05
26.150000	3.46577e-05
26.100000	3.5435e-05
26.050000	3.62295e-05
26.000000	3.70415e-05
25.950000	3.78713e-05
25.900000	3.87195e-05
25.850000	3.95864e-05
25.800000	4.04723e-05
25.750000	4.13777e-05
25.700000	4.2303e-05
25.650000	4.32487e-05
25.600000	4.42151e-05
25.550000	4.52027e-05
25.500000	4.6212e-05
25.450000	4.72434e-05
25.400000	4.82974e-05
25.350000	4.93745e-05
25.300000	5.04751e-05
25.250000	5.15997e-05
25.200000	5.2749e-05
25.150000	5.39233e-05
25.100000	5.51231e-05
25.050000	5.63492e-05
25.000000	5.76019e-05
24.950000	5.88819e-05
24.900000	6.01897e-05
24.850000	6.15259e-05
24.800000	6.2891e-05
24.750000	6.42858e-05
24.700000	6.57108e-05
24.650000	6.71666e-05
24.600000	6.86539e-05
24.550000	7.01733e-05
24.500000	7.17255e-05
24.450000	7.33111e-05
24.400000	7.49309e-05
24.350000	7.65855e-05
24.300000	7.82757e-05
24.250000	8.00021e-05
24.200000	8.17656e-05
24.150000	8.35668e-05
24.100000	8.54066e-05
24.050000	8.72857e-05
24.000000	8.92048e-05
23.950000	9.11649e-05
23.900000	9.31667e-05
23.850000	9.5211e-05
23.800000	9.72988e-05
23.750000	9.94308e-05
23.700000	0.000101608
23.650000	0.000103831
23.600000	0.000106101
23.550000	0.000108419
23.500000	0.000110786
23.450000	0.000113202
23.400000	0.000115669
23.350000	0.000118188
23.300000	0.000120759
23.250000	0.000123384
23.200000	0.000126064
23.150000	0.0001288
23.100000	0.000131592
23.050000	0.000134442
23.000000	0.00013735
22.950000	0.000140319
22.900000	0.000143349
22.850000	0.000146441
22.800000	0.000149596
22.750000	0.000152816
22.700000	0.000156101
22.650000	0.000159453
22.600000	0.000162873
22.550000	0.000166362
22.500000	0.000169922
22.450000	0.000173552
22.400000	0.000177256
22.350000	0.000181033
22.300000	0.000184886
22.250000	0.000188814
22.200000	0.000192821
22.150000	0.000196906
22.100000	0.000201071
22.050000	0.000205317
22.000000	0.000209645
21.950000	0.000214058
21.900000	0.000218555
21.850000	0.000223138
21.800000	0.000227808
21.750000	0.000232567
21.700000	0.000237415
21.650000	0.000242353
21.600000	0.000247384
21.550000	0.000252507
21.500000	0.000257723
21.450000	0.000263035
21.400000	0.000268442
21.350000	0.000273945
21.300000	0.000279546
21.250000	0.000285244
21.200000	0.000291041
21.150000	0.000296937
21.100000	0.000302933
21.050000	0.000309028
21.000000	0.000315223
20.950000	0.000321518
20.900000	0.000327913
20.850000	0.000334407
20.800000	0.000340999
20.750000	0.000347689
20.700000	0.000354475
20.650000	0.000361356
20.600000	0.00036833
20.550000	0.000375394
20.500000	0.000382546
20.450000	0.000389781
20.400000	0.000397095
20.350000	0.000404483
20.300000	0.000411939
20.250000	0.000419455
20.200000	0.000427021
20.150000	0.000434627
20.100000	0.000442259
20.050000	0.000449899
20.000000	0.000457527
19.950000	0.000465115
19.900000	0.000472627
19.850000	0.000480014
19.800000	0.000487204
19.750000	0.000494081
19.700000	0.000500425
&
```
