## Supplementary material for "RNA covariation at helix-level resolution for the identification of evolutionarily conserved RNA structure": 00README

```
cd supplemental_material/ncRNAs/lincRNAp21_Pyle16


../../src/rscape_v2.0.0.p/bin/R-scape -s --lancaster --outdir R-scape SenseAlu_alignment.sto     > R-scape/SenseAlu_alignment.rscape
../../src/rscape_v2.0.0.p/bin/R-scape -s --lancaster --outdir R-scape AntisenseAlu_alignment.sto > R-scape/AntisenseAlu_alignment.rscape

open R-scape/SenseAlu_alignment_1.R2R.sto.pdf
open R-scape/AntisenseAlu_alignment_1.R2R.sto.pdf
```
