## Supplementary material for "RNA covariation at helix-level resolution for the identification of evolutionarily conserved RNA structure": AntisenseAlu_alignment.rscape

```
# R-scape :: RNA Structural Covariation Above Phylogenetic Expectation
# R-scape 2.0.0.p elenarivas@fas.harvard.edu (January 2023)
# Copyright (C) 2016-2019 Howard Hughes Medical Institute.
# Freely distributed under the GNU General Public License (GPLv3).
#-------------------------------------------------------------------------------------------------------
# MSA AntisenseAlu_alignment_1 nseq 10 (10) alen 304 (310) avgid 89.67 (89.52) nbpairs 77 (77)
# Two-set statistical test (one test for annotated basepairs, another for all other pairs)
#
#
# Method Target_E-val [cov_min,cov_max] [FP | TP True Found | Sen PPV F] 
# GTp    0.05         [-4.70,9.72]     [0 | 0 77 0 | 0.00 0.00 0.00] 
#
#       left_pos       right_pos        score          E-value           pvalue       substitutions      power
#--------------------------------------------------------------------------------------------------------------
no significant pairs

# The given structure
# SS_cons :::::::::::::::::::::::<<----<<<<-----<<--<<<----<<<-<<<<<<<
#
# SS_cons <<<<<<-<<_______>>>>>>>>>>-->>>>>>>>---->>>--->>----->>>>---
#
# SS_cons ->>(((,<<<<<______>>>>>,,,,,<<<<<________>>>>>,,))):::::::::
#
# SS_cons ::::::::::::<<--<<<-<<-<<<<<-<<--<<-<<<<--<<<_____>>>>>>>->>
#
# SS_cons ->>>>>>>--->>>>>-->>:((,<<<<<______>>>>>,,,,,<<-<<<______>>>
#
# SS_cons ->>,,,)-):
#

# Power analysis of given structure 
#
# Powertype = SINGLE SUBSTITUTIONS
# covary  left_pos      right_pos    substitutions      power
#----------------------------------------------------------------
          24		123		2		0.00
          25		122		1		0.00
          30		117		0		0.00
          31		116		0		0.00
          32		115		0		0.00
          33		114		0		0.00
          39		108		0		0.00
          40		107		0		0.00
          43		103		1		0.00
          44		102		1		0.00
          45		101		1		0.00
          50		96		0		0.00
          51		95		1		0.00
          52		94		0		0.00
          54		93		1		0.00
          55		92		3		0.02
          56		91		1		0.00
          57		90		2		0.00
          58		89		1		0.00
          59		86		0		0.00
          60		85		1		0.00
          61		84		0		0.00
          62		83		1		0.00
          63		82		2		0.00
          64		81		1		0.00
          65		80		0		0.00
          66		79		1		0.00
          68		78		3		0.02
          69		77		3		0.02
          124		171		0		0.00
          125		170		0		0.00
          126		169		0		0.00
          128		143		0		0.00
          129		142		0		0.00
          130		141		0		0.00
          131		140		1		0.00
          132		139		1		0.00
          149		166		2		0.00
          150		165		0		0.00
          151		164		0		0.00
          152		163		0		0.00
          153		162		1		0.00
          193		260		0		0.00
          194		259		0		0.00
          197		256		3		0.02
          198		255		2		0.00
          199		254		0		0.00
          201		253		0		0.00
          202		252		0		0.00
          204		248		0		0.00
          205		247		1		0.00
          206		246		0		0.00
          207		245		0		0.00
          208		244		0		0.00
          210		243		0		0.00
          211		242		0		0.00
          214		240		1		0.00
          215		239		2		0.00
          217		237		1		0.00
          218		236		0		0.00
          219		235		1		0.00
          220		234		2		0.00
          223		233		1		0.00
          224		232		0		0.00
          225		231		0		0.00
          262		309		0		0.00
          263		307		1		0.00
          265		280		0		0.00
          266		279		0		0.00
          267		278		1		0.00
          268		277		0		0.00
          269		276		0		0.00
          286		303		1		0.00
          287		302		1		0.00
          289		300		3		0.02
          290		299		2		0.00
          291		298		2		0.00
#
# BPAIRS 77
# avg substitutions per BP  0.7
# BPAIRS expected to covary 0.1 +/- 0.3
# BPAIRS observed to covary 0
#
# RMs = 15 L = 310

# RM 50-69 77-96, nbp = 18 nbp_cov = 0
# aggregated LANCASTER        E-value: 15
NESTED  :::::::::::::::::::::::::::::::::::::::::::::<<<-<<<<<<<<<<<<<-<<_______>>>>>>>>>>-->>>>>>>>::::::::::::::::::::::::::::::::::::::::::::::::::::::::::::::::::::::::::::::::::::::::::::::::::::::::::::::::::::::::::::::::::::::::::::::::::::::::::::::::::::::::::::::::::::::::::::::::::::::::::::::::::::
        ::::::::::::::::::::::::::::::::::::::::::::::::::::::::::::::::::::::::::::::::::::::::::::::::::::::::::::::::::::::::::::::::::::::::::::::::::::::::::::::::::::::::::::::::::::::::::::::::::::::::::::::::::::::::::::::::::::::::::::::::::::::::::::::::::::::::::::::::::::::::::::::::::::::::::::::::

# RM 43-45 101-103, nbp = 3 nbp_cov = 0
# aggregated LANCASTER        E-value: 14.878
NESTED  ::::::::::::::::::::::::::::::::::::::<<<_______________________________________________________>>>:::::::::::::::::::::::::::::::::::::::::::::::::::::::::::::::::::::::::::::::::::::::::::::::::::::::::::::::::::::::::::::::::::::::::::::::::::::::::::::::::::::::::::::::::::::::::::::::::::::::::::::
        ::::::::::::::::::::::::::::::::::::::::::::::::::::::::::::::::::::::::::::::::::::::::::::::::::::::::::::::::::::::::::::::::::::::::::::::::::::::::::::::::::::::::::::::::::::::::::::::::::::::::::::::::::::::::::::::::::::::::::::::::::::::::::::::::::::::::::::::::::::::::::::::::::::::::::::::::

# RM 39-40 107-108, nbp = 2 nbp_cov = 0
# aggregated LANCASTER        E-value: 14.6279
NESTED  ::::::::::::::::::::::::::::::::::<<__________________________________________________________________>>::::::::::::::::::::::::::::::::::::::::::::::::::::::::::::::::::::::::::::::::::::::::::::::::::::::::::::::::::::::::::::::::::::::::::::::::::::::::::::::::::::::::::::::::::::::::::::::::::::::::
        ::::::::::::::::::::::::::::::::::::::::::::::::::::::::::::::::::::::::::::::::::::::::::::::::::::::::::::::::::::::::::::::::::::::::::::::::::::::::::::::::::::::::::::::::::::::::::::::::::::::::::::::::::::::::::::::::::::::::::::::::::::::::::::::::::::::::::::::::::::::::::::::::::::::::::::::::

# RM 30-33 114-117, nbp = 4 nbp_cov = 0
# aggregated LANCASTER        E-value: 14.9817
NESTED  :::::::::::::::::::::::::<<<<________________________________________________________________________________>>>>:::::::::::::::::::::::::::::::::::::::::::::::::::::::::::::::::::::::::::::::::::::::::::::::::::::::::::::::::::::::::::::::::::::::::::::::::::::::::::::::::::::::::::::::::::::::::::::::
        ::::::::::::::::::::::::::::::::::::::::::::::::::::::::::::::::::::::::::::::::::::::::::::::::::::::::::::::::::::::::::::::::::::::::::::::::::::::::::::::::::::::::::::::::::::::::::::::::::::::::::::::::::::::::::::::::::::::::::::::::::::::::::::::::::::::::::::::::::::::::::::::::::::::::::::::::

# RM 24-25 122-123, nbp = 2 nbp_cov = 0
# aggregated LANCASTER        E-value: 14.6033
NESTED  :::::::::::::::::::<<________________________________________________________________________________________________>>:::::::::::::::::::::::::::::::::::::::::::::::::::::::::::::::::::::::::::::::::::::::::::::::::::::::::::::::::::::::::::::::::::::::::::::::::::::::::::::::::::::::::::::::::::::::::
        ::::::::::::::::::::::::::::::::::::::::::::::::::::::::::::::::::::::::::::::::::::::::::::::::::::::::::::::::::::::::::::::::::::::::::::::::::::::::::::::::::::::::::::::::::::::::::::::::::::::::::::::::::::::::::::::::::::::::::::::::::::::::::::::::::::::::::::::::::::::::::::::::::::::::::::::::

# RM 128-132 139-143, nbp = 5 nbp_cov = 0
# aggregated LANCASTER        E-value: 14.9837
NESTED  :::::::::::::::::::::::::::::::::::::::::::::::::::::::::::::::::::::::::::::::::::::::::::::::::::::::::::::::::::::::::::<<<<<______>>>>>:::::::::::::::::::::::::::::::::::::::::::::::::::::::::::::::::::::::::::::::::::::::::::::::::::::::::::::::::::::::::::::::::::::::::::::::::::::::::::::::::::::
        ::::::::::::::::::::::::::::::::::::::::::::::::::::::::::::::::::::::::::::::::::::::::::::::::::::::::::::::::::::::::::::::::::::::::::::::::::::::::::::::::::::::::::::::::::::::::::::::::::::::::::::::::::::::::::::::::::::::::::::::::::::::::::::::::::::::::::::::::::::::::::::::::::::::::::::::::

# RM 149-153 162-166, nbp = 5 nbp_cov = 0
# aggregated LANCASTER        E-value: 14.9967
NESTED  ::::::::::::::::::::::::::::::::::::::::::::::::::::::::::::::::::::::::::::::::::::::::::::::::::::::::::::::::::::::::::::::::::::::::::::::::<<<<<________>>>>>::::::::::::::::::::::::::::::::::::::::::::::::::::::::::::::::::::::::::::::::::::::::::::::::::::::::::::::::::::::::::::::::::::::::::::::
        ::::::::::::::::::::::::::::::::::::::::::::::::::::::::::::::::::::::::::::::::::::::::::::::::::::::::::::::::::::::::::::::::::::::::::::::::::::::::::::::::::::::::::::::::::::::::::::::::::::::::::::::::::::::::::::::::::::::::::::::::::::::::::::::::::::::::::::::::::::::::::::::::::::::::::::::::

# RM 124-126 169-171, nbp = 3 nbp_cov = 0
# aggregated LANCASTER        E-value: 14.9193
NESTED  :::::::::::::::::::::::::::::::::::::::::::::::::::::::::::::::::::::::::::::::::::::::::::::::::::::::::::::::::::::::<<<__________________________________________>>>:::::::::::::::::::::::::::::::::::::::::::::::::::::::::::::::::::::::::::::::::::::::::::::::::::::::::::::::::::::::::::::::::::::::::
        ::::::::::::::::::::::::::::::::::::::::::::::::::::::::::::::::::::::::::::::::::::::::::::::::::::::::::::::::::::::::::::::::::::::::::::::::::::::::::::::::::::::::::::::::::::::::::::::::::::::::::::::::::::::::::::::::::::::::::::::::::::::::::::::::::::::::::::::::::::::::::::::::::::::::::::::::

# RM 214-225 231-240, nbp = 9 nbp_cov = 0
# aggregated LANCASTER        E-value: 14.9999
NESTED  :::::::::::::::::::::::::::::::::::::::::::::::::::::::::::::::::::::::::::::::::::::::::::::::::::::::::::::::::::::::::::::::::::::::::::::::::::::::::::::::::::::::::::::::::::::::::::::::::::::::::::::::::<<-<<<<--<<<_____>>>>>>>->>::::::::::::::::::::::::::::::::::::::::::::::::::::::::::::::::::::
        ::::::::::::::::::::::::::::::::::::::::::::::::::::::::::::::::::::::::::::::::::::::::::::::::::::::::::::::::::::::::::::::::::::::::::::::::::::::::::::::::::::::::::::::::::::::::::::::::::::::::::::::::::::::::::::::::::::::::::::::::::::::::::::::::::::::::::::::::::::::::::::::::::::::::::::::::

# RM 204-211 242-248, nbp = 7 nbp_cov = 0
# aggregated LANCASTER        E-value: 14.999
NESTED  :::::::::::::::::::::::::::::::::::::::::::::::::::::::::::::::::::::::::::::::::::::::::::::::::::::::::::::::::::::::::::::::::::::::::::::::::::::::::::::::::::::::::::::::::::::::::::::::::::::::<<<<<-<<______________________________>>>>>>>::::::::::::::::::::::::::::::::::::::::::::::::::::::::::::
        ::::::::::::::::::::::::::::::::::::::::::::::::::::::::::::::::::::::::::::::::::::::::::::::::::::::::::::::::::::::::::::::::::::::::::::::::::::::::::::::::::::::::::::::::::::::::::::::::::::::::::::::::::::::::::::::::::::::::::::::::::::::::::::::::::::::::::::::::::::::::::::::::::::::::::::::::

# RM 197-202 252-256, nbp = 5 nbp_cov = 0
# aggregated LANCASTER        E-value: 14.9998
NESTED  ::::::::::::::::::::::::::::::::::::::::::::::::::::::::::::::::::::::::::::::::::::::::::::::::::::::::::::::::::::::::::::::::::::::::::::::::::::::::::::::::::::::::::::::::::::::::::::::::<<<-<<_________________________________________________>>>>>::::::::::::::::::::::::::::::::::::::::::::::::::::
        ::::::::::::::::::::::::::::::::::::::::::::::::::::::::::::::::::::::::::::::::::::::::::::::::::::::::::::::::::::::::::::::::::::::::::::::::::::::::::::::::::::::::::::::::::::::::::::::::::::::::::::::::::::::::::::::::::::::::::::::::::::::::::::::::::::::::::::::::::::::::::::::::::::::::::::::::

# RM 193-194 259-260, nbp = 2 nbp_cov = 0
# aggregated LANCASTER        E-value: 14.6279
NESTED  ::::::::::::::::::::::::::::::::::::::::::::::::::::::::::::::::::::::::::::::::::::::::::::::::::::::::::::::::::::::::::::::::::::::::::::::::::::::::::::::::::::::::::::::::::::::::::::<<________________________________________________________________>>::::::::::::::::::::::::::::::::::::::::::::::::
        ::::::::::::::::::::::::::::::::::::::::::::::::::::::::::::::::::::::::::::::::::::::::::::::::::::::::::::::::::::::::::::::::::::::::::::::::::::::::::::::::::::::::::::::::::::::::::::::::::::::::::::::::::::::::::::::::::::::::::::::::::::::::::::::::::::::::::::::::::::::::::::::::::::::::::::::::

# RM 265-269 276-280, nbp = 5 nbp_cov = 0
# aggregated LANCASTER        E-value: 14.9862
NESTED  ::::::::::::::::::::::::::::::::::::::::::::::::::::::::::::::::::::::::::::::::::::::::::::::::::::::::::::::::::::::::::::::::::::::::::::::::::::::::::::::::::::::::::::::::::::::::::::::::::::::::::::::::::::::::::::::::::::::::::::::::::::::::::::::::::::<<<<<______>>>>>::::::::::::::::::::::::::::
        ::::::::::::::::::::::::::::::::::::::::::::::::::::::::::::::::::::::::::::::::::::::::::::::::::::::::::::::::::::::::::::::::::::::::::::::::::::::::::::::::::::::::::::::::::::::::::::::::::::::::::::::::::::::::::::::::::::::::::::::::::::::::::::::::::::::::::::::::::::::::::::::::::::::::::::::::

# RM 286-291 298-303, nbp = 5 nbp_cov = 0
# aggregated LANCASTER        E-value: 0.807258
NESTED  :::::::::::::::::::::::::::::::::::::::::::::::::::::::::::::::::::::::::::::::::::::::::::::::::::::::::::::::::::::::::::::::::::::::::::::::::::::::::::::::::::::::::::::::::::::::::::::::::::::::::::::::::::::::::::::::::::::::::::::::::::::::::::::::::::::::::::::::::::::::::<<-<<<______>>>->>:::::
        ::::::::::::::::::::::::::::::::::::::::::::::::::::::::::::::::::::::::::::::::::::::::::::::::::::::::::::::::::::::::::::::::::::::::::::::::::::::::::::::::::::::::::::::::::::::::::::::::::::::::::::::::::::::::::::::::::::::::::::::::::::::::::::::::::::::::::::::::::::::::::::::::::::::::::::::::

# RM 262-263 307-309, nbp = 2 nbp_cov = 0
# aggregated LANCASTER        E-value: 14.6403
NESTED  :::::::::::::::::::::::::::::::::::::::::::::::::::::::::::::::::::::::::::::::::::::::::::::::::::::::::::::::::::::::::::::::::::::::::::::::::::::::::::::::::::::::::::::::::::::::::::::::::::::::::::::::::::::::::::::::::::::::::::::::::::::::::::::::::<<__________________________________________>>:
        ::::::::::::::::::::::::::::::::::::::::::::::::::::::::::::::::::::::::::::::::::::::::::::::::::::::::::::::::::::::::::::::::::::::::::::::::::::::::::::::::::::::::::::::::::::::::::::::::::::::::::::::::::::::::::::::::::::::::::::::::::::::::::::::::::::::::::::::::::::::::::::::::::::::::::::::::
# Number of covarying pairs = 0

#
# Method Target_E-val [cov_min,cov_max] [FP | TP True Found | Sen PPV F] 
# GTp    0.05         [-4.70,9.72]     [0 | 0 82 0 | 0.00 0.00 0.00] 
#

# The predicted CaCoFold structure
# SS_cons :::::::::::::::::::::<<<<-<<<<<<<_____>>>>>>>->>>>{{{{{{-{{{
#
# SS_cons {{{{{{{----{{{{{,,,,,,,<<<<_____________________________>>>>
#
# SS_cons [[[[[[((((,,,,<<<<<<<<------<<<<_____>>>>--->>>>>>>>,,<<<<<<
#
# SS_cons <<_______>>>>>>>>)))),,,,,,,,,,,,<<<<<<<<<<<<--------<<<<___
#
# SS_cons _>>>>------>>>>>>>>-->>>>,,,,,,,,]]]]]],,,,}}}}}----}}}}}}}}
#
# SS_cons }}}}}-}-}}
#

# Power analysis of CaCoFold structure 
#
# Powertype = SINGLE SUBSTITUTIONS
# covary  left_pos      right_pos    substitutions      power
#----------------------------------------------------------------
          22		50		0		0.00
          23		49		1		0.00
          24		48		2		0.00
          25		47		1		0.00
          27		45		3		0.02
          28		44		1		0.00
          29		43		3		0.02
          30		42		0		0.00
          31		41		0		0.00
          32		40		0		0.00
          33		39		0		0.00
          51		310		0		0.00
          52		309		0		0.00
          53		307		2		0.00
          54		305		0		0.00
          55		304		0		0.00
          56		303		1		0.00
          58		302		0		0.00
          59		301		1		0.00
          60		300		2		0.00
          61		299		2		0.00
          62		298		2		0.00
          63		297		2		0.00
          64		296		0		0.00
          65		295		0		0.00
          66		294		1		0.00
          67		293		2		0.00
          72		288		3		0.02
          73		287		1		0.00
          74		286		1		0.00
          75		285		0		0.00
          76		284		1		0.00
          84		120		0		0.00
          85		119		0		0.00
          86		118		0		0.00
          87		117		1		0.00
          121		279		0		0.00
          122		278		0		0.00
          123		277		1		0.00
          124		276		0		0.00
          125		275		0		0.00
          126		274		0		0.00
          127		201		0		0.00
          128		200		1		0.00
          129		199		0		0.00
          130		198		1		0.00
          135		172		1		0.00
          136		171		0		0.00
          137		170		0		0.00
          138		169		1		0.00
          139		168		1		0.00
          140		167		2		0.00
          141		166		1		0.00
          142		165		0		0.00
          149		161		1		0.00
          150		160		1		0.00
          151		159		0		0.00
          152		158		1		0.00
          175		197		2		0.00
          176		196		0		0.00
          177		195		0		0.00
          178		194		0		0.00
          179		193		1		0.00
          180		192		1		0.00
          181		191		1		0.00
          182		190		0		0.00
          214		265		0		0.00
          215		264		0		0.00
          216		263		1		0.00
          217		262		0		0.00
          218		259		0		0.00
          219		258		1		0.00
          220		257		1		0.00
          221		256		2		0.00
          222		255		1		0.00
          223		254		1		0.00
          224		253		0		0.00
          225		252		0		0.00
          234		245		1		0.00
          235		244		0		0.00
          236		243		0		0.00
          237		242		1		0.00
#
# BPAIRS 82
# avg substitutions per BP  0.7
# BPAIRS expected to covary 0.0 +/- 0.2
# BPAIRS observed to covary 0
#
# RMs = 11 L = 310

# RM 22-33 39-50, nbp = 11 nbp_cov = 0
# aggregated LANCASTER        E-value: 10.9999
NESTED  :::::::::::::::::<<<<-<<<<<<<_____>>>>>>>->>>>::::::::::::::::::::::::::::::::::::::::::::::::::::::::::::::::::::::::::::::::::::::::::::::::::::::::::::::::::::::::::::::::::::::::::::::::::::::::::::::::::::::::::::::::::::::::::::::::::::::::::::::::::::::::::::::::::::::::::::::::::::::::::::::::::
        ::::::::::::::::::::::::::::::::::::::::::::::::::::::::::::::::::::::::::::::::::::::::::::::::::::::::::::::::::::::::::::::::::::::::::::::::::::::::::::::::::::::::::::::::::::::::::::::::::::::::::::::::::::::::::::::::::::::::::::::::::::::::::::::::::::::::::::::::::::::::::::::::::::::::::::::::

# RM 84-87 117-120, nbp = 4 nbp_cov = 0
# aggregated LANCASTER        E-value: 10.9639
NESTED  :::::::::::::::::::::::::::::::::::::::::::::::::::::::::::::::::::::::::::::::<<<<_____________________________>>>>::::::::::::::::::::::::::::::::::::::::::::::::::::::::::::::::::::::::::::::::::::::::::::::::::::::::::::::::::::::::::::::::::::::::::::::::::::::::::::::::::::::::::::::::::::::::::::
        ::::::::::::::::::::::::::::::::::::::::::::::::::::::::::::::::::::::::::::::::::::::::::::::::::::::::::::::::::::::::::::::::::::::::::::::::::::::::::::::::::::::::::::::::::::::::::::::::::::::::::::::::::::::::::::::::::::::::::::::::::::::::::::::::::::::::::::::::::::::::::::::::::::::::::::::::

# RM 149-152 158-161, nbp = 4 nbp_cov = 0
# aggregated LANCASTER        E-value: 10.9687
NESTED  ::::::::::::::::::::::::::::::::::::::::::::::::::::::::::::::::::::::::::::::::::::::::::::::::::::::::::::::::::::::::::::::::::::::::::::::::<<<<_____>>>>:::::::::::::::::::::::::::::::::::::::::::::::::::::::::::::::::::::::::::::::::::::::::::::::::::::::::::::::::::::::::::::::::::::::::::::::::::
        ::::::::::::::::::::::::::::::::::::::::::::::::::::::::::::::::::::::::::::::::::::::::::::::::::::::::::::::::::::::::::::::::::::::::::::::::::::::::::::::::::::::::::::::::::::::::::::::::::::::::::::::::::::::::::::::::::::::::::::::::::::::::::::::::::::::::::::::::::::::::::::::::::::::::::::::::

# RM 135-142 165-172, nbp = 8 nbp_cov = 0
# aggregated LANCASTER        E-value: 10.9994
NESTED  ::::::::::::::::::::::::::::::::::::::::::::::::::::::::::::::::::::::::::::::::::::::::::::::::::::::::::::::::::::::::::::::::::<<<<<<<<______________________>>>>>>>>::::::::::::::::::::::::::::::::::::::::::::::::::::::::::::::::::::::::::::::::::::::::::::::::::::::::::::::::::::::::::::::::::::::::
        ::::::::::::::::::::::::::::::::::::::::::::::::::::::::::::::::::::::::::::::::::::::::::::::::::::::::::::::::::::::::::::::::::::::::::::::::::::::::::::::::::::::::::::::::::::::::::::::::::::::::::::::::::::::::::::::::::::::::::::::::::::::::::::::::::::::::::::::::::::::::::::::::::::::::::::::::

# RM 175-182 190-197, nbp = 8 nbp_cov = 0
# aggregated LANCASTER        E-value: 11
NESTED  ::::::::::::::::::::::::::::::::::::::::::::::::::::::::::::::::::::::::::::::::::::::::::::::::::::::::::::::::::::::::::::::::::::::::::::::::::::::::::::::::::::::::::<<<<<<<<_______>>>>>>>>:::::::::::::::::::::::::::::::::::::::::::::::::::::::::::::::::::::::::::::::::::::::::::::::::::::::::::::::
        ::::::::::::::::::::::::::::::::::::::::::::::::::::::::::::::::::::::::::::::::::::::::::::::::::::::::::::::::::::::::::::::::::::::::::::::::::::::::::::::::::::::::::::::::::::::::::::::::::::::::::::::::::::::::::::::::::::::::::::::::::::::::::::::::::::::::::::::::::::::::::::::::::::::::::::::::

# RM 127-130 198-201, nbp = 4 nbp_cov = 0
# aggregated LANCASTER        E-value: 10.9625
NESTED  ::::::::::::::::::::::::::::::::::::::::::::::::::::::::::::::::::::::::::::::::::::::::::::::::::::::::::::::::::::::::::<<<<___________________________________________________________________>>>>:::::::::::::::::::::::::::::::::::::::::::::::::::::::::::::::::::::::::::::::::::::::::::::::::::::::::::
        ::::::::::::::::::::::::::::::::::::::::::::::::::::::::::::::::::::::::::::::::::::::::::::::::::::::::::::::::::::::::::::::::::::::::::::::::::::::::::::::::::::::::::::::::::::::::::::::::::::::::::::::::::::::::::::::::::::::::::::::::::::::::::::::::::::::::::::::::::::::::::::::::::::::::::::::::

# RM 234-237 242-245, nbp = 4 nbp_cov = 0
# aggregated LANCASTER        E-value: 10.9625
NESTED  :::::::::::::::::::::::::::::::::::::::::::::::::::::::::::::::::::::::::::::::::::::::::::::::::::::::::::::::::::::::::::::::::::::::::::::::::::::::::::::::::::::::::::::::::::::::::::::::::::::::::::::::::::::::::::::::::::::<<<<____>>>>:::::::::::::::::::::::::::::::::::::::::::::::::::::::::::::::
        ::::::::::::::::::::::::::::::::::::::::::::::::::::::::::::::::::::::::::::::::::::::::::::::::::::::::::::::::::::::::::::::::::::::::::::::::::::::::::::::::::::::::::::::::::::::::::::::::::::::::::::::::::::::::::::::::::::::::::::::::::::::::::::::::::::::::::::::::::::::::::::::::::::::::::::::::

# RM 214-225 252-265, nbp = 12 nbp_cov = 0
# aggregated LANCASTER        E-value: 11
NESTED  :::::::::::::::::::::::::::::::::::::::::::::::::::::::::::::::::::::::::::::::::::::::::::::::::::::::::::::::::::::::::::::::::::::::::::::::::::::::::::::::::::::::::::::::::::::::::::::::::::::::::::::::::<<<<<<<<<<<<__________________________>>>>>>>>-->>>>:::::::::::::::::::::::::::::::::::::::::::
        ::::::::::::::::::::::::::::::::::::::::::::::::::::::::::::::::::::::::::::::::::::::::::::::::::::::::::::::::::::::::::::::::::::::::::::::::::::::::::::::::::::::::::::::::::::::::::::::::::::::::::::::::::::::::::::::::::::::::::::::::::::::::::::::::::::::::::::::::::::::::::::::::::::::::::::::::

# RM 121-126 274-279, nbp = 6 nbp_cov = 0
# aggregated LANCASTER        E-value: 10.9972
NESTED  ::::::::::::::::::::::::::::::::::::::::::::::::::::::::::::::::::::::::::::::::::::::::::::::::::::::::::::::::::::<<<<<<___________________________________________________________________________________________________________________________________________________>>>>>>:::::::::::::::::::::::::::::
        ::::::::::::::::::::::::::::::::::::::::::::::::::::::::::::::::::::::::::::::::::::::::::::::::::::::::::::::::::::::::::::::::::::::::::::::::::::::::::::::::::::::::::::::::::::::::::::::::::::::::::::::::::::::::::::::::::::::::::::::::::::::::::::::::::::::::::::::::::::::::::::::::::::::::::::::::

# RM 72-76 284-288, nbp = 5 nbp_cov = 0
# aggregated LANCASTER        E-value: 10.9996
NESTED  :::::::::::::::::::::::::::::::::::::::::::::::::::::::::::::::::::<<<<<_______________________________________________________________________________________________________________________________________________________________________________________________________________>>>>>::::::::::::::::::::
        ::::::::::::::::::::::::::::::::::::::::::::::::::::::::::::::::::::::::::::::::::::::::::::::::::::::::::::::::::::::::::::::::::::::::::::::::::::::::::::::::::::::::::::::::::::::::::::::::::::::::::::::::::::::::::::::::::::::::::::::::::::::::::::::::::::::::::::::::::::::::::::::::::::::::::::::::

# RM 51-67 293-310, nbp = 16 nbp_cov = 0
# aggregated LANCASTER        E-value: 10.9889
NESTED  ::::::::::::::::::::::::::::::::::::::::::::::<<<<<<-<<<<<<<<<<_________________________________________________________________________________________________________________________________________________________________________________________________________________________________>>>>>>>>>>>>>>>>
        ::::::::::::::::::::::::::::::::::::::::::::::::::::::::::::::::::::::::::::::::::::::::::::::::::::::::::::::::::::::::::::::::::::::::::::::::::::::::::::::::::::::::::::::::::::::::::::::::::::::::::::::::::::::::::::::::::::::::::::::::::::::::::::::::::::::::::::::::::::::::::::::::::::::::::::::::
```
