## Supplementary material for "RNA covariation at helix-level resolution for the identification of evolutionarily conserved RNA structure": AntisenseAlu_alignment_1.helixcov

```
# RMs = 15 L = 310

# RM 50-69 77-96, nbp = 18 nbp_cov = 0
# pvals: 0.874073,0.874073,0.874073,0.874073,0.874073,0.874073,0.874073,0.874073,0.874073,0.874073,0.874073,0.874073,0.874073,0.874073,0.874073,0.874073,0.997675,0.874073
# aggregated LANCASTER        E-value: 15 P-value: 1

# RM 43-45 101-103, nbp = 3 nbp_cov = 0
# pvals: 0.874073,0.874073,0.874073
# aggregated LANCASTER        E-value: 14.878 P-value: 0.99187

# RM 39-40 107-108, nbp = 2 nbp_cov = 0
# pvals: 0.874073,0.874073
# aggregated LANCASTER        E-value: 14.6279 P-value: 0.975195

# RM 30-33 114-117, nbp = 4 nbp_cov = 0
# pvals: 0.874073,0.874073,0.874073,0.874073
# aggregated LANCASTER        E-value: 14.9817 P-value: 0.99878

# RM 24-25 122-123, nbp = 2 nbp_cov = 0
# pvals: 0.900198,0.874073
# aggregated LANCASTER        E-value: 14.6033 P-value: 0.973552

# RM 128-132 139-143, nbp = 5 nbp_cov = 0
# pvals: 0.874073,0.874073,0.874073,0.874073,0.874073
# aggregated LANCASTER        E-value: 14.9837 P-value: 0.998914

# RM 149-153 162-166, nbp = 5 nbp_cov = 0
# pvals: 0.972907,0.874073,0.874073,0.874073,0.874073
# aggregated LANCASTER        E-value: 14.9967 P-value: 0.999777

# RM 124-126 169-171, nbp = 3 nbp_cov = 0
# pvals: 0.874073,0.874073,0.874073
# aggregated LANCASTER        E-value: 14.9193 P-value: 0.994621

# RM 214-225 231-240, nbp = 9 nbp_cov = 0
# pvals: 0.874073,0.874073,0.874073,0.874073,0.874073,0.986043,0.874073,0.874073,0.874073
# aggregated LANCASTER        E-value: 14.9999 P-value: 0.999997

# RM 204-211 242-248, nbp = 7 nbp_cov = 0
# pvals: 0.874073,0.874073,0.874073,0.874073,0.874073,0.874073,0.874073
# aggregated LANCASTER        E-value: 14.999 P-value: 0.999932

# RM 197-202 252-256, nbp = 5 nbp_cov = 0
# pvals: 0.977226,0.99729,0.874073,0.874073,0.874073
# aggregated LANCASTER        E-value: 14.9998 P-value: 0.999986

# RM 193-194 259-260, nbp = 2 nbp_cov = 0
# pvals: 0.874073,0.874073
# aggregated LANCASTER        E-value: 14.6279 P-value: 0.975195

# RM 265-269 276-280, nbp = 5 nbp_cov = 0
# pvals: 0.874073,0.874073,0.874073,0.874073,0.874073
# aggregated LANCASTER        E-value: 14.9862 P-value: 0.999083

# RM 286-291 298-303, nbp = 5 nbp_cov = 0
# pvals: 0.911871,0.944817,0.0115935,0.874073,0.0234747
# aggregated LANCASTER        E-value: 0.807258 P-value: 0.0538172

# RM 262-263 307-309, nbp = 2 nbp_cov = 0
# pvals: 0.874073,0.911871
# aggregated LANCASTER        E-value: 14.6403 P-value: 0.97602
```
