## Supplementary material for "RNA covariation at helix-level resolution for the identification of evolutionarily conserved RNA structure": AntisenseAlu_alignment_1.power

```
# Power analysis of given structure
#
# Powertype = SINGLE SUBSTITUTIONS
# covary left_pos right_pos substitutions power
#----------------------------------------------------------------
24		123		2		0.00
25		122		1		0.00
30		117		0		0.00
31		116		0		0.00
32		115		0		0.00
33		114		0		0.00
39		108		0		0.00
40		107		0		0.00
43		103		1		0.00
44		102		1		0.00
45		101		1		0.00
50		96		0		0.00
51		95		1		0.00
52		94		0		0.00
54		93		1		0.00
55		92		3		0.02
56		91		1		0.00
57		90		2		0.00
58		89		1		0.00
59		86		0		0.00
60		85		1		0.00
61		84		0		0.00
62		83		1		0.00
63		82		2		0.00
64		81		1		0.00
65		80		0		0.00
66		79		1		0.00
68		78		3		0.02
69		77		3		0.02
124		171		0		0.00
125		170		0		0.00
126		169		0		0.00
128		143		0		0.00
129		142		0		0.00
130		141		0		0.00
131		140		1		0.00
132		139		1		0.00
149		166		2		0.00
150		165		0		0.00
151		164		0		0.00
152		163		0		0.00
153		162		1		0.00
193		260		0		0.00
194		259		0		0.00
197		256		3		0.02
198		255		2		0.00
199		254		0		0.00
201		253		0		0.00
202		252		0		0.00
204		248		0		0.00
205		247		1		0.00
206		246		0		0.00
207		245		0		0.00
208		244		0		0.00
210		243		0		0.00
211		242		0		0.00
214		240		1		0.00
215		239		2		0.00
217		237		1		0.00
218		236		0		0.00
219		235		1		0.00
220		234		2		0.00
223		233		1		0.00
224		232		0		0.00
225		231		0		0.00
262		309		0		0.00
263		307		1		0.00
265		280		0		0.00
266		279		0		0.00
267		278		1		0.00
268		277		0		0.00
269		276		0		0.00
286		303		1		0.00
287		302		1		0.00
289		300		3		0.02
290		299		2		0.00
291		298		2		0.00
#
# BPAIRS 77
# avg substitutions per BP 0.7
# BPAIRS expected to covary 0.1 +/- 0.3
# BPAIRS observed to covary 0
#
```
