## Supplementary material for "RNA covariation at helix-level resolution for the identification of evolutionarily conserved RNA structure": AntisenseAlu_alignment_1.surv

```
3.180289	0.012987
1.700517	0.025974
-0.020147	0.883117
-0.261040	0.896104
-0.364280	0.922078
-0.605173	0.935065
-1.293438	0.948052
-1.465505	0.961039
-1.912878	0.974026
-2.566730	0.987013
-2.704383	1
&
9.720218	2.17491e-05
9.718813	0.000217491
9.546747	0.00023924
9.374680	0.000260989
9.133787	0.000282738
8.996134	0.000304487
8.961721	0.000521977
8.273455	0.000565476
7.998149	0.000630723
7.894909	0.000782966
7.860496	0.000848213
7.654016	0.000891711
7.172230	0.000956959
7.034577	0.000978708
7.000164	0.00102221
6.793684	0.0011092
6.759271	0.00121795
6.724857	0.00143544
6.483964	0.00147894
6.208658	0.00152243
6.174245	0.00213141
6.105418	0.00219665
6.002178	0.00297962
5.761285	0.00302312
5.658045	0.00304487
5.313913	0.00308837
5.176259	0.00330586
5.073020	0.00630723
5.004193	0.00652472
4.935366	0.00654647
4.900953	0.00658996
4.832127	0.00661171
4.694473	0.00663346
4.625647	0.00685095
4.591234	0.00689445
4.419167	0.00702495
4.384754	0.0070467
4.350341	0.00709019
4.281514	0.00750343
4.212687	0.00752517
4.075034	0.00785141
4.006208	0.00787316
3.937381	0.00793841
3.902968	0.00796016
3.868555	0.0079819
3.834141	0.0080689
3.765315	0.00809065
3.730901	0.00848213
3.662075	0.00850388
3.627662	0.00887362
3.593248	0.00889537
3.558835	0.00891711
3.524422	0.00911286
3.455595	0.00928685
3.421182	0.00946084
3.386769	0.00989582
3.317942	0.00993932
3.283529	0.0100698
3.180289	0.0103091
3.145876	0.0103308
3.111462	0.0103526
3.077049	0.0104613
3.042636	0.0105048
3.008222	0.01057
2.973809	0.0106788
2.939396	0.0107658
2.904983	0.0114835
2.870569	0.011788
2.767329	0.0118532
2.732916	0.0119837
2.629676	0.0120055
2.595263	0.0120707
2.526436	0.0122012
2.492023	0.0123317
2.457610	0.0124405
2.423197	0.012484
2.388783	0.0126797
2.319957	0.0131364
2.285543	0.0131799
2.216717	0.0133539
2.182304	0.0143326
2.147890	0.0186389
2.113477	0.0188129
2.079064	0.0188782
2.044650	0.0188999
2.010237	0.0189434
1.975824	0.0189652
1.941411	0.0206834
1.906997	0.0207921
1.872584	0.0212706
1.838171	0.0214228
1.803757	0.0214446
1.769344	0.0215098
1.734931	0.0220753
1.700517	0.0221405
1.666104	0.0226843
1.631691	0.0232932
1.597278	0.0233585
1.528451	0.0234455
1.494038	0.0235325
1.459624	0.023663
1.425211	0.023837
1.390798	0.0240762
1.356385	0.0244677
1.321971	0.0249244
1.287558	0.0250767
1.253145	0.0251202
1.218731	0.0252942
1.184318	0.0253812
1.149905	0.0257291
1.115492	0.0257726
1.081078	0.0267296
1.046665	0.0268166
1.012252	0.0273386
0.977838	0.0274256
0.943425	0.027817
0.909012	0.0284043
0.874599	0.0289045
0.840185	0.029122
0.805772	0.0292307
0.771359	0.029644
0.736945	0.0297092
0.702532	0.0304269
0.668119	0.0306879
0.633706	0.0310142
0.599292	0.0313621
0.564879	0.0317101
0.530466	0.0322756
0.496052	0.0322974
0.461639	0.0323626
0.427226	0.0325148
0.392813	0.0325583
0.358399	0.0327106
0.323986	0.0332108
0.289573	0.033972
0.255159	0.0342765
0.220746	0.034494
0.186333	0.0348202
0.151920	0.035103
0.117506	0.0357772
0.083093	0.0368864
0.048680	0.0380174
0.014266	0.0390178
-0.020147	0.902738
-0.054560	0.904021
-0.088973	0.905457
-0.123387	0.908154
-0.157800	0.91296
-0.192213	0.917267
-0.226627	0.918833
-0.261040	0.921921
-0.295453	0.922682
-0.329866	0.925161
-0.364280	0.928293
-0.398693	0.930599
-0.433106	0.932447
-0.467520	0.938798
-0.501933	0.940603
-0.536346	0.942735
-0.570759	0.946628
-0.605173	0.949825
-0.639586	0.954262
-0.673999	0.955697
-0.708413	0.956132
-0.742826	0.957263
-0.777239	0.95896
-0.811652	0.959568
-0.846066	0.962287
-0.880479	0.964767
-0.914892	0.966593
-0.949306	0.96742
-0.983719	0.968007
-1.018132	0.968747
-1.052545	0.969878
-1.086959	0.971291
-1.121372	0.971552
-1.155785	0.972509
-1.190199	0.972879
-1.224612	0.973336
-1.259025	0.974662
-1.293438	0.976902
-1.327852	0.977163
-1.362265	0.977337
-1.396678	0.977751
-1.431092	0.978033
-1.465505	0.978969
-1.499918	0.980752
-1.534331	0.981122
-1.568745	0.981492
-1.637571	0.981622
-1.671985	0.982014
-1.706398	0.982427
-1.740811	0.983427
-1.775224	0.984101
-1.809638	0.984667
-1.844051	0.984819
-1.878464	0.984928
-1.912878	0.987886
-1.947291	0.988321
-1.981704	0.990757
-2.016117	0.990865
-2.050531	0.990931
-2.084944	0.991105
-2.119357	0.991387
-2.153771	0.991844
-2.188184	0.992018
-2.222597	0.993976
-2.257010	0.993997
-2.291424	0.994063
-2.325837	0.994171
-2.429077	0.994193
-2.463490	0.994519
-2.532317	0.994693
-2.566730	0.997477
-2.601143	0.997499
-2.635557	0.997542
-2.704383	0.997738
-2.738796	0.997847
-3.048516	0.998173
-3.220583	0.998195
-3.323822	0.998412
-3.358236	0.998521
-3.461476	0.998695
-3.530302	0.999043
-3.599129	0.999065
-4.012088	0.999108
-4.149741	0.999217
-4.425048	0.999913
-4.734767	1
&
10.751212	1.08563e-06
10.441492	2.17127e-06
10.097359	3.2569e-06
10.028533	4.34254e-06
9.649987	7.59944e-06
9.443507	8.68508e-06
9.409094	1.84558e-05
9.340267	2.17127e-05
9.271441	3.36547e-05
9.168201	4.66823e-05
9.133787	7.70801e-05
9.099374	7.92513e-05
9.064961	8.0337e-05
9.030548	8.46795e-05
8.996134	0.000118334
8.961721	0.000124848
8.927308	0.000132447
8.892894	0.000143304
8.858481	0.000149818
8.824068	0.000163931
8.789655	0.000184558
8.755241	0.0001889
8.720828	0.000198671
8.686415	0.000225812
8.652001	0.000254039
8.617588	0.00027358
8.583175	0.000280094
8.548762	0.000326776
8.514348	0.00036803
8.479935	0.000428826
8.445522	0.00050482
8.411108	0.000509163
8.376695	0.000526533
8.342282	0.00052979
8.273455	0.000534132
8.239042	0.000550417
8.204629	0.000554759
8.170215	0.00056453
8.135802	0.000565616
8.101389	0.000576472
8.066976	0.000585157
8.032562	0.000616641
7.998149	0.000617726
7.963736	0.000656809
7.894909	0.000688293
7.860496	0.000741489
7.826083	0.000827254
7.791669	0.000832682
7.757256	0.00085548
7.722843	0.000867422
7.688429	0.000896734
7.654016	0.000948845
7.619603	0.000962958
7.585190	0.00100964
7.550776	0.00108455
7.516363	0.00115729
7.481950	0.001179
7.447536	0.0011866
7.378710	0.00118986
7.344297	0.00125608
7.309883	0.00128865
7.275470	0.00129082
7.241057	0.00130493
7.206643	0.00131036
7.172230	0.00133207
7.137817	0.00133533
7.103404	0.00134402
7.068990	0.00135162
7.000164	0.00135921
6.965750	0.00136899
6.931337	0.00140481
6.896924	0.00141024
6.862511	0.00148623
6.828097	0.00150143
6.793684	0.00150795
6.759271	0.00158828
6.724857	0.00165776
6.690444	0.00169793
6.656031	0.0017305
6.621617	0.00180758
6.587204	0.00189118
6.552791	0.00199974
6.518378	0.00208333
6.483964	0.00215607
6.415138	0.0022972
6.380724	0.00240577
6.346311	0.00241337
6.311898	0.00246331
6.277485	0.00256101
6.243071	0.00278682
6.208658	0.00297573
6.174245	0.00309623
6.139831	0.00324279
6.105418	0.00379538
6.071005	0.00384098
6.036592	0.00407982
6.002178	0.00421335
5.967765	0.00441745
5.933352	0.00480393
5.898938	0.00506991
5.864525	0.00512854
5.830112	0.00531961
5.795699	0.00541515
5.761285	0.00559102
5.726872	0.00576364
5.692459	0.00589934
5.658045	0.00612949
5.623632	0.00623589
5.589219	0.00627063
5.554806	0.00648667
5.520392	0.00652684
5.485979	0.00670922
5.451566	0.00675699
5.417152	0.00683624
5.382739	0.00691332
5.348326	0.00699366
5.313913	0.00705988
5.279499	0.00716085
5.245086	0.00722924
5.210673	0.00724987
5.176259	0.0074366
5.141846	0.00748328
5.107433	0.00754516
5.073020	0.00761139
5.038606	0.00770584
5.004193	0.00772538
4.969780	0.00781874
4.935366	0.00786651
4.900953	0.00790559
4.866540	0.00794902
4.832127	0.00798484
4.797713	0.0080337
4.763300	0.00810861
4.728887	0.00813358
4.694473	0.0081846
4.660060	0.00830402
4.625647	0.00836373
4.591234	0.00840281
4.556820	0.00845058
4.522407	0.00849075
4.487994	0.00851789
4.453580	0.00858303
4.419167	0.00862754
4.384754	0.00870679
4.350341	0.0087817
4.315927	0.0088349
4.281514	0.00885227
4.247101	0.00888484
4.212687	0.00894237
4.178274	0.0089706
4.143861	0.00899666
4.109448	0.00907699
4.075034	0.0091823
4.040621	0.00923115
4.006208	0.00929412
3.971794	0.00935926
3.937381	0.00941788
3.902968	0.00945262
3.868555	0.00952645
3.834141	0.00961221
3.799728	0.00968278
3.765315	0.00976637
3.730901	0.00989013
3.696488	0.00993573
3.662075	0.0100541
3.627662	0.0101561
3.593248	0.0102365
3.558835	0.0103114
3.524422	0.0103624
3.490008	0.0104395
3.455595	0.0105773
3.421182	0.0107836
3.386769	0.0108911
3.352355	0.0109454
3.317942	0.0110604
3.283529	0.0111278
3.249115	0.0112895
3.214702	0.0114773
3.180289	0.0115935
3.145876	0.0117466
3.111462	0.0118378
3.077049	0.0119116
3.042636	0.012006
3.008222	0.0121439
2.973809	0.0122177
2.939396	0.0123089
2.904983	0.0124229
2.870569	0.0125109
2.836156	0.012601
2.801743	0.0126509
2.767329	0.0127139
2.732916	0.0127671
2.698503	0.0128246
2.664090	0.0128702
2.629676	0.0129538
2.595263	0.0130276
2.560850	0.0130819
2.526436	0.0131145
2.492023	0.0131872
2.457610	0.0136508
2.423197	0.0143955
2.388783	0.0151066
2.354370	0.0160565
2.319957	0.0168501
2.285543	0.0185969
2.251130	0.0192982
2.216717	0.0199051
2.182304	0.0202167
2.147890	0.020575
2.113477	0.0208887
2.079064	0.0210505
2.044650	0.0212915
2.010237	0.0214608
1.975824	0.0217464
1.941411	0.0218853
1.906997	0.0222012
1.872584	0.0224813
1.838171	0.0227234
1.803757	0.0229145
1.769344	0.0230925
1.734931	0.0231902
1.700517	0.0234747
1.666104	0.0237081
1.631691	0.0239231
1.597278	0.0242563
1.562864	0.0245201
1.528451	0.0247394
1.494038	0.0251346
1.459624	0.0254212
1.425211	0.0257187
1.390798	0.0260639
1.356385	0.0264493
1.321971	0.0267142
1.287558	0.0268836
1.253145	0.0271018
1.218731	0.0273884
1.184318	0.0277325
1.149905	0.0280257
1.115492	0.0283242
1.081078	0.0286694
1.046665	0.0289886
1.012252	0.0293936
0.977838	0.029678
0.943425	0.0300688
0.909012	0.0303923
0.874599	0.0308136
0.840185	0.0312359
0.805772	0.0316593
0.771359	0.0319785
0.736945	0.0324887
0.702532	0.0328187
0.668119	0.0331032
0.633706	0.0334158
0.599292	0.0337307
0.564879	0.0340781
0.530466	0.0344689
0.496052	0.0348966
0.461639	0.0352484
0.427226	0.035573
0.392813	0.0359975
0.358399	0.036397
0.323986	0.0367976
0.289573	0.0373133
0.255159	0.0377106
0.220746	0.038172
0.186333	0.0386432
0.151920	0.0389678
0.117506	0.0395399
0.083093	0.0401544
0.048680	0.0407645
0.014266	0.0414756
-0.020147	0.874073
-0.054560	0.87644
-0.088973	0.878927
-0.123387	0.884478
-0.157800	0.889632
-0.192213	0.893857
-0.226627	0.896932
-0.261040	0.900198
-0.295453	0.903506
-0.329866	0.907488
-0.364280	0.911871
-0.398693	0.917693
-0.433106	0.922867
-0.467520	0.927657
-0.501933	0.932067
-0.536346	0.936837
-0.570759	0.941813
-0.605173	0.944817
-0.639586	0.948045
-0.673999	0.95057
-0.708413	0.952071
-0.742826	0.9539
-0.777239	0.955479
-0.811652	0.956761
-0.846066	0.958233
-0.880479	0.959417
-0.914892	0.960526
-0.949306	0.961811
-0.983719	0.962878
-1.018132	0.96428
-1.052545	0.965254
-1.086959	0.966034
-1.121372	0.966984
-1.155785	0.967743
-1.190199	0.969384
-1.224612	0.970826
-1.259025	0.971965
-1.293438	0.972907
-1.327852	0.974001
-1.362265	0.974746
-1.396678	0.975709
-1.431092	0.97624
-1.465505	0.977226
-1.499918	0.978124
-1.534331	0.978749
-1.568745	0.979275
-1.603158	0.980463
-1.637571	0.981179
-1.671985	0.981841
-1.706398	0.98249
-1.740811	0.983023
-1.775224	0.983747
-1.809638	0.984576
-1.844051	0.985221
-1.878464	0.985502
-1.912878	0.986043
-1.947291	0.98678
-1.981704	0.987604
-2.016117	0.988273
-2.050531	0.989327
-2.084944	0.990056
-2.119357	0.990951
-2.153771	0.991797
-2.188184	0.992415
-2.222597	0.993195
-2.257010	0.993608
-2.291424	0.994473
-2.325837	0.99512
-2.360250	0.995445
-2.394664	0.995615
-2.429077	0.995855
-2.463490	0.996605
-2.497903	0.997092
-2.532317	0.997176
-2.566730	0.99729
-2.601143	0.997462
-2.635557	0.997517
-2.669970	0.997618
-2.704383	0.997675
-2.738796	0.997822
-2.773210	0.997916
-2.807623	0.997942
-2.842036	0.998004
-2.876450	0.998128
-2.910863	0.998271
-2.945276	0.998376
-2.979690	0.99842
-3.014103	0.998529
-3.048516	0.998643
-3.082929	0.998671
-3.117343	0.998727
-3.151756	0.998796
-3.186169	0.998861
-3.220583	0.998911
-3.254996	0.999006
-3.289409	0.999042
-3.323822	0.999139
-3.358236	0.99916
-3.392649	0.999206
-3.427062	0.999234
-3.461476	0.999301
-3.495889	0.999326
-3.530302	0.999388
-3.564715	0.999389
-3.599129	0.999458
-3.633542	0.999481
-3.667955	0.999523
-3.702369	0.999524
-3.736782	0.999562
-3.771195	0.999587
-3.805608	0.999599
-3.840022	0.999611
-3.874435	0.999633
-3.908848	0.999642
-3.943262	0.99966
-3.977675	0.999673
-4.012088	0.999687
-4.046501	0.999717
-4.080915	0.999719
-4.115328	0.999734
-4.149741	0.999799
-4.184155	0.999806
-4.218568	0.99982
-4.252981	0.999846
-4.287394	0.999872
-4.321808	0.999896
-4.356221	0.999923
-4.390634	0.99996
-4.425048	0.999976
-4.493874	0.99998
-4.528287	0.999986
-4.562701	0.999987
-4.597114	0.999989
-4.665941	0.99999
-4.872420	0.999991
-4.941247	0.999997
-5.010073	0.999998
-5.147727	1
&
31.812143	3.46653e-42
31.777730	3.95304e-42
31.743317	4.50783e-42
31.708904	5.14047e-42
31.674490	5.8619e-42
31.640077	6.68456e-42
31.605664	7.62267e-42
31.571250	8.69244e-42
31.536837	9.91232e-42
31.502424	1.13034e-41
31.468011	1.28897e-41
31.433597	1.46985e-41
31.399184	1.67613e-41
31.364771	1.91134e-41
31.330357	2.17957e-41
31.295944	2.48543e-41
31.261531	2.83421e-41
31.227118	3.23194e-41
31.192704	3.68548e-41
31.158291	4.20265e-41
31.123878	4.7924e-41
31.089464	5.4649e-41
31.055051	6.23176e-41
31.020638	7.10623e-41
30.986225	8.1034e-41
30.951811	9.24049e-41
30.917398	1.05371e-40
30.882985	1.20157e-40
30.848571	1.37017e-40
30.814158	1.56243e-40
30.779745	1.78167e-40
30.745332	2.03167e-40
30.710918	2.31674e-40
30.676505	2.64182e-40
30.642092	3.0125e-40
30.607678	3.43519e-40
30.573265	3.91719e-40
30.538852	4.46681e-40
30.504439	5.09355e-40
30.470025	5.80822e-40
30.435612	6.62315e-40
30.401199	7.55243e-40
30.366785	8.61207e-40
30.332372	9.82038e-40
30.297959	1.11982e-39
30.263545	1.27694e-39
30.229132	1.45609e-39
30.194719	1.66038e-39
30.160306	1.89333e-39
30.125892	2.15896e-39
30.091479	2.46186e-39
30.057066	2.80725e-39
30.022652	3.20109e-39
29.988239	3.65019e-39
29.953826	4.16228e-39
29.919413	4.74622e-39
29.884999	5.41207e-39
29.850586	6.17133e-39
29.816173	7.0371e-39
29.781759	8.02431e-39
29.747346	9.15002e-39
29.712933	1.04336e-38
29.678520	1.18973e-38
29.644106	1.35663e-38
29.609693	1.54694e-38
29.575280	1.76395e-38
29.540866	2.0114e-38
29.506453	2.29355e-38
29.472040	2.61529e-38
29.437627	2.98215e-38
29.403213	3.40047e-38
29.368800	3.87747e-38
29.334387	4.42138e-38
29.299973	5.04158e-38
29.265560	5.74877e-38
29.231147	6.55515e-38
29.196734	7.47463e-38
29.162320	8.52308e-38
29.127907	9.71858e-38
29.093494	1.10818e-37
29.059080	1.26361e-37
29.024667	1.44085e-37
28.990254	1.64295e-37
28.955841	1.87339e-37
28.921427	2.13615e-37
28.887014	2.43577e-37
28.852601	2.7774e-37
28.818187	3.16695e-37
28.783774	3.61113e-37
28.749361	4.1176e-37
28.714948	4.69511e-37
28.680534	5.3536e-37
28.646121	6.10444e-37
28.611708	6.96059e-37
28.577294	7.93679e-37
28.542881	9.0499e-37
28.508468	1.03191e-36
28.474055	1.17663e-36
28.439641	1.34164e-36
28.405228	1.5298e-36
28.370815	1.74434e-36
28.336401	1.98896e-36
28.301988	2.26789e-36
28.267575	2.58593e-36
28.233162	2.94857e-36
28.198748	3.36207e-36
28.164335	3.83354e-36
28.129922	4.37112e-36
28.095508	4.98409e-36
28.061095	5.683e-36
28.026682	6.47992e-36
27.992269	7.38858e-36
27.957855	8.42464e-36
27.923442	9.60598e-36
27.889029	1.0953e-35
27.854615	1.24888e-35
27.820202	1.424e-35
27.785789	1.62367e-35
27.751376	1.85134e-35
27.716962	2.11092e-35
27.682549	2.40691e-35
27.648136	2.74439e-35
27.613722	3.12919e-35
27.579309	3.56793e-35
27.544896	4.06819e-35
27.510483	4.63859e-35
27.476069	5.28895e-35
27.441656	6.03049e-35
27.407243	6.87599e-35
27.372829	7.84003e-35
27.338416	8.93921e-35
27.304003	1.01925e-34
27.269590	1.16215e-34
27.235176	1.32508e-34
27.200763	1.51085e-34
27.166350	1.72266e-34
27.131936	1.96416e-34
27.097523	2.23952e-34
27.063110	2.55348e-34
27.028697	2.91146e-34
26.994283	3.31961e-34
26.959870	3.78497e-34
26.925457	4.31556e-34
26.891043	4.92053e-34
26.856630	5.6103e-34
26.822217	6.39676e-34
26.787804	7.29345e-34
26.753390	8.31583e-34
26.718977	9.48151e-34
26.684564	1.08106e-33
26.650150	1.23259e-33
26.615737	1.40537e-33
26.581324	1.60236e-33
26.546911	1.82696e-33
26.512497	2.08304e-33
26.478084	2.37501e-33
26.443671	2.7079e-33
26.409257	3.08745e-33
26.374844	3.52019e-33
26.340431	4.01358e-33
26.306018	4.57612e-33
26.271604	5.21749e-33
26.237191	5.94875e-33
26.202778	6.78249e-33
26.168364	7.73307e-33
26.133951	8.81686e-33
26.099538	1.00525e-32
26.065125	1.14614e-32
26.030711	1.30676e-32
25.996298	1.4899e-32
25.961885	1.6987e-32
25.927471	1.93675e-32
25.893058	2.20817e-32
25.858645	2.51762e-32
25.824232	2.87043e-32
25.789818	3.27268e-32
25.755405	3.73128e-32
25.720992	4.25416e-32
25.686578	4.85029e-32
25.652165	5.52995e-32
25.617752	6.30484e-32
25.583338	7.18831e-32
25.548925	8.19556e-32
25.514512	9.34393e-32
25.480099	1.06532e-31
25.445685	1.21459e-31
25.411272	1.38478e-31
25.376859	1.5788e-31
25.342445	1.80001e-31
25.308032	2.05222e-31
25.273619	2.33975e-31
25.239206	2.66757e-31
25.204792	3.04131e-31
25.170379	3.46741e-31
25.135966	3.95321e-31
25.101552	4.50706e-31
25.067139	5.13849e-31
25.032726	5.85838e-31
24.998313	6.67912e-31
24.963899	7.61482e-31
24.929486	8.6816e-31
24.895073	9.8978e-31
24.860659	1.12844e-30
24.826246	1.28652e-30
24.791833	1.46674e-30
24.757420	1.6722e-30
24.723006	1.90645e-30
24.688593	2.1735e-30
24.654180	2.47796e-30
24.619766	2.82506e-30
24.585353	3.22078e-30
24.550940	3.67192e-30
24.516527	4.18625e-30
24.482113	4.77261e-30
24.447700	5.44109e-30
24.413287	6.2032e-30
24.378873	7.07203e-30
24.344460	8.06255e-30
24.310047	9.19178e-30
24.275634	1.04791e-29
24.241220	1.19468e-29
24.206807	1.362e-29
24.172394	1.55275e-29
24.137980	1.77021e-29
24.103567	2.01812e-29
24.069154	2.30075e-29
24.034741	2.62295e-29
24.000327	2.99027e-29
23.965914	3.40903e-29
23.931501	3.88642e-29
23.897087	4.43066e-29
23.862674	5.05109e-29
23.828261	5.7584e-29
23.793848	6.56475e-29
23.759434	7.48399e-29
23.725021	8.53193e-29
23.690608	9.72659e-29
23.656194	1.10885e-28
23.621781	1.26411e-28
23.587368	1.44111e-28
23.552955	1.64288e-28
23.518541	1.87291e-28
23.484128	2.13513e-28
23.449715	2.43407e-28
23.415301	2.77485e-28
23.380888	3.16334e-28
23.346475	3.60621e-28
23.312062	4.11108e-28
23.277648	4.68662e-28
23.243235	5.34272e-28
23.208822	6.09066e-28
23.174408	6.9433e-28
23.139995	7.91528e-28
23.105582	9.0233e-28
23.071169	1.02864e-27
23.036755	1.17263e-27
23.002342	1.33678e-27
22.967929	1.52389e-27
22.933515	1.7372e-27
22.899102	1.98036e-27
22.864689	2.25755e-27
22.830276	2.57354e-27
22.795862	2.93374e-27
22.761449	3.34436e-27
22.727036	3.81243e-27
22.692622	4.34601e-27
22.658209	4.95426e-27
22.623796	5.64763e-27
22.589383	6.43802e-27
22.554969	7.33901e-27
22.520556	8.36608e-27
22.486143	9.53686e-27
22.451729	1.08715e-26
22.417316	1.23928e-26
22.382903	1.4127e-26
22.348490	1.61038e-26
22.314076	1.83573e-26
22.279663	2.0926e-26
22.245250	2.38541e-26
22.210836	2.71918e-26
22.176423	3.09965e-26
22.142010	3.53335e-26
22.107597	4.02773e-26
22.073183	4.59126e-26
22.038770	5.23362e-26
22.004357	5.96585e-26
21.969943	6.80051e-26
21.935530	7.75192e-26
21.901117	8.83641e-26
21.866704	1.00726e-25
21.832290	1.14817e-25
21.797877	1.30879e-25
21.763464	1.49188e-25
21.729050	1.70057e-25
21.694637	1.93845e-25
21.660224	2.20961e-25
21.625811	2.51869e-25
21.591397	2.87099e-25
21.556984	3.27256e-25
21.522571	3.7303e-25
21.488157	4.25204e-25
21.453744	4.84675e-25
21.419331	5.52463e-25
21.384918	6.2973e-25
21.350504	7.17801e-25
21.316091	8.18188e-25
21.281678	9.32611e-25
21.247264	1.06303e-24
21.212851	1.21169e-24
21.178438	1.38114e-24
21.144025	1.57427e-24
21.109611	1.79441e-24
21.075198	2.04533e-24
21.040785	2.33133e-24
21.006371	2.65731e-24
20.971958	3.02886e-24
20.937545	3.45236e-24
20.903132	3.93506e-24
20.868718	4.48523e-24
20.834305	5.11232e-24
20.799892	5.82706e-24
20.765478	6.64171e-24
20.731065	7.57023e-24
20.696652	8.62853e-24
20.662238	9.83476e-24
20.627825	1.12096e-23
20.593412	1.27765e-23
20.558999	1.45625e-23
20.524585	1.65981e-23
20.490172	1.89182e-23
20.455759	2.15625e-23
20.421345	2.45763e-23
20.386932	2.80113e-23
20.352519	3.19263e-23
20.318106	3.63884e-23
20.283692	4.1474e-23
20.249279	4.72702e-23
20.214866	5.38763e-23
20.180452	6.14054e-23
20.146039	6.99864e-23
20.111626	7.97664e-23
20.077213	9.09128e-23
20.042799	1.03616e-22
20.008386	1.18095e-22
19.973973	1.34596e-22
19.939559	1.53402e-22
19.905146	1.74835e-22
19.870733	1.99263e-22
19.836320	2.27102e-22
19.801906	2.5883e-22
19.767493	2.9499e-22
19.733080	3.36201e-22
19.698666	3.83167e-22
19.664253	4.36693e-22
19.629840	4.97695e-22
19.595427	5.67216e-22
19.561013	6.46446e-22
19.526600	7.36741e-22
19.492187	8.39645e-22
19.457773	9.56918e-22
19.423360	1.09057e-21
19.388947	1.24288e-21
19.354534	1.41646e-21
19.320120	1.61427e-21
19.285707	1.83971e-21
19.251294	2.09662e-21
19.216880	2.38939e-21
19.182467	2.72305e-21
19.148054	3.10328e-21
19.113641	3.53659e-21
19.079227	4.03039e-21
19.044814	4.59311e-21
19.010401	5.23439e-21
18.975987	5.96518e-21
18.941574	6.79797e-21
18.907161	7.747e-21
18.872748	8.82849e-21
18.838334	1.00609e-20
18.803921	1.14653e-20
18.769508	1.30657e-20
18.735094	1.48895e-20
18.700681	1.69677e-20
18.666268	1.9336e-20
18.631855	2.20347e-20
18.597441	2.51099e-20
18.563028	2.86142e-20
18.528615	3.26075e-20
18.494201	3.71579e-20
18.459788	4.23431e-20
18.425375	4.82517e-20
18.390962	5.49845e-20
18.356548	6.26566e-20
18.322135	7.13988e-20
18.287722	8.13605e-20
18.253308	9.27116e-20
18.218895	1.05646e-19
18.184482	1.20384e-19
18.150069	1.37178e-19
18.115655	1.56314e-19
18.081242	1.78118e-19
18.046829	2.02964e-19
18.012415	2.31273e-19
17.978002	2.6353e-19
17.943589	3.00285e-19
17.909176	3.42165e-19
17.874762	3.89883e-19
17.840349	4.44254e-19
17.805936	5.06205e-19
17.771522	5.76792e-19
17.737109	6.5722e-19
17.702696	7.48858e-19
17.668283	8.5327e-19
17.633869	9.72234e-19
17.599456	1.10778e-18
17.565043	1.26222e-18
17.530629	1.43818e-18
17.496216	1.63866e-18
17.461803	1.86708e-18
17.427390	2.12732e-18
17.392976	2.42383e-18
17.358563	2.76166e-18
17.324150	3.14655e-18
17.289736	3.58507e-18
17.255323	4.08468e-18
17.220910	4.65388e-18
17.186497	5.30238e-18
17.152083	6.04122e-18
17.117670	6.88296e-18
17.083257	7.84194e-18
17.048843	8.93449e-18
17.014430	1.01792e-17
16.980017	1.15972e-17
16.945604	1.32128e-17
16.911190	1.50532e-17
16.876777	1.715e-17
16.842364	1.95387e-17
16.807950	2.22599e-17
16.773537	2.536e-17
16.739124	2.88917e-17
16.704711	3.2915e-17
16.670297	3.74983e-17
16.635884	4.27197e-17
16.601471	4.86677e-17
16.567057	5.54435e-17
16.532644	6.31624e-17
16.498231	7.19554e-17
16.463818	8.1972e-17
16.429404	9.33823e-17
16.394991	1.0638e-16
16.360578	1.21187e-16
16.326164	1.38053e-16
16.291751	1.57266e-16
16.257338	1.79151e-16
16.222925	2.0408e-16
16.188511	2.32477e-16
16.154098	2.64823e-16
16.119685	3.01668e-16
16.085271	3.43636e-16
16.050858	3.91441e-16
16.016445	4.45892e-16
15.982031	5.07915e-16
15.947618	5.7856e-16
15.913205	6.59027e-16
15.878792	7.5068e-16
15.844378	8.55072e-16
15.809965	9.73975e-16
15.775552	1.1094e-15
15.741138	1.26365e-15
15.706725	1.43934e-15
15.672312	1.63944e-15
15.637899	1.86734e-15
15.603485	2.1269e-15
15.569072	2.42253e-15
15.534659	2.75922e-15
15.500245	3.14268e-15
15.465832	3.57941e-15
15.431419	4.07679e-15
15.397006	4.64325e-15
15.362592	5.28837e-15
15.328179	6.02307e-15
15.293766	6.85978e-15
15.259352	7.81266e-15
15.224939	8.89783e-15
15.190526	1.01336e-14
15.156113	1.1541e-14
15.121699	1.31436e-14
15.087286	1.49687e-14
15.052873	1.70471e-14
15.018459	1.94138e-14
14.984046	2.21089e-14
14.949633	2.5178e-14
14.915220	2.86728e-14
14.880806	3.26523e-14
14.846393	3.71839e-14
14.811980	4.23439e-14
14.777566	4.82195e-14
14.743153	5.49098e-14
14.708740	6.25277e-14
14.674327	7.12018e-14
14.639913	8.10783e-14
14.605500	9.23239e-14
14.571087	1.05128e-13
14.536673	1.19707e-13
14.502260	1.36306e-13
14.467847	1.55205e-13
14.433434	1.76722e-13
14.399020	2.0122e-13
14.364607	2.29112e-13
14.330194	2.60866e-13
14.295780	2.97019e-13
14.261367	3.38178e-13
14.226954	3.85035e-13
14.192541	4.3838e-13
14.158127	4.9911e-13
14.123714	5.68245e-13
14.089301	6.46949e-13
14.054887	7.36545e-13
14.020474	8.38538e-13
13.986061	9.54642e-13
13.951648	1.08681e-12
13.917234	1.23725e-12
13.882821	1.40851e-12
13.848408	1.60345e-12
13.813994	1.82534e-12
13.779581	2.07791e-12
13.745168	2.36539e-12
13.710755	2.69261e-12
13.676341	3.06505e-12
13.641928	3.48896e-12
13.607515	3.97144e-12
13.573101	4.52056e-12
13.538688	5.14554e-12
13.504275	5.85684e-12
13.469862	6.66636e-12
13.435448	7.58765e-12
13.401035	8.63612e-12
13.366622	9.82931e-12
13.332208	1.11872e-11
13.297795	1.27324e-11
13.263382	1.44909e-11
13.228969	1.64919e-11
13.194555	1.87689e-11
13.160142	2.13599e-11
13.125729	2.43081e-11
13.091315	2.76628e-11
13.056902	3.14799e-11
13.022489	3.58231e-11
12.988076	4.07646e-11
12.953662	4.6387e-11
12.919249	5.27838e-11
12.884836	6.00616e-11
12.850422	6.83415e-11
12.816009	7.77612e-11
12.781596	8.84774e-11
12.747183	1.00668e-10
12.712769	1.14537e-10
12.678356	1.30313e-10
12.643943	1.48259e-10
12.609529	1.68672e-10
12.575116	1.91892e-10
12.540703	2.18304e-10
12.506290	2.48345e-10
12.471876	2.82513e-10
12.437463	3.21375e-10
12.403050	3.65573e-10
12.368636	4.1584e-10
12.334223	4.73007e-10
12.299810	5.38019e-10
12.265397	6.11951e-10
12.230983	6.96024e-10
12.196570	7.91626e-10
12.162157	9.00335e-10
12.127743	1.02394e-09
12.093330	1.16449e-09
12.058917	1.32429e-09
12.024504	1.50598e-09
11.990090	1.71254e-09
11.955677	1.94737e-09
11.921264	2.21434e-09
11.886850	2.51783e-09
11.852437	2.86282e-09
11.818024	3.25497e-09
11.783611	3.70072e-09
11.749197	4.20738e-09
11.714784	4.78323e-09
11.680371	5.4377e-09
11.645957	6.18151e-09
11.611544	7.0268e-09
11.577131	7.98738e-09
11.542718	9.07894e-09
11.508304	1.03193e-08
11.473891	1.17286e-08
11.439478	1.33298e-08
11.405064	1.5149e-08
11.370651	1.72158e-08
11.336238	1.95637e-08
11.301824	2.22308e-08
11.267411	2.52604e-08
11.232998	2.87016e-08
11.198585	3.261e-08
11.164171	3.70488e-08
11.129758	4.20898e-08
11.095345	4.78143e-08
11.060931	5.43145e-08
11.026518	6.16951e-08
10.992105	7.00749e-08
10.957692	7.95884e-08
10.923278	9.03884e-08
10.888865	1.02648e-07
10.854452	1.16563e-07
10.820038	1.32357e-07
10.785625	1.50281e-07
10.751212	1.70621e-07
10.716799	1.93702e-07
10.682385	2.1989e-07
10.647972	2.49601e-07
10.613559	2.83305e-07
10.579145	3.21538e-07
10.544732	3.64901e-07
10.510319	4.14081e-07
10.475906	4.69851e-07
10.441492	5.33087e-07
10.407079	6.04782e-07
10.372666	6.86059e-07
10.338252	7.78188e-07
10.303839	8.82604e-07
10.269426	1.00093e-06
10.235013	1.13501e-06
10.200599	1.28692e-06
10.166186	1.459e-06
10.131773	1.6539e-06
10.097359	1.87463e-06
10.062946	2.12455e-06
10.028533	2.4075e-06
9.994120	2.72778e-06
9.959706	3.09025e-06
9.925293	3.5004e-06
9.890880	3.96441e-06
9.856466	4.48925e-06
9.822053	5.08277e-06
9.787640	5.75382e-06
9.753227	6.51235e-06
9.718813	7.36956e-06
9.684400	8.33804e-06
9.649987	9.43194e-06
9.615573	1.06672e-05
9.581160	1.20615e-05
9.546747	1.36351e-05
9.512334	1.54103e-05
9.477920	1.74122e-05
9.443507	1.96689e-05
9.409094	2.22119e-05
9.374680	2.50763e-05
9.340267	2.83011e-05
9.305854	3.193e-05
9.271441	3.60113e-05
9.237027	4.05989e-05
9.202614	4.57523e-05
9.168201	5.15374e-05
9.133787	5.80269e-05
9.099374	6.53006e-05
9.064961	7.3446e-05
9.030548	8.25587e-05
8.996134	9.27422e-05
8.961721	0.000104109
8.927308	0.000116778
8.892894	0.000130877
8.858481	0.00014654
8.824068	0.000163904
8.789655	0.000183108
8.755241	0.000204286
8.720828	0.000227562
8.686415	0.000253037
8.652001	0.000280774
8.617588	0.000310769
8.583175	0.000342917
8.548762	0.000376939
8.514348	0.000412259
8.479935	0.000447756
8.445522	0.000481092
&
```
