## Supplementary material for "RNA covariation at helix-level resolution for the identification of evolutionarily conserved RNA structure": SenseAlu_alignment_1.helixcov

```
# RMs = 16 L = 313

# RM 5-12 17-24, nbp = 8 nbp_cov = 0
# pvals: 0.943874,0.766912,0.766912,0.766912,0.982215,0.766912,0.766912,0.766912
# aggregated LANCASTER        E-value: 15.9982 P-value: 0.999888

# RM 29-32 41-44, nbp = 4 nbp_cov = 0
# pvals: 0.766912,0.766912,0.766912,0.766912
# aggregated LANCASTER        E-value: 15.7801 P-value: 0.986255

# RM 2-4 45-47, nbp = 3 nbp_cov = 0
# pvals: 0.943874,0.943874,0.956679
# aggregated LANCASTER        E-value: 15.9812 P-value: 0.998827

# RM 69-75 90-96, nbp = 7 nbp_cov = 0
# pvals: 0.766912,0.766912,0.766912,0.766912,0.766912,0.766912,0.766912
# aggregated LANCASTER        E-value: 15.9542 P-value: 0.99714

# RM 61-64 103-106, nbp = 3 nbp_cov = 0
# pvals: 0.766912,0.943874,0.766912
# aggregated LANCASTER        E-value: 15.8375 P-value: 0.989844

# RM 49-56 110-117, nbp = 8 nbp_cov = 0
# pvals: 0.766912,0.766912,0.766912,0.766912,0.943874,0.945016,0.766912,0.766912
# aggregated LANCASTER        E-value: 15.9982 P-value: 0.999887

# RM 141-146 153-159, nbp = 5 nbp_cov = 0
# pvals: 0.766912,0.943874,0.766912,0.943874,0.943874
# aggregated LANCASTER        E-value: 15.9975 P-value: 0.999843

# RM 165-168 177-180, nbp = 4 nbp_cov = 0
# pvals: 0.766912,0.766912,0.766912,0.943874
# aggregated LANCASTER        E-value: 15.8635 P-value: 0.99147

# RM 138-140 181-183, nbp = 3 nbp_cov = 0
# pvals: 0.766912,0.766912,0.766912
# aggregated LANCASTER        E-value: 15.4676 P-value: 0.966724

# RM 239-241 246-248, nbp = 3 nbp_cov = 0
# pvals: 0.766912,0.766912,0.766912
# aggregated LANCASTER        E-value: 15.4676 P-value: 0.966724

# RM 232-234 252-254, nbp = 3 nbp_cov = 0
# pvals: 0.766912,0.766912,0.766912
# aggregated LANCASTER        E-value: 15.4676 P-value: 0.966724

# RM 223-224 255-256, nbp = 2 nbp_cov = 0
# pvals: 0.943874,0.766912
# aggregated LANCASTER        E-value: 15.6326 P-value: 0.977041

# RM 207-211 257-261, nbp = 5 nbp_cov = 0
# pvals: 0.766912,0.766912,0.973963,0.766912,0.766912
# aggregated LANCASTER        E-value: 15.9703 P-value: 0.998143

# RM 199-201 268-270, nbp = 3 nbp_cov = 0
# pvals: 0.943874,0.766912,0.766912
# aggregated LANCASTER        E-value: 15.846 P-value: 0.990372

# RM 189-192 276-279, nbp = 4 nbp_cov = 0
# pvals: 0.766912,0.766912,0.943874,0.766912
# aggregated LANCASTER        E-value: 15.9342 P-value: 0.995885

# RM 185-186 282-283, nbp = 2 nbp_cov = 0
# pvals: 0.766912,0.766912
# aggregated LANCASTER        E-value: 14.6542 P-value: 0.915887
```
