## Supplementary material for "RNA covariation at helix-level resolution for the identification of evolutionarily conserved RNA structure": SenseAlu_alignment_1.power

```
# Power analysis of given structure
#
# Powertype = SINGLE SUBSTITUTIONS
# covary left_pos right_pos substitutions power
#----------------------------------------------------------------
2		47		0		0.00
3		46		0		0.00
4		45		1		0.00
5		24		1		0.00
6		23		0		0.00
7		22		0		0.00
8		21		0		0.00
9		20		3		0.02
10		19		2		0.00
11		18		0		0.00
12		17		0		0.00
29		44		0		0.00
30		43		0		0.00
31		42		0		0.00
32		41		0		0.00
49		117		1		0.00
50		116		0		0.00
51		115		0		0.00
52		114		0		0.00
53		113		2		0.00
54		112		3		0.02
55		111		0		0.00
56		110		0		0.00
61		106		0		0.00
62		105		2		0.00
64		103		0		0.00
69		96		1		0.00
70		95		0		0.00
71		94		0		0.00
72		93		0		0.00
73		92		0		0.00
74		91		0		0.00
75		90		1		0.00
138		183		0		0.00
139		182		0		0.00
140		181		0		0.00
141		159		0		0.00
142		158		1		0.00
143		156		0		0.00
144		155		1		0.00
146		153		1		0.00
165		180		0		0.00
166		179		1		0.00
167		178		0		0.00
168		177		1		0.00
185		283		0		0.00
186		282		0		0.00
189		279		0		0.00
190		278		0		0.00
191		277		1		0.00
192		276		0		0.00
199		270		1		0.00
200		269		0		0.00
201		268		0		0.00
207		261		1		0.00
208		260		0		0.00
209		259		2		0.00
210		258		0		0.00
211		257		0		0.00
223		256		1		0.00
224		255		0		0.00
232		254		0		0.00
233		253		0		0.00
234		252		0		0.00
239		248		0		0.00
240		247		0		0.00
241		246		0		0.00
#
# BPAIRS 67
# avg substitutions per BP 0.4
# BPAIRS expected to covary 0.0 +/- 0.2
# BPAIRS observed to covary 0
#
```
