## Supplementary material for "RNA covariation at helix-level resolution for the identification of evolutionarily conserved RNA structure": SenseAlu_alignment_1.surv

```
0.001741	0.0149254
-0.010120	0.761194
-0.044807	0.940299
-0.079494	0.955224
-0.287616	0.970149
-0.634487	0.985075
-1.050732	1
&
10.950999	2.06403e-05
8.973835	8.2561e-05
8.245407	0.000288964
7.308855	0.000309604
7.274168	0.000887531
7.066046	0.00119714
6.268243	0.00125906
6.233556	0.0012797
6.060120	0.00134162
5.817311	0.00136226
5.401066	0.00142418
5.019508	0.00167186
4.915446	0.00183698
4.811385	0.00194018
4.464514	0.00206403
4.429827	0.00210531
4.395140	0.00212595
4.187018	0.00224979
4.152331	0.00621272
3.805460	0.00623336
3.736086	0.006254
3.666711	0.0063572
3.632024	0.00641912
3.458589	0.00703833
3.319840	0.00707961
3.181092	0.00728601
2.972970	0.00734793
2.903595	0.00736857
2.834221	0.0075337
2.764847	0.00761626
2.591412	0.0077401
2.556725	0.00778138
2.487350	0.0079465
2.417976	0.00800842
2.383289	0.00846251
2.140480	0.00848315
2.071105	0.00850379
2.001731	0.00854507
1.967044	0.00856571
1.897670	0.00860699
1.828296	0.00901979
1.793609	0.00904043
1.654860	0.00957708
1.550799	0.00961836
1.516112	0.00994861
1.481425	0.0113109
1.446738	0.0113521
1.377364	0.0113934
1.342677	0.0115585
1.307990	0.0119714
1.273303	0.011992
1.238615	0.0127144
1.203928	0.012735
1.169241	0.0127557
1.134554	0.0128795
1.065180	0.0130859
1.030493	0.0144069
0.995806	0.0144895
0.961119	0.0151912
0.926432	0.0152944
0.891745	0.015604
0.857057	0.0157072
0.822370	0.0160168
0.787683	0.0161613
0.752996	0.0162026
0.718309	0.0169044
0.683622	0.0169663
0.614248	0.0170076
0.579561	0.0170695
0.544874	0.0173172
0.510187	0.0173585
0.475500	0.0173997
0.440812	0.0176681
0.406125	0.0180189
0.371438	0.0234061
0.336751	0.0244793
0.302064	0.0247683
0.267377	0.0298871
0.232690	0.0299284
0.198003	0.0304031
0.163316	0.0311668
0.128629	0.0315177
0.093942	0.0316002
0.059255	0.0319098
0.024567	0.0595884
-0.010120	0.763009
-0.044807	0.945757
-0.079494	0.946397
-0.114181	0.947945
-0.148868	0.948585
-0.183555	0.949658
-0.218242	0.95131
-0.252929	0.954612
-0.287616	0.957399
-0.322303	0.961114
-0.356990	0.962744
-0.391678	0.963983
-0.426365	0.965077
-0.461052	0.965097
-0.495739	0.967554
-0.530426	0.967904
-0.565113	0.968214
-0.599800	0.971682
-0.634487	0.97356
-0.669174	0.973663
-0.703861	0.977234
-0.738548	0.977358
-0.773235	0.977977
-0.807923	0.978163
-0.842610	0.978513
-0.877297	0.978699
-0.911984	0.979607
-0.946671	0.980371
-0.981358	0.981733
-1.016045	0.981898
-1.050732	0.982229
-1.085419	0.982373
-1.154793	0.983653
-1.189481	0.985222
-1.224168	0.985263
-1.258855	0.987203
-1.397603	0.987224
-1.432290	0.988462
-1.466977	0.988875
-1.640413	0.988916
-1.709787	0.989019
-1.779161	0.990258
-1.813848	0.990361
-1.883222	0.992838
-1.917909	0.993663
-1.952596	0.996987
-2.021971	0.997007
-2.126032	0.997028
-2.230093	0.997069
-2.368841	0.99709
-2.403528	0.997172
-2.472903	0.997585
-2.681025	0.997647
-2.993209	0.997668
-3.027896	0.99773
-3.062583	0.999794
-3.756325	0.999897
-3.825699	1
&
10.582579	1.03059e-06
10.569441	3.09176e-06
10.534754	6.18353e-06
10.500067	1.23671e-05
10.465380	2.47341e-05
10.430693	2.78259e-05
10.396006	2.9887e-05
10.361319	3.504e-05
10.291945	3.60706e-05
10.153196	3.91623e-05
9.910387	4.01929e-05
9.841012	4.32847e-05
9.667577	4.43153e-05
9.598203	4.53459e-05
9.355393	4.63765e-05
9.112584	4.94682e-05
9.077897	5.04988e-05
9.043209	5.66823e-05
9.008522	5.77129e-05
8.973835	5.87435e-05
8.939148	7.008e-05
8.904461	7.31717e-05
8.869774	0.000108212
8.835087	0.000109242
8.800400	0.000112334
8.765713	0.000118518
8.731026	0.000124701
8.696339	0.000139129
8.453529	0.000154588
8.210719	0.000158711
8.176032	0.000159741
8.141345	0.000162833
8.106658	0.000165925
8.071971	0.000188598
8.037284	0.000190659
7.967910	0.000200965
7.933223	0.000207148
7.898536	0.000213332
7.863849	0.000216423
7.829162	0.000223638
7.794474	0.000233943
7.759787	0.00024631
7.725100	0.000252494
7.690413	0.000264861
7.655726	0.000275167
7.621039	0.000278259
7.586352	0.00031639
7.551665	0.000326696
7.516978	0.000327727
7.482291	0.000335972
7.447604	0.000436969
7.412916	0.000504988
7.378229	0.000551364
7.343542	0.000646179
7.308855	0.000713167
7.274168	0.00071935
7.239481	0.000751299
7.204794	0.000780155
7.170107	0.0007884
7.100733	0.00078943
7.066046	0.000832715
6.996671	0.000836837
6.961984	0.000970814
6.927297	0.00107387
6.892610	0.00128411
6.857923	0.00135007
6.823236	0.00141809
6.788549	0.00142118
6.719175	0.00145828
6.684488	0.0014655
6.615114	0.00146756
6.545739	0.00146859
6.476365	0.00147065
6.441678	0.0014758
6.372304	0.00147992
6.337617	0.00148199
6.302930	0.00148405
6.268243	0.00148714
6.233556	0.00149229
6.198869	0.00150157
6.164181	0.00150466
6.129494	0.00150878
6.094807	0.00151806
6.060120	0.00152321
5.990746	0.00152836
5.921372	0.00154588
5.851998	0.00155928
5.817311	0.0015634
5.782624	0.00157577
5.747936	0.00159535
5.713249	0.00160669
5.678562	0.00162936
5.643875	0.00163451
5.574501	0.00163657
5.539814	0.00170665
5.505127	0.00170768
5.470440	0.00171078
5.435753	0.00172005
5.401066	0.00173036
5.366378	0.00176231
5.331691	0.0018633
5.297004	0.00188804
5.262317	0.00191999
5.227630	0.00193544
5.192943	0.00195193
5.158256	0.00198285
5.123569	0.00200759
5.088882	0.00210549
5.054195	0.00213538
5.019508	0.00214775
4.984821	0.0021663
4.950133	0.00217145
4.915446	0.00231985
4.880759	0.0023384
4.846072	0.00245692
4.811385	0.00260326
4.776698	0.00327933
4.742011	0.00347308
4.707324	0.00349988
4.672637	0.00353286
4.637950	0.00353698
4.603263	0.00385337
4.568576	0.00386264
4.533888	0.00399765
4.499201	0.004279
4.464514	0.00445008
4.429827	0.00446245
4.395140	0.00472112
4.360453	0.0047407
4.325766	0.004919
4.291079	0.00494476
4.256392	0.00499629
4.221705	0.00503545
4.187018	0.00505813
4.152331	0.0050808
4.117643	0.00511172
4.082956	0.00513542
4.048269	0.00517664
4.013582	0.00520138
3.978895	0.00522199
3.944208	0.00523745
3.909521	0.00524054
3.874834	0.00524466
3.840147	0.00525806
3.805460	0.00526321
3.770773	0.00528898
3.736086	0.00529722
3.701398	0.00530959
3.666711	0.0053302
3.632024	0.00533123
3.597337	0.00534051
3.562650	0.00534978
3.527963	0.00537349
3.493276	0.00538688
3.458589	0.00540028
3.423902	0.00548582
3.389215	0.00558372
3.354528	0.00567029
3.319840	0.00573316
3.285153	0.00584859
3.250466	0.00596298
3.215779	0.00601142
3.181092	0.00607016
3.146405	0.00608047
3.111718	0.00608768
3.077031	0.00610932
3.042344	0.0061423
3.007657	0.00616292
2.972970	0.00621651
2.938283	0.00625876
2.903595	0.00632163
2.868908	0.00641953
2.834221	0.00644427
2.799534	0.00651332
2.764847	0.00657412
2.730160	0.00667924
2.695473	0.00682455
2.660786	0.00688124
2.626099	0.00696987
2.591412	0.0070214
2.556725	0.00706571
2.522038	0.00717907
2.487350	0.00724297
2.452663	0.00740683
2.417976	0.00749031
2.383289	0.00751814
2.348602	0.00758307
2.313915	0.00763769
2.279228	0.00766654
2.244541	0.00776754
2.209854	0.0078469
2.175167	0.00787369
2.140480	0.00789843
2.105793	0.0079716
2.071105	0.00797778
2.036418	0.00801694
2.001731	0.00806847
1.967044	0.00810763
1.932357	0.00820451
1.897670	0.00827665
1.862983	0.00833436
1.828296	0.00839208
1.793609	0.00852193
1.758922	0.00858067
1.724235	0.00869301
1.689548	0.00880225
1.654860	0.00887542
1.620173	0.00892489
1.585486	0.00895993
1.550799	0.00897436
1.516112	0.0090197
1.481425	0.0091712
1.446738	0.00937217
1.412051	0.00967825
1.377364	0.0101482
1.342677	0.0105213
1.307990	0.010916
1.273303	0.0111685
1.238615	0.0113107
1.203928	0.0115704
1.169241	0.0118559
1.134554	0.0122114
1.099867	0.0125103
1.065180	0.012803
1.030493	0.0132276
0.995806	0.0135357
0.961119	0.0137037
0.926432	0.0140181
0.891745	0.0143509
0.857057	0.0145333
0.822370	0.0146199
0.787683	0.0147652
0.752996	0.0149528
0.718309	0.0151022
0.683622	0.0155176
0.648935	0.015903
0.614248	0.0160875
0.579561	0.0169429
0.544874	0.01742
0.510187	0.018094
0.475500	0.0193781
0.440812	0.0207437
0.406125	0.0221082
0.371438	0.0226771
0.336751	0.0230367
0.302064	0.0242518
0.267377	0.0291357
0.232690	0.0296613
0.198003	0.0301303
0.163316	0.0307878
0.128629	0.0310001
0.093942	0.0312217
0.059255	0.0314649
0.024567	0.0516294
-0.010120	0.766912
-0.044807	0.943874
-0.079494	0.945016
-0.114181	0.946846
-0.148868	0.948417
-0.183555	0.950218
-0.218242	0.952275
-0.252929	0.954462
-0.287616	0.956679
-0.322303	0.959374
-0.356990	0.962332
-0.391678	0.963794
-0.426365	0.965158
-0.461052	0.966233
-0.495739	0.967357
-0.530426	0.96843
-0.565113	0.970024
-0.599800	0.972339
-0.634487	0.973963
-0.669174	0.975589
-0.703861	0.977012
-0.738548	0.978411
-0.773235	0.979481
-0.807923	0.980064
-0.842610	0.980339
-0.877297	0.980646
-0.911984	0.981029
-0.946671	0.981286
-0.981358	0.981562
-1.016045	0.981917
-1.050732	0.982215
-1.085419	0.982875
-1.120106	0.983571
-1.154793	0.984132
-1.189481	0.984766
-1.224168	0.985517
-1.258855	0.986362
-1.293542	0.986885
-1.328229	0.987499
-1.362916	0.987898
-1.397603	0.988166
-1.432290	0.988601
-1.466977	0.988825
-1.501664	0.988948
-1.536351	0.989264
-1.571038	0.989563
-1.605726	0.990078
-1.640413	0.990512
-1.675100	0.991163
-1.709787	0.991794
-1.744474	0.99253
-1.779161	0.993028
-1.813848	0.99328
-1.848535	0.993479
-1.883222	0.994266
-1.917909	0.994326
-1.952596	0.995281
-1.987283	0.996114
-2.021971	0.996269
-2.056658	0.996714
-2.091345	0.996796
-2.126032	0.996954
-2.160719	0.99706
-2.195406	0.997141
-2.230093	0.997176
-2.264780	0.99729
-2.299467	0.997371
-2.334154	0.997474
-2.368841	0.997581
-2.403528	0.997669
-2.438216	0.997781
-2.472903	0.997826
-2.507590	0.997872
-2.542277	0.997955
-2.576964	0.997997
-2.611651	0.99805
-2.646338	0.998101
-2.681025	0.998105
-2.715712	0.998112
-2.750399	0.998117
-2.785086	0.998125
-2.819773	0.998155
-2.854461	0.998162
-2.889148	0.998213
-2.923835	0.998224
-2.958522	0.998234
-2.993209	0.99834
-3.027896	0.998553
-3.062583	0.998638
-3.097270	0.998999
-3.131957	0.999074
-3.166644	0.999162
-3.201331	0.999323
-3.236018	0.999639
-3.270706	0.999726
-3.305393	0.999727
-3.340080	0.999728
-3.374767	0.999729
-3.409454	0.999755
-3.478828	0.999773
-3.513515	0.999774
-3.548202	0.999805
-3.582889	0.99982
-3.686951	0.999835
-3.721638	0.999839
-3.791012	0.999842
-3.860386	0.999846
-3.895073	0.999858
-3.929760	0.999865
-3.964447	0.999879
-3.999134	0.999885
-4.033821	0.99989
-4.068509	0.9999
-4.103196	0.999902
-4.172570	0.999921
-4.311318	0.999924
-4.346005	0.999943
-4.415379	0.999945
-4.450066	0.999965
-4.484754	0.999981
-4.519441	0.999986
-4.554128	0.999988
-4.588815	0.99999
-4.623502	0.999993
-4.658189	0.999994
-4.727563	0.999995
-4.762250	0.999996
-4.831624	0.999997
-4.900999	0.999999
-5.039747	1
&
32.214182	1.56364e-14
32.179495	1.61589e-14
32.144808	1.66988e-14
32.110121	1.72568e-14
32.075434	1.78335e-14
32.040747	1.84294e-14
32.006059	1.90453e-14
31.971372	1.96818e-14
31.936685	2.03395e-14
31.901998	2.10192e-14
31.867311	2.17217e-14
31.832624	2.24476e-14
31.797937	2.31978e-14
31.763250	2.39731e-14
31.728563	2.47743e-14
31.693876	2.56023e-14
31.659189	2.6458e-14
31.624502	2.73423e-14
31.589814	2.82561e-14
31.555127	2.92005e-14
31.520440	3.01765e-14
31.485753	3.11851e-14
31.451066	3.22275e-14
31.416379	3.33047e-14
31.381692	3.44179e-14
31.347005	3.55683e-14
31.312318	3.67572e-14
31.277631	3.79859e-14
31.242944	3.92557e-14
31.208257	4.05679e-14
31.173569	4.1924e-14
31.138882	4.33254e-14
31.104195	4.47737e-14
31.069508	4.62705e-14
31.034821	4.78173e-14
31.000134	4.94159e-14
30.965447	5.10679e-14
30.930760	5.27751e-14
30.896073	5.45395e-14
30.861386	5.63628e-14
30.826699	5.82472e-14
30.792012	6.01946e-14
30.757324	6.22071e-14
30.722637	6.42869e-14
30.687950	6.64363e-14
30.653263	6.86576e-14
30.618576	7.09531e-14
30.583889	7.33255e-14
30.549202	7.57772e-14
30.514515	7.8311e-14
30.479828	8.09295e-14
30.445141	8.36355e-14
30.410454	8.64322e-14
30.375767	8.93223e-14
30.341079	9.23092e-14
30.306392	9.53959e-14
30.271705	9.8586e-14
30.237018	1.01883e-13
30.202331	1.0529e-13
30.167644	1.08811e-13
30.132957	1.1245e-13
30.098270	1.1621e-13
30.063583	1.20097e-13
30.028896	1.24113e-13
29.994209	1.28264e-13
29.959521	1.32554e-13
29.924834	1.36987e-13
29.890147	1.41568e-13
29.855460	1.46303e-13
29.820773	1.51197e-13
29.786086	1.56254e-13
29.751399	1.6148e-13
29.716712	1.66881e-13
29.682025	1.72463e-13
29.647338	1.78232e-13
29.612651	1.84193e-13
29.577964	1.90355e-13
29.543276	1.96722e-13
29.508589	2.03303e-13
29.473902	2.10103e-13
29.439215	2.17132e-13
29.404528	2.24395e-13
29.369841	2.31902e-13
29.335154	2.3966e-13
29.300467	2.47677e-13
29.265780	2.55963e-13
29.231093	2.64527e-13
29.196406	2.73377e-13
29.161719	2.82523e-13
29.127031	2.91975e-13
29.092344	3.01744e-13
29.057657	3.11839e-13
29.022970	3.22273e-13
28.988283	3.33056e-13
28.953596	3.44199e-13
28.918909	3.55716e-13
28.884222	3.67619e-13
28.849535	3.7992e-13
28.814848	3.92632e-13
28.780161	4.0577e-13
28.745474	4.19349e-13
28.710786	4.33381e-13
28.676099	4.47884e-13
28.641412	4.62872e-13
28.606725	4.78362e-13
28.572038	4.9437e-13
28.537351	5.10915e-13
28.502664	5.28013e-13
28.467977	5.45684e-13
28.433290	5.63947e-13
28.398603	5.82821e-13
28.363916	6.02327e-13
28.329229	6.22487e-13
28.294541	6.43321e-13
28.259854	6.64854e-13
28.225167	6.87107e-13
28.190480	7.10105e-13
28.155793	7.33874e-13
28.121106	7.58439e-13
28.086419	7.83826e-13
28.051732	8.10064e-13
28.017045	8.3718e-13
27.982358	8.65205e-13
27.947671	8.94168e-13
27.912984	9.24102e-13
27.878296	9.55038e-13
27.843609	9.8701e-13
27.808922	1.02005e-12
27.774235	1.0542e-12
27.739548	1.0895e-12
27.704861	1.12597e-12
27.670174	1.16367e-12
27.635487	1.20263e-12
27.600800	1.2429e-12
27.566113	1.28451e-12
27.531426	1.32752e-12
27.496738	1.37197e-12
27.462051	1.41791e-12
27.427364	1.46539e-12
27.392677	1.51446e-12
27.357990	1.56517e-12
27.323303	1.61758e-12
27.288616	1.67175e-12
27.253929	1.72773e-12
27.219242	1.78559e-12
27.184555	1.84539e-12
27.149868	1.90719e-12
27.115181	1.97107e-12
27.080493	2.03708e-12
27.045806	2.1053e-12
27.011119	2.17582e-12
26.976432	2.24869e-12
26.941745	2.32401e-12
26.907058	2.40185e-12
26.872371	2.4823e-12
26.837684	2.56544e-12
26.802997	2.65137e-12
26.768310	2.74019e-12
26.733623	2.83198e-12
26.698936	2.92684e-12
26.664248	3.02489e-12
26.629561	3.12622e-12
26.594874	3.23095e-12
26.560187	3.33919e-12
26.525500	3.45106e-12
26.490813	3.56667e-12
26.456126	3.68617e-12
26.421439	3.80967e-12
26.386752	3.93731e-12
26.352065	4.06923e-12
26.317378	4.20557e-12
26.282691	4.34648e-12
26.248003	4.49212e-12
26.213316	4.64264e-12
26.178629	4.79821e-12
26.143942	4.95899e-12
26.109255	5.12516e-12
26.074568	5.29691e-12
26.039881	5.47442e-12
26.005194	5.65787e-12
25.970507	5.84748e-12
25.935820	6.04345e-12
25.901133	6.24599e-12
25.866446	6.45533e-12
25.831758	6.67168e-12
25.797071	6.89529e-12
25.762384	7.1264e-12
25.727697	7.36526e-12
25.693010	7.61213e-12
25.658323	7.86728e-12
25.623636	8.13099e-12
25.588949	8.40355e-12
25.554262	8.68525e-12
25.519575	8.9764e-12
25.484888	9.27731e-12
25.450200	9.58832e-12
25.415513	9.90976e-12
25.380826	1.0242e-11
25.346139	1.05854e-11
25.311452	1.09403e-11
25.276765	1.13071e-11
25.242078	1.16862e-11
25.207391	1.2078e-11
25.172704	1.2483e-11
25.138017	1.29015e-11
25.103330	1.33341e-11
25.068643	1.37812e-11
25.033955	1.42434e-11
24.999268	1.4721e-11
24.964581	1.52147e-11
24.929894	1.57249e-11
24.895207	1.62522e-11
24.860520	1.67973e-11
24.825833	1.73606e-11
24.791146	1.79429e-11
24.756459	1.85447e-11
24.721772	1.91667e-11
24.687085	1.98095e-11
24.652398	2.0474e-11
24.617710	2.11607e-11
24.583023	2.18705e-11
24.548336	2.26041e-11
24.513649	2.33624e-11
24.478962	2.41461e-11
24.444275	2.49561e-11
24.409588	2.57934e-11
24.374901	2.66587e-11
24.340214	2.75531e-11
24.305527	2.84775e-11
24.270840	2.94329e-11
24.236153	3.04205e-11
24.201465	3.14411e-11
24.166778	3.24961e-11
24.132091	3.35865e-11
24.097404	3.47135e-11
24.062717	3.58784e-11
24.028030	3.70823e-11
23.993343	3.83267e-11
23.958656	3.96129e-11
23.923969	4.09423e-11
23.889282	4.23164e-11
23.854595	4.37366e-11
23.819908	4.52045e-11
23.785220	4.67217e-11
23.750533	4.82899e-11
23.715846	4.99107e-11
23.681159	5.1586e-11
23.646472	5.33176e-11
23.611785	5.51074e-11
23.577098	5.69573e-11
23.542411	5.88693e-11
23.507724	6.08456e-11
23.473037	6.28883e-11
23.438350	6.49996e-11
23.403663	6.71819e-11
23.368975	6.94375e-11
23.334288	7.17689e-11
23.299601	7.41786e-11
23.264914	7.66694e-11
23.230227	7.92438e-11
23.195540	8.19047e-11
23.160853	8.46551e-11
23.126166	8.74979e-11
23.091479	9.04363e-11
23.056792	9.34735e-11
23.022105	9.66127e-11
22.987417	9.98574e-11
22.952730	1.03211e-10
22.918043	1.06678e-10
22.883356	1.10261e-10
22.848669	1.13965e-10
22.813982	1.17793e-10
22.779295	1.21749e-10
22.744608	1.25839e-10
22.709921	1.30067e-10
22.675234	1.34436e-10
22.640547	1.38953e-10
22.605860	1.43621e-10
22.571172	1.48446e-10
22.536485	1.53434e-10
22.501798	1.58589e-10
22.467111	1.63918e-10
22.432424	1.69426e-10
22.397737	1.75119e-10
22.363050	1.81004e-10
22.328363	1.87086e-10
22.293676	1.93373e-10
22.258989	1.99872e-10
22.224302	2.06589e-10
22.189615	2.13533e-10
22.154927	2.2071e-10
22.120240	2.28128e-10
22.085553	2.35796e-10
22.050866	2.43722e-10
22.016179	2.51915e-10
21.981492	2.60383e-10
21.946805	2.69136e-10
21.912118	2.78184e-10
21.877431	2.87537e-10
21.842744	2.97204e-10
21.808057	3.07196e-10
21.773370	3.17525e-10
21.738682	3.28202e-10
21.703995	3.39237e-10
21.669308	3.50645e-10
21.634621	3.62436e-10
21.599934	3.74624e-10
21.565247	3.87223e-10
21.530560	4.00246e-10
21.495873	4.13707e-10
21.461186	4.27621e-10
21.426499	4.42004e-10
21.391812	4.56872e-10
21.357125	4.72239e-10
21.322437	4.88125e-10
21.287750	5.04545e-10
21.253063	5.21519e-10
21.218376	5.39064e-10
21.183689	5.57199e-10
21.149002	5.75946e-10
21.114315	5.95325e-10
21.079628	6.15356e-10
21.044941	6.36061e-10
21.010254	6.57465e-10
20.975567	6.79589e-10
20.940879	7.02459e-10
20.906192	7.26099e-10
20.871505	7.50536e-10
20.836818	7.75796e-10
20.802131	8.01908e-10
20.767444	8.28899e-10
20.732757	8.568e-10
20.698070	8.85641e-10
20.663383	9.15454e-10
20.628696	9.46273e-10
20.594009	9.78129e-10
20.559322	1.01106e-09
20.524634	1.0451e-09
20.489947	1.08029e-09
20.455260	1.11666e-09
20.420573	1.15426e-09
20.385886	1.19313e-09
20.351199	1.23331e-09
20.316512	1.27485e-09
20.281825	1.31778e-09
20.247138	1.36216e-09
20.212451	1.40804e-09
20.177764	1.45547e-09
20.143077	1.5045e-09
20.108389	1.55517e-09
20.073702	1.60756e-09
20.039015	1.66172e-09
20.004328	1.7177e-09
19.969641	1.77558e-09
19.934954	1.8354e-09
19.900267	1.89724e-09
19.865580	1.96117e-09
19.830893	2.02726e-09
19.796206	2.09557e-09
19.761519	2.1662e-09
19.726832	2.2392e-09
19.692144	2.31467e-09
19.657457	2.39269e-09
19.622770	2.47334e-09
19.588083	2.55671e-09
19.553396	2.64289e-09
19.518709	2.73199e-09
19.484022	2.82409e-09
19.449335	2.91931e-09
19.414648	3.01774e-09
19.379961	3.11949e-09
19.345274	3.22467e-09
19.310587	3.33341e-09
19.275899	3.44583e-09
19.241212	3.56204e-09
19.206525	3.68217e-09
19.171838	3.80636e-09
19.137151	3.93475e-09
19.102464	4.06747e-09
19.067777	4.20468e-09
19.033090	4.34652e-09
18.998403	4.49316e-09
18.963716	4.64475e-09
18.929029	4.80147e-09
18.894341	4.96348e-09
18.859654	5.13096e-09
18.824967	5.30411e-09
18.790280	5.4831e-09
18.755593	5.66815e-09
18.720906	5.85946e-09
18.686219	6.05723e-09
18.651532	6.26169e-09
18.616845	6.47306e-09
18.582158	6.69157e-09
18.547471	6.91748e-09
18.512784	7.15103e-09
18.478096	7.39247e-09
18.443409	7.64208e-09
18.408722	7.90013e-09
18.374035	8.16692e-09
18.339348	8.44272e-09
18.304661	8.72786e-09
18.269974	9.02265e-09
18.235287	9.32741e-09
18.200600	9.64248e-09
18.165913	9.96821e-09
18.131226	1.0305e-08
18.096539	1.06531e-08
18.061851	1.10131e-08
18.027164	1.13852e-08
17.992477	1.17699e-08
17.957790	1.21676e-08
17.923103	1.25789e-08
17.888416	1.3004e-08
17.853729	1.34435e-08
17.819042	1.38979e-08
17.784355	1.43677e-08
17.749668	1.48535e-08
17.714981	1.53556e-08
17.680294	1.58748e-08
17.645606	1.64116e-08
17.610919	1.69665e-08
17.576232	1.75403e-08
17.541545	1.81335e-08
17.506858	1.87468e-08
17.472171	1.93808e-08
17.437484	2.00364e-08
17.402797	2.07142e-08
17.368110	2.1415e-08
17.333423	2.21395e-08
17.298736	2.28886e-08
17.264049	2.36631e-08
17.229361	2.44638e-08
17.194674	2.52917e-08
17.159987	2.61477e-08
17.125300	2.70327e-08
17.090613	2.79478e-08
17.055926	2.88938e-08
17.021239	2.9872e-08
16.986552	3.08834e-08
16.951865	3.19291e-08
16.917178	3.30102e-08
16.882491	3.41281e-08
16.847804	3.52839e-08
16.813116	3.64789e-08
16.778429	3.77145e-08
16.743742	3.89921e-08
16.709055	4.0313e-08
16.674368	4.16788e-08
16.639681	4.3091e-08
16.604994	4.45511e-08
16.570307	4.60608e-08
16.535620	4.76218e-08
16.500933	4.92359e-08
16.466246	5.09047e-08
16.431558	5.26303e-08
16.396871	5.44146e-08
16.362184	5.62594e-08
16.327497	5.8167e-08
16.292810	6.01394e-08
16.258123	6.21789e-08
16.223436	6.42877e-08
16.188749	6.64682e-08
16.154062	6.87229e-08
16.119375	7.10542e-08
16.084688	7.34649e-08
16.050001	7.59575e-08
16.015313	7.8535e-08
15.980626	8.12001e-08
15.945939	8.3956e-08
15.911252	8.68056e-08
15.876565	8.97522e-08
15.841878	9.27992e-08
15.807191	9.59498e-08
15.772504	9.92077e-08
15.737817	1.02577e-07
15.703130	1.0606e-07
15.668443	1.09662e-07
15.633756	1.13387e-07
15.599068	1.17239e-07
15.564381	1.21222e-07
15.529694	1.25341e-07
15.495007	1.296e-07
15.460320	1.34005e-07
15.425633	1.38559e-07
15.390946	1.43269e-07
15.356259	1.48139e-07
15.321572	1.53176e-07
15.286885	1.58384e-07
15.252198	1.6377e-07
15.217511	1.69339e-07
15.182823	1.75099e-07
15.148136	1.81055e-07
15.113449	1.87214e-07
15.078762	1.93584e-07
15.044075	2.00171e-07
15.009388	2.06983e-07
14.974701	2.14027e-07
14.940014	2.21312e-07
14.905327	2.28846e-07
14.870640	2.36637e-07
14.835953	2.44695e-07
14.801266	2.53028e-07
14.766578	2.61645e-07
14.731891	2.70557e-07
14.697204	2.79774e-07
14.662517	2.89306e-07
14.627830	2.99163e-07
14.593143	3.09358e-07
14.558456	3.19902e-07
14.523769	3.30806e-07
14.489082	3.42084e-07
14.454395	3.53747e-07
14.419708	3.6581e-07
14.385020	3.78285e-07
14.350333	3.91188e-07
14.315646	4.04532e-07
14.280959	4.18334e-07
14.246272	4.32608e-07
14.211585	4.47371e-07
14.176898	4.62641e-07
14.142211	4.78433e-07
14.107524	4.94767e-07
14.072837	5.11661e-07
14.038150	5.29134e-07
14.003463	5.47207e-07
13.968775	5.65899e-07
13.934088	5.85233e-07
13.899401	6.0523e-07
13.864714	6.25913e-07
13.830027	6.47307e-07
13.795340	6.69435e-07
13.760653	6.92323e-07
13.725966	7.15997e-07
13.691279	7.40484e-07
13.656592	7.65813e-07
13.621905	7.92013e-07
13.587218	8.19113e-07
13.552530	8.47144e-07
13.517843	8.7614e-07
13.483156	9.06133e-07
13.448469	9.37159e-07
13.413782	9.69251e-07
13.379095	1.00245e-06
13.344408	1.03679e-06
13.309721	1.07231e-06
13.275034	1.10906e-06
13.240347	1.14707e-06
13.205660	1.18639e-06
13.170973	1.22707e-06
13.136285	1.26915e-06
13.101598	1.31268e-06
13.066911	1.35771e-06
13.032224	1.4043e-06
12.997537	1.45249e-06
12.962850	1.50235e-06
12.928163	1.55393e-06
12.893476	1.60728e-06
12.858789	1.66249e-06
12.824102	1.7196e-06
12.789415	1.77868e-06
12.754728	1.83981e-06
12.720040	1.90305e-06
12.685353	1.96847e-06
12.650666	2.03616e-06
12.615979	2.1062e-06
12.581292	2.17866e-06
12.546605	2.25362e-06
12.511918	2.33119e-06
12.477231	2.41144e-06
12.442544	2.49447e-06
12.407857	2.58039e-06
12.373170	2.66928e-06
12.338483	2.76125e-06
12.303795	2.85642e-06
12.269108	2.95489e-06
12.234421	3.05679e-06
12.199734	3.16222e-06
12.165047	3.27131e-06
12.130360	3.3842e-06
12.095673	3.50101e-06
12.060986	3.62188e-06
12.026299	3.74697e-06
11.991612	3.8764e-06
11.956925	4.01034e-06
11.922237	4.14895e-06
11.887550	4.29239e-06
11.852863	4.44083e-06
11.818176	4.59445e-06
11.783489	4.75343e-06
11.748802	4.91796e-06
11.714115	5.08823e-06
11.679428	5.26445e-06
11.644741	5.44683e-06
11.610054	5.63558e-06
11.575367	5.83094e-06
11.540680	6.03313e-06
11.505992	6.24241e-06
11.471305	6.45901e-06
11.436618	6.6832e-06
11.401931	6.91525e-06
11.367244	7.15545e-06
11.332557	7.40407e-06
11.297870	7.66142e-06
11.263183	7.9278e-06
11.228496	8.20356e-06
11.193809	8.489e-06
11.159122	8.7845e-06
11.124435	9.09039e-06
11.089747	9.40706e-06
11.055060	9.73488e-06
11.020373	1.00743e-05
10.985686	1.04256e-05
10.950999	1.07894e-05
10.916312	1.1166e-05
10.881625	1.15559e-05
10.846938	1.19596e-05
10.812251	1.23776e-05
10.777564	1.28104e-05
10.742877	1.32586e-05
10.708190	1.37226e-05
10.673502	1.42031e-05
10.638815	1.47007e-05
10.604128	1.52159e-05
10.569441	1.57495e-05
10.534754	1.6302e-05
10.500067	1.68743e-05
10.465380	1.74669e-05
10.430693	1.80807e-05
10.396006	1.87164e-05
10.361319	1.93748e-05
10.326632	2.00567e-05
10.291945	2.07631e-05
10.257257	2.14947e-05
10.222570	2.22526e-05
10.187883	2.30377e-05
10.153196	2.3851e-05
10.118509	2.46936e-05
10.083822	2.55664e-05
10.049135	2.64708e-05
10.014448	2.74077e-05
9.979761	2.83785e-05
9.945074	2.93844e-05
9.910387	3.04267e-05
9.875699	3.15067e-05
9.841012	3.26259e-05
9.806325	3.37858e-05
9.771638	3.49879e-05
9.736951	3.62337e-05
9.702264	3.7525e-05
9.667577	3.88634e-05
9.632890	4.02508e-05
9.598203	4.1689e-05
9.563516	4.31799e-05
9.528829	4.47256e-05
9.494142	4.63281e-05
9.459454	4.79897e-05
9.424767	4.97127e-05
9.390080	5.14993e-05
9.355393	5.33522e-05
9.320706	5.52738e-05
9.286019	5.72668e-05
9.251332	5.93341e-05
9.216645	6.14786e-05
9.181958	6.37034e-05
9.147271	6.60115e-05
9.112584	6.84065e-05
9.077897	7.08916e-05
9.043209	7.34706e-05
9.008522	7.61473e-05
8.973835	7.89256e-05
8.939148	8.18097e-05
8.904461	8.48039e-05
8.869774	8.79128e-05
8.835087	9.11411e-05
8.800400	9.44939e-05
8.765713	9.79764e-05
8.731026	0.000101594
8.696339	0.000105353
8.661652	0.000109258
8.626964	0.000113317
8.592277	0.000117537
8.557590	0.000121923
8.522903	0.000126485
8.488216	0.000131228
8.453529	0.000136163
8.418842	0.000141298
8.384155	0.000146642
8.349468	0.000152204
8.314781	0.000157997
8.280094	0.00016403
8.245407	0.000170316
8.210719	0.000176868
8.176032	0.0001837
8.141345	0.000190825
8.106658	0.000198261
8.071971	0.000206023
8.037284	0.000214132
8.002597	0.000222607
7.967910	0.000231471
7.933223	0.000240748
7.898536	0.000250465
7.863849	0.000260653
7.829162	0.000271345
7.794474	0.00028258
7.759787	0.000294403
7.725100	0.000306866
7.690413	0.000320028
7.655726	0.000333964
7.621039	0.000348766
7.586352	0.000364548
7.551665	0.000381467
7.516978	0.000399741
7.482291	0.000419704
7.447604	0.000441936
7.412916	0.000467734
&
```
