## Supplementary material for "RNA covariation at helix-level resolution for the identification of evolutionarily conserved RNA structure": 00README

```
cd supplemental_material/ncRNAs/MEG3_Uroda19

../../src/rscape_v2.0.0.p/bin/R-scape -s --lancaster --outdir R-scape E3-Infernal_41sequences.sto > R-scape/E3-Infernal_41sequences.rscape

open R-scape/E3-Infernal_41sequences_1.R2R.sto.pdf
more R-scape/E3-Infernal_41sequences.rscape
```
