## Supplementary material for "RNA covariation at helix-level resolution for the identification of evolutionarily conserved RNA structure": E3-Infernal_41sequences_1.helixcov

```
# RMs = 30 L = 1274

# RM 18-27 139-149, nbp = 9 nbp_cov = 0
# pvals: 0.225899,0.350472,0.445857,0.0345504,0.0235569,0.463128,0.0782052,0.110267,0.106884
# aggregated LANCASTER        E-value: 0.0824979 P-value: 0.00274993

# RM 193-198 244-249, nbp = 5 nbp_cov = 0
# pvals: 0.847532,0.624217,0.010775,0.0933898,0.350472
# aggregated LANCASTER        E-value: 3.20775 P-value: 0.106925

# RM 177-182 250-255, nbp = 6 nbp_cov = 0
# pvals: 0.497754,0.854652,0.0324256,0.128513,0.0782052,0.00635413
# aggregated LANCASTER        E-value: 0.180461 P-value: 0.00601538

# RM 273-281 290-298, nbp = 9 nbp_cov = 0
# pvals: 0.370824,0.350472,0.754781,0.15395,0.404104,0.350472,0.350472,0.350472,0.350472
# aggregated LANCASTER        E-value: 12.0654 P-value: 0.402181

# RM 266-271 302-306, nbp = 5 nbp_cov = 0
# pvals: 0.497754,0.279565,0.909703,0.182749,0.265689
# aggregated LANCASTER        E-value: 11.1975 P-value: 0.37325

# RM 158-165 460-467, nbp = 8 nbp_cov = 0
# pvals: 0.276748,0.678725,0.116089,0.709703,0.0292911,0.0537623,0.179106,0.387291
# aggregated LANCASTER        E-value: 1.37006 P-value: 0.0456687

# RM 7-10 471-474, nbp = 4 nbp_cov = 0
# pvals: 0.471797,0.268422,0.571957,0.320674
# aggregated LANCASTER        E-value: 12.0066 P-value: 0.400221

# RM 484-486 490-492, nbp = 3 nbp_cov = 0
# pvals: 0.127228,0.300632,0.00605241
# aggregated LANCASTER        E-value: 0.283591 P-value: 0.00945304

# RM 494-497 504-507, nbp = 4 nbp_cov = 0
# pvals: 0.0395919,0.798813,0.454429,0.480472
# aggregated LANCASTER        E-value: 8.25913 P-value: 0.275304

# RM 512-517 531-536, nbp = 5 nbp_cov = 0
# pvals: 0.902403,0.340252,0.564047,0.437204,0.53973
# aggregated LANCASTER        E-value: 24.5641 P-value: 0.818803

# RM 569-576 583-590, nbp = 7 nbp_cov = 0
# pvals: 0.0575569,0.0341088,0.0485296,0.812019,0.760029,0.816277,0.0376838
# aggregated LANCASTER        E-value: 1.22519 P-value: 0.0408397

# RM 616-619 628-631, nbp = 4 nbp_cov = 0
# pvals: 0.114902,0.206262,0.420407,0.0170996
# aggregated LANCASTER        E-value: 0.731815 P-value: 0.0243938

# RM 633-635 640-642, nbp = 3 nbp_cov = 0
# pvals: 0.370824,0.0425509,0.370824
# aggregated LANCASTER        E-value: 3.4054 P-value: 0.113513

# RM 688-700 706-711, nbp = 6 nbp_cov = 0
# pvals: 0.20418,0.378695,0.645393,0.0209774,0.506304,0.51475
# aggregated LANCASTER        E-value: 5.08376 P-value: 0.169459

# RM 674-676 715-717, nbp = 3 nbp_cov = 0
# pvals: 0.934457,0.20418,0.387291
# aggregated LANCASTER        E-value: 18.9017 P-value: 0.630056

# RM 664-668 721-725, nbp = 5 nbp_cov = 0
# pvals: 0.412247,0.370824,0.370824,0.602317,0.523181
# aggregated LANCASTER        E-value: 17.0084 P-value: 0.566947

# RM 727-740 804-818, nbp = 12 nbp_cov = 0
# pvals: 0.937952,0.941245,0.268422,0.320674,0.51475,0.370824,0.918699,0.924978,0.979585,0.206262,0.307116,0.387291
# aggregated LANCASTER        E-value: 28.1067 P-value: 0.93689

# RM 652-658 836-842, nbp = 7 nbp_cov = 0
# pvals: 0.273968,0.370824,0.370824,0.370824,0.506304,0.489117,0.489117
# aggregated LANCASTER        E-value: 12.1195 P-value: 0.403983

# RM 647-649 845-847, nbp = 3 nbp_cov = 0
# pvals: 0.506304,0.489117,0.602317
# aggregated LANCASTER        E-value: 19.0266 P-value: 0.634219

# RM 851-859 904-914, nbp = 7 nbp_cov = 0
# pvals: 0.324212,0.109142,0.659023,0.480472,0.0643524,0.378695,0.0886439
# aggregated LANCASTER        E-value: 1.6024 P-value: 0.0534134

# RM 596-608 916-932, nbp = 12 nbp_cov = 0
# pvals: 0.297489,0.257706,0.0665172,0.00591078,0.877507,0.0749095,0.198105,0.0134983,0.190265,0.404104,0.489117,0.0773628
# aggregated LANCASTER        E-value: 0.016883 P-value: 0.000562767 *

# RM 558-568 935-945, nbp = 10 nbp_cov = 0
# pvals: 0.350472,0.370824,0.378695,0.0150664,0.105797,0.877507,0.146473,0.172053,0.564047,0.182749
# aggregated LANCASTER        E-value: 0.984135 P-value: 0.0328045

# RM 964-966 979-981, nbp = 3 nbp_cov = 0
# pvals: 0.404104,0.412247,0.165211
# aggregated LANCASTER        E-value: 6.96778 P-value: 0.232259

# RM 1012-1016 1024-1028, nbp = 5 nbp_cov = 0
# pvals: 0.794282,0.240054,0.137963,0.387291,0.378695
# aggregated LANCASTER        E-value: 9.28203 P-value: 0.309401

# RM 1041-1043 1197-1199, nbp = 3 nbp_cov = 0
# pvals: 0.13659,0.168604,0.0490844
# aggregated LANCASTER        E-value: 0.660686 P-value: 0.0220229

# RM 1032-1034 1200-1202, nbp = 3 nbp_cov = 0
# pvals: 0.0702317,0.24746,0.0268011
# aggregated LANCASTER        E-value: 0.412928 P-value: 0.0137643

# RM 993-1009 1206-1219, nbp = 13 nbp_cov = 0
# pvals: 0.571957,0.009612,0.173797,0.223623,0.129808,0.571957,0.0815812,0.21912,0.0386207,0.317154,0.489117,0.297489,0.221343
# aggregated LANCASTER        E-value: 0.100336 P-value: 0.00334455

# RM 982-988 1229-1235, nbp = 7 nbp_cov = 0
# pvals: 0.288341,0.320674,0.920836,0.221343,0.969712,0.202138,0.255099
# aggregated LANCASTER        E-value: 13.3409 P-value: 0.444698

# RM 948-956 1244-1251, nbp = 8 nbp_cov = 0
# pvals: 0.165211,0.324212,0.721506,0.624217,0.370824,0.387291,0.378695,0.0973764
# aggregated LANCASTER        E-value: 10.297 P-value: 0.343232

# RM 540-548 1263-1274, nbp = 9 nbp_cov = 0
# pvals: 0.370824,0.370824,0.109142,0.602317,0.794282,0.463128,0.899853,0.51475,0.412247
# aggregated LANCASTER        E-value: 20.5415 P-value: 0.684718
```
