## Supplementary material for "RNA covariation at helix-level resolution for the identification of evolutionarily conserved RNA structure": E3-Infernal_41sequences_1.power

```
# Power analysis of given structure
#
# Powertype = SINGLE SUBSTITUTIONS
# covary left_pos right_pos substitutions power
#----------------------------------------------------------------
7		474		5		0.11
8		473		6		0.16
9		472		4		0.07
10		471		4		0.07
18		149		5		0.11
19		148		3		0.02
20		145		4		0.07
21		144		5		0.11
22		143		3		0.02
23		142		4		0.07
25		141		10		0.32
26		140		13		0.42
27		139		5		0.11
158		467		9		0.28
159		466		9		0.28
160		465		7		0.20
161		464		15		0.47
162		463		10		0.32
163		462		6		0.16
164		461		6		0.16
165		460		3		0.02
177		255		6		0.16
178		254		7		0.20
179		253		6		0.16
180		252		8		0.24
181		251		6		0.16
182		250		7		0.20
193		249		9		0.28
194		248		10		0.32
195		247		7		0.20
197		245		8		0.24
198		244		9		0.28
266		306		7		0.20
267		305		9		0.28
268		304		7		0.20
270		303		8		0.24
271		302		7		0.20
273		298		1		0.00
274		297		0		0.00
275		296		6		0.16
276		295		10		0.32
277		294		3		0.02
278		293		0		0.00
279		292		0		0.00
280		291		0		0.00
281		290		0		0.00
484		492		16		0.50
485		491		9		0.28
486		490		9		0.28
494		507		8		0.24
495		506		7		0.20
496		505		10		0.32
497		504		8		0.24
512		536		6		0.16
513		535		1		0.00
514		534		4		0.07
516		532		3		0.02
517		531		5		0.11
540		1274		2		0.00
541		1273		6		0.16
542		1272		7		0.20
543		1270		5		0.11
544		1268		6		0.16
545		1267		4		0.07
546		1266		11		0.35
547		1265		5		0.11
548		1263		3		0.02
558		945		0		0.00
559		944		3		0.02
560		943		1		0.00
562		941		11		0.35
563		940		5		0.11
564		939		8		0.24
565		938		9		0.28
566		937		2		0.00
567		936		5		0.11
568		935		8		0.24
569		590		5		0.11
570		589		6		0.16
571		587		4		0.07
573		586		7		0.20
574		585		6		0.16
575		584		10		0.32
576		583		10		0.32
596		932		3		0.02
597		931		14		0.45
599		926		9		0.28
600		925		10		0.32
601		924		10		0.32
602		923		5		0.11
603		922		13		0.42
604		920		15		0.47
605		919		3		0.02
606		918		1		0.00
607		917		5		0.11
608		916		10		0.32
616		631		10		0.32
617		630		4		0.07
618		629		5		0.11
619		628		3		0.02
633		642		1		0.00
634		641		2		0.00
635		640		4		0.07
647		847		9		0.28
648		846		4		0.07
649		845		6		0.16
652		842		10		0.32
653		841		5		0.11
654		840		2		0.00
655		839		4		0.07
656		838		4		0.07
657		837		3		0.02
658		836		3		0.02
664		725		3		0.02
665		724		5		0.11
666		723		1		0.00
667		722		4		0.07
668		721		2		0.00
674		717		7		0.20
675		716		5		0.11
676		715		2		0.00
688		711		9		0.28
696		710		2		0.00
697		709		4		0.07
698		708		3		0.02
699		707		3		0.02
700		706		8		0.24
727		818		10		0.32
728		817		6		0.16
729		816		11		0.35
730		815		10		0.32
731		814		12		0.39
733		811		3		0.02
734		810		13		0.42
735		809		14		0.45
736		808		11		0.35
738		806		11		0.35
739		805		10		0.32
740		804		2		0.00
851		914		12		0.39
852		913		11		0.35
853		912		9		0.28
854		911		3		0.02
857		906		7		0.20
858		905		2		0.00
859		904		11		0.35
948		1251		1		0.00
949		1250		11		0.35
950		1249		10		0.32
951		1248		3		0.02
953		1247		0		0.00
954		1246		2		0.00
955		1245		3		0.02
956		1244		4		0.07
964		981		8		0.24
965		980		4		0.07
966		979		10		0.32
982		1235		6		0.16
983		1234		4		0.07
984		1233		4		0.07
985		1232		11		0.35
986		1231		11		0.35
987		1230		12		0.39
988		1229		7		0.20
993		1219		12		0.39
994		1218		8		0.24
995		1217		13		0.42
996		1216		11		0.35
998		1214		11		0.35
999		1213		8		0.24
1000		1212		15		0.47
1001		1211		11		0.35
1002		1210		11		0.35
1006		1209		9		0.28
1007		1208		6		0.16
1008		1207		18		0.55
1009		1206		17		0.52
1012		1028		5		0.11
1013		1027		7		0.20
1014		1026		4		0.07
1015		1025		5		0.11
1016		1024		1		0.00
1032		1202		12		0.39
1033		1201		18		0.55
1034		1200		12		0.39
1041		1199		8		0.24
1042		1198		13		0.42
1043		1197		13		0.42
#
# BPAIRS 188
# avg substitutions per BP 6.8
# BPAIRS expected to covary 35.2 +/- 5.0
# BPAIRS observed to covary 0
#
```
