## Supplementary material for "RNA covariation at helix-level resolution for the identification of evolutionarily conserved RNA structure": E3-Infernal_41sequences_1.sorted.cov

```
#
# Method Target_E-val [cov_min,cov_max] [FP | TP True Found | Sen PPV F] 
# GTp    0.05         [-9.95,41.18]     [0 | 0 188 0 | 0.00 0.00 0.00] 
#
#       left_pos       right_pos        score          E-value           pvalue       substitutions      power
#--------------------------------------------------------------------------------------------------------------
no significant pairs
```
