## Supplementary material for "RNA covariation at helix-level resolution for the identification of evolutionarily conserved RNA structure": E3-Infernal_41sequences_1.surv

```
18.000000	0.00531915
17.900000	0.0106383
17.700000	0.0159574
15.900000	0.0212766
15.400000	0.0265957
14.450000	0.0319149
14.000000	0.037234
13.500000	0.0425532
12.700000	0.0478723
12.250000	0.0531915
11.750000	0.0585106
11.400000	0.0638298
11.000000	0.0691489
10.800000	0.0744681
10.750000	0.0797872
10.400000	0.0851064
10.300000	0.0904255
10.200000	0.0957447
9.900000	0.101064
9.350000	0.106383
9.300000	0.111702
8.900000	0.117021
8.600000	0.12234
8.100000	0.12766
7.950000	0.132979
7.700000	0.138298
7.400000	0.143617
7.250000	0.148936
7.200000	0.159574
7.000000	0.164894
6.600000	0.170213
6.350000	0.175532
6.150000	0.180851
5.750000	0.18617
5.700000	0.191489
5.600000	0.202128
5.550000	0.207447
5.350000	0.212766
5.300000	0.218085
4.850000	0.223404
4.800000	0.228723
4.750000	0.234043
4.500000	0.239362
4.450000	0.244681
4.150000	0.25
3.900000	0.255319
3.550000	0.265957
3.450000	0.271277
3.350000	0.276596
3.300000	0.281915
3.150000	0.287234
3.050000	0.297872
2.850000	0.303191
2.650000	0.308511
2.550000	0.31383
2.500000	0.324468
2.450000	0.335106
2.150000	0.340426
2.100000	0.351064
2.050000	0.356383
2.000000	0.361702
1.700000	0.367021
1.550000	0.37234
1.400000	0.37766
1.350000	0.382979
1.200000	0.388298
1.150000	0.398936
1.050000	0.404255
1.000000	0.409574
0.950000	0.414894
0.800000	0.420213
0.650000	0.430851
0.600000	0.43617
0.500000	0.441489
0.350000	0.446809
0.300000	0.462766
0.250000	0.473404
0.050000	0.478723
0.000000	0.521277
-0.050000	0.590426
-0.100000	0.617021
-0.150000	0.643617
-0.250000	0.659574
-0.300000	0.675532
-0.350000	0.680851
-0.450000	0.68617
-0.500000	0.691489
-0.550000	0.696809
-0.600000	0.707447
-0.650000	0.712766
-0.700000	0.723404
-0.750000	0.75
-0.800000	0.760638
-0.850000	0.776596
-0.900000	0.792553
-0.950000	0.797872
-1.050000	0.803191
-1.200000	0.81383
-1.250000	0.829787
-1.450000	0.845745
-1.600000	0.856383
-1.750000	0.861702
-1.850000	0.867021
-2.000000	0.87234
-2.250000	0.87766
-2.350000	0.882979
-2.650000	0.888298
-2.700000	0.893617
-3.050000	0.904255
-3.100000	0.909574
-3.250000	0.914894
-3.300000	0.920213
-3.700000	0.925532
-3.800000	0.930851
-4.150000	0.941489
-4.550000	0.946809
-4.600000	0.952128
-4.750000	0.957447
-4.950000	0.962766
-5.000000	0.968085
-5.100000	0.973404
-5.350000	0.978723
-5.450000	0.984043
-5.550000	0.989362
-6.700000	0.994681
-7.350000	1
&
41.150000	4.34796e-06
39.700000	8.69592e-06
39.650000	1.30439e-05
38.950000	1.73918e-05
37.150000	2.17398e-05
36.300000	2.60878e-05
35.400000	3.04357e-05
35.100000	3.47837e-05
34.850000	3.91316e-05
34.600000	4.34796e-05
33.550000	4.78275e-05
33.000000	5.21755e-05
32.600000	5.65235e-05
32.200000	6.08714e-05
31.900000	6.52194e-05
31.000000	6.95673e-05
30.650000	7.39153e-05
30.500000	7.82633e-05
30.150000	8.69592e-05
29.900000	9.13071e-05
29.800000	9.56551e-05
29.700000	0.000100003
29.400000	0.000104351
29.350000	0.000108699
29.100000	0.000113047
28.750000	0.000121743
28.700000	0.000126091
28.400000	0.000130439
28.200000	0.000134787
28.150000	0.000139135
28.050000	0.000143483
27.850000	0.000147831
27.800000	0.000152179
27.650000	0.000160874
27.400000	0.00016957
27.300000	0.000182614
27.250000	0.000186962
27.050000	0.00019131
26.900000	0.000195658
26.800000	0.000200006
26.700000	0.000204354
26.650000	0.000208702
26.500000	0.00021305
26.300000	0.000217398
26.000000	0.000221746
25.950000	0.000230442
25.900000	0.00023479
25.650000	0.000239138
25.600000	0.000247834
25.550000	0.000252182
25.500000	0.00025653
25.450000	0.000265225
25.400000	0.000269573
25.350000	0.000273921
25.300000	0.000282617
25.100000	0.000286965
25.050000	0.000291313
24.950000	0.000304357
24.750000	0.000313053
24.700000	0.000321749
24.650000	0.000326097
24.600000	0.000330445
24.450000	0.000334793
24.400000	0.000339141
24.250000	0.000352185
24.050000	0.000356533
23.950000	0.000360881
23.900000	0.000365229
23.850000	0.000369576
23.750000	0.000378272
23.700000	0.000386968
23.650000	0.000391316
23.600000	0.000400012
23.550000	0.00040436
23.500000	0.000413056
23.450000	0.000417404
23.400000	0.000421752
23.350000	0.0004261
23.300000	0.000439144
23.250000	0.000452188
23.200000	0.000460884
23.150000	0.000465232
22.950000	0.000478275
22.900000	0.000495667
22.850000	0.000504363
22.800000	0.000517407
22.750000	0.000521755
22.700000	0.000526103
22.650000	0.000543495
22.600000	0.000552191
22.550000	0.000560887
22.500000	0.000565235
22.450000	0.000569583
22.400000	0.000573931
22.300000	0.000591322
22.250000	0.000608714
22.200000	0.00061741
22.150000	0.00063915
22.100000	0.000652194
22.050000	0.000656542
22.000000	0.000669586
21.950000	0.000686977
21.900000	0.000704369
21.850000	0.000713065
21.800000	0.000717413
21.750000	0.000726109
21.700000	0.000734805
21.650000	0.000743501
21.600000	0.000747849
21.550000	0.000752197
21.500000	0.000760893
21.450000	0.000782633
21.400000	0.000795676
21.350000	0.000804372
21.300000	0.000817416
21.250000	0.000834808
21.200000	0.000839156
21.150000	0.000843504
21.100000	0.000865244
21.050000	0.000886984
21.000000	0.000908723
20.950000	0.000921767
20.900000	0.000930463
20.850000	0.000947855
20.800000	0.000969595
20.750000	0.000986987
20.700000	0.00101742
20.650000	0.00103047
20.600000	0.00107395
20.550000	0.00107829
20.500000	0.00109134
20.450000	0.00112177
20.400000	0.00113482
20.350000	0.0011696
20.300000	0.0011783
20.250000	0.00118699
20.200000	0.00120004
20.150000	0.00120873
20.100000	0.00123917
20.050000	0.00126091
20.000000	0.00129569
19.950000	0.00132613
19.900000	0.00134352
19.850000	0.00136091
19.800000	0.00136961
19.750000	0.001387
19.700000	0.00140439
19.650000	0.00143048
19.600000	0.00147396
19.550000	0.0014957
19.500000	0.00152613
19.450000	0.00153918
19.400000	0.00156092
19.350000	0.0015957
19.300000	0.00164788
19.250000	0.00165222
19.200000	0.00166962
19.150000	0.00170875
19.100000	0.00173484
19.050000	0.00176092
19.000000	0.00181745
18.950000	0.00184788
18.900000	0.00188267
18.850000	0.00190441
18.800000	0.0019218
18.750000	0.00196093
18.700000	0.00199136
18.650000	0.0020131
18.600000	0.0020305
18.550000	0.00206093
18.500000	0.00208702
18.450000	0.0021218
18.400000	0.00215224
18.350000	0.00219572
18.300000	0.0022305
18.250000	0.00224789
18.200000	0.00228268
18.150000	0.00231311
18.100000	0.00237399
18.050000	0.00240442
18.000000	0.00243486
17.950000	0.00247834
17.900000	0.00252182
17.850000	0.00256964
17.800000	0.00260443
17.750000	0.00263486
17.700000	0.00268704
17.650000	0.00272617
17.600000	0.00276095
17.550000	0.00278269
17.500000	0.00282617
17.450000	0.002874
17.400000	0.00290444
17.350000	0.00294792
17.300000	0.00299574
17.250000	0.00303922
17.200000	0.00308705
17.150000	0.00313053
17.100000	0.00316097
17.050000	0.00320445
17.000000	0.00323488
16.950000	0.00326966
16.900000	0.00330445
16.850000	0.00333923
16.800000	0.00339576
16.750000	0.00343924
16.700000	0.00346967
16.650000	0.00350445
16.600000	0.00354359
16.550000	0.00358272
16.500000	0.00362185
16.450000	0.00365663
16.400000	0.00371316
16.350000	0.00374794
16.300000	0.00380012
16.250000	0.00386968
16.200000	0.00390881
16.150000	0.00396969
16.100000	0.00402621
16.050000	0.00408708
16.000000	0.00414795
15.950000	0.00422622
15.900000	0.00431317
15.850000	0.00436535
15.800000	0.00445231
15.750000	0.00450883
15.700000	0.00456536
15.650000	0.00460449
15.600000	0.00466536
15.550000	0.00472188
15.500000	0.00480015
15.450000	0.00487841
15.400000	0.00495232
15.350000	0.00502624
15.300000	0.00510016
15.250000	0.00516537
15.200000	0.00524364
15.150000	0.00528277
15.100000	0.00534799
15.050000	0.00549582
15.000000	0.00558713
14.950000	0.00565235
14.900000	0.0057567
14.850000	0.00581757
14.800000	0.00589148
14.750000	0.00601757
14.700000	0.00610888
14.650000	0.00616975
14.600000	0.00626541
14.550000	0.00634367
14.500000	0.00647411
14.450000	0.0066089
14.400000	0.0067176
14.350000	0.00689151
14.300000	0.00697847
14.250000	0.00707848
14.200000	0.00718718
14.150000	0.00733935
14.100000	0.00747849
14.050000	0.00758284
14.000000	0.00769154
13.950000	0.00779154
13.900000	0.00792633
13.850000	0.00806546
13.800000	0.00818721
13.750000	0.00827851
13.700000	0.0084133
13.650000	0.00856983
13.600000	0.00865679
13.550000	0.00882201
13.500000	0.00898723
13.450000	0.00918289
13.400000	0.00929594
13.350000	0.00941768
13.300000	0.00960899
13.250000	0.00973943
13.200000	0.00988291
13.150000	0.0100438
13.100000	0.010196
13.050000	0.0103134
13.000000	0.0105003
12.950000	0.0106568
12.900000	0.0108482
12.850000	0.0110308
12.800000	0.0112047
12.750000	0.0113525
12.700000	0.0115395
12.650000	0.0117221
12.600000	0.0119221
12.550000	0.012083
12.500000	0.0122786
12.450000	0.0124656
12.400000	0.0126395
12.350000	0.0128482
12.300000	0.0130526
12.250000	0.0132613
12.200000	0.0134569
12.150000	0.0137482
12.100000	0.0139483
12.050000	0.014183
12.000000	0.0143526
11.950000	0.0145352
11.900000	0.0147613
11.850000	0.0149265
11.800000	0.0151439
11.750000	0.0154135
11.700000	0.0156179
11.650000	0.0158874
11.600000	0.0161483
11.550000	0.0163962
11.500000	0.0166614
11.450000	0.0169483
11.400000	0.0172092
11.350000	0.0174657
11.300000	0.0177397
11.250000	0.0180136
11.200000	0.0182658
11.150000	0.0185006
11.100000	0.0188093
11.050000	0.0190788
11.000000	0.0193789
10.950000	0.0197615
10.900000	0.020118
10.850000	0.0204702
10.800000	0.020818
10.750000	0.0211398
10.700000	0.0214485
10.650000	0.0217615
10.600000	0.0220528
10.550000	0.0223833
10.500000	0.0227311
10.450000	0.0231007
10.400000	0.023479
10.350000	0.0239051
10.300000	0.0241877
10.250000	0.0245007
10.200000	0.0249268
10.150000	0.025279
10.100000	0.025679
10.050000	0.0260443
10.000000	0.0264399
9.950000	0.0268095
9.900000	0.027153
9.850000	0.0275095
9.800000	0.0280095
9.750000	0.0284748
9.700000	0.0289226
9.650000	0.02934
9.600000	0.0297226
9.550000	0.0300618
9.500000	0.0305357
9.450000	0.0308922
9.400000	0.0314183
9.350000	0.0318271
9.300000	0.0322271
9.250000	0.0327575
9.200000	0.0332054
9.150000	0.0335967
9.100000	0.0340228
9.050000	0.0345271
9.000000	0.0350445
8.950000	0.0354793
8.900000	0.0359359
8.850000	0.0364142
8.800000	0.0369098
8.750000	0.0374577
8.700000	0.0380446
8.650000	0.0385881
8.600000	0.0390925
8.550000	0.0396012
8.500000	0.040123
8.450000	0.0407056
8.400000	0.0412447
8.350000	0.0417926
8.300000	0.04231
8.250000	0.042897
8.200000	0.0434448
8.150000	0.0440274
8.100000	0.0446144
8.050000	0.0451927
8.000000	0.0456492
7.950000	0.0462579
7.900000	0.0469188
7.850000	0.0474927
7.800000	0.0479841
7.750000	0.0485754
7.700000	0.0491798
7.650000	0.049845
7.600000	0.0504624
7.550000	0.0510668
7.500000	0.0516277
7.450000	0.0522277
7.400000	0.0529277
7.350000	0.0534886
7.300000	0.0541669
7.250000	0.0548365
7.200000	0.0555104
7.150000	0.0562148
7.100000	0.0569017
7.050000	0.0576539
7.000000	0.0583496
6.950000	0.0590801
6.900000	0.0597975
6.850000	0.0605714
6.800000	0.0612584
6.750000	0.061941
6.700000	0.0627367
6.650000	0.0634367
6.600000	0.0642324
6.550000	0.0651411
6.500000	0.0658672
6.450000	0.0666542
6.400000	0.0674325
6.350000	0.0682716
6.300000	0.0691543
6.250000	0.0699021
6.200000	0.0708717
6.150000	0.0716283
6.100000	0.0724109
6.050000	0.0733588
6.000000	0.0742544
5.950000	0.0751197
5.900000	0.075998
5.850000	0.0769806
5.800000	0.0779241
5.750000	0.0788111
5.700000	0.0799155
5.650000	0.0809112
5.600000	0.0818721
5.550000	0.082859
5.500000	0.0838156
5.450000	0.084733
5.400000	0.0856809
5.350000	0.0865635
5.300000	0.0875201
5.250000	0.0885549
5.200000	0.0894853
5.150000	0.0905723
5.100000	0.0916028
5.050000	0.0926637
5.000000	0.0938376
4.950000	0.0948811
4.900000	0.0960334
4.850000	0.0972117
4.800000	0.0982204
4.750000	0.0993508
4.700000	0.100347
4.650000	0.101407
4.600000	0.102547
4.550000	0.103616
4.500000	0.104847
4.450000	0.106047
4.400000	0.107334
4.350000	0.108616
4.300000	0.109877
4.250000	0.111073
4.200000	0.112369
4.150000	0.113673
4.100000	0.114986
4.050000	0.116338
4.000000	0.117686
3.950000	0.118895
3.900000	0.120221
3.850000	0.121512
3.800000	0.122947
3.750000	0.124265
3.700000	0.125665
3.650000	0.127104
3.600000	0.128456
3.550000	0.130017
3.500000	0.131391
3.450000	0.132987
3.400000	0.134587
3.350000	0.136169
3.300000	0.13763
3.250000	0.139187
3.200000	0.140748
3.150000	0.142452
3.100000	0.144239
3.050000	0.145896
3.000000	0.147578
2.950000	0.149444
2.900000	0.151196
2.850000	0.152805
2.800000	0.154418
2.750000	0.156266
2.700000	0.158083
2.650000	0.160422
2.600000	0.162266
2.550000	0.164344
2.500000	0.166462
2.450000	0.168431
2.400000	0.170483
2.350000	0.172397
2.300000	0.174497
2.250000	0.176701
2.200000	0.17854
2.150000	0.180692
2.100000	0.182645
2.050000	0.184675
2.000000	0.18681
1.950000	0.188862
1.900000	0.191006
1.850000	0.193197
1.800000	0.195441
1.750000	0.197749
1.700000	0.199884
1.650000	0.202115
1.600000	0.204445
1.550000	0.206828
1.500000	0.209085
1.450000	0.21158
1.400000	0.214011
1.350000	0.216546
1.300000	0.218946
1.250000	0.221685
1.200000	0.224046
1.150000	0.226785
1.100000	0.22942
1.050000	0.232098
1.000000	0.234668
0.950000	0.237459
0.900000	0.240168
0.850000	0.243068
0.800000	0.246142
0.750000	0.248916
0.700000	0.251982
0.650000	0.255225
0.600000	0.258277
0.550000	0.261508
0.500000	0.26466
0.450000	0.268121
0.400000	0.271573
0.350000	0.275078
0.300000	0.278522
0.250000	0.282126
0.200000	0.285891
0.150000	0.289726
0.100000	0.294357
0.050000	0.303579
0.000000	0.34078
-0.050000	0.425913
-0.100000	0.444592
-0.150000	0.464832
-0.200000	0.48188
-0.250000	0.495141
-0.300000	0.50532
-0.350000	0.514703
-0.400000	0.523564
-0.450000	0.532551
-0.500000	0.541303
-0.550000	0.549904
-0.600000	0.558513
-0.650000	0.566882
-0.700000	0.57537
-0.750000	0.583644
-0.800000	0.592083
-0.850000	0.600427
-0.900000	0.608653
-0.950000	0.616419
-1.000000	0.623997
-1.050000	0.631319
-1.100000	0.63878
-1.150000	0.645815
-1.200000	0.652789
-1.250000	0.659837
-1.300000	0.667272
-1.350000	0.673768
-1.400000	0.680499
-1.450000	0.687169
-1.500000	0.694178
-1.550000	0.700669
-1.600000	0.707556
-1.650000	0.71357
-1.700000	0.719878
-1.750000	0.725735
-1.800000	0.732048
-1.850000	0.737757
-1.900000	0.743531
-1.950000	0.748814
-2.000000	0.754484
-2.050000	0.75988
-2.100000	0.765102
-2.150000	0.770523
-2.200000	0.775584
-2.250000	0.780663
-2.300000	0.78565
-2.350000	0.790815
-2.400000	0.795798
-2.450000	0.800585
-2.500000	0.805464
-2.550000	0.810029
-2.600000	0.814312
-2.650000	0.818621
-2.700000	0.823273
-2.750000	0.827595
-2.800000	0.831773
-2.850000	0.835734
-2.900000	0.839817
-2.950000	0.843839
-3.000000	0.847517
-3.050000	0.851226
-3.100000	0.854848
-3.150000	0.858291
-3.200000	0.86187
-3.250000	0.865509
-3.300000	0.868892
-3.350000	0.872257
-3.400000	0.875461
-3.450000	0.878562
-3.500000	0.881788
-3.550000	0.884762
-3.600000	0.887784
-3.650000	0.890614
-3.700000	0.893723
-3.750000	0.896566
-3.800000	0.899219
-3.850000	0.90201
-3.900000	0.90461
-3.950000	0.907102
-4.000000	0.909645
-4.050000	0.912019
-4.100000	0.914415
-4.150000	0.916958
-4.200000	0.919258
-4.250000	0.92155
-4.300000	0.923667
-4.350000	0.925837
-4.400000	0.927763
-4.450000	0.92982
-4.500000	0.931828
-4.550000	0.933598
-4.600000	0.935685
-4.650000	0.937515
-4.700000	0.939272
-4.750000	0.94122
-4.800000	0.94285
-4.850000	0.944464
-4.900000	0.946029
-4.950000	0.947598
-5.000000	0.949081
-5.050000	0.950572
-5.100000	0.951951
-5.150000	0.953251
-5.200000	0.95469
-5.250000	0.95609
-5.300000	0.957203
-5.350000	0.958399
-5.400000	0.959686
-5.450000	0.960808
-5.500000	0.961908
-5.550000	0.963108
-5.600000	0.964334
-5.650000	0.96539
-5.700000	0.966442
-5.750000	0.967469
-5.800000	0.968438
-5.850000	0.969321
-5.900000	0.97019
-5.950000	0.97113
-6.000000	0.972103
-6.050000	0.973004
-6.100000	0.973856
-6.150000	0.974634
-6.200000	0.975378
-6.250000	0.976195
-6.300000	0.976925
-6.350000	0.977691
-6.400000	0.978334
-6.450000	0.979017
-6.500000	0.979639
-6.550000	0.98023
-6.600000	0.980804
-6.650000	0.981391
-6.700000	0.981952
-6.750000	0.982613
-6.800000	0.983226
-6.850000	0.983747
-6.900000	0.984386
-6.950000	0.984865
-7.000000	0.985313
-7.050000	0.985808
-7.100000	0.986282
-7.150000	0.986652
-7.200000	0.9871
-7.250000	0.987443
-7.300000	0.987904
-7.350000	0.988291
-7.400000	0.9887
-7.450000	0.989117
-7.500000	0.98943
-7.550000	0.989695
-7.600000	0.989995
-7.650000	0.990321
-7.700000	0.990691
-7.750000	0.990987
-7.800000	0.991252
-7.850000	0.991569
-7.900000	0.991835
-7.950000	0.992148
-8.000000	0.992435
-8.050000	0.992669
-8.100000	0.9929
-8.150000	0.993113
-8.200000	0.993326
-8.250000	0.993578
-8.300000	0.993765
-8.350000	0.993974
-8.400000	0.994187
-8.450000	0.994374
-8.500000	0.994543
-8.550000	0.994735
-8.600000	0.994917
-8.650000	0.995109
-8.700000	0.995287
-8.750000	0.995452
-8.800000	0.995613
-8.850000	0.995791
-8.900000	0.99593
-8.950000	0.996048
-9.000000	0.996196
-9.050000	0.996343
-9.100000	0.996456
-9.150000	0.996565
-9.200000	0.996656
-9.250000	0.996769
-9.300000	0.996869
-9.350000	0.996987
-9.400000	0.997078
-9.450000	0.997183
-9.500000	0.997304
-9.550000	0.997417
-9.600000	0.997491
-9.650000	0.997578
-9.700000	0.997652
-9.750000	0.99773
-9.800000	0.997839
-9.850000	0.997904
-9.900000	0.997991
-9.950000	1
&
51.050000	2.1722e-07
47.450000	4.34441e-07
46.750000	6.51661e-07
46.450000	8.68881e-07
45.700000	1.0861e-06
45.050000	1.30332e-06
44.850000	1.52054e-06
44.650000	1.73776e-06
44.500000	1.95498e-06
44.450000	2.1722e-06
44.250000	2.38942e-06
44.200000	2.60664e-06
44.150000	2.82386e-06
44.050000	3.04109e-06
44.000000	3.25831e-06
43.950000	3.47553e-06
43.800000	3.69275e-06
43.400000	3.90997e-06
43.350000	4.12719e-06
43.100000	4.34441e-06
43.050000	4.77885e-06
42.950000	4.99607e-06
42.900000	5.21329e-06
42.800000	5.43051e-06
42.750000	6.08217e-06
42.700000	6.29939e-06
42.650000	6.51661e-06
42.500000	6.73383e-06
42.450000	7.38549e-06
42.350000	7.81993e-06
42.200000	8.03715e-06
42.150000	8.25437e-06
42.100000	8.47159e-06
42.000000	8.90603e-06
41.900000	9.12326e-06
41.850000	9.5577e-06
41.800000	9.77492e-06
41.750000	9.99214e-06
41.550000	1.04266e-05
41.450000	1.06438e-05
41.400000	1.0861e-05
41.350000	1.10782e-05
41.200000	1.17299e-05
41.100000	1.19471e-05
41.050000	1.23816e-05
41.000000	1.25988e-05
40.900000	1.2816e-05
40.850000	1.32504e-05
40.800000	1.34677e-05
40.750000	1.39021e-05
40.700000	1.41193e-05
40.650000	1.43365e-05
40.500000	1.52054e-05
40.400000	1.56399e-05
40.350000	1.60743e-05
40.300000	1.62915e-05
40.200000	1.65087e-05
40.150000	1.75948e-05
40.100000	1.80293e-05
40.050000	1.82465e-05
40.000000	1.8681e-05
39.950000	1.88982e-05
39.900000	1.91154e-05
39.750000	1.93326e-05
39.700000	1.97671e-05
39.650000	1.99843e-05
39.600000	2.04187e-05
39.500000	2.08532e-05
39.450000	2.10704e-05
39.400000	2.12876e-05
39.350000	2.19393e-05
39.300000	2.25909e-05
39.250000	2.30254e-05
39.200000	2.34598e-05
39.150000	2.41115e-05
39.100000	2.49803e-05
39.050000	2.62837e-05
39.000000	2.69353e-05
38.900000	2.73698e-05
38.850000	2.80214e-05
38.800000	2.82386e-05
38.750000	2.88903e-05
38.700000	2.93247e-05
38.650000	2.9542e-05
38.600000	3.04109e-05
38.550000	3.12797e-05
38.500000	3.1497e-05
38.450000	3.21486e-05
38.400000	3.28003e-05
38.350000	3.34519e-05
38.300000	3.41036e-05
38.250000	3.49725e-05
38.200000	3.58414e-05
38.150000	3.69275e-05
38.100000	3.75791e-05
38.050000	3.86652e-05
38.000000	3.97513e-05
37.950000	4.10546e-05
37.850000	4.17063e-05
37.800000	4.2358e-05
37.750000	4.36613e-05
37.700000	4.40957e-05
37.650000	4.45302e-05
37.600000	4.56163e-05
37.550000	4.60507e-05
37.500000	4.71368e-05
37.450000	4.88746e-05
37.400000	4.90918e-05
37.350000	5.03951e-05
37.250000	5.21329e-05
37.200000	5.34362e-05
37.150000	5.38706e-05
37.100000	5.43051e-05
37.050000	5.45223e-05
37.000000	5.56084e-05
36.950000	5.62601e-05
36.900000	5.69117e-05
36.850000	5.84323e-05
36.800000	5.97356e-05
36.750000	6.14734e-05
36.700000	6.23422e-05
36.650000	6.32111e-05
36.600000	6.36456e-05
36.550000	6.53833e-05
36.500000	6.64694e-05
36.450000	6.73383e-05
36.400000	6.84244e-05
36.350000	6.90761e-05
36.300000	7.03794e-05
36.250000	7.21172e-05
36.200000	7.32033e-05
36.150000	7.38549e-05
36.100000	7.47238e-05
36.050000	7.55927e-05
36.000000	7.62443e-05
35.950000	7.71132e-05
35.900000	7.81993e-05
35.850000	7.90682e-05
35.800000	7.99371e-05
35.750000	8.12404e-05
35.700000	8.2761e-05
35.650000	8.40643e-05
35.600000	8.55848e-05
35.550000	8.71054e-05
35.500000	8.86259e-05
35.450000	8.94948e-05
35.400000	9.10153e-05
35.350000	9.1667e-05
35.300000	9.27531e-05
35.250000	9.40564e-05
35.200000	9.60114e-05
35.150000	9.77492e-05
35.100000	9.81836e-05
35.050000	0.000100573
35.000000	0.000101659
34.950000	0.000103397
34.900000	0.000105786
34.850000	0.000107524
34.800000	0.00010861
34.750000	0.000110782
34.700000	0.000112955
34.650000	0.000113606
34.600000	0.000115778
34.550000	0.000117082
34.500000	0.000117733
34.450000	0.000119037
34.400000	0.000121209
34.350000	0.00012273
34.300000	0.000124467
34.250000	0.000126857
34.200000	0.000129681
34.150000	0.000131853
34.100000	0.000134459
34.050000	0.000136414
34.000000	0.000138152
33.950000	0.000139455
33.900000	0.000140324
33.850000	0.000142279
33.800000	0.000144017
33.750000	0.000145755
33.700000	0.000147927
33.650000	0.000150316
33.600000	0.000154009
33.550000	0.000157268
33.500000	0.000157919
33.450000	0.000159874
33.400000	0.000161612
33.350000	0.000164001
33.300000	0.000165522
33.250000	0.000167042
33.200000	0.00016878
33.150000	0.000169649
33.100000	0.000172256
33.050000	0.000173994
33.000000	0.000175731
32.950000	0.000177469
32.900000	0.000179424
32.850000	0.00018051
32.800000	0.000181379
32.750000	0.000183334
32.700000	0.000186158
32.650000	0.000189416
32.600000	0.000191806
32.550000	0.000194412
32.500000	0.000198105
32.450000	0.000200277
32.400000	0.000203101
32.350000	0.000205273
32.300000	0.00020788
32.250000	0.000211138
32.200000	0.000213962
32.150000	0.000215483
32.100000	0.00021722
32.050000	0.00021961
32.000000	0.000223085
31.950000	0.000226126
31.900000	0.000228516
31.850000	0.00023286
31.800000	0.000235467
31.750000	0.000238291
31.700000	0.00024068
31.650000	0.000243287
31.600000	0.00024698
31.550000	0.000248283
31.500000	0.000251758
31.450000	0.000255668
31.400000	0.000258709
31.350000	0.000261316
31.300000	0.000264574
31.250000	0.000266312
31.200000	0.000270005
31.150000	0.000274349
31.100000	0.000277825
31.050000	0.000282386
31.000000	0.000285645
30.950000	0.000287165
30.900000	0.000290858
30.850000	0.000293465
30.800000	0.000296071
30.750000	0.000299764
30.700000	0.000303022
30.650000	0.000306932
30.600000	0.000310408
30.550000	0.000313883
30.500000	0.000318662
30.450000	0.000322138
30.400000	0.000326048
30.350000	0.000330392
30.300000	0.00033365
30.250000	0.000338212
30.200000	0.000343425
30.150000	0.000347118
30.100000	0.00035168
30.050000	0.000354721
30.000000	0.000358196
29.950000	0.000362758
29.900000	0.000366234
29.850000	0.000370361
29.800000	0.000372316
29.750000	0.000376008
29.700000	0.00038057
29.650000	0.000384697
29.600000	0.000387956
29.550000	0.000390997
29.500000	0.000395993
29.450000	0.000399468
29.400000	0.000402292
29.350000	0.000406202
29.300000	0.000409678
29.250000	0.000414456
29.200000	0.000419235
29.150000	0.000424014
29.100000	0.000427272
29.050000	0.000432703
29.000000	0.000437916
28.950000	0.000442695
28.900000	0.000447691
28.850000	0.000454425
28.800000	0.000459638
28.750000	0.000464852
28.700000	0.000470065
28.650000	0.000477233
28.600000	0.000481143
28.550000	0.000488529
28.500000	0.000494394
28.450000	0.000498521
28.400000	0.0005033
28.350000	0.000506775
28.300000	0.00051264
28.250000	0.000518722
28.200000	0.000524587
28.150000	0.000528714
28.100000	0.000534579
28.050000	0.000540661
28.000000	0.000546309
27.950000	0.000552174
27.900000	0.000559777
27.850000	0.000567597
27.800000	0.000573462
27.750000	0.000579761
27.700000	0.000588233
27.650000	0.000594967
27.600000	0.000601049
27.550000	0.000608
27.500000	0.000612996
27.450000	0.000617992
27.400000	0.000623857
27.350000	0.000631677
27.300000	0.000638628
27.250000	0.000647317
27.200000	0.000655571
27.150000	0.000662957
27.100000	0.000670125
27.050000	0.000677728
27.000000	0.000686416
26.950000	0.000696408
26.900000	0.00070097
26.850000	0.000707487
26.800000	0.000715524
26.750000	0.000726385
26.700000	0.000736811
26.650000	0.00074941
26.600000	0.000759185
26.550000	0.00076896
26.500000	0.000778952
26.450000	0.000787424
26.400000	0.000796547
26.350000	0.000803281
26.300000	0.000814359
26.250000	0.000822831
26.200000	0.000831302
26.150000	0.000839774
26.100000	0.000849983
26.050000	0.000857586
26.000000	0.000866492
25.950000	0.000876267
25.900000	0.000885173
25.850000	0.000894079
25.800000	0.000904506
25.750000	0.000916453
25.700000	0.000927748
25.650000	0.000939695
25.600000	0.000950991
25.550000	0.000963372
25.500000	0.000976188
25.450000	0.000989439
25.400000	0.000998779
25.350000	0.00100834
25.300000	0.00102072
25.250000	0.0010331
25.200000	0.00104505
25.150000	0.00105895
25.100000	0.00107046
25.050000	0.00108545
25.000000	0.00109892
24.950000	0.00111021
24.900000	0.00112694
24.850000	0.00113867
24.800000	0.00115431
24.750000	0.00116604
24.700000	0.00118103
24.650000	0.00119341
24.600000	0.0012047
24.550000	0.00121861
24.500000	0.00123077
24.450000	0.00124793
24.400000	0.00126466
24.350000	0.00128117
24.300000	0.0012929
24.250000	0.00130636
24.200000	0.00132352
24.150000	0.00133677
24.100000	0.00135198
24.050000	0.00136675
24.000000	0.00138065
23.950000	0.0013926
23.900000	0.00140933
23.850000	0.00142345
23.800000	0.00143952
23.750000	0.00145798
23.700000	0.00147862
23.650000	0.00149882
23.600000	0.00151663
23.550000	0.00153597
23.500000	0.00155552
23.450000	0.00156963
23.400000	0.00158614
23.350000	0.00160548
23.300000	0.00162329
23.250000	0.0016461
23.200000	0.00166673
23.150000	0.0016865
23.100000	0.00170735
23.050000	0.00172951
23.000000	0.00174906
22.950000	0.00177208
22.900000	0.00179381
22.850000	0.00181336
22.800000	0.00183682
22.750000	0.00185723
22.700000	0.00188091
22.650000	0.0019022
22.600000	0.00192588
22.550000	0.00194673
22.500000	0.0019678
22.450000	0.00199452
22.400000	0.00201711
22.350000	0.00204165
22.300000	0.00206642
22.250000	0.00208814
22.200000	0.00211312
22.150000	0.00213919
22.100000	0.00216677
22.050000	0.00219436
22.000000	0.00222173
21.950000	0.00224736
21.900000	0.00227669
21.850000	0.00230449
21.800000	0.00233599
21.750000	0.00236444
21.700000	0.00239247
21.650000	0.00242288
21.600000	0.00244959
21.550000	0.00247935
21.500000	0.00251237
21.450000	0.00254691
21.400000	0.00258014
21.350000	0.00261186
21.300000	0.00264162
21.250000	0.00267159
21.200000	0.00270787
21.150000	0.00274523
21.100000	0.00277499
21.050000	0.00280931
21.000000	0.00283798
20.950000	0.00287209
20.900000	0.00290728
20.850000	0.00294898
20.800000	0.00298396
20.750000	0.00302219
20.700000	0.00306129
20.650000	0.00310017
20.600000	0.00313753
20.550000	0.00317511
20.500000	0.00321703
20.450000	0.00325831
20.400000	0.00329567
20.350000	0.00334128
20.300000	0.00337843
20.250000	0.00341753
20.200000	0.00345902
20.150000	0.0035029
20.100000	0.00354373
20.050000	0.00358848
20.000000	0.00363714
19.950000	0.00368275
19.900000	0.00372598
19.850000	0.00377312
19.800000	0.00381939
19.750000	0.00386392
19.700000	0.00391062
19.650000	0.0039634
19.600000	0.00400945
19.550000	0.00406789
19.500000	0.00411893
19.450000	0.00415955
19.400000	0.00420604
19.350000	0.00425252
19.300000	0.00430835
19.250000	0.00436461
19.200000	0.00442282
19.150000	0.00447626
19.100000	0.00453556
19.050000	0.00458856
19.000000	0.00464526
18.950000	0.00470173
18.900000	0.00476125
18.850000	0.00482121
18.800000	0.00487508
18.750000	0.0049309
18.700000	0.00498999
18.650000	0.00504407
18.600000	0.0051075
18.550000	0.0051655
18.500000	0.00523349
18.450000	0.00530322
18.400000	0.00536469
18.350000	0.00542421
18.300000	0.00549068
18.250000	0.00556084
18.200000	0.00562709
18.150000	0.00569726
18.100000	0.00576937
18.050000	0.00584106
18.000000	0.00591078
17.950000	0.00597747
17.900000	0.00605241
17.850000	0.00612713
17.800000	0.00620577
17.750000	0.00627506
17.700000	0.00635413
17.650000	0.00643971
17.600000	0.00651835
17.550000	0.00660393
17.500000	0.00667887
17.450000	0.0067549
17.400000	0.0068331
17.350000	0.0069113
17.300000	0.00699211
17.250000	0.00707552
17.200000	0.00715719
17.150000	0.00723757
17.100000	0.00731424
17.050000	0.00739114
17.000000	0.00747911
16.950000	0.00756296
16.900000	0.00765007
16.850000	0.00774021
16.800000	0.00783557
16.750000	0.00792919
16.700000	0.00801478
16.650000	0.00810493
16.600000	0.00819203
16.550000	0.00828978
16.500000	0.00838731
16.450000	0.00847572
16.400000	0.00857238
16.350000	0.00867144
16.300000	0.0087681
16.250000	0.00887041
16.200000	0.00897337
16.150000	0.00907742
16.100000	0.00918321
16.050000	0.00928595
16.000000	0.0093887
15.950000	0.00950187
15.900000	0.009612
15.850000	0.009718
15.800000	0.00982748
15.750000	0.00994609
15.700000	0.0100634
15.650000	0.0101753
15.600000	0.0102971
15.550000	0.0104157
15.500000	0.0105298
15.450000	0.0106549
15.400000	0.010775
15.350000	0.0109055
15.300000	0.0110333
15.250000	0.0111651
15.200000	0.0112855
15.150000	0.011421
15.100000	0.011557
15.050000	0.0116958
15.000000	0.0118248
14.950000	0.0119625
14.900000	0.0121081
14.850000	0.0122378
14.800000	0.0123787
14.750000	0.0125412
14.700000	0.0126991
14.650000	0.0128503
14.600000	0.0130076
14.550000	0.0131788
14.500000	0.0133356
14.450000	0.0134983
14.400000	0.0136627
14.350000	0.01383
14.300000	0.0139994
14.250000	0.0141695
14.200000	0.014335
14.150000	0.0145097
14.100000	0.0146945
14.050000	0.0148753
14.000000	0.0150664
13.950000	0.0152441
13.900000	0.0154318
13.850000	0.0156292
13.800000	0.0158288
13.750000	0.0160272
13.700000	0.0162364
13.650000	0.0164473
13.600000	0.0166712
13.550000	0.0168841
13.500000	0.0170996
13.450000	0.0173235
13.400000	0.017531
13.350000	0.0177484
13.300000	0.0179835
13.250000	0.0182078
13.200000	0.0184505
13.150000	0.0186868
13.100000	0.0189195
13.050000	0.019166
13.000000	0.0194108
12.950000	0.0196628
12.900000	0.019908
12.850000	0.0201702
12.800000	0.0204361
12.750000	0.0207033
12.700000	0.0209774
12.650000	0.0212572
12.600000	0.0215237
12.550000	0.0217939
12.500000	0.0220861
12.450000	0.0223848
12.400000	0.0226826
12.350000	0.0229619
12.300000	0.0232602
12.250000	0.0235569
12.200000	0.023863
12.150000	0.0241708
12.100000	0.0244929
12.050000	0.0248144
12.000000	0.0251365
11.950000	0.0254613
11.900000	0.0257815
11.850000	0.0261171
11.800000	0.0264572
11.750000	0.0268011
11.700000	0.0271441
11.650000	0.0274886
11.600000	0.027852
11.550000	0.0281982
11.500000	0.0285545
11.450000	0.0289248
11.400000	0.0292911
11.350000	0.0296686
11.300000	0.0300472
11.250000	0.030433
11.200000	0.0308251
11.150000	0.0312193
11.100000	0.031608
11.050000	0.0320102
11.000000	0.0324256
10.950000	0.0328344
10.900000	0.0332365
10.850000	0.03367
10.800000	0.0341088
10.750000	0.0345504
10.700000	0.034982
10.650000	0.0354208
10.600000	0.0358572
10.550000	0.0363051
10.500000	0.0367435
10.450000	0.0372205
10.400000	0.0376838
10.350000	0.0381532
10.300000	0.0386207
10.250000	0.0390977
10.200000	0.0395919
10.150000	0.0400696
10.100000	0.0405635
10.050000	0.0410497
10.000000	0.0415364
9.950000	0.042043
9.900000	0.0425509
9.850000	0.0430726
9.800000	0.0435877
9.750000	0.0441144
9.700000	0.0446325
9.650000	0.0451803
9.600000	0.0457251
9.550000	0.0462671
9.500000	0.046846
9.450000	0.0474007
9.400000	0.0479683
9.350000	0.0485296
9.300000	0.0490844
9.250000	0.0496546
9.200000	0.0502207
9.150000	0.0507796
9.100000	0.0513796
9.050000	0.0519667
9.000000	0.0525554
8.950000	0.0531425
8.900000	0.0537623
8.850000	0.0543787
8.800000	0.0550037
8.750000	0.0556477
8.700000	0.0562811
8.650000	0.0569091
8.600000	0.0575569
8.550000	0.0582127
8.500000	0.0588804
8.450000	0.0595536
8.400000	0.0602061
8.350000	0.0608867
8.300000	0.0615726
8.250000	0.0622695
8.200000	0.0629572
8.150000	0.0636408
8.100000	0.0643524
8.050000	0.0650731
8.000000	0.0657887
7.950000	0.0665172
7.900000	0.0672317
7.850000	0.0679885
7.800000	0.0687374
7.750000	0.0694686
7.700000	0.0702317
7.650000	0.0710124
7.600000	0.0717661
7.550000	0.072559
7.500000	0.0733258
7.450000	0.0741149
7.400000	0.0749095
7.350000	0.075708
7.300000	0.0765417
7.250000	0.0773628
7.200000	0.0782052
7.150000	0.0790398
7.100000	0.0798758
7.050000	0.0807204
7.000000	0.0815812
6.950000	0.0824608
6.900000	0.083312
6.850000	0.0841668
6.800000	0.0850481
6.750000	0.0859421
6.700000	0.0868501
6.650000	0.0877431
6.600000	0.0886439
6.550000	0.0895713
6.500000	0.090501
6.450000	0.0914385
6.400000	0.0923997
6.350000	0.0933898
6.300000	0.0943605
6.250000	0.0953554
6.200000	0.096359
6.150000	0.0973764
6.100000	0.0983921
6.050000	0.099417
6.000000	0.100466
5.950000	0.101535
5.900000	0.102576
5.850000	0.103639
5.800000	0.104703
5.750000	0.105797
5.700000	0.106884
5.650000	0.108024
5.600000	0.109142
5.550000	0.110267
5.500000	0.111407
5.450000	0.112574
5.400000	0.113735
5.350000	0.114902
5.300000	0.116089
5.250000	0.1173
5.200000	0.11851
5.150000	0.119716
5.100000	0.120961
5.050000	0.122218
5.000000	0.123445
4.950000	0.124682
4.900000	0.125953
4.850000	0.127228
4.800000	0.128513
4.750000	0.129808
4.700000	0.131133
4.650000	0.132462
4.600000	0.133805
4.550000	0.135197
4.500000	0.13659
4.450000	0.137963
4.400000	0.139339
4.350000	0.140756
4.300000	0.142166
4.250000	0.143604
4.200000	0.14502
4.150000	0.146473
4.100000	0.147936
4.050000	0.149403
4.000000	0.150902
3.950000	0.152423
3.900000	0.15395
3.850000	0.155504
3.800000	0.15707
3.750000	0.158662
3.700000	0.160261
3.650000	0.161897
3.600000	0.163532
3.550000	0.165211
3.500000	0.16691
3.450000	0.168604
3.400000	0.170314
3.350000	0.172053
3.300000	0.173797
3.250000	0.175533
3.200000	0.177305
3.150000	0.179106
3.100000	0.180892
3.050000	0.182749
3.000000	0.184623
2.950000	0.186502
2.900000	0.188387
2.850000	0.190265
2.800000	0.19216
2.750000	0.19409
2.700000	0.196047
2.650000	0.198105
2.600000	0.200128
2.550000	0.202138
2.500000	0.20418
2.450000	0.206262
2.400000	0.208349
2.350000	0.210414
2.300000	0.212563
2.250000	0.214724
2.200000	0.216919
2.150000	0.21912
2.100000	0.221343
2.050000	0.223623
2.000000	0.225899
1.950000	0.22824
1.900000	0.230536
1.850000	0.232853
1.800000	0.235216
1.750000	0.237605
1.700000	0.240054
1.650000	0.24252
1.600000	0.244976
1.550000	0.24746
1.500000	0.249961
1.450000	0.252513
1.400000	0.255099
1.350000	0.257706
1.300000	0.260349
1.250000	0.263034
1.200000	0.265689
1.150000	0.268422
1.100000	0.271153
1.050000	0.273968
1.000000	0.276748
0.950000	0.279565
0.900000	0.282456
0.850000	0.285368
0.800000	0.288341
0.750000	0.291338
0.700000	0.294412
0.650000	0.297489
0.600000	0.300632
0.550000	0.303838
0.500000	0.307116
0.450000	0.310376
0.400000	0.313736
0.350000	0.317154
0.300000	0.320674
0.250000	0.324212
0.200000	0.32785
0.150000	0.331619
0.100000	0.335459
0.050000	0.340252
0.000000	0.350472
-0.050000	0.370824
-0.100000	0.378695
-0.150000	0.387291
-0.200000	0.395779
-0.250000	0.404104
-0.300000	0.412247
-0.350000	0.420407
-0.400000	0.428694
-0.450000	0.437204
-0.500000	0.445857
-0.550000	0.454429
-0.600000	0.463128
-0.650000	0.471797
-0.700000	0.480472
-0.750000	0.489117
-0.800000	0.497754
-0.850000	0.506304
-0.900000	0.51475
-0.950000	0.523181
-1.000000	0.531472
-1.050000	0.53973
-1.100000	0.547916
-1.150000	0.555962
-1.200000	0.564047
-1.250000	0.571957
-1.300000	0.57972
-1.350000	0.587395
-1.400000	0.594873
-1.450000	0.602317
-1.500000	0.609676
-1.550000	0.617056
-1.600000	0.624217
-1.650000	0.631393
-1.700000	0.638424
-1.750000	0.645393
-1.800000	0.652277
-1.850000	0.659023
-1.900000	0.665684
-1.950000	0.672214
-2.000000	0.678725
-2.050000	0.684995
-2.100000	0.691282
-2.150000	0.697464
-2.200000	0.703657
-2.250000	0.709703
-2.300000	0.715665
-2.350000	0.721506
-2.400000	0.727319
-2.450000	0.733025
-2.500000	0.73863
-2.550000	0.7441
-2.600000	0.749467
-2.650000	0.754781
-2.700000	0.760029
-2.750000	0.765178
-2.800000	0.770272
-2.850000	0.775223
-2.900000	0.780114
-2.950000	0.784906
-3.000000	0.789618
-3.050000	0.794282
-3.100000	0.798813
-3.150000	0.803314
-3.200000	0.807722
-3.250000	0.812019
-3.300000	0.816277
-3.350000	0.820414
-3.400000	0.824495
-3.450000	0.828515
-3.500000	0.832448
-3.550000	0.836332
-3.600000	0.840101
-3.650000	0.843814
-3.700000	0.847532
-3.750000	0.851123
-3.800000	0.854652
-3.850000	0.858096
-3.900000	0.861518
-3.950000	0.864798
-4.000000	0.868072
-4.050000	0.871287
-4.100000	0.874415
-4.150000	0.877507
-4.200000	0.880469
-4.250000	0.883361
-4.300000	0.886242
-4.350000	0.889094
-4.400000	0.891885
-4.450000	0.894606
-4.500000	0.897267
-4.550000	0.899853
-4.600000	0.902403
-4.650000	0.904932
-4.700000	0.907336
-4.750000	0.909703
-4.800000	0.912016
-4.850000	0.914265
-4.900000	0.916482
-4.950000	0.918699
-5.000000	0.920836
-5.050000	0.922915
-5.100000	0.924978
-5.150000	0.92696
-5.200000	0.928896
-5.250000	0.930787
-5.300000	0.932625
-5.350000	0.934457
-5.400000	0.936241
-5.450000	0.937952
-5.500000	0.93962
-5.550000	0.941245
-5.600000	0.942877
-5.650000	0.944452
-5.700000	0.945954
-5.750000	0.947441
-5.800000	0.948904
-5.850000	0.950345
-5.900000	0.951744
-5.950000	0.953108
-6.000000	0.95443
-6.050000	0.95572
-6.100000	0.956975
-6.150000	0.958194
-6.200000	0.959364
-6.250000	0.960531
-6.300000	0.961674
-6.350000	0.962766
-6.400000	0.963828
-6.450000	0.964885
-6.500000	0.965859
-6.550000	0.966877
-6.600000	0.967836
-6.650000	0.968783
-6.700000	0.969712
-6.750000	0.970584
-6.800000	0.971432
-6.850000	0.972276
-6.900000	0.973089
-6.950000	0.973904
-7.000000	0.974678
-7.050000	0.975448
-7.100000	0.976184
-7.150000	0.976916
-7.200000	0.977615
-7.250000	0.978294
-7.300000	0.978955
-7.350000	0.979585
-7.400000	0.9802
-7.450000	0.980805
-7.500000	0.981375
-7.550000	0.981937
-7.600000	0.982485
-7.650000	0.983051
-7.700000	0.983599
-7.750000	0.984129
-7.800000	0.984623
-7.850000	0.985107
-7.900000	0.985585
-7.950000	0.986036
-8.000000	0.986474
-8.050000	0.986906
-8.100000	0.987312
-8.150000	0.98773
-8.200000	0.988116
-8.250000	0.988504
-8.300000	0.98886
-8.350000	0.989221
-8.400000	0.98957
-8.450000	0.989908
-8.500000	0.99023
-8.550000	0.990543
-8.600000	0.990844
-8.650000	0.99114
-8.700000	0.991444
-8.750000	0.991723
-8.800000	0.992005
-8.850000	0.992262
-8.900000	0.992529
-8.950000	0.992778
-9.000000	0.993012
-9.050000	0.993249
-9.100000	0.993472
-9.150000	0.993681
-9.200000	0.993903
-9.250000	0.994107
-9.300000	0.994305
-9.350000	0.994488
-9.400000	0.994678
-9.450000	0.994856
-9.500000	0.995033
-9.550000	0.995194
-9.600000	0.995366
-9.650000	0.995529
-9.700000	0.995693
-9.750000	0.995843
-9.800000	0.995995
-9.850000	0.996137
-9.900000	0.996283
-9.950000	1
&
112.550000	1.16084e-14
112.500000	1.17827e-14
112.450000	1.19595e-14
112.400000	1.2139e-14
112.350000	1.23212e-14
112.300000	1.25061e-14
112.250000	1.26938e-14
112.200000	1.28843e-14
112.150000	1.30776e-14
112.100000	1.32739e-14
112.050000	1.34731e-14
112.000000	1.36753e-14
111.950000	1.38805e-14
111.900000	1.40888e-14
111.850000	1.43003e-14
111.800000	1.45149e-14
111.750000	1.47327e-14
111.700000	1.49538e-14
111.650000	1.51782e-14
111.600000	1.5406e-14
111.550000	1.56372e-14
111.500000	1.58719e-14
111.450000	1.611e-14
111.400000	1.63518e-14
111.350000	1.65972e-14
111.300000	1.68463e-14
111.250000	1.70991e-14
111.200000	1.73556e-14
111.150000	1.76161e-14
111.100000	1.78804e-14
111.050000	1.81488e-14
111.000000	1.84211e-14
110.950000	1.86975e-14
110.900000	1.89781e-14
110.850000	1.92629e-14
110.800000	1.95519e-14
110.750000	1.98453e-14
110.700000	2.01431e-14
110.650000	2.04454e-14
110.600000	2.07522e-14
110.550000	2.10636e-14
110.500000	2.13796e-14
110.450000	2.17004e-14
110.400000	2.2026e-14
110.350000	2.23565e-14
110.300000	2.2692e-14
110.250000	2.30325e-14
110.200000	2.33781e-14
110.150000	2.37289e-14
110.100000	2.40849e-14
110.050000	2.44463e-14
110.000000	2.48131e-14
109.950000	2.51854e-14
109.900000	2.55633e-14
109.850000	2.59469e-14
109.800000	2.63362e-14
109.750000	2.67313e-14
109.700000	2.71324e-14
109.650000	2.75395e-14
109.600000	2.79527e-14
109.550000	2.83721e-14
109.500000	2.87978e-14
109.450000	2.92299e-14
109.400000	2.96684e-14
109.350000	3.01135e-14
109.300000	3.05653e-14
109.250000	3.10239e-14
109.200000	3.14894e-14
109.150000	3.19618e-14
109.100000	3.24414e-14
109.050000	3.29281e-14
109.000000	3.34221e-14
108.950000	3.39235e-14
108.900000	3.44325e-14
108.850000	3.4949e-14
108.800000	3.54734e-14
108.750000	3.60056e-14
108.700000	3.65457e-14
108.650000	3.7094e-14
108.600000	3.76505e-14
108.550000	3.82153e-14
108.500000	3.87887e-14
108.450000	3.93706e-14
108.400000	3.99612e-14
108.350000	4.05607e-14
108.300000	4.11692e-14
108.250000	4.17868e-14
108.200000	4.24137e-14
108.150000	4.30499e-14
108.100000	4.36958e-14
108.050000	4.43513e-14
108.000000	4.50166e-14
107.950000	4.56919e-14
107.900000	4.63773e-14
107.850000	4.7073e-14
107.800000	4.77792e-14
107.750000	4.84959e-14
107.700000	4.92234e-14
107.650000	4.99618e-14
107.600000	5.07112e-14
107.550000	5.14719e-14
107.500000	5.22441e-14
107.450000	5.30277e-14
107.400000	5.38232e-14
107.350000	5.46305e-14
107.300000	5.545e-14
107.250000	5.62818e-14
107.200000	5.7126e-14
107.150000	5.79829e-14
107.100000	5.88526e-14
107.050000	5.97354e-14
107.000000	6.06314e-14
106.950000	6.15409e-14
106.900000	6.2464e-14
106.850000	6.34009e-14
106.800000	6.43519e-14
106.750000	6.53171e-14
106.700000	6.62968e-14
106.650000	6.72912e-14
106.600000	6.83005e-14
106.550000	6.93249e-14
106.500000	7.03647e-14
106.450000	7.14201e-14
106.400000	7.24913e-14
106.350000	7.35786e-14
106.300000	7.46822e-14
106.250000	7.58023e-14
106.200000	7.69392e-14
106.150000	7.80932e-14
106.100000	7.92644e-14
106.050000	8.04532e-14
106.000000	8.16599e-14
105.950000	8.28846e-14
105.900000	8.41277e-14
105.850000	8.53894e-14
105.800000	8.66701e-14
105.750000	8.79699e-14
105.700000	8.92893e-14
105.650000	9.06284e-14
105.600000	9.19876e-14
105.550000	9.33671e-14
105.500000	9.47674e-14
105.450000	9.61886e-14
105.400000	9.76311e-14
105.350000	9.90953e-14
105.300000	1.00581e-13
105.250000	1.0209e-13
105.200000	1.03621e-13
105.150000	1.05175e-13
105.100000	1.06752e-13
105.050000	1.08353e-13
105.000000	1.09978e-13
104.950000	1.11627e-13
104.900000	1.13301e-13
104.850000	1.15e-13
104.800000	1.16725e-13
104.750000	1.18475e-13
104.700000	1.20252e-13
104.650000	1.22055e-13
104.600000	1.23885e-13
104.550000	1.25743e-13
104.500000	1.27629e-13
104.450000	1.29542e-13
104.400000	1.31485e-13
104.350000	1.33457e-13
104.300000	1.35458e-13
104.250000	1.37489e-13
104.200000	1.39551e-13
104.150000	1.41643e-13
104.100000	1.43767e-13
104.050000	1.45923e-13
104.000000	1.48111e-13
103.950000	1.50332e-13
103.900000	1.52586e-13
103.850000	1.54874e-13
103.800000	1.57196e-13
103.750000	1.59553e-13
103.700000	1.61945e-13
103.650000	1.64374e-13
103.600000	1.66838e-13
103.550000	1.6934e-13
103.500000	1.71879e-13
103.450000	1.74456e-13
103.400000	1.77071e-13
103.350000	1.79726e-13
103.300000	1.82421e-13
103.250000	1.85156e-13
103.200000	1.87932e-13
103.150000	1.9075e-13
103.100000	1.9361e-13
103.050000	1.96513e-13
103.000000	1.99459e-13
102.950000	2.02449e-13
102.900000	2.05484e-13
102.850000	2.08565e-13
102.800000	2.11692e-13
102.750000	2.14866e-13
102.700000	2.18087e-13
102.650000	2.21357e-13
102.600000	2.24675e-13
102.550000	2.28044e-13
102.500000	2.31462e-13
102.450000	2.34933e-13
102.400000	2.38455e-13
102.350000	2.42029e-13
102.300000	2.45658e-13
102.250000	2.4934e-13
102.200000	2.53078e-13
102.150000	2.56872e-13
102.100000	2.60723e-13
102.050000	2.64632e-13
102.000000	2.68599e-13
101.950000	2.72625e-13
101.900000	2.76712e-13
101.850000	2.8086e-13
101.800000	2.8507e-13
101.750000	2.89344e-13
101.700000	2.93681e-13
101.650000	2.98084e-13
101.600000	3.02552e-13
101.550000	3.07087e-13
101.500000	3.1169e-13
101.450000	3.16363e-13
101.400000	3.21105e-13
101.350000	3.25918e-13
101.300000	3.30803e-13
101.250000	3.35762e-13
101.200000	3.40795e-13
101.150000	3.45903e-13
101.100000	3.51088e-13
101.050000	3.5635e-13
101.000000	3.61692e-13
100.950000	3.67113e-13
100.900000	3.72616e-13
100.850000	3.78201e-13
100.800000	3.8387e-13
100.750000	3.89623e-13
100.700000	3.95463e-13
100.650000	4.0139e-13
100.600000	4.07407e-13
100.550000	4.13513e-13
100.500000	4.19711e-13
100.450000	4.26001e-13
100.400000	4.32386e-13
100.350000	4.38866e-13
100.300000	4.45444e-13
100.250000	4.5212e-13
100.200000	4.58896e-13
100.150000	4.65774e-13
100.100000	4.72755e-13
100.050000	4.7984e-13
100.000000	4.87031e-13
99.950000	4.9433e-13
99.900000	5.01739e-13
99.850000	5.09258e-13
99.800000	5.1689e-13
99.750000	5.24637e-13
99.700000	5.32499e-13
99.650000	5.4048e-13
99.600000	5.48579e-13
99.550000	5.568e-13
99.500000	5.65145e-13
99.450000	5.73614e-13
99.400000	5.8221e-13
99.350000	5.90935e-13
99.300000	5.99791e-13
99.250000	6.08779e-13
99.200000	6.17902e-13
99.150000	6.27161e-13
99.100000	6.36559e-13
99.050000	6.46098e-13
99.000000	6.5578e-13
98.950000	6.65607e-13
98.900000	6.75581e-13
98.850000	6.85704e-13
98.800000	6.95979e-13
98.750000	7.06408e-13
98.700000	7.16993e-13
98.650000	7.27737e-13
98.600000	7.38642e-13
98.550000	7.4971e-13
98.500000	7.60943e-13
98.450000	7.72345e-13
98.400000	7.83918e-13
98.350000	7.95664e-13
98.300000	8.07586e-13
98.250000	8.19686e-13
98.200000	8.31968e-13
98.150000	8.44434e-13
98.100000	8.57086e-13
98.050000	8.69928e-13
98.000000	8.82962e-13
97.950000	8.96191e-13
97.900000	9.09619e-13
97.850000	9.23247e-13
97.800000	9.3708e-13
97.750000	9.5112e-13
97.700000	9.6537e-13
97.650000	9.79833e-13
97.600000	9.94513e-13
97.550000	1.00941e-12
97.500000	1.02454e-12
97.450000	1.03989e-12
97.400000	1.05547e-12
97.350000	1.07128e-12
97.300000	1.08733e-12
97.250000	1.10362e-12
97.200000	1.12015e-12
97.150000	1.13693e-12
97.100000	1.15396e-12
97.050000	1.17125e-12
97.000000	1.1888e-12
96.950000	1.20661e-12
96.900000	1.22468e-12
96.850000	1.24303e-12
96.800000	1.26165e-12
96.750000	1.28055e-12
96.700000	1.29973e-12
96.650000	1.3192e-12
96.600000	1.33897e-12
96.550000	1.35902e-12
96.500000	1.37938e-12
96.450000	1.40004e-12
96.400000	1.42102e-12
96.350000	1.4423e-12
96.300000	1.46391e-12
96.250000	1.48584e-12
96.200000	1.50809e-12
96.150000	1.53068e-12
96.100000	1.55361e-12
96.050000	1.57688e-12
96.000000	1.6005e-12
95.950000	1.62447e-12
95.900000	1.64881e-12
95.850000	1.6735e-12
95.800000	1.69857e-12
95.750000	1.72401e-12
95.700000	1.74983e-12
95.650000	1.77604e-12
95.600000	1.80264e-12
95.550000	1.82964e-12
95.500000	1.85705e-12
95.450000	1.88486e-12
95.400000	1.91309e-12
95.350000	1.94174e-12
95.300000	1.97082e-12
95.250000	2.00034e-12
95.200000	2.0303e-12
95.150000	2.06071e-12
95.100000	2.09157e-12
95.050000	2.1229e-12
95.000000	2.15469e-12
94.950000	2.18696e-12
94.900000	2.21971e-12
94.850000	2.25295e-12
94.800000	2.28669e-12
94.750000	2.32094e-12
94.700000	2.3557e-12
94.650000	2.39097e-12
94.600000	2.42678e-12
94.550000	2.46312e-12
94.500000	2.50001e-12
94.450000	2.53745e-12
94.400000	2.57545e-12
94.350000	2.61401e-12
94.300000	2.65316e-12
94.250000	2.69289e-12
94.200000	2.73321e-12
94.150000	2.77414e-12
94.100000	2.81568e-12
94.050000	2.85785e-12
94.000000	2.90064e-12
93.950000	2.94407e-12
93.900000	2.98816e-12
93.850000	3.0329e-12
93.800000	3.07832e-12
93.750000	3.12441e-12
93.700000	3.17119e-12
93.650000	3.21868e-12
93.600000	3.26687e-12
93.550000	3.31579e-12
93.500000	3.36543e-12
93.450000	3.41582e-12
93.400000	3.46697e-12
93.350000	3.51888e-12
93.300000	3.57156e-12
93.250000	3.62504e-12
93.200000	3.67931e-12
93.150000	3.7344e-12
93.100000	3.79031e-12
93.050000	3.84706e-12
93.000000	3.90466e-12
92.950000	3.96312e-12
92.900000	4.02245e-12
92.850000	4.08267e-12
92.800000	4.1438e-12
92.750000	4.20584e-12
92.700000	4.2688e-12
92.650000	4.33271e-12
92.600000	4.39757e-12
92.550000	4.46341e-12
92.500000	4.53023e-12
92.450000	4.59805e-12
92.400000	4.66688e-12
92.350000	4.73675e-12
92.300000	4.80766e-12
92.250000	4.87963e-12
92.200000	4.95267e-12
92.150000	5.02681e-12
92.100000	5.10206e-12
92.050000	5.17844e-12
92.000000	5.25596e-12
91.950000	5.33464e-12
91.900000	5.41449e-12
91.850000	5.49554e-12
91.800000	5.5778e-12
91.750000	5.66129e-12
91.700000	5.74604e-12
91.650000	5.83205e-12
91.600000	5.91934e-12
91.550000	6.00794e-12
91.500000	6.09787e-12
91.450000	6.18914e-12
91.400000	6.28178e-12
91.350000	6.37581e-12
91.300000	6.47124e-12
91.250000	6.5681e-12
91.200000	6.6664e-12
91.150000	6.76618e-12
91.100000	6.86745e-12
91.050000	6.97024e-12
91.000000	7.07456e-12
90.950000	7.18044e-12
90.900000	7.28791e-12
90.850000	7.39698e-12
90.800000	7.50769e-12
90.750000	7.62005e-12
90.700000	7.73409e-12
90.650000	7.84984e-12
90.600000	7.96732e-12
90.550000	8.08656e-12
90.500000	8.20758e-12
90.450000	8.33041e-12
90.400000	8.45507e-12
90.350000	8.5816e-12
90.300000	8.71003e-12
90.250000	8.84037e-12
90.200000	8.97267e-12
90.150000	9.10694e-12
90.100000	9.24322e-12
90.050000	9.38154e-12
90.000000	9.52193e-12
89.950000	9.66442e-12
89.900000	9.80903e-12
89.850000	9.95581e-12
89.800000	1.01048e-11
89.750000	1.0256e-11
89.700000	1.04095e-11
89.650000	1.05652e-11
89.600000	1.07233e-11
89.550000	1.08838e-11
89.500000	1.10466e-11
89.450000	1.12119e-11
89.400000	1.13797e-11
89.350000	1.15499e-11
89.300000	1.17227e-11
89.250000	1.18981e-11
89.200000	1.20762e-11
89.150000	1.22569e-11
89.100000	1.24402e-11
89.050000	1.26264e-11
89.000000	1.28153e-11
88.950000	1.3007e-11
88.900000	1.32016e-11
88.850000	1.33991e-11
88.800000	1.35996e-11
88.750000	1.3803e-11
88.700000	1.40096e-11
88.650000	1.42191e-11
88.600000	1.44319e-11
88.550000	1.46478e-11
88.500000	1.48669e-11
88.450000	1.50893e-11
88.400000	1.53151e-11
88.350000	1.55442e-11
88.300000	1.57767e-11
88.250000	1.60127e-11
88.200000	1.62523e-11
88.150000	1.64954e-11
88.100000	1.67421e-11
88.050000	1.69926e-11
88.000000	1.72468e-11
87.950000	1.75048e-11
87.900000	1.77666e-11
87.850000	1.80324e-11
87.800000	1.83021e-11
87.750000	1.85759e-11
87.700000	1.88537e-11
87.650000	1.91357e-11
87.600000	1.9422e-11
87.550000	1.97125e-11
87.500000	2.00073e-11
87.450000	2.03066e-11
87.400000	2.06103e-11
87.350000	2.09186e-11
87.300000	2.12314e-11
87.250000	2.1549e-11
87.200000	2.18713e-11
87.150000	2.21984e-11
87.100000	2.25304e-11
87.050000	2.28674e-11
87.000000	2.32094e-11
86.950000	2.35565e-11
86.900000	2.39088e-11
86.850000	2.42664e-11
86.800000	2.46293e-11
86.750000	2.49976e-11
86.700000	2.53714e-11
86.650000	2.57509e-11
86.600000	2.6136e-11
86.550000	2.65268e-11
86.500000	2.69235e-11
86.450000	2.73262e-11
86.400000	2.77348e-11
86.350000	2.81495e-11
86.300000	2.85705e-11
86.250000	2.89977e-11
86.200000	2.94313e-11
86.150000	2.98714e-11
86.100000	3.03181e-11
86.050000	3.07715e-11
86.000000	3.12316e-11
85.950000	3.16986e-11
85.900000	3.21726e-11
85.850000	3.26536e-11
85.800000	3.31419e-11
85.750000	3.36374e-11
85.700000	3.41404e-11
85.650000	3.46509e-11
85.600000	3.5169e-11
85.550000	3.56948e-11
85.500000	3.62285e-11
85.450000	3.67701e-11
85.400000	3.73199e-11
85.350000	3.78779e-11
85.300000	3.84442e-11
85.250000	3.9019e-11
85.200000	3.96023e-11
85.150000	4.01944e-11
85.100000	4.07953e-11
85.050000	4.14052e-11
85.000000	4.20242e-11
84.950000	4.26525e-11
84.900000	4.32901e-11
84.850000	4.39373e-11
84.800000	4.45941e-11
84.750000	4.52607e-11
84.700000	4.59373e-11
84.650000	4.66241e-11
84.600000	4.7321e-11
84.550000	4.80284e-11
84.500000	4.87464e-11
84.450000	4.9475e-11
84.400000	5.02146e-11
84.350000	5.09652e-11
84.300000	5.1727e-11
84.250000	5.25002e-11
84.200000	5.3285e-11
84.150000	5.40814e-11
84.100000	5.48898e-11
84.050000	5.57102e-11
84.000000	5.65429e-11
83.950000	5.7388e-11
83.900000	5.82458e-11
83.850000	5.91164e-11
83.800000	5.99999e-11
83.750000	6.08967e-11
83.700000	6.18068e-11
83.650000	6.27306e-11
83.600000	6.36681e-11
83.550000	6.46197e-11
83.500000	6.55854e-11
83.450000	6.65656e-11
83.400000	6.75604e-11
83.350000	6.85701e-11
83.300000	6.95948e-11
83.250000	7.06349e-11
83.200000	7.16905e-11
83.150000	7.27618e-11
83.100000	7.38492e-11
83.050000	7.49528e-11
83.000000	7.60728e-11
82.950000	7.72096e-11
82.900000	7.83634e-11
82.850000	7.95344e-11
82.800000	8.07228e-11
82.750000	8.19291e-11
82.700000	8.31533e-11
82.650000	8.43958e-11
82.600000	8.56569e-11
82.550000	8.69368e-11
82.500000	8.82358e-11
82.450000	8.95542e-11
82.400000	9.08922e-11
82.350000	9.22503e-11
82.300000	9.36286e-11
82.250000	9.50275e-11
82.200000	9.64473e-11
82.150000	9.78883e-11
82.100000	9.93508e-11
82.050000	1.00835e-10
82.000000	1.02342e-10
81.950000	1.03871e-10
81.900000	1.05422e-10
81.850000	1.06997e-10
81.800000	1.08596e-10
81.750000	1.10218e-10
81.700000	1.11865e-10
81.650000	1.13536e-10
81.600000	1.15232e-10
81.550000	1.16954e-10
81.500000	1.18701e-10
81.450000	1.20474e-10
81.400000	1.22273e-10
81.350000	1.241e-10
81.300000	1.25954e-10
81.250000	1.27835e-10
81.200000	1.29745e-10
81.150000	1.31683e-10
81.100000	1.3365e-10
81.050000	1.35646e-10
81.000000	1.37672e-10
80.950000	1.39728e-10
80.900000	1.41815e-10
80.850000	1.43934e-10
80.800000	1.46083e-10
80.750000	1.48265e-10
80.700000	1.5048e-10
80.650000	1.52727e-10
80.600000	1.55008e-10
80.550000	1.57323e-10
80.500000	1.59673e-10
80.450000	1.62058e-10
80.400000	1.64478e-10
80.350000	1.66934e-10
80.300000	1.69427e-10
80.250000	1.71958e-10
80.200000	1.74526e-10
80.150000	1.77132e-10
80.100000	1.79777e-10
80.050000	1.82462e-10
80.000000	1.85186e-10
79.950000	1.87952e-10
79.900000	1.90758e-10
79.850000	1.93607e-10
79.800000	1.96498e-10
79.750000	1.99432e-10
79.700000	2.0241e-10
79.650000	2.05432e-10
79.600000	2.085e-10
79.550000	2.11613e-10
79.500000	2.14773e-10
79.450000	2.17979e-10
79.400000	2.21234e-10
79.350000	2.24537e-10
79.300000	2.2789e-10
79.250000	2.31292e-10
79.200000	2.34745e-10
79.150000	2.3825e-10
79.100000	2.41807e-10
79.050000	2.45417e-10
79.000000	2.49081e-10
78.950000	2.528e-10
78.900000	2.56574e-10
78.850000	2.60404e-10
78.800000	2.64291e-10
78.750000	2.68237e-10
78.700000	2.72241e-10
78.650000	2.76305e-10
78.600000	2.8043e-10
78.550000	2.84616e-10
78.500000	2.88864e-10
78.450000	2.93176e-10
78.400000	2.97553e-10
78.350000	3.01994e-10
78.300000	3.06502e-10
78.250000	3.11077e-10
78.200000	3.1572e-10
78.150000	3.20433e-10
78.100000	3.25215e-10
78.050000	3.30069e-10
78.000000	3.34996e-10
77.950000	3.39996e-10
77.900000	3.4507e-10
77.850000	3.5022e-10
77.800000	3.55447e-10
77.750000	3.60752e-10
77.700000	3.66136e-10
77.650000	3.716e-10
77.600000	3.77146e-10
77.550000	3.82774e-10
77.500000	3.88486e-10
77.450000	3.94284e-10
77.400000	4.00168e-10
77.350000	4.0614e-10
77.300000	4.122e-10
77.250000	4.18351e-10
77.200000	4.24594e-10
77.150000	4.3093e-10
77.100000	4.3736e-10
77.050000	4.43886e-10
77.000000	4.50509e-10
76.950000	4.57232e-10
76.900000	4.64054e-10
76.850000	4.70978e-10
76.800000	4.78005e-10
76.750000	4.85137e-10
76.700000	4.92376e-10
76.650000	4.99722e-10
76.600000	5.07177e-10
76.550000	5.14744e-10
76.500000	5.22424e-10
76.450000	5.30218e-10
76.400000	5.38128e-10
76.350000	5.46156e-10
76.300000	5.54304e-10
76.250000	5.62574e-10
76.200000	5.70966e-10
76.150000	5.79484e-10
76.100000	5.88128e-10
76.050000	5.96901e-10
76.000000	6.05806e-10
75.950000	6.14842e-10
75.900000	6.24014e-10
75.850000	6.33322e-10
75.800000	6.42769e-10
75.750000	6.52356e-10
75.700000	6.62087e-10
75.650000	6.71962e-10
75.600000	6.81985e-10
75.550000	6.92157e-10
75.500000	7.0248e-10
75.450000	7.12958e-10
75.400000	7.23591e-10
75.350000	7.34383e-10
75.300000	7.45336e-10
75.250000	7.56452e-10
75.200000	7.67733e-10
75.150000	7.79183e-10
75.100000	7.90803e-10
75.050000	8.02596e-10
75.000000	8.14565e-10
74.950000	8.26712e-10
74.900000	8.3904e-10
74.850000	8.51552e-10
74.800000	8.64251e-10
74.750000	8.77138e-10
74.700000	8.90217e-10
74.650000	9.03492e-10
74.600000	9.16964e-10
74.550000	9.30636e-10
74.500000	9.44513e-10
74.450000	9.58596e-10
74.400000	9.72888e-10
74.350000	9.87394e-10
74.300000	1.00212e-09
74.250000	1.01706e-09
74.200000	1.03222e-09
74.150000	1.04761e-09
74.100000	1.06323e-09
74.050000	1.07908e-09
74.000000	1.09517e-09
73.950000	1.11149e-09
73.900000	1.12806e-09
73.850000	1.14488e-09
73.800000	1.16195e-09
73.750000	1.17927e-09
73.700000	1.19685e-09
73.650000	1.21469e-09
73.600000	1.23279e-09
73.550000	1.25117e-09
73.500000	1.26982e-09
73.450000	1.28875e-09
73.400000	1.30796e-09
73.350000	1.32745e-09
73.300000	1.34724e-09
73.250000	1.36732e-09
73.200000	1.3877e-09
73.150000	1.40838e-09
73.100000	1.42937e-09
73.050000	1.45067e-09
73.000000	1.47229e-09
72.950000	1.49424e-09
72.900000	1.5165e-09
72.850000	1.5391e-09
72.800000	1.56204e-09
72.750000	1.58532e-09
72.700000	1.60894e-09
72.650000	1.63292e-09
72.600000	1.65725e-09
72.550000	1.68195e-09
72.500000	1.70701e-09
72.450000	1.73245e-09
72.400000	1.75826e-09
72.350000	1.78446e-09
72.300000	1.81105e-09
72.250000	1.83803e-09
72.200000	1.86542e-09
72.150000	1.89321e-09
72.100000	1.92142e-09
72.050000	1.95004e-09
72.000000	1.9791e-09
71.950000	2.00858e-09
71.900000	2.03851e-09
71.850000	2.06888e-09
71.800000	2.0997e-09
71.750000	2.13098e-09
71.700000	2.16272e-09
71.650000	2.19494e-09
71.600000	2.22764e-09
71.550000	2.26082e-09
71.500000	2.2945e-09
71.450000	2.32867e-09
71.400000	2.36336e-09
71.350000	2.39856e-09
71.300000	2.43429e-09
71.250000	2.47055e-09
71.200000	2.50735e-09
71.150000	2.54469e-09
71.100000	2.58259e-09
71.050000	2.62105e-09
71.000000	2.66009e-09
70.950000	2.69971e-09
70.900000	2.73991e-09
70.850000	2.78072e-09
70.800000	2.82213e-09
70.750000	2.86416e-09
70.700000	2.90681e-09
70.650000	2.9501e-09
70.600000	2.99403e-09
70.550000	3.03861e-09
70.500000	3.08386e-09
70.450000	3.12978e-09
70.400000	3.17638e-09
70.350000	3.22368e-09
70.300000	3.27168e-09
70.250000	3.32039e-09
70.200000	3.36983e-09
70.150000	3.42e-09
70.100000	3.47092e-09
70.050000	3.52259e-09
70.000000	3.57504e-09
69.950000	3.62826e-09
69.900000	3.68228e-09
69.850000	3.73709e-09
69.800000	3.79273e-09
69.750000	3.84919e-09
69.700000	3.90649e-09
69.650000	3.96464e-09
69.600000	4.02366e-09
69.550000	4.08355e-09
69.500000	4.14434e-09
69.450000	4.20602e-09
69.400000	4.26863e-09
69.350000	4.33216e-09
69.300000	4.39664e-09
69.250000	4.46208e-09
69.200000	4.52849e-09
69.150000	4.59589e-09
69.100000	4.66429e-09
69.050000	4.73371e-09
69.000000	4.80416e-09
68.950000	4.87565e-09
68.900000	4.94821e-09
68.850000	5.02185e-09
68.800000	5.09658e-09
68.750000	5.17242e-09
68.700000	5.24939e-09
68.650000	5.3275e-09
68.600000	5.40677e-09
68.550000	5.48722e-09
68.500000	5.56887e-09
68.450000	5.65173e-09
68.400000	5.73582e-09
68.350000	5.82116e-09
68.300000	5.90777e-09
68.250000	5.99567e-09
68.200000	6.08487e-09
68.150000	6.17539e-09
68.100000	6.26726e-09
68.050000	6.3605e-09
68.000000	6.45512e-09
67.950000	6.55115e-09
67.900000	6.6486e-09
67.850000	6.7475e-09
67.800000	6.84787e-09
67.750000	6.94973e-09
67.700000	7.05311e-09
67.650000	7.15802e-09
67.600000	7.26449e-09
67.550000	7.37253e-09
67.500000	7.48219e-09
67.450000	7.59347e-09
67.400000	7.70641e-09
67.350000	7.82102e-09
67.300000	7.93733e-09
67.250000	8.05538e-09
67.200000	8.17517e-09
67.150000	8.29675e-09
67.100000	8.42012e-09
67.050000	8.54534e-09
67.000000	8.67241e-09
66.950000	8.80136e-09
66.900000	8.93224e-09
66.850000	9.06505e-09
66.800000	9.19984e-09
66.750000	9.33663e-09
66.700000	9.47545e-09
66.650000	9.61633e-09
66.600000	9.7593e-09
66.550000	9.90439e-09
66.500000	1.00516e-08
66.450000	1.02011e-08
66.400000	1.03527e-08
66.350000	1.05066e-08
66.300000	1.06628e-08
66.250000	1.08213e-08
66.200000	1.09822e-08
66.150000	1.11454e-08
66.100000	1.13111e-08
66.050000	1.14792e-08
66.000000	1.16499e-08
65.950000	1.1823e-08
65.900000	1.19987e-08
65.850000	1.21771e-08
65.800000	1.2358e-08
65.750000	1.25417e-08
65.700000	1.27281e-08
65.650000	1.29173e-08
65.600000	1.31092e-08
65.550000	1.3304e-08
65.500000	1.35017e-08
65.450000	1.37024e-08
65.400000	1.3906e-08
65.350000	1.41126e-08
65.300000	1.43223e-08
65.250000	1.45351e-08
65.200000	1.47511e-08
65.150000	1.49703e-08
65.100000	1.51927e-08
65.050000	1.54184e-08
65.000000	1.56475e-08
64.950000	1.58799e-08
64.900000	1.61158e-08
64.850000	1.63553e-08
64.800000	1.65982e-08
64.750000	1.68448e-08
64.700000	1.7095e-08
64.650000	1.73489e-08
64.600000	1.76066e-08
64.550000	1.78682e-08
64.500000	1.81336e-08
64.450000	1.84029e-08
64.400000	1.86762e-08
64.350000	1.89536e-08
64.300000	1.92351e-08
64.250000	1.95208e-08
64.200000	1.98107e-08
64.150000	2.01049e-08
64.100000	2.04035e-08
64.050000	2.07065e-08
64.000000	2.10139e-08
63.950000	2.1326e-08
63.900000	2.16426e-08
63.850000	2.1964e-08
63.800000	2.22901e-08
63.750000	2.26211e-08
63.700000	2.2957e-08
63.650000	2.32978e-08
63.600000	2.36437e-08
63.550000	2.39947e-08
63.500000	2.43509e-08
63.450000	2.47124e-08
63.400000	2.50793e-08
63.350000	2.54516e-08
63.300000	2.58294e-08
63.250000	2.62128e-08
63.200000	2.66019e-08
63.150000	2.69968e-08
63.100000	2.73975e-08
63.050000	2.78041e-08
63.000000	2.82168e-08
62.950000	2.86356e-08
62.900000	2.90606e-08
62.850000	2.94918e-08
62.800000	2.99295e-08
62.750000	3.03737e-08
62.700000	3.08244e-08
62.650000	3.12818e-08
62.600000	3.1746e-08
62.550000	3.22171e-08
62.500000	3.26951e-08
62.450000	3.31802e-08
62.400000	3.36725e-08
62.350000	3.41721e-08
62.300000	3.46791e-08
62.250000	3.51936e-08
62.200000	3.57157e-08
62.150000	3.62456e-08
62.100000	3.67833e-08
62.050000	3.7329e-08
62.000000	3.78827e-08
61.950000	3.84446e-08
61.900000	3.90149e-08
61.850000	3.95936e-08
61.800000	4.01809e-08
61.750000	4.07768e-08
61.700000	4.13816e-08
61.650000	4.19953e-08
61.600000	4.26182e-08
61.550000	4.32502e-08
61.500000	4.38916e-08
61.450000	4.45425e-08
61.400000	4.5203e-08
61.350000	4.58733e-08
61.300000	4.65535e-08
61.250000	4.72438e-08
61.200000	4.79443e-08
61.150000	4.86552e-08
61.100000	4.93766e-08
61.050000	5.01086e-08
61.000000	5.08515e-08
60.950000	5.16054e-08
60.900000	5.23704e-08
60.850000	5.31468e-08
60.800000	5.39346e-08
60.750000	5.47341e-08
60.700000	5.55454e-08
60.650000	5.63688e-08
60.600000	5.72043e-08
60.550000	5.80521e-08
60.500000	5.89125e-08
60.450000	5.97857e-08
60.400000	6.06717e-08
60.350000	6.15709e-08
60.300000	6.24833e-08
60.250000	6.34092e-08
60.200000	6.43489e-08
60.150000	6.53024e-08
60.100000	6.627e-08
60.050000	6.72519e-08
60.000000	6.82484e-08
59.950000	6.92596e-08
59.900000	7.02857e-08
59.850000	7.1327e-08
59.800000	7.23837e-08
59.750000	7.3456e-08
59.700000	7.45442e-08
59.650000	7.56484e-08
59.600000	7.6769e-08
59.550000	7.79062e-08
59.500000	7.90601e-08
59.450000	8.02311e-08
59.400000	8.14194e-08
59.350000	8.26253e-08
59.300000	8.3849e-08
59.250000	8.50907e-08
59.200000	8.63509e-08
59.150000	8.76296e-08
59.100000	8.89272e-08
59.050000	9.0244e-08
59.000000	9.15803e-08
58.950000	9.29363e-08
58.900000	9.43123e-08
58.850000	9.57087e-08
58.800000	9.71257e-08
58.750000	9.85636e-08
58.700000	1.00023e-07
58.650000	1.01503e-07
58.600000	1.03006e-07
58.550000	1.04531e-07
58.500000	1.06078e-07
58.450000	1.07648e-07
58.400000	1.09242e-07
58.350000	1.10858e-07
58.300000	1.12499e-07
58.250000	1.14164e-07
58.200000	1.15854e-07
58.150000	1.17568e-07
58.100000	1.19308e-07
58.050000	1.21073e-07
58.000000	1.22865e-07
57.950000	1.24683e-07
57.900000	1.26528e-07
57.850000	1.284e-07
57.800000	1.30299e-07
57.750000	1.32227e-07
57.700000	1.34183e-07
57.650000	1.36168e-07
57.600000	1.38183e-07
57.550000	1.40227e-07
57.500000	1.42301e-07
57.450000	1.44406e-07
57.400000	1.46542e-07
57.350000	1.48709e-07
57.300000	1.50908e-07
57.250000	1.5314e-07
57.200000	1.55405e-07
57.150000	1.57703e-07
57.100000	1.60035e-07
57.050000	1.62402e-07
57.000000	1.64803e-07
56.950000	1.6724e-07
56.900000	1.69712e-07
56.850000	1.72222e-07
56.800000	1.74768e-07
56.750000	1.77351e-07
56.700000	1.79973e-07
56.650000	1.82634e-07
56.600000	1.85333e-07
56.550000	1.88073e-07
56.500000	1.90853e-07
56.450000	1.93674e-07
56.400000	1.96536e-07
56.350000	1.99441e-07
56.300000	2.02388e-07
56.250000	2.05379e-07
56.200000	2.08414e-07
56.150000	2.11494e-07
56.100000	2.14619e-07
56.050000	2.1779e-07
56.000000	2.21008e-07
55.950000	2.24273e-07
55.900000	2.27586e-07
55.850000	2.30949e-07
55.800000	2.3436e-07
55.750000	2.37822e-07
55.700000	2.41335e-07
55.650000	2.449e-07
55.600000	2.48517e-07
55.550000	2.52188e-07
55.500000	2.55912e-07
55.450000	2.59692e-07
55.400000	2.63527e-07
55.350000	2.67418e-07
55.300000	2.71367e-07
55.250000	2.75374e-07
55.200000	2.7944e-07
55.150000	2.83566e-07
55.100000	2.87753e-07
55.050000	2.92001e-07
55.000000	2.96312e-07
54.950000	3.00686e-07
54.900000	3.05125e-07
54.850000	3.09628e-07
54.800000	3.14199e-07
54.750000	3.18836e-07
54.700000	3.23542e-07
54.650000	3.28317e-07
54.600000	3.33162e-07
54.550000	3.38079e-07
54.500000	3.43067e-07
54.450000	3.4813e-07
54.400000	3.53266e-07
54.350000	3.58479e-07
54.300000	3.63768e-07
54.250000	3.69134e-07
54.200000	3.7458e-07
54.150000	3.80106e-07
54.100000	3.85713e-07
54.050000	3.91402e-07
54.000000	3.97175e-07
53.950000	4.03033e-07
53.900000	4.08977e-07
53.850000	4.15009e-07
53.800000	4.21129e-07
53.750000	4.27339e-07
53.700000	4.33641e-07
53.650000	4.40035e-07
53.600000	4.46523e-07
53.550000	4.53106e-07
53.500000	4.59786e-07
53.450000	4.66565e-07
53.400000	4.73442e-07
53.350000	4.80421e-07
53.300000	4.87503e-07
53.250000	4.94688e-07
53.200000	5.01979e-07
53.150000	5.09378e-07
53.100000	5.16884e-07
53.050000	5.24502e-07
53.000000	5.3223e-07
52.950000	5.40073e-07
52.900000	5.48031e-07
52.850000	5.56105e-07
52.800000	5.64298e-07
52.750000	5.72611e-07
52.700000	5.81047e-07
52.650000	5.89606e-07
52.600000	5.98291e-07
52.550000	6.07103e-07
52.500000	6.16045e-07
52.450000	6.25118e-07
52.400000	6.34324e-07
52.350000	6.43665e-07
52.300000	6.53143e-07
52.250000	6.62761e-07
52.200000	6.72519e-07
52.150000	6.82421e-07
52.100000	6.92468e-07
52.050000	7.02662e-07
52.000000	7.13005e-07
51.950000	7.23501e-07
51.900000	7.3415e-07
51.850000	7.44956e-07
51.800000	7.5592e-07
51.750000	7.67045e-07
51.700000	7.78332e-07
51.650000	7.89786e-07
51.600000	8.01407e-07
51.550000	8.13199e-07
51.500000	8.25163e-07
51.450000	8.37303e-07
51.400000	8.49621e-07
51.350000	8.62119e-07
51.300000	8.748e-07
51.250000	8.87667e-07
51.200000	9.00723e-07
51.150000	9.1397e-07
51.100000	9.27411e-07
51.050000	9.41049e-07
51.000000	9.54887e-07
50.950000	9.68927e-07
50.900000	9.83173e-07
50.850000	9.97628e-07
50.800000	1.01229e-06
50.750000	1.02718e-06
50.700000	1.04227e-06
50.650000	1.05759e-06
50.600000	1.07314e-06
50.550000	1.08891e-06
50.500000	1.10491e-06
50.450000	1.12115e-06
50.400000	1.13762e-06
50.350000	1.15434e-06
50.300000	1.1713e-06
50.250000	1.18851e-06
50.200000	1.20597e-06
50.150000	1.22368e-06
50.100000	1.24166e-06
50.050000	1.25989e-06
50.000000	1.2784e-06
49.950000	1.29717e-06
49.900000	1.31622e-06
49.850000	1.33555e-06
49.800000	1.35516e-06
49.750000	1.37506e-06
49.700000	1.39524e-06
49.650000	1.41573e-06
49.600000	1.43651e-06
49.550000	1.45759e-06
49.500000	1.47899e-06
49.450000	1.5007e-06
49.400000	1.52272e-06
49.350000	1.54506e-06
49.300000	1.56774e-06
49.250000	1.59074e-06
49.200000	1.61408e-06
49.150000	1.63776e-06
49.100000	1.66178e-06
49.050000	1.68616e-06
49.000000	1.71089e-06
48.950000	1.73599e-06
48.900000	1.76145e-06
48.850000	1.78728e-06
48.800000	1.81349e-06
48.750000	1.84008e-06
48.700000	1.86706e-06
48.650000	1.89443e-06
48.600000	1.9222e-06
48.550000	1.95038e-06
48.500000	1.97897e-06
48.450000	2.00797e-06
48.400000	2.0374e-06
48.350000	2.06726e-06
48.300000	2.09755e-06
48.250000	2.12828e-06
48.200000	2.15946e-06
48.150000	2.1911e-06
48.100000	2.2232e-06
48.050000	2.25577e-06
48.000000	2.28881e-06
47.950000	2.32233e-06
47.900000	2.35634e-06
47.850000	2.39084e-06
47.800000	2.42585e-06
47.750000	2.46137e-06
47.700000	2.49741e-06
47.650000	2.53397e-06
47.600000	2.57106e-06
47.550000	2.60869e-06
47.500000	2.64687e-06
47.450000	2.68561e-06
47.400000	2.72491e-06
47.350000	2.76478e-06
47.300000	2.80523e-06
47.250000	2.84627e-06
47.200000	2.88791e-06
47.150000	2.93016e-06
47.100000	2.97301e-06
47.050000	3.0165e-06
47.000000	3.06061e-06
46.950000	3.10537e-06
46.900000	3.15077e-06
46.850000	3.19684e-06
46.800000	3.24358e-06
46.750000	3.29099e-06
46.700000	3.3391e-06
46.650000	3.3879e-06
46.600000	3.43741e-06
46.550000	3.48764e-06
46.500000	3.53861e-06
46.450000	3.59031e-06
46.400000	3.64276e-06
46.350000	3.69597e-06
46.300000	3.74996e-06
46.250000	3.80473e-06
46.200000	3.8603e-06
46.150000	3.91667e-06
46.100000	3.97386e-06
46.050000	4.03188e-06
46.000000	4.09075e-06
45.950000	4.15046e-06
45.900000	4.21104e-06
45.850000	4.27251e-06
45.800000	4.33486e-06
45.750000	4.39812e-06
45.700000	4.46229e-06
45.650000	4.52739e-06
45.600000	4.59344e-06
45.550000	4.66045e-06
45.500000	4.72842e-06
45.450000	4.79739e-06
45.400000	4.86735e-06
45.350000	4.93832e-06
45.300000	5.01032e-06
45.250000	5.08337e-06
45.200000	5.15747e-06
45.150000	5.23264e-06
45.100000	5.30891e-06
45.050000	5.38627e-06
45.000000	5.46476e-06
44.950000	5.54438e-06
44.900000	5.62516e-06
44.850000	5.7071e-06
44.800000	5.79023e-06
44.750000	5.87456e-06
44.700000	5.96011e-06
44.650000	6.04689e-06
44.600000	6.13494e-06
44.550000	6.22425e-06
44.500000	6.31485e-06
44.450000	6.40677e-06
44.400000	6.50001e-06
44.350000	6.5946e-06
44.300000	6.69055e-06
44.250000	6.78789e-06
44.200000	6.88664e-06
44.150000	6.98681e-06
44.100000	7.08843e-06
44.050000	7.19151e-06
44.000000	7.29608e-06
43.950000	7.40216e-06
43.900000	7.50977e-06
43.850000	7.61894e-06
43.800000	7.72967e-06
43.750000	7.842e-06
43.700000	7.95596e-06
43.650000	8.07155e-06
43.600000	8.18881e-06
43.550000	8.30776e-06
43.500000	8.42843e-06
43.450000	8.55083e-06
43.400000	8.675e-06
43.350000	8.80095e-06
43.300000	8.92872e-06
43.250000	9.05832e-06
43.200000	9.18979e-06
43.150000	9.32315e-06
43.100000	9.45844e-06
43.050000	9.59566e-06
43.000000	9.73486e-06
42.950000	9.87607e-06
42.900000	1.00193e-05
42.850000	1.01646e-05
42.800000	1.0312e-05
42.750000	1.04615e-05
42.700000	1.06131e-05
42.650000	1.07669e-05
42.600000	1.0923e-05
42.550000	1.10812e-05
42.500000	1.12418e-05
42.450000	1.14046e-05
42.400000	1.15698e-05
42.350000	1.17374e-05
42.300000	1.19073e-05
42.250000	1.20797e-05
42.200000	1.22546e-05
42.150000	1.2432e-05
42.100000	1.26119e-05
42.050000	1.27944e-05
42.000000	1.29795e-05
41.950000	1.31673e-05
41.900000	1.33577e-05
41.850000	1.35509e-05
41.800000	1.37468e-05
41.750000	1.39456e-05
41.700000	1.41472e-05
41.650000	1.43516e-05
41.600000	1.4559e-05
41.550000	1.47694e-05
41.500000	1.49828e-05
41.450000	1.51992e-05
41.400000	1.54187e-05
41.350000	1.56414e-05
41.300000	1.58672e-05
41.250000	1.60963e-05
41.200000	1.63286e-05
41.150000	1.65642e-05
41.100000	1.68032e-05
41.050000	1.70457e-05
41.000000	1.72915e-05
40.950000	1.75409e-05
40.900000	1.77938e-05
40.850000	1.80504e-05
40.800000	1.83106e-05
40.750000	1.85745e-05
40.700000	1.88421e-05
40.650000	1.91136e-05
40.600000	1.9389e-05
40.550000	1.96682e-05
40.500000	1.99514e-05
40.450000	2.02387e-05
40.400000	2.053e-05
40.350000	2.08255e-05
40.300000	2.11252e-05
40.250000	2.14291e-05
40.200000	2.17374e-05
40.150000	2.205e-05
40.100000	2.23671e-05
40.050000	2.26887e-05
40.000000	2.30148e-05
39.950000	2.33456e-05
39.900000	2.3681e-05
39.850000	2.40213e-05
39.800000	2.43663e-05
39.750000	2.47162e-05
39.700000	2.50711e-05
39.650000	2.5431e-05
39.600000	2.5796e-05
39.550000	2.61661e-05
39.500000	2.65415e-05
39.450000	2.69222e-05
39.400000	2.73083e-05
39.350000	2.76999e-05
39.300000	2.8097e-05
39.250000	2.84996e-05
39.200000	2.8908e-05
39.150000	2.93222e-05
39.100000	2.97421e-05
39.050000	3.0168e-05
39.000000	3.06e-05
38.950000	3.10379e-05
38.900000	3.14821e-05
38.850000	3.19325e-05
38.800000	3.23893e-05
38.750000	3.28525e-05
38.700000	3.33222e-05
38.650000	3.37985e-05
38.600000	3.42816e-05
38.550000	3.47714e-05
38.500000	3.52681e-05
38.450000	3.57717e-05
38.400000	3.62825e-05
38.350000	3.68004e-05
38.300000	3.73255e-05
38.250000	3.78581e-05
38.200000	3.83981e-05
38.150000	3.89456e-05
38.100000	3.95009e-05
38.050000	4.00639e-05
38.000000	4.06348e-05
37.950000	4.12136e-05
37.900000	4.18006e-05
37.850000	4.23958e-05
37.800000	4.29993e-05
37.750000	4.36112e-05
37.700000	4.42316e-05
37.650000	4.48607e-05
37.600000	4.54986e-05
37.550000	4.61454e-05
37.500000	4.68012e-05
37.450000	4.74661e-05
37.400000	4.81402e-05
37.350000	4.88238e-05
37.300000	4.95168e-05
37.250000	5.02195e-05
37.200000	5.0932e-05
37.150000	5.16543e-05
37.100000	5.23867e-05
37.050000	5.31292e-05
37.000000	5.3882e-05
36.950000	5.46453e-05
36.900000	5.54191e-05
36.850000	5.62036e-05
36.800000	5.6999e-05
36.750000	5.78054e-05
36.700000	5.86229e-05
36.650000	5.94517e-05
36.600000	6.02919e-05
36.550000	6.11438e-05
36.500000	6.20073e-05
36.450000	6.28828e-05
36.400000	6.37703e-05
36.350000	6.46701e-05
36.300000	6.55822e-05
36.250000	6.65069e-05
36.200000	6.74442e-05
36.150000	6.83944e-05
36.100000	6.93577e-05
36.050000	7.03341e-05
36.000000	7.1324e-05
35.950000	7.23273e-05
35.900000	7.33444e-05
35.850000	7.43754e-05
35.800000	7.54205e-05
35.750000	7.64799e-05
35.700000	7.75537e-05
35.650000	7.86421e-05
35.600000	7.97454e-05
35.550000	8.08637e-05
35.500000	8.19972e-05
35.450000	8.3146e-05
35.400000	8.43105e-05
35.350000	8.54908e-05
35.300000	8.66871e-05
35.250000	8.78996e-05
35.200000	8.91284e-05
35.150000	9.03739e-05
35.100000	9.16363e-05
35.050000	9.29156e-05
35.000000	9.42122e-05
34.950000	9.55263e-05
34.900000	9.68581e-05
34.850000	9.82078e-05
34.800000	9.95756e-05
34.750000	0.000100962
34.700000	0.000102366
34.650000	0.00010379
34.600000	0.000105233
34.550000	0.000106694
34.500000	0.000108176
34.450000	0.000109677
34.400000	0.000111198
34.350000	0.00011274
34.300000	0.000114301
34.250000	0.000115884
34.200000	0.000117488
34.150000	0.000119112
34.100000	0.000120759
34.050000	0.000122427
34.000000	0.000124117
33.950000	0.000125829
33.900000	0.000127564
33.850000	0.000129322
33.800000	0.000131103
33.750000	0.000132907
33.700000	0.000134734
33.650000	0.000136586
33.600000	0.000138462
33.550000	0.000140362
33.500000	0.000142287
33.450000	0.000144237
33.400000	0.000146212
33.350000	0.000148213
33.300000	0.000150239
33.250000	0.000152292
33.200000	0.000154371
33.150000	0.000156477
33.100000	0.00015861
33.050000	0.00016077
33.000000	0.000162958
32.950000	0.000165174
32.900000	0.000167418
32.850000	0.00016969
32.800000	0.000171992
32.750000	0.000174322
32.700000	0.000176682
32.650000	0.000179071
32.600000	0.000181491
32.550000	0.000183941
32.500000	0.000186421
32.450000	0.000188933
32.400000	0.000191475
32.350000	0.00019405
32.300000	0.000196656
32.250000	0.000199294
32.200000	0.000201965
32.150000	0.000204668
32.100000	0.000207404
32.050000	0.000210174
32.000000	0.000212978
31.950000	0.000215815
31.900000	0.000218687
31.850000	0.000221593
31.800000	0.000224534
31.750000	0.00022751
31.700000	0.000230521
31.650000	0.000233568
31.600000	0.000236651
31.550000	0.00023977
31.500000	0.000242926
31.450000	0.000246118
31.400000	0.000249347
31.350000	0.000252613
31.300000	0.000255917
31.250000	0.000259258
31.200000	0.000262638
31.150000	0.000266055
31.100000	0.00026951
31.050000	0.000273004
31.000000	0.000276537
30.950000	0.000280108
30.900000	0.000283718
30.850000	0.000287367
30.800000	0.000291055
30.750000	0.000294782
30.700000	0.000298549
30.650000	0.000302355
30.600000	0.0003062
30.550000	0.000310085
30.500000	0.000314008
30.450000	0.000317972
30.400000	0.000321974
30.350000	0.000326015
30.300000	0.000330095
30.250000	0.000334214
30.200000	0.000338371
30.150000	0.000342566
30.100000	0.000346799
30.050000	0.000351069
30.000000	0.000355376
29.950000	0.00035972
29.900000	0.000364099
29.850000	0.000368514
29.800000	0.000372963
29.750000	0.000377445
29.700000	0.00038196
29.650000	0.000386506
29.600000	0.000391083
29.550000	0.000395688
29.500000	0.000400321
29.450000	0.000404979
29.400000	0.000409661
29.350000	0.000414366
29.300000	0.000419089
29.250000	0.000423829
29.200000	0.000428583
29.150000	0.000433347
29.100000	0.000438118
29.050000	0.000442891
29.000000	0.000447661
28.950000	0.000452423
28.900000	0.00045717
28.850000	0.000461894
28.800000	0.000466586
28.750000	0.000471234
28.700000	0.000475826
28.650000	0.000480343
28.600000	0.000484765
28.550000	0.00048906
28.500000	0.000493187
28.450000	0.000497078
28.400000	0.000500603
&
```
