## Supplementary material for "RNA covariation at helix-level resolution for the identification of evolutionarily conserved RNA structure": 00README

```
cd supplemental_material/ncRNAs/ncSRA_Sanbonmatsu12

../../src/rscape_v2.0.0.p/bin/R-scape -s --lancaster --outdir R-scape ncSRA_AF092038.sto     > R-scape/ncSRA_AF092038.rscape


open R-scape/ncSRA_AF092038_1.R2R.sto.pdf 
```
