## Supplementary material for "RNA covariation at helix-level resolution for the identification of evolutionarily conserved RNA structure": ncSRA_AF092038_1.helixcov

```
# RMs = 41 L = 1181

# RM 12-13 19-20, nbp = 2 nbp_cov = 0
# pvals: 0.362858,0.367926
# aggregated LANCASTER        E-value: 15.566 P-value: 0.379658

# RM 2-8 24-30, nbp = 7 nbp_cov = 0
# pvals: 0.256086,0.373498,0.373498,0.446307,0.379526,0.379526,0.295773
# aggregated LANCASTER        E-value: 13.1845 P-value: 0.321574

# RM 36-48 54-67, nbp = 12 nbp_cov = 0
# pvals: 0.436608,0.417934,0.417934,0.883432,0.187314,0.379526,0.105825,0.379526,0.379526,0.195431,0.379526,0.476168
# aggregated LANCASTER        E-value: 8.86559 P-value: 0.216234

# RM 127-133 141-147, nbp = 7 nbp_cov = 0
# pvals: 0.251443,0.957357,0.723265,0.954019,0.362858,0.393267,0.373498
# aggregated LANCASTER        E-value: 34.7199 P-value: 0.846826

# RM 121-123 148-150, nbp = 3 nbp_cov = 0
# pvals: 0.533437,0.533437,0.400951
# aggregated LANCASTER        E-value: 21.5596 P-value: 0.525843

# RM 160-162 168-170, nbp = 3 nbp_cov = 0
# pvals: 0.0227517,0.446307,0.353632
# aggregated LANCASTER        E-value: 2.67419 P-value: 0.0652243

# RM 171-175 187-191, nbp = 5 nbp_cov = 0
# pvals: 0.292823,0.436608,0.436608,0.325664,0.152145
# aggregated LANCASTER        E-value: 8.09387 P-value: 0.197412

# RM 153-159 193-199, nbp = 7 nbp_cov = 0
# pvals: 0.400951,0.379526,0.698069,0.409226,0.476168,0.928465,0.78592
# aggregated LANCASTER        E-value: 32.6778 P-value: 0.79702

# RM 239-242 248-251, nbp = 4 nbp_cov = 0
# pvals: 0.263256,0.218384,0.8757,0.681736
# aggregated LANCASTER        E-value: 19.4123 P-value: 0.47347

# RM 211-217 257-263, nbp = 7 nbp_cov = 0
# pvals: 0.143718,0.436608,0.446307,0.708434,0.0404844,0.56762,0.0221963
# aggregated LANCASTER        E-value: 1.94561 P-value: 0.047454

# RM 201-208 271-279, nbp = 8 nbp_cov = 0
# pvals: 0.238294,0.927334,0.741744,0.664412,0.612964,0.0561147,0.0388167,0.170831
# aggregated LANCASTER        E-value: 8.14251 P-value: 0.198598

# RM 96-111 288-299, nbp = 10 nbp_cov = 0
# pvals: 0.0495019,0.379526,0.774721,0.946505,0.486098,0.708434,0.337032,0.754691,0.937734,0.0511842
# aggregated LANCASTER        E-value: 23.223 P-value: 0.566414

# RM 73-77 300-304, nbp = 5 nbp_cov = 0
# pvals: 0.446307,0.298833,0.240427,0.286942,0.409226
# aggregated LANCASTER        E-value: 10.159 P-value: 0.247781

# RM 347-354 358-365, nbp = 7 nbp_cov = 0
# pvals: 0.417934,0.486098,0.427119,0.367926,0.466129,0.897325,0.858526
# aggregated LANCASTER        E-value: 35.978 P-value: 0.877513

# RM 430-433 447-450, nbp = 4 nbp_cov = 0
# pvals: 0.723265,0.256086,0.362858,0.836132
# aggregated LANCASTER        E-value: 24.3185 P-value: 0.593134

# RM 419-424 460-470, nbp = 6 nbp_cov = 0
# pvals: 0.108391,0.750464,0.939597,0.824924,0.436608,0.27861
# aggregated LANCASTER        E-value: 34.2924 P-value: 0.8364

# RM 412-418 479-483, nbp = 5 nbp_cov = 0
# pvals: 0.82781,0.367926,0.367926,0.639703,0.367926
# aggregated LANCASTER        E-value: 35.0362 P-value: 0.854542

# RM 400-407 484-499, nbp = 8 nbp_cov = 0
# pvals: 0.27335,0.367926,0.246946,0.246946,0.466129,0.142555,0.214635,0.789506
# aggregated LANCASTER        E-value: 7.45809 P-value: 0.181905

# RM 387-390 511-514, nbp = 4 nbp_cov = 0
# pvals: 0.941411,1,0.409226,0.367926
# aggregated LANCASTER        E-value: 40.9984 P-value: 0.999962

# RM 530-532 537-539, nbp = 3 nbp_cov = 0
# pvals: 0.106673,0.446307,0.198758
# aggregated LANCASTER        E-value: 4.76749 P-value: 0.11628

# RM 515-524 540-549, nbp = 10 nbp_cov = 0
# pvals: 0.147253,0.292823,0.333148,0.105825,0.197083,0.400951,0.583485,0.0125429,0.318567,0.0778612
# aggregated LANCASTER        E-value: 0.309756 P-value: 0.00755502

# RM 379-386 551-558, nbp = 7 nbp_cov = 0
# pvals: 0.476168,0.249175,0.367926,0.409226,0.77853,0.754691,0.427119
# aggregated LANCASTER        E-value: 27.9184 P-value: 0.680937

# RM 578-582 587-591, nbp = 5 nbp_cov = 0
# pvals: 0.373498,0.265732,0.367926,0.393267,0.417934
# aggregated LANCASTER        E-value: 13.6282 P-value: 0.332396

# RM 593-597 602-606, nbp = 5 nbp_cov = 0
# pvals: 0.163906,0.0580178,0.222211,0.238294,0.104149
# aggregated LANCASTER        E-value: 0.908925 P-value: 0.0221689

# RM 565-577 607-619, nbp = 10 nbp_cov = 0
# pvals: 0.367926,0.427119,0.263256,0.333148,0.373498,0.367926,0.367926,0.367926,0.386089,0.295773
# aggregated LANCASTER        E-value: 15.7576 P-value: 0.384331

# RM 620-625 630-635, nbp = 6 nbp_cov = 0
# pvals: 0.000639785,0.386089,0.362858,0.270764,0.362858,0.203921
# aggregated LANCASTER        E-value: 0.200391 P-value: 0.00488758

# RM 656-656 661-661, nbp = 1 nbp_cov = 0
# pvals: 0.910952
# aggregated LANCASTER        E-value: 37.349 P-value: 0.910952

# RM 707-710 715-718, nbp = 4 nbp_cov = 0
# pvals: 0.373498,0.373498,0.144867,0.108391
# aggregated LANCASTER        E-value: 3.61373 P-value: 0.0881397

# RM 695-705 722-724, nbp = 3 nbp_cov = 0
# pvals: 0.799851,0.0811004,0.124293
# aggregated LANCASTER        E-value: 8.04448 P-value: 0.196207

# RM 662-667 740-745, nbp = 6 nbp_cov = 0
# pvals: 1,0.82781,0.0276091,1,0.591177,0.256086
# aggregated LANCASTER        E-value: 40.5661 P-value: 0.989416

# RM 646-655 746-755, nbp = 10 nbp_cov = 0
# pvals: 0.77853,0.466129,0.27861,0.141406,1,0.178112,0.34507,0.315075,1,0.758843
# aggregated LANCASTER        E-value: 36.6299 P-value: 0.893412

# RM 341-346 759-769, nbp = 6 nbp_cov = 0
# pvals: 0.770869,0.446307,0.55934,0.575626,0.575626,0.583485
# aggregated LANCASTER        E-value: 33.227 P-value: 0.810415

# RM 323-332 777-786, nbp = 9 nbp_cov = 0
# pvals: 0.251443,0.670267,0.646023,0.173659,0.646023,0.0817643,0.476168,0.505566,0.626691
# aggregated LANCASTER        E-value: 14.3411 P-value: 0.349784

# RM 825-828 852-859, nbp = 2 nbp_cov = 0
# pvals: 0.575626,0.670267
# aggregated LANCASTER        E-value: 28.8463 P-value: 0.703569

# RM 820-823 871-874, nbp = 3 nbp_cov = 0
# pvals: 0.858526,0.698069,0.52433
# aggregated LANCASTER        E-value: 35.5179 P-value: 0.866291

# RM 1025-1027 1037-1039, nbp = 3 nbp_cov = 0
# pvals: 0.676057,0.111939,0.73723
# aggregated LANCASTER        E-value: 18.3929 P-value: 0.448608

# RM 1005-1018 1045-1055, nbp = 6 nbp_cov = 0
# pvals: 0.260821,0.860805,0.222211,0.860805,0.692716,0.0961395
# aggregated LANCASTER        E-value: 23.1043 P-value: 0.563519

# RM 991-994 1073-1076, nbp = 4 nbp_cov = 0
# pvals: 0.349253,0.446307,0.446307,0.774721
# aggregated LANCASTER        E-value: 25.5081 P-value: 0.622149

# RM 966-968 1078-1080, nbp = 3 nbp_cov = 0
# pvals: 0.619888,0.192142,0.82781
# aggregated LANCASTER        E-value: 25.2024 P-value: 0.614694

# RM 931-938 1081-1107, nbp = 8 nbp_cov = 0
# pvals: 0.698069,0.146046,0.400951,0.251443,0.393267,0.125276,0.542274,0.097724
# aggregated LANCASTER        E-value: 4.57512 P-value: 0.111588

# RM 1109-1116 1132-1146, nbp = 6 nbp_cov = 0
# pvals: 0.741744,0.0533643,0.143718,0.446307,0.138027,0.466129
# aggregated LANCASTER        E-value: 4.13002 P-value: 0.100732
```
