## Supplementary material for "RNA covariation at helix-level resolution for the identification of evolutionarily conserved RNA structure": ncSRA_AF092038_1.power

```
# Power analysis of given structure
#
# Powertype = SINGLE SUBSTITUTIONS
# covary left_pos right_pos substitutions power
#----------------------------------------------------------------
2		30		6		0.16
3		29		0		0.00
4		28		1		0.00
5		27		7		0.20
6		26		2		0.00
7		25		2		0.00
8		24		5		0.11
12		20		3		0.02
13		19		2		0.00
36		67		2		0.00
37		66		4		0.07
38		65		2		0.00
39		64		7		0.20
40		63		7		0.20
41		61		0		0.00
42		60		17		0.52
43		59		0		0.00
44		58		0		0.00
45		57		12		0.39
47		55		0		0.00
48		54		7		0.20
73		304		8		0.24
74		303		3		0.02
75		302		8		0.24
76		301		11		0.35
77		300		4		0.07
96		299		14		0.45
97		298		4		0.07
98		297		7		0.20
102		295		10		0.32
103		294		10		0.32
104		293		17		0.52
105		292		13		0.42
108		291		6		0.16
110		289		7		0.20
111		288		5		0.11
121		150		7		0.20
122		149		4		0.07
123		148		14		0.45
127		147		15		0.47
128		146		6		0.16
129		145		17		0.52
130		144		11		0.35
131		143		2		0.00
132		142		3		0.02
133		141		5		0.11
153		199		6		0.16
154		198		11		0.35
155		197		2		0.00
156		196		7		0.20
157		195		7		0.20
158		194		8		0.24
159		193		5		0.11
160		170		10		0.32
161		169		10		0.32
162		168		2		0.00
171		191		9		0.28
172		190		9		0.28
173		189		3		0.02
174		188		8		0.24
175		187		10		0.32
201		279		15		0.47
202		278		14		0.45
203		277		13		0.42
204		276		3		0.02
205		275		7		0.20
206		274		13		0.42
207		272		7		0.20
208		271		9		0.28
211		263		4		0.07
212		262		14		0.45
213		261		4		0.07
214		260		11		0.35
215		259		9		0.28
216		258		5		0.11
217		257		13		0.42
239		251		7		0.20
240		250		11		0.35
241		249		6		0.16
242		248		3		0.02
323		786		6		0.16
324		785		2		0.00
325		784		11		0.35
326		783		11		0.35
327		782		9		0.28
328		781		9		0.28
329		780		6		0.16
331		778		6		0.16
332		777		7		0.20
341		769		9		0.28
342		764		7		0.20
343		762		10		0.32
344		761		6		0.16
345		760		7		0.20
346		759		6		0.16
347		365		2		0.00
348		364		5		0.11
350		362		6		0.16
351		361		0		0.00
352		360		4		0.07
353		359		6		0.16
354		358		9		0.28
379		558		16		0.50
380		557		7		0.20
381		556		0		0.00
382		555		3		0.02
384		553		11		0.35
385		552		14		0.45
386		551		11		0.35
387		514		10		0.32
388		513		14		0.45
389		512		2		0.00
390		511		0		0.00
400		499		10		0.32
401		498		0		0.00
402		497		6		0.16
403		495		4		0.07
404		494		5		0.11
405		493		11		0.35
406		492		16		0.50
407		484		12		0.39
412		483		12		0.39
415		482		0		0.00
416		481		0		0.00
417		480		9		0.28
418		479		0		0.00
419		470		3		0.02
420		469		5		0.11
421		467		14		0.45
422		462		9		0.28
423		461		7		0.20
424		460		3		0.02
430		450		7		0.20
431		449		11		0.35
432		448		8		0.24
433		447		6		0.16
515		549		11		0.35
516		548		3		0.02
517		547		1		0.00
518		546		12		0.39
519		545		8		0.24
520		544		9		0.28
521		543		9		0.28
522		542		8		0.24
523		541		5		0.11
524		540		9		0.28
530		539		18		0.55
531		538		13		0.42
532		537		7		0.20
565		619		0		0.00
566		618		7		0.20
568		616		1		0.00
569		615		7		0.20
570		614		1		0.00
571		613		0		0.00
573		611		0		0.00
574		610		0		0.00
576		608		3		0.02
577		607		1		0.00
578		591		8		0.24
579		590		7		0.20
580		589		0		0.00
581		588		3		0.02
582		587		4		0.07
593		606		5		0.11
594		605		5		0.11
595		604		3		0.02
596		603		6		0.16
597		602		2		0.00
620		635		10		0.32
621		634		4		0.07
622		633		0		0.00
623		632		15		0.47
624		631		0		0.00
625		630		4		0.07
646		755		12		0.39
647		754		4		0.07
648		753		12		0.39
649		752		20		0.59
650		751		14		0.45
651		750		17		0.52
652		749		6		0.16
653		748		16		0.50
654		747		14		0.45
655		746		9		0.28
656		661		9		0.28
662		745		15		0.47
663		744		13		0.42
664		743		9		0.28
665		742		16		0.50
666		741		11		0.35
667		740		12		0.39
695		724		15		0.47
704		723		8		0.24
705		722		10		0.32
707		718		7		0.20
708		717		10		0.32
709		716		10		0.32
710		715		13		0.42
820		874		9		0.28
821		873		7		0.20
823		871		8		0.24
825		859		10		0.32
828		852		7		0.20
931		1107		8		0.24
932		1088		12		0.39
933		1087		10		0.32
934		1086		7		0.20
935		1085		6		0.16
936		1084		12		0.39
937		1083		15		0.47
938		1081		8		0.24
966		1080		10		0.32
967		1079		9		0.28
968		1078		11		0.35
991		1076		10		0.32
992		1075		6		0.16
993		1074		9		0.28
994		1073		15		0.47
1005		1055		11		0.35
1006		1054		11		0.35
1007		1053		8		0.24
1008		1048		13		0.42
1017		1046		8		0.24
1018		1045		6		0.16
1025		1039		10		0.32
1026		1038		8		0.24
1027		1037		5		0.11
1109		1146		8		0.24
1110		1144		7		0.20
1111		1143		9		0.28
1112		1142		8		0.24
1113		1133		10		0.32
1116		1132		6		0.16
#
# BPAIRS 234
# avg substitutions per BP 7.6
# BPAIRS expected to covary 51.6 +/- 5.9
# BPAIRS observed to covary 0
#
```
