## Supplementary material for "RNA covariation at helix-level resolution for the identification of evolutionarily conserved RNA structure": ncSRA_AF092038_1.surv

```
41.050000	0.0042735
19.750000	0.00854701
16.250000	0.0128205
16.100000	0.017094
14.950000	0.0213675
12.950000	0.025641
12.700000	0.0299145
11.500000	0.034188
11.300000	0.0384615
11.050000	0.042735
10.750000	0.0470085
10.550000	0.0512821
8.750000	0.0555556
8.500000	0.0598291
8.450000	0.0641026
7.450000	0.0683761
7.350000	0.0726496
6.950000	0.0769231
6.850000	0.0854701
6.800000	0.0897436
6.700000	0.0982906
6.500000	0.102564
5.850000	0.106838
5.800000	0.111111
5.200000	0.115385
5.050000	0.119658
5.000000	0.123932
4.950000	0.132479
4.900000	0.136752
4.850000	0.141026
4.800000	0.145299
4.600000	0.149573
4.150000	0.153846
3.900000	0.15812
3.800000	0.162393
3.650000	0.166667
3.350000	0.17094
3.200000	0.175214
3.100000	0.179487
3.050000	0.183761
3.000000	0.188034
2.850000	0.192308
2.550000	0.196581
2.450000	0.200855
2.350000	0.209402
1.950000	0.217949
1.900000	0.222222
1.750000	0.230769
1.700000	0.235043
1.650000	0.247863
1.550000	0.260684
1.450000	0.264957
1.400000	0.273504
1.350000	0.277778
1.250000	0.282051
1.200000	0.286325
1.100000	0.294872
0.950000	0.299145
0.850000	0.307692
0.800000	0.316239
0.750000	0.320513
0.500000	0.324786
0.450000	0.32906
0.350000	0.333333
0.250000	0.34188
0.200000	0.346154
0.100000	0.350427
0.050000	0.354701
0.000000	0.358974
-0.100000	0.380342
-0.150000	0.435897
-0.200000	0.465812
-0.250000	0.5
-0.300000	0.508547
-0.350000	0.521368
-0.400000	0.538462
-0.450000	0.555556
-0.500000	0.57265
-0.550000	0.58547
-0.600000	0.606838
-0.650000	0.645299
-0.750000	0.662393
-0.800000	0.679487
-0.850000	0.688034
-0.950000	0.692308
-1.050000	0.696581
-1.100000	0.705128
-1.150000	0.709402
-1.250000	0.713675
-1.300000	0.717949
-1.350000	0.730769
-1.400000	0.739316
-1.450000	0.74359
-1.600000	0.747863
-1.650000	0.752137
-1.700000	0.75641
-1.800000	0.760684
-1.850000	0.769231
-2.000000	0.773504
-2.050000	0.782051
-2.100000	0.786325
-2.150000	0.790598
-2.250000	0.794872
-2.300000	0.807692
-2.400000	0.816239
-2.550000	0.824786
-2.700000	0.82906
-2.750000	0.837607
-2.850000	0.84188
-2.900000	0.850427
-2.950000	0.854701
-3.100000	0.858974
-3.150000	0.867521
-3.200000	0.876068
-3.300000	0.880342
-3.350000	0.884615
-3.500000	0.888889
-3.900000	0.893162
-3.950000	0.905983
-4.100000	0.910256
-4.550000	0.918803
-4.600000	0.92735
-4.950000	0.931624
-5.150000	0.935897
-5.550000	0.940171
-6.000000	0.944444
-6.650000	0.948718
-6.700000	0.952991
-7.150000	0.957265
-7.250000	0.961538
-7.350000	0.965812
-7.650000	0.970085
-8.150000	0.974359
-8.400000	0.978632
-9.950000	1
&
62.850000	2.47882e-06
60.400000	4.95765e-06
60.300000	7.43647e-06
58.300000	9.9153e-06
56.750000	1.23941e-05
56.550000	1.48729e-05
55.950000	1.73518e-05
55.650000	1.98306e-05
54.800000	2.23094e-05
54.600000	2.47882e-05
53.050000	2.72671e-05
52.650000	2.97459e-05
52.350000	3.22247e-05
52.300000	3.47035e-05
51.500000	3.71824e-05
51.250000	3.96612e-05
51.150000	4.214e-05
51.100000	4.46188e-05
50.950000	4.70977e-05
49.900000	4.95765e-05
49.550000	5.20553e-05
49.450000	5.45341e-05
49.300000	5.94918e-05
49.250000	6.19706e-05
49.000000	6.44494e-05
48.950000	6.69283e-05
48.600000	6.94071e-05
48.500000	7.18859e-05
48.350000	7.43647e-05
48.150000	7.68436e-05
48.000000	7.93224e-05
47.200000	8.18012e-05
45.850000	8.428e-05
45.800000	8.67589e-05
45.750000	8.92377e-05
45.150000	9.17165e-05
44.500000	9.41953e-05
44.250000	9.66742e-05
44.200000	9.9153e-05
43.750000	0.000101632
43.450000	0.000104111
43.050000	0.000106589
43.000000	0.000111547
42.600000	0.000116505
42.550000	0.000118984
42.350000	0.000121462
42.250000	0.00012642
42.200000	0.000131378
42.100000	0.000133857
41.300000	0.000136335
41.200000	0.000138814
41.050000	0.000143772
41.000000	0.000146251
40.900000	0.000148729
40.800000	0.000151208
40.450000	0.000153687
40.350000	0.000156166
40.250000	0.000158645
40.200000	0.000161124
40.100000	0.000163602
39.950000	0.000166081
39.800000	0.00016856
39.650000	0.000171039
39.600000	0.000173518
39.550000	0.000175997
39.500000	0.000180954
39.450000	0.000185912
39.250000	0.000188391
39.200000	0.000190869
39.050000	0.000193348
38.950000	0.000195827
38.800000	0.000198306
38.750000	0.000203264
38.600000	0.000205742
38.450000	0.000208221
38.400000	0.0002107
38.300000	0.000213179
38.250000	0.000215658
38.050000	0.000218137
37.900000	0.000220615
37.800000	0.000230531
37.750000	0.000235488
37.650000	0.000237967
37.600000	0.000240446
37.450000	0.000242925
37.300000	0.000247882
37.250000	0.00025284
37.150000	0.000255319
37.050000	0.000260277
37.000000	0.000262755
36.950000	0.000265234
36.850000	0.000270192
36.800000	0.00027515
36.750000	0.000277628
36.400000	0.000282586
36.300000	0.000292501
36.250000	0.000297459
36.150000	0.000302417
36.050000	0.000304895
35.950000	0.000309853
35.850000	0.000312332
35.800000	0.000319768
35.750000	0.000322247
35.650000	0.000324726
35.600000	0.000327205
35.550000	0.000332163
35.500000	0.000334641
35.450000	0.000339599
35.350000	0.000344557
35.300000	0.000347035
35.250000	0.000351993
35.200000	0.000356951
35.150000	0.000364387
35.050000	0.000369345
35.000000	0.000371824
34.950000	0.000376781
34.800000	0.00037926
34.750000	0.000389175
34.650000	0.000394133
34.600000	0.000396612
34.550000	0.00040157
34.500000	0.000404048
34.450000	0.000406527
34.400000	0.000409006
34.350000	0.000418921
34.300000	0.000426358
34.250000	0.000431315
34.200000	0.000436273
34.100000	0.000438752
34.000000	0.000446188
33.950000	0.000453625
33.750000	0.000458583
33.700000	0.00046354
33.650000	0.000466019
33.400000	0.000470977
33.350000	0.000475934
33.300000	0.000480892
33.250000	0.000488328
33.200000	0.000490807
33.150000	0.000495765
33.100000	0.000500723
33.050000	0.00050568
33.000000	0.000508159
32.950000	0.000510638
32.900000	0.000515596
32.850000	0.000525511
32.800000	0.000532947
32.750000	0.000537905
32.700000	0.000545341
32.650000	0.00054782
32.600000	0.000550299
32.500000	0.000552778
32.450000	0.000555257
32.400000	0.000557736
32.350000	0.000560214
32.300000	0.000567651
32.200000	0.000575087
32.150000	0.000580045
32.100000	0.000585003
32.050000	0.00058996
32.000000	0.000597397
31.950000	0.000599876
31.850000	0.000602354
31.800000	0.000604833
31.750000	0.000617227
31.700000	0.000622185
31.650000	0.000624664
31.600000	0.000627143
31.550000	0.000644494
31.500000	0.000651931
31.450000	0.000659367
31.400000	0.000664325
31.350000	0.000666804
31.250000	0.000669283
31.200000	0.000671761
31.150000	0.000676719
31.100000	0.000679198
31.050000	0.000681677
31.000000	0.000686634
30.950000	0.000691592
30.900000	0.000703986
30.800000	0.000706465
30.750000	0.000713901
30.700000	0.000721338
30.650000	0.00073869
30.600000	0.000741169
30.550000	0.000743647
30.500000	0.000748605
30.450000	0.000763478
30.400000	0.000773393
30.350000	0.000775872
30.300000	0.000778351
30.250000	0.000783309
30.150000	0.000793224
30.100000	0.00080066
30.050000	0.000803139
30.000000	0.000820491
29.950000	0.000832885
29.900000	0.000840322
29.850000	0.000850237
29.800000	0.000857673
29.750000	0.000867589
29.700000	0.000870067
29.650000	0.000879983
29.500000	0.000887419
29.450000	0.000889898
29.400000	0.00090725
29.350000	0.000912207
29.300000	0.000919644
29.250000	0.000929559
29.200000	0.000939475
29.150000	0.000951869
29.100000	0.000956826
29.050000	0.00096922
29.000000	0.000971699
28.950000	0.000976657
28.900000	0.000981615
28.850000	0.000994009
28.800000	0.00100392
28.750000	0.00102375
28.700000	0.00103119
28.650000	0.00104111
28.600000	0.00104854
28.550000	0.00105102
28.500000	0.00105598
28.450000	0.00106837
28.400000	0.00108325
28.350000	0.00109316
28.300000	0.00110308
28.250000	0.00112539
28.200000	0.00114522
28.150000	0.00116009
28.100000	0.00117001
28.050000	0.00118488
28.000000	0.00118984
27.950000	0.00119727
27.900000	0.00120471
27.850000	0.00121462
27.800000	0.00122702
27.750000	0.00123198
27.700000	0.00123693
27.650000	0.00124437
27.600000	0.00125429
27.550000	0.0012642
27.500000	0.00128155
27.450000	0.00129147
27.400000	0.00130138
27.350000	0.00131873
27.300000	0.00134352
27.250000	0.00135344
27.200000	0.00136087
27.150000	0.00137327
27.100000	0.00139062
27.050000	0.00139806
27.000000	0.00141541
26.950000	0.00142037
26.900000	0.0014402
26.850000	0.00145507
26.800000	0.00146251
26.750000	0.0014749
26.700000	0.00148234
26.650000	0.00149721
26.600000	0.00150713
26.550000	0.00151952
26.500000	0.00152696
26.450000	0.00154679
26.400000	0.00155422
26.350000	0.00157157
26.300000	0.00159141
26.250000	0.00161124
26.200000	0.00162363
26.150000	0.00163107
26.100000	0.00164346
26.050000	0.00166081
26.000000	0.00168312
25.950000	0.00169799
25.900000	0.00171783
25.850000	0.00173022
25.800000	0.00174509
25.750000	0.00175253
25.700000	0.00177732
25.650000	0.00179963
25.600000	0.00181946
25.550000	0.00183185
25.500000	0.00184177
25.450000	0.00185912
25.400000	0.00187647
25.350000	0.00188886
25.300000	0.00191117
25.250000	0.00192853
25.200000	0.00193348
25.150000	0.00194588
25.100000	0.00196323
25.050000	0.00197562
25.000000	0.00200041
24.950000	0.00201281
24.900000	0.00203759
24.850000	0.0020599
24.800000	0.00207726
24.750000	0.00209709
24.700000	0.00211444
24.650000	0.00213923
24.600000	0.00215658
24.550000	0.00216154
24.500000	0.00217889
24.450000	0.0022012
24.400000	0.00222598
24.350000	0.00224334
24.300000	0.00227556
24.250000	0.00230283
24.200000	0.00232266
24.150000	0.0023524
24.100000	0.00237224
24.050000	0.00238959
24.000000	0.00240942
23.950000	0.00242429
23.900000	0.00243421
23.850000	0.00245404
23.800000	0.00246643
23.750000	0.00250361
23.700000	0.00251353
23.650000	0.00253336
23.600000	0.00255815
23.550000	0.00258046
23.500000	0.00260277
23.450000	0.0026102
23.400000	0.00263995
23.350000	0.00268209
23.300000	0.00270192
23.250000	0.00272919
23.200000	0.00276389
23.150000	0.00279611
23.100000	0.00281594
23.050000	0.00284817
23.000000	0.002868
22.950000	0.00289279
22.900000	0.00292749
22.850000	0.0029498
22.800000	0.00296963
22.750000	0.00299938
22.700000	0.00304895
22.650000	0.00307374
22.600000	0.00310349
22.550000	0.00312828
22.500000	0.00315554
22.450000	0.0031952
22.400000	0.00325222
22.350000	0.00328692
22.300000	0.00331419
22.250000	0.00334641
22.200000	0.00336872
22.150000	0.00340591
22.100000	0.00344309
22.050000	0.00347779
22.000000	0.00352489
21.950000	0.00357199
21.900000	0.00360173
21.850000	0.00363396
21.800000	0.00367114
21.750000	0.00369097
21.700000	0.00374303
21.650000	0.00379012
21.600000	0.00381987
21.550000	0.00388184
21.500000	0.00391654
21.450000	0.00395373
21.400000	0.00399091
21.350000	0.00403801
21.300000	0.00406031
21.250000	0.0040975
21.200000	0.00412724
21.150000	0.00416938
21.100000	0.00422144
21.050000	0.00425862
21.000000	0.00428837
20.950000	0.00434538
20.900000	0.00439248
20.850000	0.0044371
20.800000	0.00446932
20.750000	0.0045065
20.700000	0.00456104
20.650000	0.00459574
20.600000	0.00461309
20.550000	0.00466515
20.500000	0.0047172
20.450000	0.00474943
20.400000	0.00482379
20.350000	0.0048585
20.300000	0.00491055
20.250000	0.00496509
20.200000	0.00501466
20.150000	0.00505184
20.100000	0.00509151
20.050000	0.00514852
20.000000	0.00517579
19.950000	0.00524767
19.900000	0.00530716
19.850000	0.00534435
19.800000	0.0053964
19.750000	0.00545589
19.700000	0.00550547
19.650000	0.00557983
19.600000	0.00564428
19.550000	0.00569386
19.500000	0.00574344
19.450000	0.00580789
19.400000	0.00586738
19.350000	0.00592439
19.300000	0.0059814
19.250000	0.00602107
19.200000	0.0060756
19.150000	0.00613757
19.100000	0.00620202
19.050000	0.00624664
19.000000	0.00630613
18.950000	0.0063681
18.900000	0.00642511
18.850000	0.00649452
18.800000	0.00654658
18.750000	0.00659863
18.700000	0.00665812
18.650000	0.00672009
18.600000	0.00678702
18.550000	0.00685395
18.500000	0.00691096
18.450000	0.00699772
18.400000	0.00707209
18.350000	0.00714645
18.300000	0.00720594
18.250000	0.00727535
18.200000	0.00734476
18.150000	0.00741664
18.100000	0.00747118
18.050000	0.00756537
18.000000	0.0076447
17.950000	0.0077141
17.900000	0.00777359
17.850000	0.00784548
17.800000	0.00789258
17.750000	0.00796198
17.700000	0.00807105
17.650000	0.00816277
17.600000	0.0082173
17.550000	0.00832141
17.500000	0.00838834
17.450000	0.00844783
17.400000	0.00852468
17.350000	0.00861887
17.300000	0.00870067
17.250000	0.00877256
17.200000	0.00885684
17.150000	0.0089436
17.100000	0.00902044
17.050000	0.00909729
17.000000	0.009189
16.950000	0.00925593
16.900000	0.00933773
16.850000	0.00947159
16.800000	0.00956331
16.750000	0.00962528
16.700000	0.00974178
16.650000	0.0098335
16.600000	0.00992521
16.550000	0.010007
16.500000	0.0101334
16.450000	0.0102599
16.400000	0.0103516
16.350000	0.0104879
16.300000	0.0105871
16.250000	0.0106713
16.200000	0.0108027
16.150000	0.0108969
16.100000	0.0110481
16.050000	0.0111498
16.000000	0.0112663
15.950000	0.0113778
15.900000	0.0114621
15.850000	0.0115935
15.800000	0.0116926
15.750000	0.0118166
15.700000	0.0119231
15.650000	0.0120446
15.600000	0.0121933
15.550000	0.0123024
15.500000	0.0124164
15.450000	0.0125503
15.400000	0.0126742
15.350000	0.0127858
15.300000	0.0129147
15.250000	0.0130337
15.200000	0.0131477
15.150000	0.013227
15.100000	0.0133906
15.050000	0.0135319
15.000000	0.0136484
14.950000	0.0137674
14.900000	0.0138814
14.850000	0.0140078
14.800000	0.0141194
14.750000	0.0142408
14.700000	0.0143598
14.650000	0.0144714
14.600000	0.0145804
14.550000	0.0146895
14.500000	0.0148333
14.450000	0.0149424
14.400000	0.0150886
14.350000	0.0152398
14.300000	0.0154059
14.250000	0.0155521
14.200000	0.0157058
14.150000	0.0158942
14.100000	0.0161024
14.050000	0.0162908
14.000000	0.0164346
13.950000	0.0165685
13.900000	0.0167643
13.850000	0.0169552
13.800000	0.0171163
13.750000	0.0172848
13.700000	0.0174013
13.650000	0.0175575
13.600000	0.0177286
13.550000	0.0179417
13.500000	0.01815
13.450000	0.0183136
13.400000	0.0185342
13.350000	0.0187895
13.300000	0.0190051
13.250000	0.019201
13.200000	0.0193918
13.150000	0.0195926
13.100000	0.0197835
13.050000	0.0200066
13.000000	0.020195
12.950000	0.0203759
12.900000	0.0205916
12.850000	0.020775
12.800000	0.0209932
12.750000	0.021246
12.700000	0.0214418
12.650000	0.0216823
12.600000	0.021893
12.550000	0.0221086
12.500000	0.0222747
12.450000	0.0225052
12.400000	0.0227854
12.350000	0.0230159
12.300000	0.0232539
12.250000	0.023524
12.200000	0.0237521
12.150000	0.0239901
12.100000	0.0242627
12.050000	0.0245205
12.000000	0.0248279
11.950000	0.0250807
11.900000	0.0252989
11.850000	0.0255641
11.800000	0.0258318
11.750000	0.0261367
11.700000	0.0264317
11.650000	0.0267193
11.600000	0.0269597
11.550000	0.0272943
11.500000	0.0275546
11.450000	0.0278174
11.400000	0.02809
11.350000	0.0284197
11.300000	0.0286924
11.250000	0.0290146
11.200000	0.0292923
11.150000	0.0295922
11.100000	0.0299343
11.050000	0.0302392
11.000000	0.0306085
10.950000	0.0309308
10.900000	0.0313299
10.850000	0.0317488
10.800000	0.032076
10.750000	0.0324429
10.700000	0.0328048
10.650000	0.0331468
10.600000	0.0334815
10.550000	0.0339054
10.500000	0.0343218
10.450000	0.0346713
10.400000	0.0352439
10.350000	0.0356182
10.300000	0.0359653
10.250000	0.0363445
10.200000	0.0367337
10.150000	0.037103
10.100000	0.0374873
10.050000	0.0381144
10.000000	0.0384986
9.950000	0.0388382
9.900000	0.0392398
9.850000	0.0396191
9.800000	0.0400281
9.750000	0.0404371
9.700000	0.040856
9.650000	0.0412823
9.600000	0.0419021
9.550000	0.0422689
9.500000	0.0426259
9.450000	0.0430299
9.400000	0.0434687
9.350000	0.0438752
9.300000	0.0443536
9.250000	0.044832
9.200000	0.0452311
9.150000	0.0457145
9.100000	0.0461632
9.050000	0.0466168
9.000000	0.0470778
8.950000	0.0475563
8.900000	0.0480297
8.850000	0.0484858
8.800000	0.0490906
8.750000	0.0496211
8.700000	0.0501541
8.650000	0.0506523
8.600000	0.0511084
8.550000	0.0516339
8.500000	0.0521693
8.450000	0.0526949
8.400000	0.053208
8.350000	0.0536789
8.300000	0.0541772
8.250000	0.0547399
8.200000	0.0553298
8.150000	0.0557983
8.100000	0.0563189
8.050000	0.0570774
8.000000	0.057655
7.950000	0.0582846
7.900000	0.0590952
7.850000	0.0597471
7.800000	0.0603024
7.750000	0.0609345
7.700000	0.061693
7.650000	0.0622929
7.600000	0.062858
7.550000	0.0637083
7.500000	0.0643032
7.450000	0.0650047
7.400000	0.0656913
7.350000	0.0665292
7.300000	0.0672034
7.250000	0.0679966
7.200000	0.0688766
7.150000	0.0695757
7.100000	0.0702846
7.050000	0.0709093
7.000000	0.071586
6.950000	0.0723866
6.900000	0.0733658
6.850000	0.0742854
6.800000	0.0749869
6.750000	0.0755918
6.700000	0.0765511
6.650000	0.0772327
6.600000	0.0779243
6.550000	0.078668
6.500000	0.0793943
6.450000	0.0803114
6.400000	0.0810253
6.350000	0.0819004
6.300000	0.0828869
6.250000	0.0838958
6.200000	0.0847932
6.150000	0.0855343
6.100000	0.0862606
6.050000	0.0870885
6.000000	0.0882933
5.950000	0.0891584
5.900000	0.0900507
5.850000	0.0908712
5.800000	0.0917041
5.750000	0.0928915
5.700000	0.0937442
5.650000	0.0945622
5.600000	0.0954347
5.550000	0.0962701
5.500000	0.0971972
5.450000	0.0980573
5.400000	0.099391
5.350000	0.10035
5.300000	0.10152
5.250000	0.102817
5.200000	0.103947
5.150000	0.105107
5.100000	0.106126
5.050000	0.107296
5.000000	0.108513
4.950000	0.109514
4.900000	0.111093
4.850000	0.11238
4.800000	0.11388
4.750000	0.115
4.700000	0.116267
4.650000	0.117588
4.600000	0.118979
4.550000	0.12027
4.500000	0.121797
4.450000	0.123046
4.400000	0.12437
4.350000	0.126175
4.300000	0.127456
4.250000	0.128465
4.200000	0.129771
4.150000	0.131207
4.100000	0.132791
4.050000	0.134134
4.000000	0.135765
3.950000	0.137015
3.900000	0.13843
3.850000	0.139845
3.800000	0.141219
3.750000	0.142609
3.700000	0.143886
3.650000	0.145267
3.600000	0.146585
3.550000	0.147973
3.500000	0.149312
3.450000	0.150663
3.400000	0.152438
3.350000	0.153814
3.300000	0.155358
3.250000	0.156805
3.200000	0.1583
3.150000	0.159797
3.100000	0.161332
3.050000	0.162638
3.000000	0.164373
2.950000	0.165838
2.900000	0.167291
2.850000	0.169224
2.800000	0.171143
2.750000	0.172628
2.700000	0.17495
2.650000	0.176624
2.600000	0.178267
2.550000	0.180382
2.500000	0.1823
2.450000	0.184529
2.400000	0.186135
2.350000	0.187739
2.300000	0.189613
2.250000	0.191881
2.200000	0.193901
2.150000	0.196092
2.100000	0.197994
2.050000	0.200039
2.000000	0.202039
1.950000	0.20397
1.900000	0.205509
1.850000	0.207607
1.800000	0.209562
1.750000	0.211833
1.700000	0.214024
1.650000	0.216677
1.600000	0.219282
1.550000	0.221929
1.500000	0.224946
1.450000	0.227561
1.400000	0.230461
1.350000	0.233694
1.300000	0.236485
1.250000	0.239083
1.200000	0.242231
1.150000	0.245302
1.100000	0.248108
1.050000	0.250845
1.000000	0.253529
0.950000	0.256501
0.900000	0.259796
0.850000	0.263447
0.800000	0.267021
0.750000	0.270383
0.700000	0.274198
0.650000	0.277943
0.600000	0.28119
0.550000	0.285375
0.500000	0.290313
0.450000	0.294284
0.400000	0.298837
0.350000	0.303401
0.300000	0.308695
0.250000	0.313894
0.200000	0.318988
0.150000	0.323779
0.100000	0.329156
0.050000	0.334396
0.000000	0.339934
-0.050000	0.349988
-0.100000	0.361849
-0.150000	0.387929
-0.200000	0.409304
-0.250000	0.42379
-0.300000	0.436536
-0.350000	0.452859
-0.400000	0.468218
-0.450000	0.483812
-0.500000	0.500527
-0.550000	0.515831
-0.600000	0.529422
-0.650000	0.545098
-0.700000	0.55892
-0.750000	0.572314
-0.800000	0.585788
-0.850000	0.59962
-0.900000	0.61249
-0.950000	0.62427
-1.000000	0.635008
-1.050000	0.646418
-1.100000	0.657461
-1.150000	0.668524
-1.200000	0.676927
-1.250000	0.68541
-1.300000	0.692893
-1.350000	0.702082
-1.400000	0.70967
-1.450000	0.716313
-1.500000	0.7229
-1.550000	0.730076
-1.600000	0.735886
-1.650000	0.74163
-1.700000	0.746912
-1.750000	0.751533
-1.800000	0.75592
-1.850000	0.760132
-1.900000	0.764425
-1.950000	0.768366
-2.000000	0.772273
-2.050000	0.776209
-2.100000	0.779965
-2.150000	0.783388
-2.200000	0.787014
-2.250000	0.79041
-2.300000	0.794032
-2.350000	0.797356
-2.400000	0.800584
-2.450000	0.803637
-2.500000	0.806786
-2.550000	0.809901
-2.600000	0.813116
-2.650000	0.816215
-2.700000	0.819373
-2.750000	0.82237
-2.800000	0.825208
-2.850000	0.828255
-2.900000	0.830974
-2.950000	0.833879
-3.000000	0.836598
-3.050000	0.839313
-3.100000	0.841953
-3.150000	0.844528
-3.200000	0.846962
-3.250000	0.849317
-3.300000	0.851851
-3.350000	0.854399
-3.400000	0.856813
-3.450000	0.859136
-3.500000	0.861387
-3.550000	0.863689
-3.600000	0.866054
-3.650000	0.868255
-3.700000	0.870293
-3.750000	0.87243
-3.800000	0.87449
-3.850000	0.876639
-3.900000	0.878639
-3.950000	0.88062
-4.000000	0.882516
-4.050000	0.884507
-4.100000	0.886314
-4.150000	0.888188
-4.200000	0.890034
-4.250000	0.891792
-4.300000	0.893406
-4.350000	0.895111
-4.400000	0.896906
-4.450000	0.89846
-4.500000	0.900066
-4.550000	0.90163
-4.600000	0.903224
-4.650000	0.904773
-4.700000	0.906176
-4.750000	0.907594
-4.800000	0.909102
-4.850000	0.910554
-4.900000	0.911885
-4.950000	0.913268
-5.000000	0.914617
-5.050000	0.91601
-5.100000	0.917435
-5.150000	0.918784
-5.200000	0.920008
-5.250000	0.92125
-5.300000	0.922465
-5.350000	0.923704
-5.400000	0.924904
-5.450000	0.926039
-5.500000	0.927232
-5.550000	0.928402
-5.600000	0.929547
-5.650000	0.93063
-5.700000	0.931718
-5.750000	0.932826
-5.800000	0.933895
-5.850000	0.934941
-5.900000	0.936093
-5.950000	0.937139
-6.000000	0.938178
-6.050000	0.939142
-6.100000	0.940159
-6.150000	0.941059
-6.200000	0.941963
-6.250000	0.942918
-6.300000	0.943832
-6.350000	0.944725
-6.400000	0.94562
-6.450000	0.946519
-6.500000	0.947352
-6.550000	0.948222
-6.600000	0.94902
-6.650000	0.949809
-6.700000	0.950595
-6.750000	0.951323
-6.800000	0.952122
-6.850000	0.95287
-6.900000	0.953629
-6.950000	0.954323
-7.000000	0.955014
-7.050000	0.955765
-7.100000	0.95641
-7.150000	0.957141
-7.200000	0.957743
-7.250000	0.958378
-7.300000	0.959015
-7.350000	0.959702
-7.400000	0.960359
-7.450000	0.960956
-7.500000	0.961586
-7.550000	0.962163
-7.600000	0.962758
-7.650000	0.96337
-7.700000	0.963948
-7.750000	0.96454
-7.800000	0.96513
-7.850000	0.965782
-7.900000	0.96633
-7.950000	0.966848
-8.000000	0.967426
-8.050000	0.967914
-8.100000	0.968395
-8.150000	0.968886
-8.200000	0.969382
-8.250000	0.969838
-8.300000	0.970341
-8.350000	0.970757
-8.400000	0.971236
-8.450000	0.971667
-8.500000	0.97214
-8.550000	0.972507
-8.600000	0.972911
-8.650000	0.973345
-8.700000	0.973749
-8.750000	0.974178
-8.800000	0.974567
-8.850000	0.974999
-8.900000	0.975368
-8.950000	0.97574
-9.000000	0.976112
-9.050000	0.976476
-9.100000	0.976863
-9.150000	0.977244
-9.200000	0.977586
-9.250000	0.977909
-9.300000	0.978256
-9.350000	0.978571
-9.400000	0.97888
-9.450000	0.979237
-9.500000	0.979572
-9.550000	0.979852
-9.600000	0.980105
-9.650000	0.98042
-9.700000	0.980727
-9.750000	0.981007
-9.800000	0.9813
-9.850000	0.981538
-9.900000	0.981818
-9.950000	1
&
78.150000	1.23869e-07
74.450000	2.47739e-07
74.400000	3.71608e-07
72.500000	4.95478e-07
71.800000	6.19347e-07
71.250000	7.43216e-07
71.150000	8.67086e-07
70.600000	9.90955e-07
70.300000	1.23869e-06
69.950000	1.36256e-06
69.650000	1.48643e-06
69.550000	1.6103e-06
69.450000	1.73417e-06
68.800000	1.85804e-06
68.700000	1.98191e-06
68.650000	2.22965e-06
68.150000	2.35352e-06
67.900000	2.47739e-06
67.650000	2.60126e-06
67.500000	2.72513e-06
67.450000	2.849e-06
67.050000	3.09673e-06
67.000000	3.34447e-06
66.700000	3.59221e-06
66.650000	3.71608e-06
66.600000	3.83995e-06
66.400000	3.96382e-06
66.100000	4.08769e-06
66.000000	4.21156e-06
65.950000	4.33543e-06
65.900000	4.4593e-06
65.550000	4.58317e-06
65.450000	4.70704e-06
65.300000	4.83091e-06
65.250000	4.95478e-06
65.000000	5.07864e-06
64.650000	5.20251e-06
64.600000	5.45025e-06
64.550000	5.69799e-06
64.500000	5.82186e-06
64.450000	6.0696e-06
64.050000	6.19347e-06
63.900000	6.56508e-06
63.850000	6.68895e-06
63.800000	6.93669e-06
63.700000	7.06055e-06
63.650000	7.18442e-06
63.600000	7.30829e-06
63.550000	7.6799e-06
63.450000	7.80377e-06
63.400000	7.92764e-06
63.350000	8.05151e-06
63.200000	8.17538e-06
63.150000	8.42312e-06
63.100000	8.54699e-06
62.950000	8.79473e-06
62.900000	8.9186e-06
62.850000	9.04246e-06
62.750000	9.16633e-06
62.700000	9.2902e-06
62.650000	9.41407e-06
62.600000	9.53794e-06
62.450000	9.90955e-06
62.350000	1.00334e-05
62.300000	1.01573e-05
62.250000	1.02812e-05
62.200000	1.0405e-05
62.100000	1.07766e-05
62.050000	1.09005e-05
61.900000	1.10244e-05
61.850000	1.12721e-05
61.800000	1.15199e-05
61.750000	1.16437e-05
61.700000	1.17676e-05
61.600000	1.18915e-05
61.550000	1.21392e-05
61.450000	1.23869e-05
61.400000	1.27585e-05
61.350000	1.31302e-05
61.250000	1.33779e-05
61.200000	1.36256e-05
61.150000	1.37495e-05
61.000000	1.38734e-05
60.900000	1.39972e-05
60.850000	1.43688e-05
60.800000	1.44927e-05
60.700000	1.46166e-05
60.650000	1.47405e-05
60.600000	1.51121e-05
60.550000	1.53598e-05
60.500000	1.57314e-05
60.450000	1.58553e-05
60.350000	1.59792e-05
60.300000	1.62269e-05
60.250000	1.63508e-05
60.200000	1.67224e-05
60.150000	1.7094e-05
60.050000	1.73417e-05
60.000000	1.75895e-05
59.900000	1.78372e-05
59.850000	1.83327e-05
59.800000	1.85804e-05
59.750000	1.88281e-05
59.700000	1.90759e-05
59.650000	1.93236e-05
59.600000	1.96952e-05
59.550000	1.98191e-05
59.500000	1.9943e-05
59.450000	2.01907e-05
59.400000	2.08101e-05
59.350000	2.11817e-05
59.300000	2.16771e-05
59.250000	2.19249e-05
59.200000	2.20488e-05
59.150000	2.22965e-05
59.100000	2.25442e-05
59.050000	2.26681e-05
59.000000	2.2792e-05
58.950000	2.29158e-05
58.900000	2.31636e-05
58.850000	2.39068e-05
58.800000	2.47739e-05
58.750000	2.50216e-05
58.700000	2.53932e-05
58.650000	2.57648e-05
58.600000	2.61364e-05
58.550000	2.63842e-05
58.500000	2.66319e-05
58.450000	2.70035e-05
58.400000	2.72513e-05
58.350000	2.7499e-05
58.300000	2.81183e-05
58.250000	2.849e-05
58.200000	2.94809e-05
58.100000	2.97287e-05
58.050000	2.99764e-05
57.950000	3.02241e-05
57.900000	3.12151e-05
57.850000	3.15867e-05
57.800000	3.19583e-05
57.750000	3.23299e-05
57.700000	3.28254e-05
57.650000	3.35686e-05
57.600000	3.41879e-05
57.550000	3.44357e-05
57.500000	3.45596e-05
57.450000	3.5055e-05
57.400000	3.54266e-05
57.350000	3.57983e-05
57.300000	3.62937e-05
57.250000	3.70369e-05
57.200000	3.74086e-05
57.150000	3.80279e-05
57.100000	3.83995e-05
57.050000	3.91427e-05
57.000000	3.93905e-05
56.950000	3.98859e-05
56.900000	4.02575e-05
56.850000	4.08769e-05
56.800000	4.14962e-05
56.750000	4.18679e-05
56.700000	4.22395e-05
56.650000	4.29827e-05
56.600000	4.34782e-05
56.550000	4.39736e-05
56.500000	4.43452e-05
56.450000	4.48407e-05
56.400000	4.55839e-05
56.350000	4.58317e-05
56.300000	4.63271e-05
56.250000	4.68226e-05
56.200000	4.7442e-05
56.150000	4.76897e-05
56.100000	4.84329e-05
56.050000	4.86807e-05
56.000000	4.91761e-05
55.950000	4.96716e-05
55.900000	5.04148e-05
55.850000	5.11581e-05
55.800000	5.17774e-05
55.750000	5.22729e-05
55.700000	5.25206e-05
55.650000	5.28922e-05
55.600000	5.30161e-05
55.550000	5.33877e-05
55.500000	5.40071e-05
55.450000	5.46264e-05
55.400000	5.53696e-05
55.350000	5.63606e-05
55.300000	5.71038e-05
55.250000	5.74754e-05
55.200000	5.77231e-05
55.150000	5.80947e-05
55.100000	5.82186e-05
55.050000	5.89618e-05
55.000000	5.94573e-05
54.950000	6.02005e-05
54.900000	6.04483e-05
54.850000	6.13153e-05
54.800000	6.18108e-05
54.750000	6.20586e-05
54.700000	6.24302e-05
54.650000	6.36689e-05
54.600000	6.39166e-05
54.550000	6.45359e-05
54.500000	6.6394e-05
54.450000	6.76327e-05
54.400000	6.8252e-05
54.350000	6.93669e-05
54.300000	7.02339e-05
54.250000	7.1101e-05
54.200000	7.15965e-05
54.150000	7.19681e-05
54.100000	7.28352e-05
54.050000	7.34545e-05
54.000000	7.41978e-05
53.950000	7.4941e-05
53.900000	7.54365e-05
53.850000	7.60558e-05
53.800000	7.70468e-05
53.750000	7.84093e-05
53.700000	7.91525e-05
53.650000	8.03912e-05
53.600000	8.15061e-05
53.550000	8.21254e-05
53.500000	8.28686e-05
53.450000	8.36118e-05
53.400000	8.39834e-05
53.350000	8.44789e-05
53.300000	8.54699e-05
53.250000	8.6337e-05
53.200000	8.67086e-05
53.150000	8.79473e-05
53.100000	8.90621e-05
53.050000	9.01769e-05
53.000000	9.11679e-05
52.950000	9.19111e-05
52.900000	9.27782e-05
52.850000	9.40169e-05
52.800000	9.50078e-05
52.750000	9.59988e-05
52.700000	9.66181e-05
52.650000	9.77329e-05
52.600000	9.87239e-05
52.550000	9.93432e-05
52.500000	0.000100086
52.450000	0.000101325
52.400000	0.000102192
52.350000	0.000103431
52.300000	0.00010405
52.250000	0.000104546
52.200000	0.000105289
52.150000	0.000105784
52.100000	0.000107023
52.050000	0.000108138
52.000000	0.000109129
51.950000	0.000110244
51.900000	0.000111606
51.850000	0.000112473
51.800000	0.000113712
51.750000	0.000114084
51.700000	0.000115694
51.650000	0.000117304
51.600000	0.000119286
51.550000	0.000120153
51.500000	0.000121392
51.450000	0.000122135
51.400000	0.000123498
51.350000	0.000124736
51.300000	0.000125851
51.250000	0.000126966
51.200000	0.000127709
51.150000	0.000128948
51.100000	0.000130063
51.050000	0.000132169
51.000000	0.000132416
50.950000	0.000134522
50.900000	0.000135265
50.850000	0.000136628
50.800000	0.00013799
50.750000	0.000139477
50.700000	0.000140592
50.650000	0.000141707
50.600000	0.000143193
50.550000	0.000144184
50.500000	0.000146414
50.450000	0.000147405
50.400000	0.0001479
50.350000	0.000149263
50.300000	0.000150997
50.250000	0.000152607
50.200000	0.000154094
50.150000	0.000155704
50.100000	0.000156695
50.050000	0.000157933
50.000000	0.000159296
49.950000	0.000160906
49.900000	0.000161897
49.850000	0.000163012
49.800000	0.00016487
49.750000	0.000166233
49.700000	0.000166728
49.650000	0.000167595
49.600000	0.00016871
49.550000	0.000170073
49.500000	0.000171559
49.450000	0.000173541
49.400000	0.000174532
49.350000	0.000175771
49.300000	0.000177629
49.250000	0.000179363
49.200000	0.000180602
49.150000	0.000182707
49.100000	0.000184442
49.050000	0.000185556
49.000000	0.000187538
48.950000	0.000188777
48.900000	0.000190016
48.850000	0.000192245
48.800000	0.000194227
48.750000	0.00019497
48.700000	0.000196209
48.650000	0.000198563
48.600000	0.000200421
48.550000	0.000201907
48.500000	0.000204384
48.450000	0.00020711
48.400000	0.000208844
48.350000	0.000210206
48.300000	0.000212808
48.250000	0.000214542
48.200000	0.000215533
48.150000	0.000217391
48.100000	0.000219373
48.050000	0.000221355
48.000000	0.00022346
47.950000	0.000224947
47.900000	0.000226681
47.850000	0.000228663
47.800000	0.000230273
47.750000	0.000232255
47.700000	0.000233246
47.650000	0.000234856
47.600000	0.000236962
47.550000	0.000238944
47.500000	0.000240802
47.450000	0.000242289
47.400000	0.000245014
47.350000	0.000246996
47.300000	0.000248977
47.250000	0.000249968
47.200000	0.000251579
47.150000	0.000253808
47.100000	0.000256905
47.050000	0.000259878
47.000000	0.000262355
46.950000	0.000264337
46.900000	0.000265576
46.850000	0.000267186
46.800000	0.000269044
46.750000	0.000271274
46.700000	0.000273875
46.650000	0.000276229
46.600000	0.000279202
46.550000	0.000281307
46.500000	0.000283042
46.450000	0.000285395
46.400000	0.000287625
46.350000	0.000289607
46.300000	0.000291712
46.250000	0.000294438
46.200000	0.000296543
46.150000	0.000298277
46.100000	0.000300631
46.050000	0.000303852
46.000000	0.000305834
45.950000	0.000308063
45.900000	0.000310417
45.850000	0.000313761
45.800000	0.000316362
45.750000	0.000318592
45.700000	0.000321937
45.650000	0.0003259
45.600000	0.000327015
45.550000	0.00032974
45.500000	0.000331846
45.450000	0.0003342
45.400000	0.000336058
45.350000	0.000338163
45.300000	0.000340889
45.250000	0.000343861
45.200000	0.00034733
45.150000	0.000349807
45.100000	0.000352037
45.050000	0.000354638
45.000000	0.000357239
44.950000	0.00036046
44.900000	0.00036269
44.850000	0.000364919
44.800000	0.000367149
44.750000	0.00036975
44.700000	0.000371732
44.650000	0.00037582
44.600000	0.000378545
44.550000	0.000380774
44.500000	0.000382633
44.450000	0.000386349
44.400000	0.000390684
44.350000	0.000393533
44.300000	0.000396506
44.250000	0.000399107
44.200000	0.000402575
44.150000	0.000406911
44.100000	0.000410008
44.050000	0.000412857
44.000000	0.000416325
43.950000	0.000419669
43.900000	0.000423881
43.850000	0.000425367
43.800000	0.00042834
43.750000	0.000431809
43.700000	0.000435896
43.650000	0.000438745
43.600000	0.000443205
43.550000	0.000446797
43.500000	0.000450885
43.450000	0.000453981
43.400000	0.000457697
43.350000	0.00046129
43.300000	0.00046513
43.250000	0.000468226
43.200000	0.000471571
43.150000	0.000474296
43.100000	0.000479251
43.050000	0.000482967
43.000000	0.000486063
42.950000	0.000489656
42.900000	0.000492505
42.850000	0.000496097
42.800000	0.000499565
42.750000	0.000502538
42.700000	0.000505883
42.650000	0.000509846
42.600000	0.000513686
42.550000	0.00051765
42.500000	0.000520995
42.450000	0.000525454
42.400000	0.000528798
42.350000	0.000532391
42.300000	0.000536107
42.250000	0.000539451
42.200000	0.000543663
42.150000	0.000547007
42.100000	0.000551095
42.050000	0.00055605
42.000000	0.000560261
41.950000	0.000564225
41.900000	0.000567693
41.850000	0.000571162
41.800000	0.000574506
41.750000	0.000577603
41.700000	0.000581691
41.650000	0.000586274
41.600000	0.000592096
41.550000	0.000595069
41.500000	0.000600147
41.450000	0.000604111
41.400000	0.000609066
41.350000	0.000613773
41.300000	0.000617737
41.250000	0.0006217
41.200000	0.00062616
41.150000	0.000630867
41.100000	0.000635945
41.050000	0.000639785
41.000000	0.000643378
40.950000	0.000647837
40.900000	0.000653783
40.850000	0.000659481
40.800000	0.000663444
40.750000	0.000669762
40.700000	0.000673726
40.650000	0.000677937
40.600000	0.000683511
40.550000	0.000688342
40.500000	0.000693297
40.450000	0.00069949
40.400000	0.000705312
40.350000	0.000710143
40.300000	0.000712992
40.250000	0.000718319
40.200000	0.000723397
40.150000	0.000728724
40.100000	0.000735041
40.050000	0.000739129
40.000000	0.000743216
39.950000	0.000746932
39.900000	0.000751887
39.850000	0.000758328
39.800000	0.000765884
39.750000	0.000770344
39.700000	0.000775546
39.650000	0.000780749
39.600000	0.000785456
39.550000	0.000789791
39.500000	0.000796728
39.450000	0.000801311
39.400000	0.000807257
39.350000	0.000812583
39.300000	0.000818777
39.250000	0.000825342
39.200000	0.000830916
39.150000	0.000835623
39.100000	0.000840578
39.050000	0.000847143
39.000000	0.000851726
38.950000	0.000856928
38.900000	0.000865352
38.850000	0.000871793
38.800000	0.000877491
38.750000	0.000883065
38.700000	0.000889382
38.650000	0.000894337
38.600000	0.000900035
38.550000	0.000906352
38.500000	0.000913661
38.450000	0.000918987
38.400000	0.000925552
38.350000	0.000931002
38.300000	0.00093732
38.250000	0.000943637
38.200000	0.000950326
38.150000	0.000956396
38.100000	0.000963952
38.050000	0.000969773
38.000000	0.000976215
37.950000	0.000984762
37.900000	0.000991698
37.850000	0.000998511
37.800000	0.00100433
37.750000	0.00101003
37.700000	0.0010161
37.650000	0.00102304
37.600000	0.0010301
37.550000	0.00103815
37.500000	0.00104459
37.450000	0.00105326
37.400000	0.00106168
37.350000	0.00107221
37.300000	0.00107915
37.250000	0.00108584
37.200000	0.0010934
37.150000	0.0011012
37.100000	0.00110776
37.050000	0.0011147
37.000000	0.00112238
36.950000	0.00112895
36.900000	0.00113613
36.850000	0.00114406
36.800000	0.00115298
36.750000	0.00115954
36.700000	0.00116685
36.650000	0.00117416
36.600000	0.00118134
36.550000	0.00119014
36.500000	0.0011972
36.450000	0.00120413
36.400000	0.00121268
36.350000	0.00121974
36.300000	0.00122742
36.250000	0.00123386
36.200000	0.00123993
36.150000	0.00124947
36.100000	0.00125802
36.050000	0.00126656
36.000000	0.00127697
35.950000	0.00128415
35.900000	0.00129295
35.850000	0.00130199
35.800000	0.00131041
35.750000	0.00131797
35.700000	0.00132454
35.650000	0.0013337
35.600000	0.00134237
35.550000	0.00135042
35.500000	0.00135848
35.450000	0.00136702
35.400000	0.00137569
35.350000	0.00138436
35.300000	0.00139452
35.250000	0.00140282
35.200000	0.00141335
35.150000	0.00142165
35.100000	0.0014292
35.050000	0.00143713
35.000000	0.00144853
34.950000	0.00145807
34.900000	0.0014676
34.850000	0.00147541
34.800000	0.00148408
34.750000	0.00149225
34.700000	0.00150055
34.650000	0.0015091
34.600000	0.00152
34.550000	0.00152942
34.500000	0.00154056
34.450000	0.00155047
34.400000	0.00155976
34.350000	0.00157178
34.300000	0.00158094
34.250000	0.00159408
34.200000	0.00160411
34.150000	0.00161228
34.100000	0.00162195
34.050000	0.00163508
34.000000	0.0016466
33.950000	0.00165985
33.900000	0.00167038
33.850000	0.0016814
33.800000	0.00169305
33.750000	0.00170432
33.700000	0.00171584
33.650000	0.00172649
33.600000	0.00173913
33.550000	0.00174866
33.500000	0.00176142
33.450000	0.00177554
33.400000	0.00178706
33.350000	0.00180019
33.300000	0.00181233
33.250000	0.00182435
33.200000	0.00183735
33.150000	0.00184974
33.100000	0.00186039
33.050000	0.00187191
33.000000	0.00188356
32.950000	0.00189656
32.900000	0.00190957
32.850000	0.00192072
32.800000	0.00193447
32.750000	0.00194859
32.700000	0.00196122
32.650000	0.00197349
32.600000	0.00198798
32.550000	0.00200272
32.500000	0.00201548
32.450000	0.00202972
32.400000	0.00204285
32.350000	0.00205722
32.300000	0.0020706
32.250000	0.00208769
32.200000	0.00209934
32.150000	0.00211358
32.100000	0.00212944
32.050000	0.00214455
32.000000	0.0021588
31.950000	0.00217403
31.900000	0.00219026
31.850000	0.00220413
31.800000	0.00221862
31.750000	0.00223299
31.700000	0.00224749
31.650000	0.00226173
31.600000	0.00227759
31.550000	0.00229332
31.500000	0.00230744
31.450000	0.00232292
31.400000	0.00234076
31.350000	0.00235748
31.300000	0.00237309
31.250000	0.00238969
31.200000	0.00240629
31.150000	0.00242202
31.100000	0.00243948
31.050000	0.00245695
31.000000	0.00247417
30.950000	0.00249138
30.900000	0.00250959
30.850000	0.00252681
30.800000	0.00254254
30.750000	0.00256224
30.700000	0.00258156
30.650000	0.00259915
30.600000	0.00261377
30.550000	0.00263173
30.500000	0.00265006
30.450000	0.00266777
30.400000	0.00268499
30.350000	0.00270444
30.300000	0.00272302
30.250000	0.00274321
30.200000	0.00276167
30.150000	0.00278074
30.100000	0.00279685
30.050000	0.00281394
30.000000	0.00283463
29.950000	0.00285333
29.900000	0.00287104
29.850000	0.0028895
29.800000	0.00290994
29.750000	0.00293001
29.700000	0.00294933
29.650000	0.00297249
29.600000	0.00299541
29.550000	0.00301498
29.500000	0.00303814
29.450000	0.00305945
29.400000	0.00308212
29.350000	0.00310392
29.300000	0.00312498
29.250000	0.00314492
29.200000	0.00316598
29.150000	0.00318604
29.100000	0.00321255
29.050000	0.00323274
29.000000	0.00325566
28.950000	0.00327783
28.900000	0.00330124
28.850000	0.00332106
28.800000	0.0033441
28.750000	0.00336962
28.700000	0.00339179
28.650000	0.00341409
28.600000	0.00343874
28.550000	0.00346314
28.500000	0.00348853
28.450000	0.00351467
28.400000	0.00353882
28.350000	0.00356211
28.300000	0.00358602
28.250000	0.00361327
28.200000	0.0036378
28.150000	0.00366108
28.100000	0.00368462
28.050000	0.00371088
28.000000	0.00373825
27.950000	0.00376167
27.900000	0.00379065
27.850000	0.0038184
27.800000	0.003848
27.750000	0.00387414
27.700000	0.00389879
27.650000	0.00392468
27.600000	0.00395552
27.550000	0.00398463
27.500000	0.00401399
27.450000	0.00404483
27.400000	0.00407307
27.350000	0.004108
27.300000	0.00413674
27.250000	0.00416362
27.200000	0.00419409
27.150000	0.00422048
27.100000	0.00424835
27.050000	0.00427845
27.000000	0.00430669
26.950000	0.00433518
26.900000	0.00436838
26.850000	0.00439749
26.800000	0.00442734
26.750000	0.00445608
26.700000	0.00448779
26.650000	0.00452185
26.600000	0.00455294
26.550000	0.00458416
26.500000	0.00462008
26.450000	0.00465006
26.400000	0.00468561
26.350000	0.00471682
26.300000	0.00474692
26.250000	0.00478235
26.200000	0.00481505
26.150000	0.00484825
26.100000	0.00488305
26.050000	0.00491737
26.000000	0.00495416
25.950000	0.00498859
25.900000	0.00502699
25.850000	0.00506415
25.800000	0.00510069
25.750000	0.0051407
25.700000	0.00517824
25.650000	0.00521366
25.600000	0.00525293
25.550000	0.00529034
25.500000	0.00532737
25.450000	0.00536206
25.400000	0.00539798
25.350000	0.00543626
25.300000	0.00546958
25.250000	0.00551281
25.200000	0.0055569
25.150000	0.0055953
25.100000	0.00563395
25.050000	0.00567334
25.000000	0.00571385
24.950000	0.00575522
24.900000	0.00579758
24.850000	0.00583908
24.800000	0.0058802
24.750000	0.00592492
24.700000	0.00596629
24.650000	0.0060089
24.600000	0.00605164
24.550000	0.0061002
24.500000	0.00614429
24.450000	0.00618604
24.400000	0.00623212
24.350000	0.00627659
24.300000	0.00631944
24.250000	0.00636391
24.200000	0.00640714
24.150000	0.00644988
24.100000	0.00649497
24.050000	0.00654451
24.000000	0.00659691
23.950000	0.00664522
23.900000	0.00669551
23.850000	0.00674717
23.800000	0.00679894
23.750000	0.00685146
23.700000	0.00690361
23.650000	0.00695539
23.600000	0.00700779
23.550000	0.00705956
23.500000	0.00711531
23.450000	0.00716857
23.400000	0.0072201
23.350000	0.00727646
23.300000	0.00733109
23.250000	0.00738212
23.200000	0.00743464
23.150000	0.00748716
23.100000	0.00754674
23.050000	0.00760075
23.000000	0.00766083
22.950000	0.00771335
22.900000	0.0077702
22.850000	0.00782693
22.800000	0.00788714
22.750000	0.00794399
22.700000	0.00800729
22.650000	0.0080717
22.600000	0.00813178
22.550000	0.00819272
22.500000	0.00825651
22.450000	0.00831771
22.400000	0.00838447
22.350000	0.00844715
22.300000	0.00851094
22.250000	0.00857436
22.200000	0.00863902
22.150000	0.00870368
22.100000	0.00876686
22.050000	0.00883238
22.000000	0.00889754
21.950000	0.00896505
21.900000	0.00903082
21.850000	0.00909164
21.800000	0.00916237
21.750000	0.0092336
21.700000	0.00930643
21.650000	0.00937369
21.600000	0.00944318
21.550000	0.00951577
21.500000	0.00958972
21.450000	0.00966429
21.400000	0.00973118
21.350000	0.00980624
21.300000	0.00987834
21.250000	0.00995377
21.200000	0.0100306
21.150000	0.0101012
21.100000	0.0101729
21.050000	0.0102527
21.000000	0.0103317
20.950000	0.0104137
20.900000	0.010489
20.850000	0.0105679
20.800000	0.0106495
20.750000	0.010733
20.700000	0.0108124
20.650000	0.0108975
20.600000	0.0109856
20.550000	0.0110657
20.500000	0.0111588
20.450000	0.0112452
20.400000	0.0113345
20.350000	0.0114191
20.300000	0.0115073
20.250000	0.0115948
20.200000	0.0116881
20.150000	0.0117777
20.100000	0.0118724
20.050000	0.0119691
20.000000	0.0120598
19.950000	0.0121568
19.900000	0.0122502
19.850000	0.0123492
19.800000	0.0124507
19.750000	0.0125429
19.700000	0.0126406
19.650000	0.0127384
19.600000	0.0128382
19.550000	0.0129408
19.500000	0.0130407
19.450000	0.0131464
19.400000	0.0132502
19.350000	0.0133546
19.300000	0.0134658
19.250000	0.0135736
19.200000	0.0136851
19.150000	0.0137901
19.100000	0.0138999
19.050000	0.0140114
19.000000	0.0141232
18.950000	0.0142341
18.900000	0.0143442
18.850000	0.0144579
18.800000	0.0145776
18.750000	0.0146936
18.700000	0.0148145
18.650000	0.0149338
18.600000	0.0150525
18.550000	0.0151713
18.500000	0.0152945
18.450000	0.0154227
18.400000	0.0155522
18.350000	0.0156768
18.300000	0.015803
18.250000	0.01593
18.200000	0.0160607
18.150000	0.0161979
18.100000	0.0163317
18.050000	0.0164665
18.000000	0.0166015
17.950000	0.0167365
17.900000	0.0168721
17.850000	0.0170161
17.800000	0.0171495
17.750000	0.017298
17.700000	0.0174391
17.650000	0.0175823
17.600000	0.0177172
17.550000	0.017871
17.500000	0.0180174
17.450000	0.0181642
17.400000	0.0183106
17.350000	0.0184682
17.300000	0.0186132
17.250000	0.0187694
17.200000	0.0189306
17.150000	0.019094
17.100000	0.0192535
17.050000	0.0194163
17.000000	0.0195795
16.950000	0.0197448
16.900000	0.0199108
16.850000	0.0200767
16.800000	0.0202441
16.750000	0.0204162
16.700000	0.020588
16.650000	0.0207637
16.600000	0.0209371
16.550000	0.0211091
16.500000	0.0212923
16.450000	0.0214685
16.400000	0.0216456
16.350000	0.0218217
16.300000	0.0220117
16.250000	0.0221963
16.200000	0.0223852
16.150000	0.0225655
16.100000	0.0227517
16.050000	0.0229379
16.000000	0.0231281
15.950000	0.0233213
15.900000	0.0235125
15.850000	0.0237012
15.800000	0.0239012
15.750000	0.0241041
15.700000	0.0243084
15.650000	0.0245046
15.600000	0.0247137
15.550000	0.0249267
15.500000	0.0251478
15.450000	0.025358
15.400000	0.0255821
15.350000	0.0257985
15.300000	0.0260209
15.250000	0.0262426
15.200000	0.0264628
15.150000	0.0266822
15.100000	0.0269067
15.050000	0.0271465
15.000000	0.0273793
14.950000	0.0276091
14.900000	0.0278496
14.850000	0.0280943
14.800000	0.0283438
14.750000	0.0285765
14.700000	0.0288195
14.650000	0.0290715
14.600000	0.0293216
14.550000	0.0295727
14.500000	0.0298245
14.450000	0.0300885
14.400000	0.0303544
14.350000	0.030619
14.300000	0.0308768
14.250000	0.0311426
14.200000	0.0314041
14.150000	0.0316753
14.100000	0.0319411
14.050000	0.0322116
14.000000	0.0324851
13.950000	0.0327651
13.900000	0.0330495
13.850000	0.0333331
13.800000	0.0336142
13.750000	0.0339092
13.700000	0.0342023
13.650000	0.0344872
13.600000	0.0347731
13.550000	0.0350688
13.500000	0.0353762
13.450000	0.0356756
13.400000	0.0359864
13.350000	0.0362807
13.300000	0.0365909
13.250000	0.0369034
13.200000	0.0372189
13.150000	0.0375459
13.100000	0.0378568
13.050000	0.0381659
13.000000	0.038488
12.950000	0.0388167
12.900000	0.0391471
12.850000	0.0394695
12.800000	0.0398047
12.750000	0.0401426
12.700000	0.0404844
12.650000	0.0408269
12.600000	0.0411698
12.550000	0.0415042
12.500000	0.0418534
12.450000	0.0422091
12.400000	0.0425646
12.350000	0.042934
12.300000	0.0432966
12.250000	0.0436659
12.200000	0.0440304
12.150000	0.0443845
12.100000	0.0447557
12.050000	0.0451386
12.000000	0.0455221
11.950000	0.0459086
11.900000	0.0462869
11.850000	0.0466735
11.800000	0.0470787
11.750000	0.0474691
11.700000	0.0478697
11.650000	0.0482671
11.600000	0.0486747
11.550000	0.0490877
11.500000	0.0495019
11.450000	0.0499155
11.400000	0.0503335
11.350000	0.0507627
11.300000	0.0511842
11.250000	0.0516087
11.200000	0.0520453
11.150000	0.0524887
11.100000	0.0529274
11.050000	0.0533643
11.000000	0.053819
10.950000	0.0542732
10.900000	0.0547361
10.850000	0.0551876
10.800000	0.0556462
10.750000	0.0561147
10.700000	0.0565868
10.650000	0.0570588
10.600000	0.0575383
10.550000	0.0580178
10.500000	0.0585004
10.450000	0.058983
10.400000	0.0594864
10.350000	0.0599857
10.300000	0.0604833
10.250000	0.0609902
10.200000	0.0615046
10.150000	0.06202
10.100000	0.0625233
10.050000	0.0630119
10.000000	0.0635281
9.950000	0.0640667
9.900000	0.0645996
9.850000	0.0651176
9.800000	0.065654
9.750000	0.0661808
9.700000	0.0667092
9.650000	0.0672427
9.600000	0.0678062
9.550000	0.0683698
9.500000	0.0689343
9.450000	0.0694908
9.400000	0.0700626
9.350000	0.0706286
9.300000	0.0711921
9.250000	0.0717748
9.200000	0.0723582
9.150000	0.0729541
9.100000	0.0735484
9.050000	0.0741476
9.000000	0.0747524
8.950000	0.0753712
8.900000	0.0759963
8.850000	0.0766135
8.800000	0.0772337
8.750000	0.0778612
8.700000	0.0784975
8.650000	0.0791473
8.600000	0.0797849
8.550000	0.0804408
8.500000	0.0811004
8.450000	0.0817643
8.400000	0.0824231
8.350000	0.0830917
8.300000	0.0837776
8.250000	0.0844637
8.200000	0.0851526
8.150000	0.0858557
8.100000	0.0865371
8.050000	0.0872407
8.000000	0.0879468
7.950000	0.0886669
7.900000	0.0893798
7.850000	0.0901089
7.800000	0.0908433
7.750000	0.0916026
7.700000	0.0923632
7.650000	0.0931157
7.600000	0.0938735
7.550000	0.0946228
7.500000	0.095373
7.450000	0.0961395
7.400000	0.0969263
7.350000	0.097724
7.300000	0.0985085
7.250000	0.0992999
7.200000	0.100075
7.150000	0.100881
7.100000	0.101682
7.050000	0.102508
7.000000	0.103323
6.950000	0.104149
6.900000	0.104985
6.850000	0.105825
6.800000	0.106673
6.750000	0.107518
6.700000	0.108391
6.650000	0.109262
6.600000	0.110138
6.550000	0.111042
6.500000	0.111939
6.450000	0.112861
6.400000	0.11377
6.350000	0.114709
6.300000	0.115642
6.250000	0.116581
6.200000	0.11751
6.150000	0.118455
6.100000	0.119421
6.050000	0.120383
6.000000	0.121346
5.950000	0.122333
5.900000	0.123301
5.850000	0.124293
5.800000	0.125276
5.750000	0.126271
5.700000	0.127304
5.650000	0.128304
5.600000	0.129336
5.550000	0.130387
5.500000	0.131466
5.450000	0.132531
5.400000	0.133606
5.350000	0.134699
5.300000	0.135807
5.250000	0.136907
5.200000	0.138027
5.150000	0.139137
5.100000	0.140266
5.050000	0.141406
5.000000	0.142555
4.950000	0.143718
4.900000	0.144867
4.850000	0.146046
4.800000	0.147253
4.750000	0.148467
4.700000	0.149683
4.650000	0.150917
4.600000	0.152145
4.550000	0.153397
4.500000	0.154658
4.450000	0.15595
4.400000	0.157233
4.350000	0.158549
4.300000	0.159864
4.250000	0.161209
4.200000	0.162564
4.150000	0.163906
4.100000	0.165262
4.050000	0.166627
4.000000	0.168004
3.950000	0.169406
3.900000	0.170831
3.850000	0.172232
3.800000	0.173659
3.750000	0.175137
3.700000	0.176619
3.650000	0.178112
3.600000	0.179622
3.550000	0.18114
3.500000	0.182666
3.450000	0.184195
3.400000	0.185752
3.350000	0.187314
3.300000	0.188895
3.250000	0.190539
3.200000	0.192142
3.150000	0.193788
3.100000	0.195431
3.050000	0.197083
3.000000	0.198758
2.950000	0.200462
2.900000	0.202191
2.850000	0.203921
2.800000	0.205662
2.750000	0.207428
2.700000	0.209183
2.650000	0.211006
2.600000	0.212807
2.550000	0.214635
2.500000	0.216503
2.450000	0.218384
2.400000	0.220294
2.350000	0.222211
2.300000	0.22413
2.250000	0.226085
2.200000	0.228054
2.150000	0.230038
2.100000	0.232085
2.050000	0.234129
2.000000	0.236187
1.950000	0.238294
1.900000	0.240427
1.850000	0.242559
1.800000	0.244746
1.750000	0.246946
1.700000	0.249175
1.650000	0.251443
1.600000	0.253736
1.550000	0.256086
1.500000	0.258421
1.450000	0.260821
1.400000	0.263256
1.350000	0.265732
1.300000	0.268218
1.250000	0.270764
1.200000	0.27335
1.150000	0.275969
1.100000	0.27861
1.050000	0.281335
1.000000	0.284103
0.950000	0.286942
0.900000	0.289865
0.850000	0.292823
0.800000	0.295773
0.750000	0.298833
0.700000	0.301983
0.650000	0.305164
0.600000	0.308391
0.550000	0.311705
0.500000	0.315075
0.450000	0.318567
0.400000	0.322087
0.350000	0.325664
0.300000	0.329387
0.250000	0.333148
0.200000	0.337032
0.150000	0.340989
0.100000	0.34507
0.050000	0.349253
0.000000	0.353632
-0.050000	0.358118
-0.100000	0.362858
-0.150000	0.367926
-0.200000	0.373498
-0.250000	0.379526
-0.300000	0.386089
-0.350000	0.393267
-0.400000	0.400951
-0.450000	0.409226
-0.500000	0.417934
-0.550000	0.427119
-0.600000	0.436608
-0.650000	0.446307
-0.700000	0.456212
-0.750000	0.466129
-0.800000	0.476168
-0.850000	0.486098
-0.900000	0.495869
-0.950000	0.505566
-1.000000	0.515026
-1.050000	0.52433
-1.100000	0.533437
-1.150000	0.542274
-1.200000	0.550944
-1.250000	0.55934
-1.300000	0.56762
-1.350000	0.575626
-1.400000	0.583485
-1.450000	0.591177
-1.500000	0.598652
-1.550000	0.605894
-1.600000	0.612964
-1.650000	0.619888
-1.700000	0.626691
-1.750000	0.633295
-1.800000	0.639703
-1.850000	0.646023
-1.900000	0.652261
-1.950000	0.658407
-2.000000	0.664412
-2.050000	0.670267
-2.100000	0.676057
-2.150000	0.681736
-2.200000	0.687267
-2.250000	0.692716
-2.300000	0.698069
-2.350000	0.703291
-2.400000	0.708434
-2.450000	0.713472
-2.500000	0.718418
-2.550000	0.723265
-2.600000	0.728034
-2.650000	0.73267
-2.700000	0.73723
-2.750000	0.741744
-2.800000	0.746153
-2.850000	0.750464
-2.900000	0.754691
-2.950000	0.758843
-3.000000	0.762909
-3.050000	0.766945
-3.100000	0.770869
-3.150000	0.774721
-3.200000	0.77853
-3.250000	0.782254
-3.300000	0.78592
-3.350000	0.789506
-3.400000	0.793006
-3.450000	0.796457
-3.500000	0.799851
-3.550000	0.80324
-3.600000	0.80649
-3.650000	0.809717
-3.700000	0.812885
-3.750000	0.816012
-3.800000	0.819006
-3.850000	0.822006
-3.900000	0.824924
-3.950000	0.82781
-4.000000	0.830668
-4.050000	0.833405
-4.100000	0.836132
-4.150000	0.838773
-4.200000	0.841399
-4.250000	0.843973
-4.300000	0.846522
-4.350000	0.849004
-4.400000	0.851441
-4.450000	0.853851
-4.500000	0.856195
-4.550000	0.858526
-4.600000	0.860805
-4.650000	0.863056
-4.700000	0.86527
-4.750000	0.867441
-4.800000	0.869559
-4.850000	0.871644
-4.900000	0.873699
-4.950000	0.8757
-5.000000	0.877694
-5.050000	0.879627
-5.100000	0.881536
-5.150000	0.883432
-5.200000	0.885269
-5.250000	0.887066
-5.300000	0.888854
-5.350000	0.890602
-5.400000	0.892314
-5.450000	0.894033
-5.500000	0.895704
-5.550000	0.897325
-5.600000	0.898939
-5.650000	0.900529
-5.700000	0.902092
-5.750000	0.903632
-5.800000	0.905151
-5.850000	0.906627
-5.900000	0.908112
-5.950000	0.909541
-6.000000	0.910952
-6.050000	0.91235
-6.100000	0.913729
-6.150000	0.915052
-6.200000	0.916383
-6.250000	0.91768
-6.300000	0.918954
-6.350000	0.92021
-6.400000	0.921459
-6.450000	0.922664
-6.500000	0.923854
-6.550000	0.925027
-6.600000	0.92618
-6.650000	0.927334
-6.700000	0.928465
-6.750000	0.92957
-6.800000	0.930661
-6.850000	0.931707
-6.900000	0.932745
-6.950000	0.933762
-7.000000	0.934772
-7.050000	0.935771
-7.100000	0.936748
-7.150000	0.937734
-7.200000	0.938678
-7.250000	0.939597
-7.300000	0.94052
-7.350000	0.941411
-7.400000	0.942303
-7.450000	0.943152
-7.500000	0.944008
-7.550000	0.944849
-7.600000	0.945677
-7.650000	0.946505
-7.700000	0.947319
-7.750000	0.94812
-7.800000	0.948902
-7.850000	0.94967
-7.900000	0.95043
-7.950000	0.951174
-8.000000	0.95189
-8.050000	0.952628
-8.100000	0.953331
-8.150000	0.954019
-8.200000	0.954717
-8.250000	0.955384
-8.300000	0.956056
-8.350000	0.956726
-8.400000	0.957357
-8.450000	0.957984
-8.500000	0.958611
-8.550000	0.95922
-8.600000	0.959821
-8.650000	0.960409
-8.700000	0.960997
-8.750000	0.961578
-8.800000	0.962148
-8.850000	0.962697
-8.900000	0.963249
-8.950000	0.963789
-9.000000	0.964306
-9.050000	0.964827
-9.100000	0.965342
-9.150000	0.965847
-9.200000	0.966356
-9.250000	0.966849
-9.300000	0.967351
-9.350000	0.967826
-9.400000	0.968292
-9.450000	0.968764
-9.500000	0.969228
-9.550000	0.969674
-9.600000	0.97013
-9.650000	0.97056
-9.700000	0.970987
-9.750000	0.971412
-9.800000	0.971827
-9.850000	0.972246
-9.900000	0.972652
-9.950000	1
&
166.750000	1.46582e-14
166.700000	1.48054e-14
166.650000	1.4954e-14
166.600000	1.51041e-14
166.550000	1.52557e-14
166.500000	1.54088e-14
166.450000	1.55635e-14
166.400000	1.57197e-14
166.350000	1.58775e-14
166.300000	1.60369e-14
166.250000	1.61979e-14
166.200000	1.63605e-14
166.150000	1.65247e-14
166.100000	1.66905e-14
166.050000	1.68581e-14
166.000000	1.70273e-14
165.950000	1.71982e-14
165.900000	1.73708e-14
165.850000	1.75452e-14
165.800000	1.77213e-14
165.750000	1.78992e-14
165.700000	1.80788e-14
165.650000	1.82603e-14
165.600000	1.84436e-14
165.550000	1.86287e-14
165.500000	1.88157e-14
165.450000	1.90045e-14
165.400000	1.91953e-14
165.350000	1.93879e-14
165.300000	1.95825e-14
165.250000	1.97791e-14
165.200000	1.99776e-14
165.150000	2.01781e-14
165.100000	2.03806e-14
165.050000	2.05852e-14
165.000000	2.07918e-14
164.950000	2.10005e-14
164.900000	2.12113e-14
164.850000	2.14241e-14
164.800000	2.16392e-14
164.750000	2.18564e-14
164.700000	2.20757e-14
164.650000	2.22973e-14
164.600000	2.25211e-14
164.550000	2.27471e-14
164.500000	2.29754e-14
164.450000	2.3206e-14
164.400000	2.34389e-14
164.350000	2.36742e-14
164.300000	2.39118e-14
164.250000	2.41518e-14
164.200000	2.43941e-14
164.150000	2.4639e-14
164.100000	2.48863e-14
164.050000	2.5136e-14
164.000000	2.53883e-14
163.950000	2.56431e-14
163.900000	2.59005e-14
163.850000	2.61604e-14
163.800000	2.64229e-14
163.750000	2.66881e-14
163.700000	2.6956e-14
163.650000	2.72265e-14
163.600000	2.74997e-14
163.550000	2.77757e-14
163.500000	2.80545e-14
163.450000	2.8336e-14
163.400000	2.86204e-14
163.350000	2.89076e-14
163.300000	2.91978e-14
163.250000	2.94908e-14
163.200000	2.97867e-14
163.150000	3.00857e-14
163.100000	3.03876e-14
163.050000	3.06926e-14
163.000000	3.10006e-14
162.950000	3.13117e-14
162.900000	3.16259e-14
162.850000	3.19433e-14
162.800000	3.22639e-14
162.750000	3.25876e-14
162.700000	3.29147e-14
162.650000	3.3245e-14
162.600000	3.35786e-14
162.550000	3.39156e-14
162.500000	3.42559e-14
162.450000	3.45997e-14
162.400000	3.49469e-14
162.350000	3.52976e-14
162.300000	3.56518e-14
162.250000	3.60096e-14
162.200000	3.6371e-14
162.150000	3.6736e-14
162.100000	3.71046e-14
162.050000	3.7477e-14
162.000000	3.7853e-14
161.950000	3.82329e-14
161.900000	3.86166e-14
161.850000	3.90041e-14
161.800000	3.93955e-14
161.750000	3.97908e-14
161.700000	4.01901e-14
161.650000	4.05934e-14
161.600000	4.10007e-14
161.550000	4.14122e-14
161.500000	4.18277e-14
161.450000	4.22474e-14
161.400000	4.26714e-14
161.350000	4.30996e-14
161.300000	4.35321e-14
161.250000	4.39689e-14
161.200000	4.44101e-14
161.150000	4.48557e-14
161.100000	4.53058e-14
161.050000	4.57604e-14
161.000000	4.62196e-14
160.950000	4.66834e-14
160.900000	4.71518e-14
160.850000	4.7625e-14
160.800000	4.81028e-14
160.750000	4.85855e-14
160.700000	4.9073e-14
160.650000	4.95654e-14
160.600000	5.00628e-14
160.550000	5.05651e-14
160.500000	5.10725e-14
160.450000	5.15849e-14
160.400000	5.21025e-14
160.350000	5.26253e-14
160.300000	5.31534e-14
160.250000	5.36867e-14
160.200000	5.42254e-14
160.150000	5.47695e-14
160.100000	5.5319e-14
160.050000	5.58741e-14
160.000000	5.64347e-14
159.950000	5.7001e-14
159.900000	5.75729e-14
159.850000	5.81505e-14
159.800000	5.8734e-14
159.750000	5.93233e-14
159.700000	5.99185e-14
159.650000	6.05197e-14
159.600000	6.1127e-14
159.550000	6.17403e-14
159.500000	6.23597e-14
159.450000	6.29854e-14
159.400000	6.36174e-14
159.350000	6.42556e-14
159.300000	6.49003e-14
159.250000	6.55515e-14
159.200000	6.62092e-14
159.150000	6.68735e-14
159.100000	6.75444e-14
159.050000	6.82221e-14
159.000000	6.89066e-14
158.950000	6.95979e-14
158.900000	7.02962e-14
158.850000	7.10015e-14
158.800000	7.17138e-14
158.750000	7.24333e-14
158.700000	7.316e-14
158.650000	7.3894e-14
158.600000	7.46354e-14
158.550000	7.53842e-14
158.500000	7.61405e-14
158.450000	7.69044e-14
158.400000	7.7676e-14
158.350000	7.84553e-14
158.300000	7.92424e-14
158.250000	8.00374e-14
158.200000	8.08404e-14
158.150000	8.16514e-14
158.100000	8.24706e-14
158.050000	8.32979e-14
158.000000	8.41336e-14
157.950000	8.49777e-14
157.900000	8.58302e-14
157.850000	8.66913e-14
157.800000	8.7561e-14
157.750000	8.84394e-14
157.700000	8.93266e-14
157.650000	9.02228e-14
157.600000	9.11279e-14
157.550000	9.20421e-14
157.500000	9.29655e-14
157.450000	9.38981e-14
157.400000	9.48401e-14
157.350000	9.57915e-14
157.300000	9.67525e-14
157.250000	9.77231e-14
157.200000	9.87035e-14
157.150000	9.96936e-14
157.100000	1.00694e-13
157.050000	1.01704e-13
157.000000	1.02724e-13
156.950000	1.03755e-13
156.900000	1.04795e-13
156.850000	1.05847e-13
156.800000	1.06909e-13
156.750000	1.07981e-13
156.700000	1.09064e-13
156.650000	1.10158e-13
156.600000	1.11263e-13
156.550000	1.12379e-13
156.500000	1.13507e-13
156.450000	1.14645e-13
156.400000	1.15795e-13
156.350000	1.16957e-13
156.300000	1.1813e-13
156.250000	1.19315e-13
156.200000	1.20512e-13
156.150000	1.21721e-13
156.100000	1.22942e-13
156.050000	1.24175e-13
156.000000	1.25421e-13
155.950000	1.26679e-13
155.900000	1.2795e-13
155.850000	1.29233e-13
155.800000	1.30529e-13
155.750000	1.31839e-13
155.700000	1.33161e-13
155.650000	1.34497e-13
155.600000	1.35846e-13
155.550000	1.37209e-13
155.500000	1.38585e-13
155.450000	1.39975e-13
155.400000	1.41379e-13
155.350000	1.42797e-13
155.300000	1.4423e-13
155.250000	1.45676e-13
155.200000	1.47137e-13
155.150000	1.48613e-13
155.100000	1.50104e-13
155.050000	1.5161e-13
155.000000	1.5313e-13
154.950000	1.54666e-13
154.900000	1.56217e-13
154.850000	1.57784e-13
154.800000	1.59367e-13
154.750000	1.60965e-13
154.700000	1.6258e-13
154.650000	1.64211e-13
154.600000	1.65858e-13
154.550000	1.67521e-13
154.500000	1.69201e-13
154.450000	1.70899e-13
154.400000	1.72613e-13
154.350000	1.74344e-13
154.300000	1.76093e-13
154.250000	1.77859e-13
154.200000	1.79643e-13
154.150000	1.81444e-13
154.100000	1.83264e-13
154.050000	1.85102e-13
154.000000	1.86959e-13
153.950000	1.88834e-13
153.900000	1.90728e-13
153.850000	1.92641e-13
153.800000	1.94573e-13
153.750000	1.96524e-13
153.700000	1.98495e-13
153.650000	2.00486e-13
153.600000	2.02497e-13
153.550000	2.04528e-13
153.500000	2.06579e-13
153.450000	2.08651e-13
153.400000	2.10743e-13
153.350000	2.12857e-13
153.300000	2.14992e-13
153.250000	2.17148e-13
153.200000	2.19326e-13
153.150000	2.21525e-13
153.100000	2.23747e-13
153.050000	2.25991e-13
153.000000	2.28257e-13
152.950000	2.30547e-13
152.900000	2.32859e-13
152.850000	2.35194e-13
152.800000	2.37553e-13
152.750000	2.39935e-13
152.700000	2.42341e-13
152.650000	2.44772e-13
152.600000	2.47226e-13
152.550000	2.49706e-13
152.500000	2.5221e-13
152.450000	2.54739e-13
152.400000	2.57294e-13
152.350000	2.59874e-13
152.300000	2.6248e-13
152.250000	2.65112e-13
152.200000	2.67771e-13
152.150000	2.70456e-13
152.100000	2.73169e-13
152.050000	2.75908e-13
152.000000	2.78675e-13
151.950000	2.81469e-13
151.900000	2.84292e-13
151.850000	2.87143e-13
151.800000	2.90022e-13
151.750000	2.92931e-13
151.700000	2.95868e-13
151.650000	2.98835e-13
151.600000	3.01832e-13
151.550000	3.04858e-13
151.500000	3.07915e-13
151.450000	3.11003e-13
151.400000	3.14122e-13
151.350000	3.17272e-13
151.300000	3.20453e-13
151.250000	3.23667e-13
151.200000	3.26912e-13
151.150000	3.3019e-13
151.100000	3.33501e-13
151.050000	3.36845e-13
151.000000	3.40223e-13
150.950000	3.43635e-13
150.900000	3.4708e-13
150.850000	3.50561e-13
150.800000	3.54076e-13
150.750000	3.57626e-13
150.700000	3.61212e-13
150.650000	3.64834e-13
150.600000	3.68492e-13
150.550000	3.72187e-13
150.500000	3.75919e-13
150.450000	3.79689e-13
150.400000	3.83496e-13
150.350000	3.87341e-13
150.300000	3.91225e-13
150.250000	3.95148e-13
150.200000	3.9911e-13
150.150000	4.03111e-13
150.100000	4.07153e-13
150.050000	4.11236e-13
150.000000	4.15359e-13
149.950000	4.19524e-13
149.900000	4.2373e-13
149.850000	4.27979e-13
149.800000	4.3227e-13
149.750000	4.36604e-13
149.700000	4.40981e-13
149.650000	4.45403e-13
149.600000	4.49869e-13
149.550000	4.54379e-13
149.500000	4.58935e-13
149.450000	4.63536e-13
149.400000	4.68184e-13
149.350000	4.72878e-13
149.300000	4.77619e-13
149.250000	4.82408e-13
149.200000	4.87244e-13
149.150000	4.92129e-13
149.100000	4.97063e-13
149.050000	5.02047e-13
149.000000	5.0708e-13
148.950000	5.12164e-13
148.900000	5.17299e-13
148.850000	5.22485e-13
148.800000	5.27724e-13
148.750000	5.33014e-13
148.700000	5.38358e-13
148.650000	5.43756e-13
148.600000	5.49207e-13
148.550000	5.54713e-13
148.500000	5.60274e-13
148.450000	5.65891e-13
148.400000	5.71565e-13
148.350000	5.77295e-13
148.300000	5.83082e-13
148.250000	5.88928e-13
148.200000	5.94832e-13
148.150000	6.00795e-13
148.100000	6.06819e-13
148.050000	6.12902e-13
148.000000	6.19046e-13
147.950000	6.25252e-13
147.900000	6.3152e-13
147.850000	6.37851e-13
147.800000	6.44246e-13
147.750000	6.50704e-13
147.700000	6.57228e-13
147.650000	6.63816e-13
147.600000	6.70471e-13
147.550000	6.77192e-13
147.500000	6.83981e-13
147.450000	6.90837e-13
147.400000	6.97763e-13
147.350000	7.04757e-13
147.300000	7.11822e-13
147.250000	7.18958e-13
147.200000	7.26165e-13
147.150000	7.33444e-13
147.100000	7.40797e-13
147.050000	7.48223e-13
147.000000	7.55723e-13
146.950000	7.63299e-13
146.900000	7.7095e-13
146.850000	7.78678e-13
146.800000	7.86484e-13
146.750000	7.94368e-13
146.700000	8.0233e-13
146.650000	8.10373e-13
146.600000	8.18496e-13
146.550000	8.26701e-13
146.500000	8.34987e-13
146.450000	8.43357e-13
146.400000	8.51811e-13
146.350000	8.60349e-13
146.300000	8.68973e-13
146.250000	8.77683e-13
146.200000	8.86481e-13
146.150000	8.95366e-13
146.100000	9.04341e-13
146.050000	9.13406e-13
146.000000	9.22561e-13
145.950000	9.31809e-13
145.900000	9.41148e-13
145.850000	9.50582e-13
145.800000	9.6011e-13
145.750000	9.69733e-13
145.700000	9.79453e-13
145.650000	9.8927e-13
145.600000	9.99186e-13
145.550000	1.0092e-12
145.500000	1.01932e-12
145.450000	1.02953e-12
145.400000	1.03985e-12
145.350000	1.05027e-12
145.300000	1.0608e-12
145.250000	1.07143e-12
145.200000	1.08217e-12
145.150000	1.09302e-12
145.100000	1.10397e-12
145.050000	1.11504e-12
145.000000	1.12621e-12
144.950000	1.1375e-12
144.900000	1.1489e-12
144.850000	1.16042e-12
144.800000	1.17205e-12
144.750000	1.18379e-12
144.700000	1.19566e-12
144.650000	1.20764e-12
144.600000	1.21974e-12
144.550000	1.23197e-12
144.500000	1.24432e-12
144.450000	1.25679e-12
144.400000	1.26938e-12
144.350000	1.2821e-12
144.300000	1.29495e-12
144.250000	1.30793e-12
144.200000	1.32104e-12
144.150000	1.33428e-12
144.100000	1.34765e-12
144.050000	1.36116e-12
144.000000	1.3748e-12
143.950000	1.38858e-12
143.900000	1.40249e-12
143.850000	1.41655e-12
143.800000	1.43074e-12
143.750000	1.44508e-12
143.700000	1.45956e-12
143.650000	1.47419e-12
143.600000	1.48896e-12
143.550000	1.50388e-12
143.500000	1.51896e-12
143.450000	1.53418e-12
143.400000	1.54955e-12
143.350000	1.56508e-12
143.300000	1.58076e-12
143.250000	1.59661e-12
143.200000	1.61261e-12
143.150000	1.62877e-12
143.100000	1.64509e-12
143.050000	1.66157e-12
143.000000	1.67822e-12
142.950000	1.69504e-12
142.900000	1.71203e-12
142.850000	1.72918e-12
142.800000	1.74651e-12
142.750000	1.76401e-12
142.700000	1.78169e-12
142.650000	1.79954e-12
142.600000	1.81757e-12
142.550000	1.83579e-12
142.500000	1.85418e-12
142.450000	1.87276e-12
142.400000	1.89153e-12
142.350000	1.91048e-12
142.300000	1.92962e-12
142.250000	1.94896e-12
142.200000	1.96849e-12
142.150000	1.98821e-12
142.100000	2.00813e-12
142.050000	2.02826e-12
142.000000	2.04858e-12
141.950000	2.06911e-12
141.900000	2.08984e-12
141.850000	2.11078e-12
141.800000	2.13193e-12
141.750000	2.15329e-12
141.700000	2.17486e-12
141.650000	2.19666e-12
141.600000	2.21867e-12
141.550000	2.2409e-12
141.500000	2.26335e-12
141.450000	2.28603e-12
141.400000	2.30893e-12
141.350000	2.33207e-12
141.300000	2.35543e-12
141.250000	2.37903e-12
141.200000	2.40287e-12
141.150000	2.42694e-12
141.100000	2.45126e-12
141.050000	2.47582e-12
141.000000	2.50062e-12
140.950000	2.52568e-12
140.900000	2.55098e-12
140.850000	2.57654e-12
140.800000	2.60235e-12
140.750000	2.62843e-12
140.700000	2.65476e-12
140.650000	2.68136e-12
140.600000	2.70822e-12
140.550000	2.73536e-12
140.500000	2.76276e-12
140.450000	2.79044e-12
140.400000	2.8184e-12
140.350000	2.84663e-12
140.300000	2.87515e-12
140.250000	2.90395e-12
140.200000	2.93305e-12
140.150000	2.96243e-12
140.100000	2.99211e-12
140.050000	3.02209e-12
140.000000	3.05236e-12
139.950000	3.08294e-12
139.900000	3.11383e-12
139.850000	3.14502e-12
139.800000	3.17653e-12
139.750000	3.20835e-12
139.700000	3.24049e-12
139.650000	3.27295e-12
139.600000	3.30574e-12
139.550000	3.33886e-12
139.500000	3.37231e-12
139.450000	3.40609e-12
139.400000	3.44021e-12
139.350000	3.47467e-12
139.300000	3.50948e-12
139.250000	3.54464e-12
139.200000	3.58014e-12
139.150000	3.61601e-12
139.100000	3.65223e-12
139.050000	3.68882e-12
139.000000	3.72577e-12
138.950000	3.76309e-12
138.900000	3.80078e-12
138.850000	3.83886e-12
138.800000	3.87731e-12
138.750000	3.91615e-12
138.700000	3.95538e-12
138.650000	3.995e-12
138.600000	4.03502e-12
138.550000	4.07543e-12
138.500000	4.11626e-12
138.450000	4.15749e-12
138.400000	4.19913e-12
138.350000	4.24119e-12
138.300000	4.28368e-12
138.250000	4.32658e-12
138.200000	4.36992e-12
138.150000	4.41369e-12
138.100000	4.4579e-12
138.050000	4.50255e-12
138.000000	4.54765e-12
137.950000	4.5932e-12
137.900000	4.63921e-12
137.850000	4.68568e-12
137.800000	4.73261e-12
137.750000	4.78001e-12
137.700000	4.82789e-12
137.650000	4.87624e-12
137.600000	4.92508e-12
137.550000	4.97441e-12
137.500000	5.02424e-12
137.450000	5.07456e-12
137.400000	5.12538e-12
137.350000	5.17672e-12
137.300000	5.22856e-12
137.250000	5.28093e-12
137.200000	5.33382e-12
137.150000	5.38724e-12
137.100000	5.4412e-12
137.050000	5.49569e-12
137.000000	5.55074e-12
136.950000	5.60633e-12
136.900000	5.66248e-12
136.850000	5.71919e-12
136.800000	5.77647e-12
136.750000	5.83432e-12
136.700000	5.89275e-12
136.650000	5.95176e-12
136.600000	6.01137e-12
136.550000	6.07157e-12
136.500000	6.13238e-12
136.450000	6.19379e-12
136.400000	6.25582e-12
136.350000	6.31847e-12
136.300000	6.38175e-12
136.250000	6.44566e-12
136.200000	6.51021e-12
136.150000	6.57541e-12
136.100000	6.64126e-12
136.050000	6.70776e-12
136.000000	6.77494e-12
135.950000	6.84278e-12
135.900000	6.91131e-12
135.850000	6.98052e-12
135.800000	7.05042e-12
135.750000	7.12103e-12
135.700000	7.19234e-12
135.650000	7.26436e-12
135.600000	7.33711e-12
135.550000	7.41058e-12
135.500000	7.48479e-12
135.450000	7.55974e-12
135.400000	7.63544e-12
135.350000	7.7119e-12
135.300000	7.78912e-12
135.250000	7.86712e-12
135.200000	7.9459e-12
135.150000	8.02546e-12
135.100000	8.10583e-12
135.050000	8.18699e-12
135.000000	8.26897e-12
134.950000	8.35177e-12
134.900000	8.4354e-12
134.850000	8.51986e-12
134.800000	8.60517e-12
134.750000	8.69134e-12
134.700000	8.77836e-12
134.650000	8.86626e-12
134.600000	8.95504e-12
134.550000	9.0447e-12
134.500000	9.13527e-12
134.450000	9.22674e-12
134.400000	9.31912e-12
134.350000	9.41243e-12
134.300000	9.50667e-12
134.250000	9.60186e-12
134.200000	9.698e-12
134.150000	9.7951e-12
134.100000	9.89317e-12
134.050000	9.99222e-12
134.000000	1.00923e-11
133.950000	1.01933e-11
133.900000	1.02954e-11
133.850000	1.03984e-11
133.800000	1.05026e-11
133.750000	1.06077e-11
133.700000	1.07139e-11
133.650000	1.08212e-11
133.600000	1.09295e-11
133.550000	1.10389e-11
133.500000	1.11495e-11
133.450000	1.12611e-11
133.400000	1.13738e-11
133.350000	1.14877e-11
133.300000	1.16027e-11
133.250000	1.17189e-11
133.200000	1.18362e-11
133.150000	1.19547e-11
133.100000	1.20744e-11
133.050000	1.21953e-11
133.000000	1.23173e-11
132.950000	1.24407e-11
132.900000	1.25652e-11
132.850000	1.2691e-11
132.800000	1.2818e-11
132.750000	1.29464e-11
132.700000	1.3076e-11
132.650000	1.32069e-11
132.600000	1.33391e-11
132.550000	1.34726e-11
132.500000	1.36075e-11
132.450000	1.37437e-11
132.400000	1.38813e-11
132.350000	1.40202e-11
132.300000	1.41606e-11
132.250000	1.43023e-11
132.200000	1.44455e-11
132.150000	1.45901e-11
132.100000	1.47362e-11
132.050000	1.48837e-11
132.000000	1.50327e-11
131.950000	1.51831e-11
131.900000	1.53351e-11
131.850000	1.54886e-11
131.800000	1.56437e-11
131.750000	1.58003e-11
131.700000	1.59584e-11
131.650000	1.61182e-11
131.600000	1.62795e-11
131.550000	1.64425e-11
131.500000	1.6607e-11
131.450000	1.67733e-11
131.400000	1.69412e-11
131.350000	1.71107e-11
131.300000	1.7282e-11
131.250000	1.7455e-11
131.200000	1.76297e-11
131.150000	1.78061e-11
131.100000	1.79844e-11
131.050000	1.81644e-11
131.000000	1.83462e-11
130.950000	1.85298e-11
130.900000	1.87153e-11
130.850000	1.89026e-11
130.800000	1.90918e-11
130.750000	1.92829e-11
130.700000	1.94759e-11
130.650000	1.96708e-11
130.600000	1.98677e-11
130.550000	2.00665e-11
130.500000	2.02673e-11
130.450000	2.04702e-11
130.400000	2.06751e-11
130.350000	2.0882e-11
130.300000	2.1091e-11
130.250000	2.13021e-11
130.200000	2.15153e-11
130.150000	2.17306e-11
130.100000	2.19481e-11
130.050000	2.21677e-11
130.000000	2.23896e-11
129.950000	2.26136e-11
129.900000	2.28399e-11
129.850000	2.30685e-11
129.800000	2.32994e-11
129.750000	2.35326e-11
129.700000	2.37681e-11
129.650000	2.40059e-11
129.600000	2.42462e-11
129.550000	2.44888e-11
129.500000	2.47339e-11
129.450000	2.49814e-11
129.400000	2.52314e-11
129.350000	2.54839e-11
129.300000	2.57389e-11
129.250000	2.59965e-11
129.200000	2.62566e-11
129.150000	2.65194e-11
129.100000	2.67847e-11
129.050000	2.70528e-11
129.000000	2.73235e-11
128.950000	2.75969e-11
128.900000	2.7873e-11
128.850000	2.8152e-11
128.800000	2.84337e-11
128.750000	2.87182e-11
128.700000	2.90055e-11
128.650000	2.92958e-11
128.600000	2.95889e-11
128.550000	2.9885e-11
128.500000	3.0184e-11
128.450000	3.04861e-11
128.400000	3.07911e-11
128.350000	3.10992e-11
128.300000	3.14104e-11
128.250000	3.17247e-11
128.200000	3.20421e-11
128.150000	3.23627e-11
128.100000	3.26865e-11
128.050000	3.30136e-11
128.000000	3.33439e-11
127.950000	3.36775e-11
127.900000	3.40145e-11
127.850000	3.43548e-11
127.800000	3.46985e-11
127.750000	3.50457e-11
127.700000	3.53963e-11
127.650000	3.57505e-11
127.600000	3.61081e-11
127.550000	3.64694e-11
127.500000	3.68343e-11
127.450000	3.72028e-11
127.400000	3.7575e-11
127.350000	3.79509e-11
127.300000	3.83306e-11
127.250000	3.87141e-11
127.200000	3.91014e-11
127.150000	3.94926e-11
127.100000	3.98877e-11
127.050000	4.02868e-11
127.000000	4.06898e-11
126.950000	4.10969e-11
126.900000	4.1508e-11
126.850000	4.19233e-11
126.800000	4.23427e-11
126.750000	4.27663e-11
126.700000	4.31941e-11
126.650000	4.36263e-11
126.600000	4.40627e-11
126.550000	4.45035e-11
126.500000	4.49487e-11
126.450000	4.53983e-11
126.400000	4.58525e-11
126.350000	4.63112e-11
126.300000	4.67744e-11
126.250000	4.72423e-11
126.200000	4.77149e-11
126.150000	4.81922e-11
126.100000	4.86743e-11
126.050000	4.91612e-11
126.000000	4.9653e-11
125.950000	5.01497e-11
125.900000	5.06513e-11
125.850000	5.1158e-11
125.800000	5.16697e-11
125.750000	5.21865e-11
125.700000	5.27085e-11
125.650000	5.32358e-11
125.600000	5.37683e-11
125.550000	5.43061e-11
125.500000	5.48493e-11
125.450000	5.53979e-11
125.400000	5.5952e-11
125.350000	5.65117e-11
125.300000	5.70769e-11
125.250000	5.76478e-11
125.200000	5.82244e-11
125.150000	5.88068e-11
125.100000	5.9395e-11
125.050000	5.9989e-11
125.000000	6.0589e-11
124.950000	6.1195e-11
124.900000	6.18071e-11
124.850000	6.24252e-11
124.800000	6.30496e-11
124.750000	6.36802e-11
124.700000	6.43171e-11
124.650000	6.49604e-11
124.600000	6.561e-11
124.550000	6.62662e-11
124.500000	6.6929e-11
124.450000	6.75983e-11
124.400000	6.82744e-11
124.350000	6.89572e-11
124.300000	6.96468e-11
124.250000	7.03434e-11
124.200000	7.10469e-11
124.150000	7.17574e-11
124.100000	7.2475e-11
124.050000	7.31998e-11
124.000000	7.39318e-11
123.950000	7.46712e-11
123.900000	7.54179e-11
123.850000	7.61722e-11
123.800000	7.69339e-11
123.750000	7.77033e-11
123.700000	7.84803e-11
123.650000	7.92651e-11
123.600000	8.00578e-11
123.550000	8.08583e-11
123.500000	8.16669e-11
123.450000	8.24836e-11
123.400000	8.33084e-11
123.350000	8.41415e-11
123.300000	8.49828e-11
123.250000	8.58326e-11
123.200000	8.66909e-11
123.150000	8.75578e-11
123.100000	8.84333e-11
123.050000	8.93176e-11
123.000000	9.02107e-11
122.950000	9.11127e-11
122.900000	9.20238e-11
122.850000	9.29439e-11
122.800000	9.38733e-11
122.750000	9.48119e-11
122.700000	9.57599e-11
122.650000	9.67174e-11
122.600000	9.76844e-11
122.550000	9.86611e-11
122.500000	9.96476e-11
122.450000	1.00644e-10
122.400000	1.0165e-10
122.350000	1.02667e-10
122.300000	1.03693e-10
122.250000	1.0473e-10
122.200000	1.05777e-10
122.150000	1.06834e-10
122.100000	1.07903e-10
122.050000	1.08981e-10
122.000000	1.10071e-10
121.950000	1.11171e-10
121.900000	1.12283e-10
121.850000	1.13405e-10
121.800000	1.14539e-10
121.750000	1.15684e-10
121.700000	1.16841e-10
121.650000	1.18009e-10
121.600000	1.19189e-10
121.550000	1.2038e-10
121.500000	1.21584e-10
121.450000	1.22799e-10
121.400000	1.24027e-10
121.350000	1.25267e-10
121.300000	1.26519e-10
121.250000	1.27784e-10
121.200000	1.29061e-10
121.150000	1.30352e-10
121.100000	1.31655e-10
121.050000	1.32971e-10
121.000000	1.343e-10
120.950000	1.35642e-10
120.900000	1.36998e-10
120.850000	1.38368e-10
120.800000	1.39751e-10
120.750000	1.41148e-10
120.700000	1.42559e-10
120.650000	1.43984e-10
120.600000	1.45423e-10
120.550000	1.46877e-10
120.500000	1.48345e-10
120.450000	1.49828e-10
120.400000	1.51325e-10
120.350000	1.52838e-10
120.300000	1.54366e-10
120.250000	1.55909e-10
120.200000	1.57467e-10
120.150000	1.59041e-10
120.100000	1.60631e-10
120.050000	1.62236e-10
120.000000	1.63858e-10
119.950000	1.65495e-10
119.900000	1.6715e-10
119.850000	1.6882e-10
119.800000	1.70508e-10
119.750000	1.72212e-10
119.700000	1.73933e-10
119.650000	1.75671e-10
119.600000	1.77427e-10
119.550000	1.792e-10
119.500000	1.80991e-10
119.450000	1.828e-10
119.400000	1.84627e-10
119.350000	1.86472e-10
119.300000	1.88336e-10
119.250000	1.90218e-10
119.200000	1.92119e-10
119.150000	1.94039e-10
119.100000	1.95978e-10
119.050000	1.97937e-10
119.000000	1.99915e-10
118.950000	2.01913e-10
118.900000	2.03931e-10
118.850000	2.05969e-10
118.800000	2.08027e-10
118.750000	2.10106e-10
118.700000	2.12206e-10
118.650000	2.14326e-10
118.600000	2.16468e-10
118.550000	2.18631e-10
118.500000	2.20816e-10
118.450000	2.23022e-10
118.400000	2.25251e-10
118.350000	2.27502e-10
118.300000	2.29775e-10
118.250000	2.32071e-10
118.200000	2.3439e-10
118.150000	2.36732e-10
118.100000	2.39098e-10
118.050000	2.41487e-10
118.000000	2.439e-10
117.950000	2.46337e-10
117.900000	2.48798e-10
117.850000	2.51284e-10
117.800000	2.53795e-10
117.750000	2.56331e-10
117.700000	2.58892e-10
117.650000	2.61479e-10
117.600000	2.64091e-10
117.550000	2.6673e-10
117.500000	2.69395e-10
117.450000	2.72087e-10
117.400000	2.74805e-10
117.350000	2.77551e-10
117.300000	2.80324e-10
117.250000	2.83124e-10
117.200000	2.85953e-10
117.150000	2.8881e-10
117.100000	2.91696e-10
117.050000	2.9461e-10
117.000000	2.97553e-10
116.950000	3.00526e-10
116.900000	3.03528e-10
116.850000	3.06561e-10
116.800000	3.09623e-10
116.750000	3.12716e-10
116.700000	3.1584e-10
116.650000	3.18996e-10
116.600000	3.22182e-10
116.550000	3.25401e-10
116.500000	3.28652e-10
116.450000	3.31935e-10
116.400000	3.35251e-10
116.350000	3.386e-10
116.300000	3.41982e-10
116.250000	3.45398e-10
116.200000	3.48849e-10
116.150000	3.52334e-10
116.100000	3.55853e-10
116.050000	3.59408e-10
116.000000	3.62998e-10
115.950000	3.66624e-10
115.900000	3.70286e-10
115.850000	3.73985e-10
115.800000	3.7772e-10
115.750000	3.81493e-10
115.700000	3.85304e-10
115.650000	3.89152e-10
115.600000	3.93039e-10
115.550000	3.96965e-10
115.500000	4.0093e-10
115.450000	4.04935e-10
115.400000	4.08979e-10
115.350000	4.13064e-10
115.300000	4.1719e-10
115.250000	4.21357e-10
115.200000	4.25565e-10
115.150000	4.29815e-10
115.100000	4.34108e-10
115.050000	4.38444e-10
115.000000	4.42823e-10
114.950000	4.47245e-10
114.900000	4.51712e-10
114.850000	4.56223e-10
114.800000	4.6078e-10
114.750000	4.65382e-10
114.700000	4.70029e-10
114.650000	4.74723e-10
114.600000	4.79464e-10
114.550000	4.84253e-10
114.500000	4.89089e-10
114.450000	4.93973e-10
114.400000	4.98906e-10
114.350000	5.03888e-10
114.300000	5.0892e-10
114.250000	5.14002e-10
114.200000	5.19135e-10
114.150000	5.24319e-10
114.100000	5.29555e-10
114.050000	5.34843e-10
114.000000	5.40184e-10
113.950000	5.45578e-10
113.900000	5.51026e-10
113.850000	5.56528e-10
113.800000	5.62086e-10
113.750000	5.67698e-10
113.700000	5.73367e-10
113.650000	5.79092e-10
113.600000	5.84874e-10
113.550000	5.90714e-10
113.500000	5.96612e-10
113.450000	6.0257e-10
113.400000	6.08586e-10
113.350000	6.14663e-10
113.300000	6.208e-10
113.250000	6.26998e-10
113.200000	6.33258e-10
113.150000	6.39581e-10
113.100000	6.45967e-10
113.050000	6.52416e-10
113.000000	6.5893e-10
112.950000	6.65509e-10
112.900000	6.72153e-10
112.850000	6.78864e-10
112.800000	6.85641e-10
112.750000	6.92486e-10
112.700000	6.994e-10
112.650000	7.06382e-10
112.600000	7.13434e-10
112.550000	7.20557e-10
112.500000	7.2775e-10
112.450000	7.35016e-10
112.400000	7.42353e-10
112.350000	7.49764e-10
112.300000	7.57249e-10
112.250000	7.64808e-10
112.200000	7.72443e-10
112.150000	7.80154e-10
112.100000	7.87942e-10
112.050000	7.95808e-10
112.000000	8.03752e-10
111.950000	8.11775e-10
111.900000	8.19878e-10
111.850000	8.28062e-10
111.800000	8.36328e-10
111.750000	8.44676e-10
111.700000	8.53107e-10
111.650000	8.61623e-10
111.600000	8.70223e-10
111.550000	8.78909e-10
111.500000	8.87682e-10
111.450000	8.96542e-10
111.400000	9.05491e-10
111.350000	9.14529e-10
111.300000	9.23657e-10
111.250000	9.32876e-10
111.200000	9.42187e-10
111.150000	9.51591e-10
111.100000	9.61088e-10
111.050000	9.7068e-10
111.000000	9.80368e-10
110.950000	9.90153e-10
110.900000	1.00003e-09
110.850000	1.01002e-09
110.800000	1.0201e-09
110.750000	1.03028e-09
110.700000	1.04056e-09
110.650000	1.05094e-09
110.600000	1.06143e-09
110.550000	1.07202e-09
110.500000	1.08272e-09
110.450000	1.09353e-09
110.400000	1.10444e-09
110.350000	1.11546e-09
110.300000	1.12659e-09
110.250000	1.13784e-09
110.200000	1.14919e-09
110.150000	1.16066e-09
110.100000	1.17224e-09
110.050000	1.18394e-09
110.000000	1.19575e-09
109.950000	1.20768e-09
109.900000	1.21973e-09
109.850000	1.23191e-09
109.800000	1.2442e-09
109.750000	1.25661e-09
109.700000	1.26915e-09
109.650000	1.28182e-09
109.600000	1.2946e-09
109.550000	1.30752e-09
109.500000	1.32057e-09
109.450000	1.33374e-09
109.400000	1.34705e-09
109.350000	1.36049e-09
109.300000	1.37407e-09
109.250000	1.38778e-09
109.200000	1.40162e-09
109.150000	1.41561e-09
109.100000	1.42973e-09
109.050000	1.44399e-09
109.000000	1.4584e-09
108.950000	1.47295e-09
108.900000	1.48765e-09
108.850000	1.50249e-09
108.800000	1.51748e-09
108.750000	1.53262e-09
108.700000	1.5479e-09
108.650000	1.56335e-09
108.600000	1.57894e-09
108.550000	1.59469e-09
108.500000	1.6106e-09
108.450000	1.62667e-09
108.400000	1.6429e-09
108.350000	1.65929e-09
108.300000	1.67584e-09
108.250000	1.69255e-09
108.200000	1.70944e-09
108.150000	1.72649e-09
108.100000	1.74371e-09
108.050000	1.76111e-09
108.000000	1.77867e-09
107.950000	1.79641e-09
107.900000	1.81433e-09
107.850000	1.83243e-09
107.800000	1.85071e-09
107.750000	1.86917e-09
107.700000	1.88781e-09
107.650000	1.90664e-09
107.600000	1.92566e-09
107.550000	1.94486e-09
107.500000	1.96426e-09
107.450000	1.98385e-09
107.400000	2.00364e-09
107.350000	2.02362e-09
107.300000	2.0438e-09
107.250000	2.06419e-09
107.200000	2.08477e-09
107.150000	2.10557e-09
107.100000	2.12656e-09
107.050000	2.14777e-09
107.000000	2.16919e-09
106.950000	2.19083e-09
106.900000	2.21267e-09
106.850000	2.23474e-09
106.800000	2.25703e-09
106.750000	2.27953e-09
106.700000	2.30226e-09
106.650000	2.32522e-09
106.600000	2.34841e-09
106.550000	2.37183e-09
106.500000	2.39548e-09
106.450000	2.41937e-09
106.400000	2.44349e-09
106.350000	2.46786e-09
106.300000	2.49247e-09
106.250000	2.51732e-09
106.200000	2.54242e-09
106.150000	2.56777e-09
106.100000	2.59337e-09
106.050000	2.61923e-09
106.000000	2.64535e-09
105.950000	2.67172e-09
105.900000	2.69836e-09
105.850000	2.72527e-09
105.800000	2.75244e-09
105.750000	2.77988e-09
105.700000	2.8076e-09
105.650000	2.83559e-09
105.600000	2.86386e-09
105.550000	2.89241e-09
105.500000	2.92125e-09
105.450000	2.95037e-09
105.400000	2.97978e-09
105.350000	3.00949e-09
105.300000	3.03949e-09
105.250000	3.06979e-09
105.200000	3.1004e-09
105.150000	3.13131e-09
105.100000	3.16252e-09
105.050000	3.19405e-09
105.000000	3.22589e-09
104.950000	3.25805e-09
104.900000	3.29052e-09
104.850000	3.32332e-09
104.800000	3.35645e-09
104.750000	3.38991e-09
104.700000	3.4237e-09
104.650000	3.45783e-09
104.600000	3.49229e-09
104.550000	3.5271e-09
104.500000	3.56226e-09
104.450000	3.59777e-09
104.400000	3.63363e-09
104.350000	3.66984e-09
104.300000	3.70642e-09
104.250000	3.74336e-09
104.200000	3.78067e-09
104.150000	3.81835e-09
104.100000	3.85641e-09
104.050000	3.89485e-09
104.000000	3.93366e-09
103.950000	3.97287e-09
103.900000	4.01246e-09
103.850000	4.05245e-09
103.800000	4.09284e-09
103.750000	4.13363e-09
103.700000	4.17482e-09
103.650000	4.21643e-09
103.600000	4.25845e-09
103.550000	4.30088e-09
103.500000	4.34374e-09
103.450000	4.38703e-09
103.400000	4.43075e-09
103.350000	4.4749e-09
103.300000	4.51949e-09
103.250000	4.56453e-09
103.200000	4.61001e-09
103.150000	4.65595e-09
103.100000	4.70234e-09
103.050000	4.7492e-09
103.000000	4.79652e-09
102.950000	4.84431e-09
102.900000	4.89258e-09
102.850000	4.94133e-09
102.800000	4.99056e-09
102.750000	5.04029e-09
102.700000	5.09051e-09
102.650000	5.14123e-09
102.600000	5.19245e-09
102.550000	5.24418e-09
102.500000	5.29643e-09
102.450000	5.3492e-09
102.400000	5.40249e-09
102.350000	5.45631e-09
102.300000	5.51067e-09
102.250000	5.56557e-09
102.200000	5.62102e-09
102.150000	5.67702e-09
102.100000	5.73357e-09
102.050000	5.79069e-09
102.000000	5.84838e-09
101.950000	5.90664e-09
101.900000	5.96548e-09
101.850000	6.0249e-09
101.800000	6.08492e-09
101.750000	6.14553e-09
101.700000	6.20675e-09
101.650000	6.26857e-09
101.600000	6.33101e-09
101.550000	6.39408e-09
101.500000	6.45776e-09
101.450000	6.52209e-09
101.400000	6.58705e-09
101.350000	6.65266e-09
101.300000	6.71892e-09
101.250000	6.78584e-09
101.200000	6.85343e-09
101.150000	6.92169e-09
101.100000	6.99063e-09
101.050000	7.06025e-09
101.000000	7.13057e-09
100.950000	7.20158e-09
100.900000	7.2733e-09
100.850000	7.34574e-09
100.800000	7.4189e-09
100.750000	7.49278e-09
100.700000	7.5674e-09
100.650000	7.64276e-09
100.600000	7.71887e-09
100.550000	7.79574e-09
100.500000	7.87337e-09
100.450000	7.95177e-09
100.400000	8.03095e-09
100.350000	8.11093e-09
100.300000	8.19169e-09
100.250000	8.27326e-09
100.200000	8.35564e-09
100.150000	8.43884e-09
100.100000	8.52287e-09
100.050000	8.60773e-09
100.000000	8.69344e-09
99.950000	8.78e-09
99.900000	8.86742e-09
99.850000	8.95571e-09
99.800000	9.04488e-09
99.750000	9.13493e-09
99.700000	9.22588e-09
99.650000	9.31773e-09
99.600000	9.4105e-09
99.550000	9.50419e-09
99.500000	9.59881e-09
99.450000	9.69437e-09
99.400000	9.79088e-09
99.350000	9.88836e-09
99.300000	9.9868e-09
99.250000	1.00862e-08
99.200000	1.01866e-08
99.150000	1.0288e-08
99.100000	1.03904e-08
99.050000	1.04939e-08
99.000000	1.05983e-08
98.950000	1.07038e-08
98.900000	1.08104e-08
98.850000	1.0918e-08
98.800000	1.10267e-08
98.750000	1.11364e-08
98.700000	1.12473e-08
98.650000	1.13592e-08
98.600000	1.14723e-08
98.550000	1.15865e-08
98.500000	1.17018e-08
98.450000	1.18183e-08
98.400000	1.19359e-08
98.350000	1.20547e-08
98.300000	1.21747e-08
98.250000	1.22958e-08
98.200000	1.24182e-08
98.150000	1.25418e-08
98.100000	1.26666e-08
98.050000	1.27927e-08
98.000000	1.292e-08
97.950000	1.30485e-08
97.900000	1.31784e-08
97.850000	1.33095e-08
97.800000	1.3442e-08
97.750000	1.35757e-08
97.700000	1.37108e-08
97.650000	1.38473e-08
97.600000	1.39851e-08
97.550000	1.41242e-08
97.500000	1.42648e-08
97.450000	1.44067e-08
97.400000	1.455e-08
97.350000	1.46948e-08
97.300000	1.4841e-08
97.250000	1.49887e-08
97.200000	1.51378e-08
97.150000	1.52884e-08
97.100000	1.54405e-08
97.050000	1.55942e-08
97.000000	1.57493e-08
96.950000	1.5906e-08
96.900000	1.60642e-08
96.850000	1.62241e-08
96.800000	1.63855e-08
96.750000	1.65485e-08
96.700000	1.67131e-08
96.650000	1.68794e-08
96.600000	1.70473e-08
96.550000	1.72169e-08
96.500000	1.73881e-08
96.450000	1.75611e-08
96.400000	1.77358e-08
96.350000	1.79122e-08
96.300000	1.80904e-08
96.250000	1.82703e-08
96.200000	1.8452e-08
96.150000	1.86356e-08
96.100000	1.88209e-08
96.050000	1.90081e-08
96.000000	1.91972e-08
95.950000	1.93881e-08
95.900000	1.9581e-08
95.850000	1.97757e-08
95.800000	1.99724e-08
95.750000	2.0171e-08
95.700000	2.03716e-08
95.650000	2.05742e-08
95.600000	2.07788e-08
95.550000	2.09855e-08
95.500000	2.11942e-08
95.450000	2.14049e-08
95.400000	2.16178e-08
95.350000	2.18328e-08
95.300000	2.20499e-08
95.250000	2.22692e-08
95.200000	2.24906e-08
95.150000	2.27142e-08
95.100000	2.29401e-08
95.050000	2.31682e-08
95.000000	2.33986e-08
94.950000	2.36312e-08
94.900000	2.38662e-08
94.850000	2.41035e-08
94.800000	2.43431e-08
94.750000	2.45852e-08
94.700000	2.48296e-08
94.650000	2.50765e-08
94.600000	2.53258e-08
94.550000	2.55776e-08
94.500000	2.58318e-08
94.450000	2.60886e-08
94.400000	2.6348e-08
94.350000	2.66099e-08
94.300000	2.68745e-08
94.250000	2.71416e-08
94.200000	2.74114e-08
94.150000	2.76839e-08
94.100000	2.79591e-08
94.050000	2.8237e-08
94.000000	2.85177e-08
93.950000	2.88012e-08
93.900000	2.90875e-08
93.850000	2.93766e-08
93.800000	2.96686e-08
93.750000	2.99635e-08
93.700000	3.02613e-08
93.650000	3.05621e-08
93.600000	3.08658e-08
93.550000	3.11726e-08
93.500000	3.14824e-08
93.450000	3.17953e-08
93.400000	3.21113e-08
93.350000	3.24304e-08
93.300000	3.27527e-08
93.250000	3.30782e-08
93.200000	3.34069e-08
93.150000	3.37389e-08
93.100000	3.40742e-08
93.050000	3.44128e-08
93.000000	3.47547e-08
92.950000	3.51001e-08
92.900000	3.54489e-08
92.850000	3.58011e-08
92.800000	3.61568e-08
92.750000	3.65161e-08
92.700000	3.68789e-08
92.650000	3.72454e-08
92.600000	3.76154e-08
92.550000	3.79891e-08
92.500000	3.83666e-08
92.450000	3.87478e-08
92.400000	3.91327e-08
92.350000	3.95215e-08
92.300000	3.99141e-08
92.250000	4.03107e-08
92.200000	4.07111e-08
92.150000	4.11156e-08
92.100000	4.1524e-08
92.050000	4.19365e-08
92.000000	4.23531e-08
91.950000	4.27738e-08
91.900000	4.31987e-08
91.850000	4.36278e-08
91.800000	4.40612e-08
91.750000	4.44988e-08
91.700000	4.49408e-08
91.650000	4.53872e-08
91.600000	4.5838e-08
91.550000	4.62933e-08
91.500000	4.67531e-08
91.450000	4.72174e-08
91.400000	4.76864e-08
91.350000	4.816e-08
91.300000	4.86383e-08
91.250000	4.91213e-08
91.200000	4.96091e-08
91.150000	5.01018e-08
91.100000	5.05993e-08
91.050000	5.11018e-08
91.000000	5.16093e-08
90.950000	5.21218e-08
90.900000	5.26393e-08
90.850000	5.3162e-08
90.800000	5.36899e-08
90.750000	5.4223e-08
90.700000	5.47614e-08
90.650000	5.53052e-08
90.600000	5.58543e-08
90.550000	5.64089e-08
90.500000	5.69689e-08
90.450000	5.75345e-08
90.400000	5.81058e-08
90.350000	5.86826e-08
90.300000	5.92652e-08
90.250000	5.98536e-08
90.200000	6.04478e-08
90.150000	6.10479e-08
90.100000	6.16539e-08
90.050000	6.2266e-08
90.000000	6.28841e-08
89.950000	6.35083e-08
89.900000	6.41387e-08
89.850000	6.47754e-08
89.800000	6.54183e-08
89.750000	6.60677e-08
89.700000	6.67235e-08
89.650000	6.73857e-08
89.600000	6.80545e-08
89.550000	6.873e-08
89.500000	6.94122e-08
89.450000	7.01011e-08
89.400000	7.07968e-08
89.350000	7.14994e-08
89.300000	7.2209e-08
89.250000	7.29256e-08
89.200000	7.36493e-08
89.150000	7.43802e-08
89.100000	7.51183e-08
89.050000	7.58637e-08
89.000000	7.66165e-08
88.950000	7.73768e-08
88.900000	7.81446e-08
88.850000	7.892e-08
88.800000	7.97031e-08
88.750000	8.04939e-08
88.700000	8.12926e-08
88.650000	8.20991e-08
88.600000	8.29137e-08
88.550000	8.37363e-08
88.500000	8.45671e-08
88.450000	8.54061e-08
88.400000	8.62534e-08
88.350000	8.71091e-08
88.300000	8.79732e-08
88.250000	8.8846e-08
88.200000	8.97273e-08
88.150000	9.06174e-08
88.100000	9.15163e-08
88.050000	9.24241e-08
88.000000	9.33409e-08
87.950000	9.42668e-08
87.900000	9.52018e-08
87.850000	9.61461e-08
87.800000	9.70997e-08
87.750000	9.80628e-08
87.700000	9.90354e-08
87.650000	1.00018e-07
87.600000	1.0101e-07
87.550000	1.02011e-07
87.500000	1.03023e-07
87.450000	1.04045e-07
87.400000	1.05077e-07
87.350000	1.06119e-07
87.300000	1.07171e-07
87.250000	1.08234e-07
87.200000	1.09307e-07
87.150000	1.10391e-07
87.100000	1.11485e-07
87.050000	1.12591e-07
87.000000	1.13707e-07
86.950000	1.14835e-07
86.900000	1.15973e-07
86.850000	1.17123e-07
86.800000	1.18284e-07
86.750000	1.19457e-07
86.700000	1.20641e-07
86.650000	1.21837e-07
86.600000	1.23045e-07
86.550000	1.24265e-07
86.500000	1.25497e-07
86.450000	1.26741e-07
86.400000	1.27997e-07
86.350000	1.29266e-07
86.300000	1.30547e-07
86.250000	1.31842e-07
86.200000	1.33148e-07
86.150000	1.34468e-07
86.100000	1.35801e-07
86.050000	1.37147e-07
86.000000	1.38506e-07
85.950000	1.39879e-07
85.900000	1.41265e-07
85.850000	1.42665e-07
85.800000	1.44079e-07
85.750000	1.45507e-07
85.700000	1.46949e-07
85.650000	1.48405e-07
85.600000	1.49876e-07
85.550000	1.51361e-07
85.500000	1.52861e-07
85.450000	1.54375e-07
85.400000	1.55905e-07
85.350000	1.5745e-07
85.300000	1.5901e-07
85.250000	1.60585e-07
85.200000	1.62176e-07
85.150000	1.63783e-07
85.100000	1.65406e-07
85.050000	1.67045e-07
85.000000	1.68699e-07
84.950000	1.70371e-07
84.900000	1.72058e-07
84.850000	1.73763e-07
84.800000	1.75484e-07
84.750000	1.77223e-07
84.700000	1.78978e-07
84.650000	1.80751e-07
84.600000	1.82541e-07
84.550000	1.84349e-07
84.500000	1.86175e-07
84.450000	1.88019e-07
84.400000	1.89881e-07
84.350000	1.91762e-07
84.300000	1.93661e-07
84.250000	1.95579e-07
84.200000	1.97516e-07
84.150000	1.99472e-07
84.100000	2.01447e-07
84.050000	2.03442e-07
84.000000	2.05457e-07
83.950000	2.07491e-07
83.900000	2.09546e-07
83.850000	2.11621e-07
83.800000	2.13716e-07
83.750000	2.15832e-07
83.700000	2.17969e-07
83.650000	2.20127e-07
83.600000	2.22306e-07
83.550000	2.24507e-07
83.500000	2.2673e-07
83.450000	2.28974e-07
83.400000	2.31241e-07
83.350000	2.3353e-07
83.300000	2.35842e-07
83.250000	2.38177e-07
83.200000	2.40534e-07
83.150000	2.42915e-07
83.100000	2.4532e-07
83.050000	2.47748e-07
83.000000	2.502e-07
82.950000	2.52676e-07
82.900000	2.55177e-07
82.850000	2.57702e-07
82.800000	2.60253e-07
82.750000	2.62828e-07
82.700000	2.65429e-07
82.650000	2.68056e-07
82.600000	2.70709e-07
82.550000	2.73387e-07
82.500000	2.76093e-07
82.450000	2.78825e-07
82.400000	2.81584e-07
82.350000	2.8437e-07
82.300000	2.87183e-07
82.250000	2.90025e-07
82.200000	2.92894e-07
82.150000	2.95792e-07
82.100000	2.98718e-07
82.050000	3.01673e-07
82.000000	3.04658e-07
81.950000	3.07672e-07
81.900000	3.10715e-07
81.850000	3.13789e-07
81.800000	3.16893e-07
81.750000	3.20027e-07
81.700000	3.23193e-07
81.650000	3.26389e-07
81.600000	3.29618e-07
81.550000	3.32878e-07
81.500000	3.3617e-07
81.450000	3.39494e-07
81.400000	3.42852e-07
81.350000	3.46243e-07
81.300000	3.49667e-07
81.250000	3.53124e-07
81.200000	3.56616e-07
81.150000	3.60143e-07
81.100000	3.63704e-07
81.050000	3.673e-07
81.000000	3.70932e-07
80.950000	3.74599e-07
80.900000	3.78303e-07
80.850000	3.82043e-07
80.800000	3.8582e-07
80.750000	3.89634e-07
80.700000	3.93486e-07
80.650000	3.97376e-07
80.600000	4.01305e-07
80.550000	4.05271e-07
80.500000	4.09278e-07
80.450000	4.13323e-07
80.400000	4.17408e-07
80.350000	4.21534e-07
80.300000	4.25701e-07
80.250000	4.29908e-07
80.200000	4.34157e-07
80.150000	4.38448e-07
80.100000	4.42781e-07
80.050000	4.47156e-07
80.000000	4.51575e-07
79.950000	4.56038e-07
79.900000	4.60544e-07
79.850000	4.65095e-07
79.800000	4.6969e-07
79.750000	4.74331e-07
79.700000	4.79018e-07
79.650000	4.83751e-07
79.600000	4.8853e-07
79.550000	4.93357e-07
79.500000	4.98231e-07
79.450000	5.03153e-07
79.400000	5.08123e-07
79.350000	5.13143e-07
79.300000	5.18212e-07
79.250000	5.2333e-07
79.200000	5.285e-07
79.150000	5.3372e-07
79.100000	5.38991e-07
79.050000	5.44315e-07
79.000000	5.49691e-07
78.950000	5.5512e-07
78.900000	5.60602e-07
78.850000	5.66138e-07
78.800000	5.71729e-07
78.750000	5.77375e-07
78.700000	5.83076e-07
78.650000	5.88834e-07
78.600000	5.94648e-07
78.550000	6.00519e-07
78.500000	6.06449e-07
78.450000	6.12436e-07
78.400000	6.18483e-07
78.350000	6.24589e-07
78.300000	6.30755e-07
78.250000	6.36982e-07
78.200000	6.4327e-07
78.150000	6.4962e-07
78.100000	6.56032e-07
78.050000	6.62508e-07
78.000000	6.69047e-07
77.950000	6.7565e-07
77.900000	6.82319e-07
77.850000	6.89053e-07
77.800000	6.95854e-07
77.750000	7.02721e-07
77.700000	7.09656e-07
77.650000	7.16659e-07
77.600000	7.23731e-07
77.550000	7.30872e-07
77.500000	7.38084e-07
77.450000	7.45367e-07
77.400000	7.52721e-07
77.350000	7.60148e-07
77.300000	7.67648e-07
77.250000	7.75221e-07
77.200000	7.82869e-07
77.150000	7.90592e-07
77.100000	7.98391e-07
77.050000	8.06267e-07
77.000000	8.1422e-07
76.950000	8.22251e-07
76.900000	8.30362e-07
76.850000	8.38552e-07
76.800000	8.46822e-07
76.750000	8.55174e-07
76.700000	8.63608e-07
76.650000	8.72125e-07
76.600000	8.80725e-07
76.550000	8.8941e-07
76.500000	8.98181e-07
76.450000	9.07037e-07
76.400000	9.15981e-07
76.350000	9.25012e-07
76.300000	9.34133e-07
76.250000	9.43342e-07
76.200000	9.52643e-07
76.150000	9.62034e-07
76.100000	9.71518e-07
76.050000	9.81096e-07
76.000000	9.90767e-07
75.950000	1.00053e-06
75.900000	1.0104e-06
75.850000	1.02035e-06
75.800000	1.03041e-06
75.750000	1.04057e-06
75.700000	1.05082e-06
75.650000	1.06118e-06
75.600000	1.07164e-06
75.550000	1.0822e-06
75.500000	1.09286e-06
75.450000	1.10363e-06
75.400000	1.1145e-06
75.350000	1.12548e-06
75.300000	1.13657e-06
75.250000	1.14777e-06
75.200000	1.15908e-06
75.150000	1.1705e-06
75.100000	1.18203e-06
75.050000	1.19367e-06
75.000000	1.20543e-06
74.950000	1.2173e-06
74.900000	1.22929e-06
74.850000	1.2414e-06
74.800000	1.25363e-06
74.750000	1.26598e-06
74.700000	1.27844e-06
74.650000	1.29103e-06
74.600000	1.30375e-06
74.550000	1.31659e-06
74.500000	1.32955e-06
74.450000	1.34264e-06
74.400000	1.35586e-06
74.350000	1.36921e-06
74.300000	1.38269e-06
74.250000	1.3963e-06
74.200000	1.41005e-06
74.150000	1.42393e-06
74.100000	1.43795e-06
74.050000	1.4521e-06
74.000000	1.4664e-06
73.950000	1.48083e-06
73.900000	1.4954e-06
73.850000	1.51012e-06
73.800000	1.52498e-06
73.750000	1.53999e-06
73.700000	1.55515e-06
73.650000	1.57045e-06
73.600000	1.5859e-06
73.550000	1.60151e-06
73.500000	1.61727e-06
73.450000	1.63318e-06
73.400000	1.64925e-06
73.350000	1.66547e-06
73.300000	1.68186e-06
73.250000	1.6984e-06
73.200000	1.71511e-06
73.150000	1.73198e-06
73.100000	1.74901e-06
73.050000	1.76622e-06
73.000000	1.78359e-06
72.950000	1.80113e-06
72.900000	1.81884e-06
72.850000	1.83673e-06
72.800000	1.85479e-06
72.750000	1.87303e-06
72.700000	1.89145e-06
72.650000	1.91005e-06
72.600000	1.92883e-06
72.550000	1.94779e-06
72.500000	1.96694e-06
72.450000	1.98627e-06
72.400000	2.0058e-06
72.350000	2.02552e-06
72.300000	2.04543e-06
72.250000	2.06553e-06
72.200000	2.08583e-06
72.150000	2.10633e-06
72.100000	2.12703e-06
72.050000	2.14794e-06
72.000000	2.16905e-06
71.950000	2.19036e-06
71.900000	2.21188e-06
71.850000	2.23362e-06
71.800000	2.25556e-06
71.750000	2.27772e-06
71.700000	2.3001e-06
71.650000	2.3227e-06
71.600000	2.34551e-06
71.550000	2.36855e-06
71.500000	2.39182e-06
71.450000	2.41531e-06
71.400000	2.43903e-06
71.350000	2.46299e-06
71.300000	2.48718e-06
71.250000	2.5116e-06
71.200000	2.53627e-06
71.150000	2.56117e-06
71.100000	2.58632e-06
71.050000	2.61171e-06
71.000000	2.63736e-06
70.950000	2.66325e-06
70.900000	2.6894e-06
70.850000	2.7158e-06
70.800000	2.74246e-06
70.750000	2.76938e-06
70.700000	2.79656e-06
70.650000	2.82401e-06
70.600000	2.85172e-06
70.550000	2.87971e-06
70.500000	2.90797e-06
70.450000	2.93651e-06
70.400000	2.96532e-06
70.350000	2.99442e-06
70.300000	3.0238e-06
70.250000	3.05347e-06
70.200000	3.08342e-06
70.150000	3.11367e-06
70.100000	3.14422e-06
70.050000	3.17506e-06
70.000000	3.2062e-06
69.950000	3.23765e-06
69.900000	3.2694e-06
69.850000	3.30147e-06
69.800000	3.33384e-06
69.750000	3.36654e-06
69.700000	3.39955e-06
69.650000	3.43288e-06
69.600000	3.46654e-06
69.550000	3.50053e-06
69.500000	3.53485e-06
69.450000	3.5695e-06
69.400000	3.60449e-06
69.350000	3.63983e-06
69.300000	3.6755e-06
69.250000	3.71153e-06
69.200000	3.7479e-06
69.150000	3.78463e-06
69.100000	3.82172e-06
69.050000	3.85917e-06
69.000000	3.89699e-06
68.950000	3.93517e-06
68.900000	3.97373e-06
68.850000	4.01266e-06
68.800000	4.05197e-06
68.750000	4.09166e-06
68.700000	4.13174e-06
68.650000	4.17222e-06
68.600000	4.21308e-06
68.550000	4.25434e-06
68.500000	4.29601e-06
68.450000	4.33808e-06
68.400000	4.38056e-06
68.350000	4.42345e-06
68.300000	4.46677e-06
68.250000	4.5105e-06
68.200000	4.55466e-06
68.150000	4.59925e-06
68.100000	4.64427e-06
68.050000	4.68973e-06
68.000000	4.73563e-06
67.950000	4.78198e-06
67.900000	4.82879e-06
67.850000	4.87604e-06
67.800000	4.92376e-06
67.750000	4.97194e-06
67.700000	5.02059e-06
67.650000	5.06971e-06
67.600000	5.11931e-06
67.550000	5.16939e-06
67.500000	5.21996e-06
67.450000	5.27102e-06
67.400000	5.32258e-06
67.350000	5.37464e-06
67.300000	5.4272e-06
67.250000	5.48028e-06
67.200000	5.53387e-06
67.150000	5.58798e-06
67.100000	5.64262e-06
67.050000	5.69779e-06
67.000000	5.7535e-06
66.950000	5.80974e-06
66.900000	5.86653e-06
66.850000	5.92388e-06
66.800000	5.98178e-06
66.750000	6.04024e-06
66.700000	6.09927e-06
66.650000	6.15888e-06
66.600000	6.21906e-06
66.550000	6.27983e-06
66.500000	6.34119e-06
66.450000	6.40314e-06
66.400000	6.4657e-06
66.350000	6.52886e-06
66.300000	6.59263e-06
66.250000	6.65702e-06
66.200000	6.72204e-06
66.150000	6.78769e-06
66.100000	6.85398e-06
66.050000	6.92091e-06
66.000000	6.98848e-06
65.950000	7.05672e-06
65.900000	7.12561e-06
65.850000	7.19517e-06
65.800000	7.26541e-06
65.750000	7.33633e-06
65.700000	7.40793e-06
65.650000	7.48023e-06
65.600000	7.55323e-06
65.550000	7.62694e-06
65.500000	7.70136e-06
65.450000	7.77651e-06
65.400000	7.85238e-06
65.350000	7.92898e-06
65.300000	8.00633e-06
65.250000	8.08443e-06
65.200000	8.16328e-06
65.150000	8.2429e-06
65.100000	8.32329e-06
65.050000	8.40445e-06
65.000000	8.48641e-06
64.950000	8.56915e-06
64.900000	8.6527e-06
64.850000	8.73705e-06
64.800000	8.82222e-06
64.750000	8.90822e-06
64.700000	8.99504e-06
64.650000	9.08271e-06
64.600000	9.17123e-06
64.550000	9.2606e-06
64.500000	9.35083e-06
64.450000	9.44194e-06
64.400000	9.53393e-06
64.350000	9.62681e-06
64.300000	9.72058e-06
64.250000	9.81526e-06
64.200000	9.91086e-06
64.150000	1.00074e-05
64.100000	1.01048e-05
64.050000	1.02032e-05
64.000000	1.03026e-05
63.950000	1.04029e-05
63.900000	1.05042e-05
63.850000	1.06064e-05
63.800000	1.07096e-05
63.750000	1.08139e-05
63.700000	1.09191e-05
63.650000	1.10254e-05
63.600000	1.11327e-05
63.550000	1.1241e-05
63.500000	1.13503e-05
63.450000	1.14608e-05
63.400000	1.15723e-05
63.350000	1.16848e-05
63.300000	1.17985e-05
63.250000	1.19132e-05
63.200000	1.2029e-05
63.150000	1.2146e-05
63.100000	1.22641e-05
63.050000	1.23833e-05
63.000000	1.25037e-05
62.950000	1.26253e-05
62.900000	1.2748e-05
62.850000	1.28719e-05
62.800000	1.29969e-05
62.750000	1.31232e-05
62.700000	1.32507e-05
62.650000	1.33795e-05
62.600000	1.35095e-05
62.550000	1.36407e-05
62.500000	1.37732e-05
62.450000	1.39069e-05
62.400000	1.4042e-05
62.350000	1.41783e-05
62.300000	1.4316e-05
62.250000	1.4455e-05
62.200000	1.45953e-05
62.150000	1.4737e-05
62.100000	1.488e-05
62.050000	1.50244e-05
62.000000	1.51702e-05
61.950000	1.53174e-05
61.900000	1.54661e-05
61.850000	1.56161e-05
61.800000	1.57676e-05
61.750000	1.59205e-05
61.700000	1.60749e-05
61.650000	1.62308e-05
61.600000	1.63882e-05
61.550000	1.65471e-05
61.500000	1.67076e-05
61.450000	1.68695e-05
61.400000	1.7033e-05
61.350000	1.71981e-05
61.300000	1.73648e-05
61.250000	1.75331e-05
61.200000	1.7703e-05
61.150000	1.78745e-05
61.100000	1.80476e-05
61.050000	1.82225e-05
61.000000	1.8399e-05
60.950000	1.85772e-05
60.900000	1.87571e-05
60.850000	1.89387e-05
60.800000	1.9122e-05
60.750000	1.93072e-05
60.700000	1.9494e-05
60.650000	1.96827e-05
60.600000	1.98732e-05
60.550000	2.00655e-05
60.500000	2.02597e-05
60.450000	2.04557e-05
60.400000	2.06536e-05
60.350000	2.08533e-05
60.300000	2.1055e-05
60.250000	2.12586e-05
60.200000	2.14642e-05
60.150000	2.16717e-05
60.100000	2.18813e-05
60.050000	2.20928e-05
60.000000	2.23063e-05
59.950000	2.25219e-05
59.900000	2.27395e-05
59.850000	2.29592e-05
59.800000	2.31811e-05
59.750000	2.3405e-05
59.700000	2.36311e-05
59.650000	2.38593e-05
59.600000	2.40897e-05
59.550000	2.43223e-05
59.500000	2.45571e-05
59.450000	2.47942e-05
59.400000	2.50335e-05
59.350000	2.52751e-05
59.300000	2.5519e-05
59.250000	2.57652e-05
59.200000	2.60138e-05
59.150000	2.62648e-05
59.100000	2.65181e-05
59.050000	2.67738e-05
59.000000	2.7032e-05
58.950000	2.72927e-05
58.900000	2.75558e-05
58.850000	2.78214e-05
58.800000	2.80896e-05
58.750000	2.83603e-05
58.700000	2.86336e-05
58.650000	2.89094e-05
58.600000	2.91879e-05
58.550000	2.94691e-05
58.500000	2.97529e-05
58.450000	3.00394e-05
58.400000	3.03287e-05
58.350000	3.06206e-05
58.300000	3.09154e-05
58.250000	3.1213e-05
58.200000	3.15133e-05
58.150000	3.18166e-05
58.100000	3.21227e-05
58.050000	3.24317e-05
58.000000	3.27436e-05
57.950000	3.30585e-05
57.900000	3.33764e-05
57.850000	3.36973e-05
57.800000	3.40212e-05
57.750000	3.43482e-05
57.700000	3.46783e-05
57.650000	3.50116e-05
57.600000	3.5348e-05
57.550000	3.56875e-05
57.500000	3.60303e-05
57.450000	3.63763e-05
57.400000	3.67256e-05
57.350000	3.70782e-05
57.300000	3.74342e-05
57.250000	3.77934e-05
57.200000	3.81561e-05
57.150000	3.85222e-05
57.100000	3.88918e-05
57.050000	3.92649e-05
57.000000	3.96415e-05
56.950000	4.00216e-05
56.900000	4.04053e-05
56.850000	4.07927e-05
56.800000	4.11837e-05
56.750000	4.15784e-05
56.700000	4.19768e-05
56.650000	4.23789e-05
56.600000	4.27849e-05
56.550000	4.31946e-05
56.500000	4.36083e-05
56.450000	4.40258e-05
56.400000	4.44472e-05
56.350000	4.48726e-05
56.300000	4.5302e-05
56.250000	4.57355e-05
56.200000	4.6173e-05
56.150000	4.66147e-05
56.100000	4.70605e-05
56.050000	4.75104e-05
56.000000	4.79646e-05
55.950000	4.84231e-05
55.900000	4.88858e-05
55.850000	4.9353e-05
55.800000	4.98244e-05
55.750000	5.03003e-05
55.700000	5.07807e-05
55.650000	5.12656e-05
55.600000	5.1755e-05
55.550000	5.2249e-05
55.500000	5.27476e-05
55.450000	5.32509e-05
55.400000	5.37589e-05
55.350000	5.42716e-05
55.300000	5.47891e-05
55.250000	5.53115e-05
55.200000	5.58387e-05
55.150000	5.63709e-05
55.100000	5.69081e-05
55.050000	5.74502e-05
55.000000	5.79974e-05
54.950000	5.85498e-05
54.900000	5.91072e-05
54.850000	5.96699e-05
54.800000	6.02378e-05
54.750000	6.0811e-05
54.700000	6.13895e-05
54.650000	6.19735e-05
54.600000	6.25628e-05
54.550000	6.31576e-05
54.500000	6.3758e-05
54.450000	6.4364e-05
54.400000	6.49755e-05
54.350000	6.55928e-05
54.300000	6.62158e-05
54.250000	6.68445e-05
54.200000	6.74791e-05
54.150000	6.81196e-05
54.100000	6.8766e-05
54.050000	6.94184e-05
54.000000	7.00769e-05
53.950000	7.07414e-05
53.900000	7.14121e-05
53.850000	7.2089e-05
53.800000	7.27722e-05
53.750000	7.34617e-05
53.700000	7.41575e-05
53.650000	7.48598e-05
53.600000	7.55685e-05
53.550000	7.62838e-05
53.500000	7.70057e-05
53.450000	7.77342e-05
53.400000	7.84695e-05
53.350000	7.92115e-05
53.300000	7.99604e-05
53.250000	8.07161e-05
53.200000	8.14788e-05
53.150000	8.22485e-05
53.100000	8.30253e-05
53.050000	8.38092e-05
53.000000	8.46003e-05
52.950000	8.53987e-05
52.900000	8.62044e-05
52.850000	8.70175e-05
52.800000	8.7838e-05
52.750000	8.8666e-05
52.700000	8.95016e-05
52.650000	9.03449e-05
52.600000	9.11959e-05
52.550000	9.20546e-05
52.500000	9.29212e-05
52.450000	9.37957e-05
52.400000	9.46781e-05
52.350000	9.55687e-05
52.300000	9.64673e-05
52.250000	9.73741e-05
52.200000	9.82892e-05
52.150000	9.92126e-05
52.100000	0.000100144
52.050000	0.000101085
52.000000	0.000102033
51.950000	0.000102991
51.900000	0.000103957
51.850000	0.000104932
51.800000	0.000105915
51.750000	0.000106908
51.700000	0.000107909
51.650000	0.00010892
51.600000	0.00010994
51.550000	0.000110969
51.500000	0.000112007
51.450000	0.000113054
51.400000	0.000114111
51.350000	0.000115178
51.300000	0.000116254
51.250000	0.00011734
51.200000	0.000118435
51.150000	0.000119541
51.100000	0.000120656
51.050000	0.000121781
51.000000	0.000122917
50.950000	0.000124062
50.900000	0.000125218
50.850000	0.000126384
50.800000	0.000127561
50.750000	0.000128748
50.700000	0.000129945
50.650000	0.000131154
50.600000	0.000132373
50.550000	0.000133602
50.500000	0.000134843
50.450000	0.000136095
50.400000	0.000137358
50.350000	0.000138632
50.300000	0.000139917
50.250000	0.000141214
50.200000	0.000142522
50.150000	0.000143842
50.100000	0.000145173
50.050000	0.000146516
50.000000	0.000147871
49.950000	0.000149238
49.900000	0.000150616
49.850000	0.000152007
49.800000	0.00015341
49.750000	0.000154826
49.700000	0.000156253
49.650000	0.000157694
49.600000	0.000159146
49.550000	0.000160612
49.500000	0.00016209
49.450000	0.000163581
49.400000	0.000165085
49.350000	0.000166602
49.300000	0.000168132
49.250000	0.000169675
49.200000	0.000171232
49.150000	0.000172802
49.100000	0.000174386
49.050000	0.000175983
49.000000	0.000177594
48.950000	0.000179219
48.900000	0.000180858
48.850000	0.00018251
48.800000	0.000184177
48.750000	0.000185858
48.700000	0.000187554
48.650000	0.000189264
48.600000	0.000190988
48.550000	0.000192727
48.500000	0.000194481
48.450000	0.000196249
48.400000	0.000198032
48.350000	0.000199831
48.300000	0.000201644
48.250000	0.000203473
48.200000	0.000205317
48.150000	0.000207177
48.100000	0.000209052
48.050000	0.000210942
48.000000	0.000212849
47.950000	0.000214771
47.900000	0.000216709
47.850000	0.000218663
47.800000	0.000220633
47.750000	0.000222619
47.700000	0.000224622
47.650000	0.00022664
47.600000	0.000228676
47.550000	0.000230728
47.500000	0.000232797
47.450000	0.000234882
47.400000	0.000236984
47.350000	0.000239103
47.300000	0.00024124
47.250000	0.000243393
47.200000	0.000245564
47.150000	0.000247752
47.100000	0.000249957
47.050000	0.00025218
47.000000	0.00025442
46.950000	0.000256678
46.900000	0.000258953
46.850000	0.000261247
46.800000	0.000263558
46.750000	0.000265887
46.700000	0.000268234
46.650000	0.000270599
46.600000	0.000272983
46.550000	0.000275384
46.500000	0.000277804
46.450000	0.000280242
46.400000	0.000282699
46.350000	0.000285174
46.300000	0.000287667
46.250000	0.000290179
46.200000	0.00029271
46.150000	0.000295259
46.100000	0.000297827
46.050000	0.000300413
46.000000	0.000303018
45.950000	0.000305642
45.900000	0.000308285
45.850000	0.000310946
45.800000	0.000313626
45.750000	0.000316325
45.700000	0.000319043
45.650000	0.000321779
45.600000	0.000324535
45.550000	0.000327308
45.500000	0.000330101
45.450000	0.000332912
45.400000	0.000335742
45.350000	0.00033859
45.300000	0.000341456
45.250000	0.000344341
45.200000	0.000347245
45.150000	0.000350166
45.100000	0.000353105
45.050000	0.000356063
45.000000	0.000359038
44.950000	0.00036203
44.900000	0.000365041
44.850000	0.000368068
44.800000	0.000371112
44.750000	0.000374173
44.700000	0.000377251
44.650000	0.000380345
44.600000	0.000383455
44.550000	0.000386581
44.500000	0.000389722
44.450000	0.000392878
44.400000	0.000396048
44.350000	0.000399233
44.300000	0.000402431
44.250000	0.000405642
44.200000	0.000408866
44.150000	0.000412102
44.100000	0.000415349
44.050000	0.000418606
44.000000	0.000421873
43.950000	0.000425149
43.900000	0.000428433
43.850000	0.000431723
43.800000	0.00043502
43.750000	0.00043832
43.700000	0.000441624
43.650000	0.00044493
43.600000	0.000448235
43.550000	0.000451539
43.500000	0.000454839
43.450000	0.000458132
43.400000	0.000461416
43.350000	0.000464689
43.300000	0.000467946
43.250000	0.000471184
43.200000	0.000474399
43.150000	0.000477584
43.100000	0.000480734
43.050000	0.00048384
43.000000	0.000486892
42.950000	0.000489878
42.900000	0.000492781
42.850000	0.000495574
42.800000	0.000498219
42.750000	0.000500636
&
```
