## Supplementary material for "RNA covariation at helix-level resolution for the identification of evolutionarily conserved RNA structure": 00README

```
cd supplemental_material/ncRNAs/NEAT1

-----------------------------------------------------------------------------------------------------------------------------------------------------------
cd Lin_alignments
  NEAT1_21-322_cmalign_reformat.sto
  NEAT1_323-501_cmalign_reformat.sto
  NEAT1_514-680_cmalign_reformat.sto
  NEAT1_687-899_cmalign_reformat.sto
  NEAT1_901-1036_cmalign_reformat.sto
  NEAT1_1037-1268_cmalign_reformat.sto
  NEAT1_1269-1467_cmalign_reformat.sto
  NEAT1_1710-1833_cmalign_reformat.sto
  NEAT1_1858-2116_cmalign_reformat.sto
  NEAT1_2290-2434_cmalign_reformat.sto
  NEAT1_2470-2609_cmalign_reformat.sto
  NEAT1_2610-2949_cmalign_reformat.sto
  NEAT1_3199-3316_cmalign_reformat.sto
  NEAT1_3529-3638_cmalign_reformat.sto

for f in 21-322 323-501 514-680 687-899 901-1036 1037-1268 1269-1467 1710-1833 1858-2116 2290-2434 2470-2609 2610-2949 3199-3316 3529-3638 ; do \
    ../../../src/rscape_v2.0.0.p/bin/R-scape -s --lancaster --outdir R-scape NEAT1_"$f"_cmalign_reformat.sto > R-scape/NEAT1_"$f"_cmalign_reformat.rscape ;\
    open R-scape/NEAT1_"$f"_cmalign_reformat_1.R2R.sto.pdf ;\
done
cd ..

-----------------------------------------------------------------------------------------------------------------------------------------------------------
cd nhmmer_alignments
  NEAT1_21-322_cmalign_reformat.nhmmer.sto.withss.sto
  NEAT1_323-501_cmalign_reformat.nhmmer.sto.withss.sto
  NEAT1_514-680_cmalign_reformat.nhmmer.sto.withss.sto
  NEAT1_687-899_cmalign_reformat.nhmmer.sto.withss.sto
  NEAT1_901-1036_cmalign_reformat.nhmmer.sto.withss.sto
  NEAT1_1037-1268_cmalign_reformat.nhmmer.sto.withss.sto
  NEAT1_1269-1467_cmalign_reformat.nhmmer.sto.withss.sto
  NEAT1_1710-1833_cmalign_reformat.nhmmer.sto.withss.sto
  NEAT1_1858-2116_cmalign_reformat.nhmmer.sto.withss.sto
  NEAT1_2290-2434_cmalign_reformat.nhmmer.sto.withss.sto
  NEAT1_2470-2609_cmalign_reformat.nhmmer.sto.withss.sto
  NEAT1_2610-2949_cmalign_reformat.nhmmer.sto.withss.sto
  NEAT1_3199-3316_cmalign_reformat.nhmmer.sto.withss.sto
  NEAT1_3529-3638_cmalign_reformat.nhmmer.sto.withss.sto

for f in 21-322 323-501 514-680 687-899 901-1036 1037-1268 1269-1467 1710-1833 1858-2116 2290-2434 2470-2609 2610-2949 3199-3316 3529-3638 ; do \
    ../../../src/rscape_v2.0.0.p/bin/R-scape -s --lancaster --outdir R-scape NEAT1_"$f"_cmalign_reformat.nhmmer.sto.withss.sto > R-scape/NEAT1_"$f"_cmalign_reformat.nhmmer.sto.withss.rscape ;\
    open R-scape/NEAT1_"$f"_cmalign_reformat.nhmmer.sto.withss.R2R.sto.pdf ;\
done
cd ..

-----------------------------------------------------------------------------------------------------------------------------------------------------------
cd muscle_alignments
  NEAT1_21-322_cmalign_reformat.muscle.sto.withss.sto
  NEAT1_323-501_cmalign_reformat.muscle.sto.withss.sto
  NEAT1_514-680_cmalign_reformat.muscle.sto.withss.sto
  NEAT1_687-899_cmalign_reformat.muscle.sto.withss.sto
  NEAT1_901-1036_cmalign_reformat.muscle.sto.withss.sto
  NEAT1_1037-1268_cmalign_reformat.muscle.sto.withss.sto
  NEAT1_1269-1467_cmalign_reformat.muscle.sto.withss.sto
  NEAT1_1710-1833_cmalign_reformat.muscle.sto.withss.sto
  NEAT1_1858-2116_cmalign_reformat.muscle.sto.withss.sto
  NEAT1_2290-2434_cmalign_reformat.muscle.sto.withss.sto
  NEAT1_2470-2609_cmalign_reformat.muscle.sto.withss.sto
  NEAT1_2610-2949_cmalign_reformat.muscle.sto.withss.sto
  NEAT1_3199-3316_cmalign_reformat.muscle.sto.withss.sto
  NEAT1_3529-3638_cmalign_reformat.muscle.sto.withss.sto

for f in 21-322 323-501 514-680 687-899 901-1036 1037-1268 1269-1467 1710-1833 1858-2116 2290-2434 2470-2609 2610-2949 3199-3316 3529-3638 ; do \
    ../../../src/rscape_v2.0.0.p/bin/R-scape -s --lancaster --outdir R-scape NEAT1_"$f"_cmalign_reformat.muscle.sto.withss.sto > R-scape/NEAT1_"$f"_cmalign_reformat.muscle.sto.withss.rscape ;\
    open R-scape/NEAT1_"$f"_cmalign_reformat.muscle.sto.withss.R2R.sto.pdf ;\
done
cd ..


-----------------------------------------------------------------------------------------------------------------------------------------------------------
cd Figure4a
../../../src/rscape_v2.0.0.p/bin/R-scape -s --lancaster --outdir R-scape NEAT1_323-501_cmalign_reformat.sto > R-scape/NEAT1_323-501_cmalign_reformat.sto.rscape
open R-scape/NEAT1_323-501_cmalign_reformat_1.R2R.sto.pdf

../../../src/rscape_v2.0.0.p/bin/R-scape -s --lancaster --outdir R-scape NEAT1_323-501_cmalign_reformat.human.sto > R-scape/NEAT1_323-501_cmalign_reformat.human.sto.rscape
open R-scape/NEAT1_323-501_cmalign_reformat.human_1.R2R.sto.pdf 
cd ..


-----------------------------------------------------------------------------------------------------------------------------------------------------------
cd Figure4b
../../../src/rscape_v2.0.0.p/bin/R-scape --outdir R-scape --r2rall --rna -s --lancaster NEAT1_323-501_cmalign_reformat.human.control.N2.vienna.sto > R-scape/NEAT1_323-501_cmalign_reformat.human.control.N2.vienna.rscape
open R-scape/NEAT1_323-501_cmalign_reformat.human.control.N2.vienna.R2R.sto.pdf

../../../src/rscape_v2.0.0.p/lib/infernal/infernal-current/src/cmbuild -F infernal/NEAT1_323-501_cmalign_reformat.human.control.N2.vienna.cm NEAT1_323-501_cmalign_reformat.human.control.N2.vienna.sto > infernal/NEAT1_323-501_cmalign_reformat.human.control.N2.vienna.out

../../../src/rscape_v2.0.0.p/lib/infernal/infernal-current/src/cmalign -g -o infernal/NEAT1_323-501_cmalign_reformat.NEAT1_323-501_cmalign_reformat.human.control.N2.vienna.sto infernal/NEAT1_323-501_cmalign_reformat.human.control.N2.vienna.cm NEAT1_323-501_cmalign_reformat.fa > infernal/NEAT1_323-501_cmalign_reformat.NEAT1_323-501_cmalign_reformat.human.control.N2.vienna.out

../../../src/rscape_v2.0.0.p/bin/R-scape --outdir R-scape --r2rall --rna -s --lancaster infernal/NEAT1_323-501_cmalign_reformat.NEAT1_323-501_cmalign_reformat.human.control.N2.vienna.sto > R-scape/NEAT1_323-501_cmalign_reformat.NEAT1_323-501_cmalign_reformat.human.control.N2.vienna.rscape

open R-scape/NEAT1_323-501_cmalign_reformat.NEAT1_323-501_cmalign_reformat.human.control.N2.vienna_1.R2R.sto.pdf 
cd ..

-----------------------------------------------------------------------------------------------------------------------------------------------------------
cd Figure4c

(nhmmer)
more nhmmer_alignments/R-scape/NEAT1_323-501_cmalign_reformat.nhmmer.sto.withss.rscape

(muscle)
more muscle_alignments/R-scape/NEAT1_323-501_cmalign_reformat.muscle.sto.withss.rscape

(structure A)
more Figure4a/R-scape/NEAT1_323-501_cmalign_reformat.sto.rscape

(structure B)
more Figure4b/R-scape/NEAT1_323-501_cmalign_reformat.NEAT1_323-501_cmalign_reformat.human.control.N2.vienna.rscape 
```
