## Supplementary material for "RNA covariation at helix-level resolution for the identification of evolutionarily conserved RNA structure": NEAT1_323-501_cmalign_reformat_1.cov

```
#
# Method Target_E-val [cov_min,cov_max] [FP | TP True Found | Sen PPV F] 
# GTp    0.05           [-9.95,41.01]    [0 | 3 50 3 | 6.00 100.00 11.32] 
#
# #tests = 50 (base pairs) 22105 (others)
# in_given  left_pos       right_pos        score      E-value          pvalue      substitutions      power
#----------------------------------------------------------------------------------------------------------------
*	        61	       265	35.68533	0.00509016	0.000101803	9		0.28
*	        62	       264	37.09946	0.0036714	7.34279e-05	15		0.47
*	        78	       128	30.51312	0.0166529	0.000333057	16		0.50
```
