## Supplementary material for "RNA covariation at helix-level resolution for the identification of evolutionarily conserved RNA structure": NEAT1_323-501_cmalign_reformat_1.power

```
# Power analysis of given structure
#
# Powertype = SINGLE SUBSTITUTIONS
# covary left_pos right_pos substitutions power
#----------------------------------------------------------------
1		337		10		0.32
2		336		11		0.35
3		335		6		0.16
4		334		5		0.11
5		333		6		0.16
6		332		1		0.00
7		331		4		0.07
11		320		4		0.07
13		319		8		0.24
14		318		8		0.24
15		317		11		0.35
17		314		12		0.39
18		312		6		0.16
24		299		5		0.11
26		296		7		0.20
39		287		11		0.35
40		286		13		0.42
41		285		15		0.47
42		284		13		0.42
44		282		19		0.57
45		281		9		0.28
46		280		13		0.42
52		275		13		0.42
53		274		12		0.39
54		273		6		0.16
55		271		18		0.55
58		268		13		0.42
59		267		14		0.45
60		266		15		0.47
* 61		265		9		0.28
* 62		264		15		0.47
66		144		20		0.59
67		142		19		0.57
68		141		20		0.59
69		140		9		0.28
77		129		17		0.52
* 78		128		16		0.50
146		234		7		0.20
148		233		16		0.50
150		232		26		0.69
151		231		16		0.50
152		229		13		0.42
153		228		11		0.35
155		227		11		0.35
156		226		14		0.45
157		225		8		0.24
246		261		18		0.55
247		260		7		0.20
248		259		4		0.07
249		258		16		0.50
#
# BPAIRS 50
# avg substitutions per BP 11.6
# BPAIRS expected to covary 17.6 +/- 3.2
# BPAIRS observed to covary 3
#
```
