## Supplementary material for "RNA covariation at helix-level resolution for the identification of evolutionarily conserved RNA structure": NEAT1_323-501_cmalign_reformat_1.surv

```
37.050000	0.02
35.650000	0.04
30.500000	0.06
25.150000	0.08
23.100000	0.1
17.450000	0.12
15.350000	0.14
15.100000	0.16
13.400000	0.18
11.800000	0.2
11.450000	0.22
10.850000	0.24
9.550000	0.26
6.950000	0.28
5.850000	0.3
5.600000	0.32
5.350000	0.34
5.000000	0.36
4.800000	0.38
4.150000	0.4
3.800000	0.42
3.750000	0.46
3.050000	0.48
2.750000	0.5
2.050000	0.52
1.950000	0.54
1.450000	0.56
1.350000	0.58
1.200000	0.6
0.950000	0.62
0.750000	0.64
0.550000	0.66
0.150000	0.7
-0.100000	0.74
-0.250000	0.76
-0.300000	0.78
-0.450000	0.8
-0.500000	0.82
-0.600000	0.84
-0.650000	0.88
-1.150000	0.9
-1.500000	0.92
-2.000000	0.94
-2.200000	0.96
-3.250000	0.98
-4.100000	1
&
41.000000	4.52386e-05
28.600000	9.04773e-05
27.350000	0.000135716
26.850000	0.000180955
25.800000	0.000226193
25.650000	0.000271432
25.100000	0.00031667
24.550000	0.000361909
24.500000	0.000407148
24.050000	0.000452386
23.400000	0.000497625
23.350000	0.000542864
23.000000	0.000588102
21.700000	0.000633341
21.350000	0.00067858
21.000000	0.000769057
20.800000	0.000814295
20.750000	0.000859534
20.700000	0.000904773
20.000000	0.000950011
19.850000	0.00099525
19.700000	0.00104049
19.550000	0.00108573
19.500000	0.0011762
19.400000	0.00122144
19.350000	0.00126668
19.150000	0.00135716
19.100000	0.00144764
19.000000	0.00149287
18.950000	0.00153811
18.900000	0.00162859
18.850000	0.00167383
18.750000	0.00176431
18.700000	0.00180955
18.550000	0.00185478
18.450000	0.0019905
18.400000	0.00212622
18.300000	0.00217145
18.150000	0.00221669
18.100000	0.00226193
18.000000	0.00235241
17.900000	0.00248812
17.850000	0.00253336
17.750000	0.00262384
17.700000	0.00271432
17.650000	0.00285003
17.500000	0.00294051
17.450000	0.00298575
17.300000	0.00303099
17.100000	0.0031667
17.000000	0.00321194
16.900000	0.00325718
16.850000	0.00343814
16.800000	0.00357385
16.700000	0.00370957
16.650000	0.00375481
16.600000	0.00380005
16.550000	0.00384528
16.450000	0.00389052
16.400000	0.003981
16.300000	0.00407148
16.100000	0.00425243
16.050000	0.00429767
15.950000	0.00438815
15.900000	0.00443339
15.850000	0.00447862
15.750000	0.00452386
15.600000	0.0045691
15.550000	0.00470482
15.500000	0.0047953
15.450000	0.00484053
15.350000	0.00488577
15.300000	0.00497625
15.250000	0.00502149
15.200000	0.00506673
15.150000	0.0051572
15.100000	0.00529292
15.000000	0.00533816
14.950000	0.0053834
14.900000	0.00551911
14.850000	0.00560959
14.800000	0.00570007
14.750000	0.00579055
14.700000	0.00610722
14.650000	0.00615245
14.600000	0.00624293
14.550000	0.00642389
14.500000	0.00651436
14.450000	0.00665008
14.400000	0.00669532
14.350000	0.00674056
14.250000	0.00683103
14.200000	0.00692151
14.150000	0.00701199
14.100000	0.00710247
14.050000	0.00723818
14.000000	0.00728342
13.950000	0.00764533
13.900000	0.00782628
13.800000	0.007962
13.750000	0.00800724
13.700000	0.00805248
13.650000	0.00818819
13.600000	0.00832391
13.550000	0.00836915
13.500000	0.00845962
13.450000	0.00859534
13.400000	0.00873106
13.350000	0.0091382
13.250000	0.00927392
13.200000	0.0093644
13.150000	0.00945487
13.100000	0.00959059
13.000000	0.00977154
12.950000	0.0099525
12.900000	0.010043
12.850000	0.0101335
12.800000	0.0104501
12.750000	0.0106311
12.700000	0.0108573
12.650000	0.0110835
12.600000	0.0112644
12.550000	0.0114001
12.500000	0.0115811
12.450000	0.0118525
12.400000	0.0120787
12.350000	0.0123049
12.300000	0.0124406
12.250000	0.0126216
12.200000	0.0128025
12.150000	0.0129382
12.100000	0.0129835
12.050000	0.013074
12.000000	0.0132097
11.950000	0.0133454
11.900000	0.0134359
11.850000	0.0137073
11.800000	0.013843
11.750000	0.0138883
11.700000	0.0142049
11.650000	0.0144764
11.600000	0.0145216
11.550000	0.0146573
11.500000	0.0150192
11.450000	0.0152002
11.400000	0.0154716
11.350000	0.0156978
11.300000	0.0159692
11.250000	0.016105
11.200000	0.0163764
11.150000	0.0165121
11.100000	0.0166931
11.050000	0.0169645
11.000000	0.0172812
10.950000	0.0175526
10.900000	0.017824
10.850000	0.0181407
10.800000	0.0185026
10.750000	0.018774
10.700000	0.0192717
10.650000	0.0196336
10.600000	0.019724
10.550000	0.0201764
10.500000	0.0205383
10.450000	0.0208098
10.400000	0.0211264
10.350000	0.0215788
10.300000	0.021986
10.250000	0.0221669
10.200000	0.0226193
10.150000	0.0228455
10.100000	0.0231622
10.050000	0.0234336
10.000000	0.0238408
9.950000	0.0241574
9.900000	0.0243836
9.850000	0.0247455
9.800000	0.0251527
9.750000	0.0256955
9.700000	0.0260122
9.650000	0.0265098
9.600000	0.0268265
9.550000	0.0273241
9.500000	0.027867
9.450000	0.0284551
9.400000	0.028998
9.350000	0.0294051
9.300000	0.029767
9.250000	0.0303551
9.200000	0.0306266
9.150000	0.0310789
9.100000	0.0314409
9.050000	0.0317575
9.000000	0.0322551
8.950000	0.0329337
8.900000	0.0334314
8.850000	0.0336123
8.800000	0.0342004
8.750000	0.0345623
8.700000	0.0350147
8.650000	0.0354671
8.600000	0.0361457
8.550000	0.0367338
8.500000	0.0374124
8.450000	0.0377743
8.400000	0.0380909
8.350000	0.0386338
8.300000	0.0392671
8.250000	0.039629
8.200000	0.0401719
8.150000	0.0407148
8.100000	0.0411672
8.050000	0.0415743
8.000000	0.0421624
7.950000	0.042841
7.900000	0.0433838
7.850000	0.0440172
7.800000	0.0448315
7.750000	0.0451482
7.700000	0.0458267
7.650000	0.0463244
7.600000	0.0471839
7.550000	0.0477268
7.500000	0.0484506
7.450000	0.0489934
7.400000	0.049853
7.350000	0.0504411
7.300000	0.0509387
7.250000	0.051572
7.200000	0.0523411
7.150000	0.0530649
7.100000	0.0539245
7.050000	0.0545126
7.000000	0.0552364
6.950000	0.0560959
6.900000	0.0570007
6.850000	0.0574983
6.800000	0.0583578
6.750000	0.0590817
6.700000	0.059896
6.650000	0.0608912
6.600000	0.061796
6.550000	0.0628817
6.500000	0.063696
6.450000	0.0643293
6.400000	0.0652793
6.350000	0.0659127
6.300000	0.0671341
6.250000	0.0679032
6.200000	0.0686722
6.150000	0.069758
6.100000	0.070708
6.050000	0.071658
6.000000	0.0731056
5.950000	0.0743723
5.900000	0.0750961
5.850000	0.0762271
5.800000	0.077539
5.750000	0.0787605
5.700000	0.0798462
5.650000	0.0811581
5.600000	0.0826057
5.550000	0.0836915
5.500000	0.0852296
5.450000	0.0864058
5.400000	0.0872653
5.350000	0.0880796
5.300000	0.0891201
5.250000	0.0903416
5.200000	0.0913368
5.150000	0.0925582
5.100000	0.094413
5.050000	0.0959964
5.000000	0.097444
4.950000	0.0988012
4.900000	0.100023
4.850000	0.101244
4.800000	0.102782
4.750000	0.10423
4.700000	0.105949
4.650000	0.107397
4.600000	0.108482
4.550000	0.109523
4.500000	0.110925
4.450000	0.112599
4.400000	0.114047
4.350000	0.11563
4.300000	0.116987
4.250000	0.118932
4.200000	0.120199
4.150000	0.121737
4.100000	0.123275
4.050000	0.124859
4.000000	0.126804
3.950000	0.128342
3.900000	0.130242
3.850000	0.132097
3.800000	0.133635
3.750000	0.134947
3.700000	0.136983
3.650000	0.139245
3.600000	0.141325
3.550000	0.143316
3.500000	0.145261
3.450000	0.147252
3.400000	0.149876
3.350000	0.151685
3.300000	0.153947
3.250000	0.155892
3.200000	0.15838
3.150000	0.159466
3.100000	0.161683
3.050000	0.164352
3.000000	0.166523
2.950000	0.169373
2.900000	0.171771
2.850000	0.173897
2.800000	0.176295
2.750000	0.178738
2.700000	0.181362
2.650000	0.183488
2.600000	0.186067
2.550000	0.188645
2.500000	0.191405
2.450000	0.193848
2.400000	0.196652
2.350000	0.199457
2.300000	0.202036
2.250000	0.204614
2.200000	0.206876
2.150000	0.209545
2.100000	0.212441
2.050000	0.215336
2.000000	0.217824
1.950000	0.220267
1.900000	0.223026
1.850000	0.226284
1.800000	0.229043
1.750000	0.231848
1.700000	0.235015
1.650000	0.237955
1.600000	0.241031
1.550000	0.243791
1.500000	0.247546
1.450000	0.251572
1.400000	0.254422
1.350000	0.257408
1.300000	0.260936
1.250000	0.263922
1.200000	0.267406
1.150000	0.271251
1.100000	0.275141
1.050000	0.278444
1.000000	0.281746
0.950000	0.285953
0.900000	0.288668
0.850000	0.292558
0.800000	0.296177
0.750000	0.30052
0.700000	0.30423
0.650000	0.307894
0.600000	0.312282
0.550000	0.316489
0.500000	0.321059
0.450000	0.325763
0.400000	0.330152
0.350000	0.335309
0.300000	0.340602
0.250000	0.345895
0.200000	0.351595
0.150000	0.357566
0.100000	0.363945
0.050000	0.370821
0.000000	0.379778
-0.050000	0.394617
-0.100000	0.408233
-0.150000	0.421081
-0.200000	0.436553
-0.250000	0.448677
-0.300000	0.458313
-0.350000	0.468084
-0.400000	0.476001
-0.450000	0.484008
-0.500000	0.491699
-0.550000	0.499118
-0.600000	0.507351
-0.650000	0.514318
-0.700000	0.521782
-0.750000	0.528432
-0.800000	0.535987
-0.850000	0.544266
-0.900000	0.552907
-0.950000	0.562045
-1.000000	0.570912
-1.050000	0.57919
-1.100000	0.587559
-1.150000	0.59525
-1.200000	0.602036
-1.250000	0.609636
-1.300000	0.617734
-1.350000	0.624836
-1.400000	0.631848
-1.450000	0.638905
-1.500000	0.646053
-1.550000	0.652839
-1.600000	0.659534
-1.650000	0.665641
-1.700000	0.672472
-1.750000	0.678941
-1.800000	0.685275
-1.850000	0.692242
-1.900000	0.69853
-1.950000	0.704501
-2.000000	0.711287
-2.050000	0.718073
-2.100000	0.725311
-2.150000	0.731328
-2.200000	0.738295
-2.250000	0.744176
-2.300000	0.750057
-2.350000	0.756209
-2.400000	0.761592
-2.450000	0.767654
-2.500000	0.772178
-2.550000	0.777426
-2.600000	0.782583
-2.650000	0.788193
-2.700000	0.792807
-2.750000	0.798281
-2.800000	0.803121
-2.850000	0.807736
-2.900000	0.81235
-2.950000	0.817598
-3.000000	0.822076
-3.050000	0.826827
-3.100000	0.831622
-3.150000	0.837005
-3.200000	0.842389
-3.250000	0.846505
-3.300000	0.850667
-3.350000	0.854965
-3.400000	0.858765
-3.450000	0.862701
-3.500000	0.866365
-3.550000	0.869306
-3.600000	0.873377
-3.650000	0.877041
-3.700000	0.880841
-3.750000	0.884506
-3.800000	0.888034
-3.850000	0.891473
-3.900000	0.894368
-3.950000	0.897173
-4.000000	0.900204
-4.050000	0.903416
-4.100000	0.906627
-4.150000	0.909704
-4.200000	0.913413
-4.250000	0.916761
-4.300000	0.919204
-4.350000	0.922144
-4.400000	0.924723
-4.450000	0.927211
-4.500000	0.930242
-4.550000	0.932459
-4.600000	0.934856
-4.650000	0.936937
-4.700000	0.939335
-4.750000	0.941325
-4.800000	0.943361
-4.850000	0.94499
-4.900000	0.946664
-4.950000	0.948564
-5.000000	0.950147
-5.050000	0.951821
-5.100000	0.954038
-5.150000	0.955711
-5.200000	0.956888
-5.250000	0.958561
-5.300000	0.960145
-5.350000	0.961502
-5.400000	0.963176
-5.450000	0.964307
-5.500000	0.965347
-5.550000	0.966614
-5.600000	0.9677
-5.650000	0.96874
-5.700000	0.969916
-5.750000	0.971002
-5.800000	0.972043
-5.850000	0.972947
-5.900000	0.974169
-5.950000	0.975435
-6.000000	0.97625
-6.050000	0.977245
-6.100000	0.978376
-6.150000	0.979055
-6.200000	0.979824
-6.250000	0.980774
-6.300000	0.981678
-6.350000	0.982447
-6.400000	0.983036
-6.450000	0.983533
-6.500000	0.984121
-6.550000	0.984574
-6.600000	0.985252
-6.650000	0.985569
-6.700000	0.986202
-6.750000	0.986745
-6.800000	0.987197
-6.850000	0.98774
-6.900000	0.988328
-6.950000	0.988962
-7.000000	0.989324
-7.050000	0.98955
-7.100000	0.990138
-7.150000	0.99059
-7.200000	0.990998
-7.250000	0.991314
-7.300000	0.991676
-7.350000	0.991857
-7.400000	0.991993
-7.450000	0.992264
-7.500000	0.992536
-7.550000	0.992852
-7.600000	0.993124
-7.650000	0.99335
-7.700000	0.993576
-7.750000	0.993712
-7.800000	0.993938
-7.850000	0.994074
-7.900000	0.9943
-7.950000	0.99439
-8.000000	0.994617
-8.050000	0.994798
-8.100000	0.994979
-8.150000	0.995114
-8.200000	0.99525
-8.250000	0.995431
-8.300000	0.995702
-8.350000	0.995883
-8.400000	0.996064
-8.450000	0.99629
-8.500000	0.996336
-8.550000	0.996517
-8.600000	0.996607
-8.650000	0.996743
-8.700000	0.996788
-8.750000	0.996924
-8.900000	0.997014
-8.950000	0.997105
-9.000000	0.99715
-9.050000	0.99724
-9.100000	0.997376
-9.150000	0.997421
-9.300000	0.997467
-9.350000	0.997557
-9.450000	0.997602
-9.550000	0.997693
-9.600000	0.997829
-9.650000	0.997964
-9.700000	0.9981
-9.800000	0.998236
-9.850000	0.998281
-9.900000	0.998326
-9.950000	1
&
54.100000	2.25683e-06
49.000000	4.51365e-06
45.250000	6.77048e-06
45.200000	9.02731e-06
44.650000	1.12841e-05
43.450000	1.3541e-05
42.850000	1.57978e-05
42.600000	1.80546e-05
42.550000	2.03114e-05
41.950000	2.25683e-05
41.750000	2.48251e-05
41.050000	2.70819e-05
40.900000	2.93387e-05
40.750000	3.38524e-05
40.600000	3.61092e-05
40.200000	3.83661e-05
39.050000	4.06229e-05
38.850000	4.28797e-05
38.700000	4.51365e-05
38.600000	4.73934e-05
38.550000	4.96502e-05
38.500000	5.1907e-05
38.300000	5.64207e-05
38.250000	5.86775e-05
38.150000	6.09343e-05
37.500000	6.31912e-05
37.350000	6.77048e-05
37.300000	7.44753e-05
37.200000	7.89889e-05
36.950000	8.12458e-05
36.750000	8.35026e-05
36.600000	8.57594e-05
36.500000	8.80162e-05
36.450000	9.02731e-05
36.300000	9.25299e-05
36.250000	9.93004e-05
36.150000	0.000103814
36.000000	0.000106071
35.950000	0.000108328
35.700000	0.000110585
35.550000	0.000117355
35.450000	0.000119612
35.400000	0.000126382
35.350000	0.000128639
35.250000	0.000130896
35.150000	0.000133153
34.900000	0.00013541
34.850000	0.000137666
34.800000	0.000139923
34.700000	0.00014218
34.650000	0.000144437
34.600000	0.000151207
34.450000	0.000153464
34.400000	0.000155721
34.350000	0.000157978
34.000000	0.000160235
33.800000	0.000162492
33.750000	0.000164748
33.700000	0.000167005
33.650000	0.000169262
33.500000	0.000173776
33.400000	0.000178289
33.350000	0.000180546
33.300000	0.000182803
33.050000	0.00018506
33.000000	0.000189573
32.950000	0.000194087
32.900000	0.000196344
32.800000	0.000200858
32.750000	0.000203114
32.700000	0.000205371
32.650000	0.000209885
32.600000	0.000212142
32.500000	0.000214399
32.450000	0.000218912
32.400000	0.000223426
32.350000	0.00022794
32.300000	0.000230196
32.250000	0.000232453
32.150000	0.00023471
32.100000	0.000236967
31.950000	0.00024148
31.900000	0.000248251
31.800000	0.000252765
31.750000	0.000255021
31.600000	0.000257278
31.550000	0.000259535
31.500000	0.000264049
31.450000	0.000266306
31.350000	0.000270819
31.300000	0.000275333
31.250000	0.00027759
31.200000	0.000279847
31.150000	0.000288874
31.100000	0.000291131
31.050000	0.000293387
30.850000	0.000300158
30.800000	0.000304672
30.700000	0.000311442
30.650000	0.000322726
30.550000	0.000331754
30.500000	0.000340781
30.350000	0.000345295
30.250000	0.000347551
30.200000	0.000349808
30.150000	0.000352065
30.100000	0.000358835
30.000000	0.000365606
29.950000	0.000367863
29.900000	0.000372376
29.850000	0.000379147
29.800000	0.000385917
29.750000	0.000394945
29.700000	0.000399458
29.650000	0.000403972
29.600000	0.000410742
29.550000	0.000415256
29.400000	0.00041977
29.350000	0.000424283
29.300000	0.000431054
29.250000	0.000437824
29.200000	0.000444595
29.150000	0.000449109
29.100000	0.000453622
29.050000	0.000460393
29.000000	0.000464906
28.900000	0.00046942
28.800000	0.000480704
28.750000	0.000487475
28.700000	0.000496502
28.650000	0.000503272
28.600000	0.0005123
28.550000	0.000523584
28.500000	0.000530354
28.450000	0.000541638
28.400000	0.000548409
28.350000	0.000550666
28.300000	0.00056195
28.250000	0.000566464
28.200000	0.00056872
28.150000	0.000570977
28.100000	0.000575491
28.050000	0.000580005
28.000000	0.000584518
27.950000	0.000589032
27.850000	0.000607086
27.750000	0.000629655
27.700000	0.000638682
27.650000	0.000647709
27.600000	0.00066125
27.550000	0.000663507
27.500000	0.000665764
27.450000	0.000677048
27.400000	0.000679305
27.350000	0.000692846
27.300000	0.000695103
27.250000	0.00070413
27.200000	0.0007109
27.150000	0.000713157
27.100000	0.000722185
27.050000	0.000737982
27.000000	0.000742496
26.950000	0.00075378
26.900000	0.000758294
26.850000	0.000767321
26.800000	0.000774092
26.750000	0.000785376
26.700000	0.00079666
26.650000	0.00080343
26.600000	0.000814715
26.550000	0.000830512
26.500000	0.000848567
26.450000	0.000862108
26.400000	0.000871135
26.350000	0.00089596
26.300000	0.000900474
26.250000	0.000914015
26.200000	0.000920785
26.150000	0.000947867
26.100000	0.000959151
26.050000	0.000972692
26.000000	0.000990747
25.950000	0.000997517
25.900000	0.0010088
25.850000	0.00101106
25.800000	0.00101783
25.750000	0.0010246
25.700000	0.00103363
25.650000	0.00104491
25.600000	0.00106071
25.550000	0.00107876
25.500000	0.00110359
25.450000	0.00112841
25.400000	0.00113518
25.350000	0.00115098
25.300000	0.0011555
25.250000	0.00116001
25.200000	0.00116678
25.150000	0.00117129
25.100000	0.0011916
25.050000	0.00120289
25.000000	0.00121643
24.950000	0.00123448
24.900000	0.00124125
24.850000	0.0012548
24.800000	0.00126834
24.750000	0.00128865
24.700000	0.00129542
24.650000	0.00130896
24.600000	0.00133378
24.550000	0.0013541
24.500000	0.00136764
24.450000	0.00138343
24.400000	0.00140149
24.350000	0.00141729
24.300000	0.00142631
24.250000	0.00143986
24.200000	0.00145791
24.150000	0.00148274
24.100000	0.00149176
24.050000	0.00150305
24.000000	0.00151884
23.950000	0.00153239
23.900000	0.00155947
23.850000	0.00157527
23.800000	0.00158881
23.750000	0.00160686
23.700000	0.00161814
23.650000	0.00163394
23.600000	0.00164974
23.550000	0.00167005
23.500000	0.00168359
23.450000	0.00169939
23.400000	0.00171745
23.350000	0.00173776
23.300000	0.00175355
23.250000	0.00177612
23.200000	0.00179418
23.150000	0.00181449
23.100000	0.0018348
23.050000	0.00187091
23.000000	0.00189348
22.950000	0.00192507
22.900000	0.00194313
22.850000	0.00197472
22.800000	0.00199729
22.750000	0.00201986
22.700000	0.00204243
22.650000	0.00205823
22.600000	0.00209208
22.550000	0.0021169
22.500000	0.0021485
22.450000	0.00218235
22.400000	0.00220266
22.350000	0.00222749
22.300000	0.00225231
22.250000	0.00227714
22.200000	0.0023155
22.150000	0.00234484
22.100000	0.00239224
22.050000	0.0024306
22.000000	0.0024622
21.950000	0.00248477
21.900000	0.00251636
21.850000	0.0025457
21.800000	0.00257955
21.750000	0.00260438
21.700000	0.0026292
21.650000	0.00266757
21.600000	0.00270594
21.550000	0.0027285
21.500000	0.00276236
21.450000	0.00279621
21.400000	0.00283006
21.350000	0.00286843
21.300000	0.00288874
21.250000	0.00291356
21.200000	0.0029587
21.150000	0.00298353
21.100000	0.0030264
21.050000	0.00306928
21.000000	0.00310539
20.950000	0.00314602
20.900000	0.00318438
20.850000	0.00320695
20.800000	0.00324306
20.750000	0.00327466
20.700000	0.00330625
20.650000	0.0033401
20.600000	0.00339652
20.550000	0.00342361
20.500000	0.00344843
20.450000	0.00349357
20.400000	0.0035387
20.350000	0.00359061
20.300000	0.00363575
20.250000	0.00367637
20.200000	0.00371925
20.150000	0.00377793
20.100000	0.00381178
20.050000	0.00387949
20.000000	0.00392462
19.950000	0.00397879
19.900000	0.00402392
19.850000	0.00406229
19.800000	0.00411871
19.750000	0.00417287
19.700000	0.00421124
19.650000	0.00424961
19.600000	0.00427894
19.550000	0.00434213
19.500000	0.00437599
19.450000	0.00442112
19.400000	0.00447754
19.350000	0.00453848
19.300000	0.00458813
19.250000	0.00462424
19.200000	0.00468517
19.150000	0.00475739
19.100000	0.00482284
19.050000	0.00488152
19.000000	0.00493568
18.950000	0.00498984
18.900000	0.00504401
18.850000	0.00508689
18.800000	0.00515008
18.750000	0.00521101
18.700000	0.00528097
18.650000	0.00534868
18.600000	0.00543218
18.550000	0.00549086
18.500000	0.00555179
18.450000	0.00560596
18.400000	0.00569397
18.350000	0.00577973
18.300000	0.00585421
18.250000	0.00592868
18.200000	0.00599865
18.150000	0.00608666
18.100000	0.00615888
18.050000	0.00624915
18.000000	0.0062988
17.950000	0.00637102
17.900000	0.00641842
17.850000	0.00648612
17.800000	0.00658316
17.750000	0.00666892
17.700000	0.0067434
17.650000	0.00682239
17.600000	0.00689686
17.550000	0.00699391
17.500000	0.00707967
17.450000	0.00715865
17.400000	0.00722185
17.350000	0.00730084
17.300000	0.00737757
17.250000	0.00745881
17.200000	0.0075536
17.150000	0.00764387
17.100000	0.00774543
17.050000	0.00782216
17.000000	0.00792372
16.950000	0.00801399
16.900000	0.00810427
16.850000	0.00816971
16.800000	0.00828707
16.750000	0.00837734
16.700000	0.00849018
16.650000	0.00859174
16.600000	0.00869104
16.550000	0.00879711
16.500000	0.00890995
16.450000	0.00901151
16.400000	0.00913564
16.350000	0.00927556
16.300000	0.00939968
16.250000	0.00950801
16.200000	0.00962085
16.150000	0.00974724
16.100000	0.00984654
16.050000	0.00996389
16.000000	0.0100858
15.950000	0.0102054
15.900000	0.0103092
15.850000	0.0104288
15.800000	0.0105326
15.750000	0.0106206
15.700000	0.0107312
15.650000	0.010835
15.600000	0.0109569
15.550000	0.0110652
15.500000	0.0111916
15.450000	0.0113383
15.400000	0.0114602
15.350000	0.0115911
15.300000	0.0117107
15.250000	0.0118145
15.200000	0.0119409
15.150000	0.012074
15.100000	0.0122207
15.050000	0.0123629
15.000000	0.0125118
14.950000	0.012654
14.900000	0.0127985
14.850000	0.0129226
14.800000	0.0131257
14.750000	0.0132476
14.700000	0.0134439
14.650000	0.0136019
14.600000	0.0137666
14.550000	0.0139066
14.500000	0.0140668
14.450000	0.0142496
14.400000	0.0144053
14.350000	0.0145452
14.300000	0.0147123
14.250000	0.0148996
14.200000	0.0150711
14.150000	0.0152561
14.100000	0.015448
14.050000	0.0156511
14.000000	0.0158655
13.950000	0.0160731
13.900000	0.0162582
13.850000	0.0164432
13.800000	0.016617
13.750000	0.0168201
13.700000	0.0170481
13.650000	0.0172286
13.600000	0.0174272
13.550000	0.0176461
13.500000	0.0178064
13.450000	0.0180501
13.400000	0.0182758
13.350000	0.0184608
13.300000	0.0186843
13.250000	0.0189619
13.200000	0.0192349
13.150000	0.0194719
13.100000	0.019745
13.050000	0.0199932
13.000000	0.0201963
12.950000	0.0204175
12.900000	0.0206567
12.850000	0.0208824
12.800000	0.0211013
12.750000	0.0213834
12.700000	0.0216114
12.650000	0.0218799
12.600000	0.0221462
12.550000	0.0224306
12.500000	0.0226721
12.450000	0.0229655
12.400000	0.0232431
12.350000	0.0235274
12.300000	0.0238366
12.250000	0.0241774
12.200000	0.0244189
12.150000	0.0247393
12.100000	0.0250237
12.050000	0.0253058
12.000000	0.0255902
11.950000	0.0259151
11.900000	0.0262108
11.850000	0.0264816
11.800000	0.026784
11.750000	0.027091
11.700000	0.0273934
11.650000	0.0277499
11.600000	0.0280885
11.550000	0.0284428
11.500000	0.0288016
11.450000	0.0292101
11.400000	0.0295261
11.350000	0.0298691
11.300000	0.0302663
11.250000	0.0306342
11.200000	0.0310065
11.150000	0.0314173
11.100000	0.0317897
11.050000	0.0321869
11.000000	0.0325863
10.950000	0.0329452
10.900000	0.0332679
10.850000	0.0336831
10.800000	0.0341074
10.750000	0.0345317
10.700000	0.0349312
10.650000	0.0353487
10.600000	0.0357346
10.550000	0.0361792
10.500000	0.0366215
10.450000	0.0370436
10.400000	0.0375265
10.350000	0.0379734
10.300000	0.038436
10.250000	0.0389935
10.200000	0.0394516
10.150000	0.0399526
10.100000	0.0404897
10.050000	0.0409975
10.000000	0.041485
9.950000	0.0419657
9.900000	0.0424419
9.850000	0.0429474
9.800000	0.0434417
9.750000	0.0439946
9.700000	0.0444775
9.650000	0.0450169
9.600000	0.0456014
9.550000	0.0461205
9.500000	0.0467005
9.450000	0.047258
9.400000	0.0478222
9.350000	0.0484428
9.300000	0.0490205
9.250000	0.0495667
9.200000	0.0501399
9.150000	0.0507109
9.100000	0.0513157
9.050000	0.051907
9.000000	0.0525209
8.950000	0.0530964
8.900000	0.053805
8.850000	0.0545159
8.800000	0.055202
8.750000	0.0558655
8.700000	0.0565741
8.650000	0.0572422
8.600000	0.0579643
8.550000	0.0587114
8.500000	0.0593816
8.450000	0.060097
8.400000	0.0607402
8.350000	0.0614466
8.300000	0.0621643
8.250000	0.0630332
8.200000	0.0638095
8.150000	0.0645926
8.100000	0.0654277
8.050000	0.0662762
8.000000	0.0670932
7.950000	0.0678899
7.900000	0.0687114
7.850000	0.0696344
7.800000	0.0705394
7.750000	0.0713135
7.700000	0.0721508
7.650000	0.0730241
7.600000	0.0739269
7.550000	0.0747845
7.500000	0.0756759
7.450000	0.0765854
7.400000	0.0774701
7.350000	0.0783142
7.300000	0.0792146
7.250000	0.0801715
7.200000	0.0811555
7.150000	0.0821778
7.100000	0.0830761
7.050000	0.0840465
7.000000	0.0849989
6.950000	0.0859986
6.900000	0.0869601
6.850000	0.0879734
6.800000	0.0890115
6.750000	0.090088
6.700000	0.0911713
6.650000	0.0921733
6.600000	0.0932385
6.550000	0.0942722
6.500000	0.0953735
6.450000	0.0964297
6.400000	0.0976236
6.350000	0.0988265
6.300000	0.0999819
6.250000	0.101146
6.200000	0.102282
6.150000	0.10348
6.100000	0.104674
6.050000	0.105944
6.000000	0.107247
5.950000	0.108425
5.900000	0.109716
5.850000	0.110973
5.800000	0.112248
5.750000	0.113536
5.700000	0.114852
5.650000	0.116269
5.600000	0.117499
5.550000	0.118779
5.500000	0.120005
5.450000	0.121411
5.400000	0.122771
5.350000	0.124148
5.300000	0.125583
5.250000	0.127057
5.200000	0.128461
5.150000	0.129894
5.100000	0.131435
5.050000	0.13297
5.000000	0.134484
4.950000	0.135963
4.900000	0.13756
4.850000	0.139188
4.800000	0.14081
4.750000	0.14234
4.700000	0.144004
4.650000	0.145588
4.600000	0.14726
4.550000	0.149005
4.500000	0.150652
4.450000	0.15232
4.400000	0.154101
4.350000	0.155829
4.300000	0.157709
4.250000	0.15949
4.200000	0.161286
4.150000	0.163155
4.100000	0.164961
4.050000	0.166816
4.000000	0.16861
3.950000	0.170528
3.900000	0.172478
3.850000	0.17452
3.800000	0.176513
3.750000	0.178574
3.700000	0.180632
3.650000	0.182613
3.600000	0.18473
3.550000	0.186854
3.500000	0.188892
3.450000	0.191101
3.400000	0.193336
3.350000	0.195629
3.300000	0.197813
3.250000	0.199998
3.200000	0.202352
3.150000	0.204584
3.100000	0.207021
3.050000	0.209418
3.000000	0.211756
2.950000	0.214146
2.900000	0.216572
2.850000	0.21896
2.800000	0.221453
2.750000	0.223884
2.700000	0.226511
2.650000	0.229097
2.600000	0.231492
2.550000	0.233958
2.500000	0.236613
2.450000	0.23933
2.400000	0.242079
2.350000	0.244762
2.300000	0.247522
2.250000	0.250162
2.200000	0.252923
2.150000	0.255816
2.100000	0.258553
2.050000	0.261332
2.000000	0.264254
1.950000	0.267251
1.900000	0.27009
1.850000	0.272981
1.800000	0.275771
1.750000	0.278725
1.700000	0.281781
1.650000	0.28494
1.600000	0.288129
1.550000	0.291327
1.500000	0.294543
1.450000	0.297773
1.400000	0.300891
1.350000	0.304056
1.300000	0.307488
1.250000	0.310833
1.200000	0.314324
1.150000	0.317811
1.100000	0.321108
1.050000	0.324841
1.000000	0.32852
0.950000	0.332058
0.900000	0.335669
0.850000	0.339253
0.800000	0.343004
0.750000	0.346696
0.700000	0.350339
0.650000	0.354056
0.600000	0.357897
0.550000	0.361769
0.500000	0.365619
0.450000	0.369623
0.400000	0.373629
0.350000	0.377865
0.300000	0.381862
0.250000	0.385863
0.200000	0.389957
0.150000	0.39422
0.100000	0.398499
0.050000	0.402634
0.000000	0.407095
-0.050000	0.4116
-0.100000	0.416373
-0.150000	0.421047
-0.200000	0.425613
-0.250000	0.430359
-0.300000	0.435299
-0.350000	0.440302
-0.400000	0.44527
-0.450000	0.450483
-0.500000	0.455396
-0.550000	0.460594
-0.600000	0.465884
-0.650000	0.471205
-0.700000	0.476504
-0.750000	0.482108
-0.800000	0.48766
-0.850000	0.493189
-0.900000	0.498743
-0.950000	0.504317
-1.000000	0.510111
-1.050000	0.515796
-1.100000	0.521573
-1.150000	0.527502
-1.200000	0.533471
-1.250000	0.5394
-1.300000	0.54529
-1.350000	0.551395
-1.400000	0.557468
-1.450000	0.563769
-1.500000	0.569594
-1.550000	0.575809
-1.600000	0.581905
-1.650000	0.587707
-1.700000	0.593552
-1.750000	0.599637
-1.800000	0.605631
-1.850000	0.611706
-1.900000	0.617648
-1.950000	0.6236
-2.000000	0.629585
-2.050000	0.6355
-2.100000	0.641404
-2.150000	0.647305
-2.200000	0.653304
-2.250000	0.659404
-2.300000	0.665337
-2.350000	0.671133
-2.400000	0.676863
-2.450000	0.682313
-2.500000	0.688005
-2.550000	0.693859
-2.600000	0.699436
-2.650000	0.705003
-2.700000	0.710472
-2.750000	0.715881
-2.800000	0.721447
-2.850000	0.726854
-2.900000	0.732302
-2.950000	0.737529
-3.000000	0.742668
-3.050000	0.747942
-3.100000	0.752798
-3.150000	0.757748
-3.200000	0.762724
-3.250000	0.767502
-3.300000	0.772257
-3.350000	0.777104
-3.400000	0.781869
-3.450000	0.786637
-3.500000	0.791196
-3.550000	0.795556
-3.600000	0.80009
-3.650000	0.804478
-3.700000	0.808881
-3.750000	0.813189
-3.800000	0.817463
-3.850000	0.821598
-3.900000	0.825554
-3.950000	0.829506
-4.000000	0.833464
-4.050000	0.837197
-4.100000	0.841004
-4.150000	0.844656
-4.200000	0.848265
-4.250000	0.851706
-4.300000	0.855157
-4.350000	0.858666
-4.400000	0.862117
-4.450000	0.865423
-4.500000	0.868549
-4.550000	0.871803
-4.600000	0.874902
-4.650000	0.878003
-4.700000	0.881072
-4.750000	0.884146
-4.800000	0.886965
-4.850000	0.889838
-4.900000	0.892514
-4.950000	0.895281
-5.000000	0.897856
-5.050000	0.900361
-5.100000	0.903035
-5.150000	0.905525
-5.200000	0.907955
-5.250000	0.910255
-5.300000	0.912478
-5.350000	0.914715
-5.400000	0.916874
-5.450000	0.919127
-5.500000	0.921207
-5.550000	0.923252
-5.600000	0.925254
-5.650000	0.927247
-5.700000	0.929176
-5.750000	0.931117
-5.800000	0.932963
-5.850000	0.934832
-5.900000	0.936653
-5.950000	0.938508
-6.000000	0.940133
-6.050000	0.941812
-6.100000	0.943455
-6.150000	0.945019
-6.200000	0.946513
-6.250000	0.947883
-6.300000	0.949291
-6.350000	0.950871
-6.400000	0.952237
-6.450000	0.95362
-6.500000	0.955003
-6.550000	0.956267
-6.600000	0.957502
-6.650000	0.958687
-6.700000	0.959838
-6.750000	0.960993
-6.800000	0.962097
-6.850000	0.963166
-6.900000	0.964225
-6.950000	0.965326
-7.000000	0.966301
-7.050000	0.967369
-7.100000	0.968312
-7.150000	0.969208
-7.200000	0.970106
-7.250000	0.97095
-7.300000	0.971893
-7.350000	0.972629
-7.400000	0.973462
-7.450000	0.974292
-7.500000	0.975021
-7.550000	0.975802
-7.600000	0.976475
-7.650000	0.977168
-7.700000	0.977836
-7.750000	0.978506
-7.800000	0.979165
-7.850000	0.979842
-7.900000	0.980427
-7.950000	0.981034
-8.000000	0.981564
-8.050000	0.98211
-8.100000	0.982638
-8.150000	0.98322
-8.200000	0.983631
-8.250000	0.984119
-8.300000	0.98462
-8.350000	0.985143
-8.400000	0.985678
-8.450000	0.986157
-8.500000	0.986561
-8.550000	0.987037
-8.600000	0.987452
-8.650000	0.987836
-8.700000	0.988165
-8.750000	0.988574
-8.800000	0.988991
-8.850000	0.989307
-8.900000	0.989661
-8.950000	0.99
-9.000000	0.99032
-9.050000	0.990652
-9.100000	0.991011
-9.150000	0.9913
-9.200000	0.991632
-9.250000	0.991932
-9.300000	0.992194
-9.350000	0.992426
-9.400000	0.99267
-9.450000	0.99297
-9.500000	0.993205
-9.550000	0.993439
-9.600000	0.993661
-9.650000	0.993882
-9.700000	0.99408
-9.750000	0.994322
-9.800000	0.994532
-9.850000	0.99473
-9.900000	0.994888
-9.950000	1
&
118.650000	2.83295e-13
118.600000	2.86693e-13
118.550000	2.90132e-13
118.500000	2.93612e-13
118.450000	2.97134e-13
118.400000	3.00698e-13
118.350000	3.04305e-13
118.300000	3.07956e-13
118.250000	3.1165e-13
118.200000	3.15388e-13
118.150000	3.19171e-13
118.100000	3.23e-13
118.050000	3.26874e-13
118.000000	3.30795e-13
117.950000	3.34763e-13
117.900000	3.38779e-13
117.850000	3.42842e-13
117.800000	3.46955e-13
117.750000	3.51117e-13
117.700000	3.55328e-13
117.650000	3.59591e-13
117.600000	3.63904e-13
117.550000	3.68269e-13
117.500000	3.72686e-13
117.450000	3.77157e-13
117.400000	3.81681e-13
117.350000	3.86259e-13
117.300000	3.90892e-13
117.250000	3.95581e-13
117.200000	4.00326e-13
117.150000	4.05128e-13
117.100000	4.09987e-13
117.050000	4.14905e-13
117.000000	4.19882e-13
116.950000	4.24918e-13
116.900000	4.30015e-13
116.850000	4.35173e-13
116.800000	4.40393e-13
116.750000	4.45675e-13
116.700000	4.51021e-13
116.650000	4.56431e-13
116.600000	4.61906e-13
116.550000	4.67446e-13
116.500000	4.73053e-13
116.450000	4.78727e-13
116.400000	4.84469e-13
116.350000	4.9028e-13
116.300000	4.96161e-13
116.250000	5.02112e-13
116.200000	5.08135e-13
116.150000	5.14229e-13
116.100000	5.20397e-13
116.050000	5.26639e-13
116.000000	5.32956e-13
115.950000	5.39349e-13
115.900000	5.45818e-13
115.850000	5.52365e-13
115.800000	5.5899e-13
115.750000	5.65695e-13
115.700000	5.7248e-13
115.650000	5.79346e-13
115.600000	5.86295e-13
115.550000	5.93327e-13
115.500000	6.00444e-13
115.450000	6.07646e-13
115.400000	6.14934e-13
115.350000	6.2231e-13
115.300000	6.29774e-13
115.250000	6.37327e-13
115.200000	6.44972e-13
115.150000	6.52708e-13
115.100000	6.60536e-13
115.050000	6.68459e-13
115.000000	6.76476e-13
114.950000	6.8459e-13
114.900000	6.92801e-13
114.850000	7.01111e-13
114.800000	7.0952e-13
114.750000	7.1803e-13
114.700000	7.26642e-13
114.650000	7.35357e-13
114.600000	7.44177e-13
114.550000	7.53102e-13
114.500000	7.62135e-13
114.450000	7.71276e-13
114.400000	7.80527e-13
114.350000	7.89888e-13
114.300000	7.99362e-13
114.250000	8.08949e-13
114.200000	8.18652e-13
114.150000	8.2847e-13
114.100000	8.38407e-13
114.050000	8.48462e-13
114.000000	8.58639e-13
113.950000	8.68937e-13
113.900000	8.79359e-13
113.850000	8.89905e-13
113.800000	9.00578e-13
113.750000	9.1138e-13
113.700000	9.2231e-13
113.650000	9.33372e-13
113.600000	9.44567e-13
113.550000	9.55895e-13
113.500000	9.6736e-13
113.450000	9.78962e-13
113.400000	9.90703e-13
113.350000	1.00258e-12
113.300000	1.01461e-12
113.250000	1.02678e-12
113.200000	1.03909e-12
113.150000	1.05155e-12
113.100000	1.06417e-12
113.050000	1.07693e-12
113.000000	1.08984e-12
112.950000	1.10292e-12
112.900000	1.11614e-12
112.850000	1.12953e-12
112.800000	1.14308e-12
112.750000	1.15679e-12
112.700000	1.17066e-12
112.650000	1.1847e-12
112.600000	1.19891e-12
112.550000	1.21329e-12
112.500000	1.22784e-12
112.450000	1.24256e-12
112.400000	1.25746e-12
112.350000	1.27254e-12
112.300000	1.28781e-12
112.250000	1.30325e-12
112.200000	1.31888e-12
112.150000	1.3347e-12
112.100000	1.35071e-12
112.050000	1.3669e-12
112.000000	1.3833e-12
111.950000	1.39989e-12
111.900000	1.41668e-12
111.850000	1.43367e-12
111.800000	1.45086e-12
111.750000	1.46826e-12
111.700000	1.48587e-12
111.650000	1.50369e-12
111.600000	1.52172e-12
111.550000	1.53997e-12
111.500000	1.55844e-12
111.450000	1.57713e-12
111.400000	1.59604e-12
111.350000	1.61518e-12
111.300000	1.63455e-12
111.250000	1.65415e-12
111.200000	1.67399e-12
111.150000	1.69407e-12
111.100000	1.71438e-12
111.050000	1.73494e-12
111.000000	1.75575e-12
110.950000	1.77681e-12
110.900000	1.79811e-12
110.850000	1.81968e-12
110.800000	1.8415e-12
110.750000	1.86358e-12
110.700000	1.88593e-12
110.650000	1.90855e-12
110.600000	1.93144e-12
110.550000	1.9546e-12
110.500000	1.97804e-12
110.450000	2.00176e-12
110.400000	2.02576e-12
110.350000	2.05006e-12
110.300000	2.07464e-12
110.250000	2.09952e-12
110.200000	2.1247e-12
110.150000	2.15018e-12
110.100000	2.17596e-12
110.050000	2.20206e-12
110.000000	2.22847e-12
109.950000	2.25519e-12
109.900000	2.28223e-12
109.850000	2.3096e-12
109.800000	2.3373e-12
109.750000	2.36533e-12
109.700000	2.39369e-12
109.650000	2.4224e-12
109.600000	2.45145e-12
109.550000	2.48084e-12
109.500000	2.51059e-12
109.450000	2.5407e-12
109.400000	2.57117e-12
109.350000	2.602e-12
109.300000	2.6332e-12
109.250000	2.66478e-12
109.200000	2.69673e-12
109.150000	2.72907e-12
109.100000	2.7618e-12
109.050000	2.79492e-12
109.000000	2.82843e-12
108.950000	2.86235e-12
108.900000	2.89667e-12
108.850000	2.93141e-12
108.800000	2.96656e-12
108.750000	3.00213e-12
108.700000	3.03813e-12
108.650000	3.07456e-12
108.600000	3.11143e-12
108.550000	3.14874e-12
108.500000	3.1865e-12
108.450000	3.22471e-12
108.400000	3.26338e-12
108.350000	3.30251e-12
108.300000	3.34211e-12
108.250000	3.38219e-12
108.200000	3.42274e-12
108.150000	3.46379e-12
108.100000	3.50532e-12
108.050000	3.54735e-12
108.000000	3.58989e-12
107.950000	3.63294e-12
107.900000	3.6765e-12
107.850000	3.72059e-12
107.800000	3.7652e-12
107.750000	3.81035e-12
107.700000	3.85604e-12
107.650000	3.90227e-12
107.600000	3.94907e-12
107.550000	3.99642e-12
107.500000	4.04434e-12
107.450000	4.09283e-12
107.400000	4.14191e-12
107.350000	4.19158e-12
107.300000	4.24184e-12
107.250000	4.2927e-12
107.200000	4.34417e-12
107.150000	4.39626e-12
107.100000	4.44897e-12
107.050000	4.50232e-12
107.000000	4.55631e-12
106.950000	4.61094e-12
106.900000	4.66623e-12
106.850000	4.72218e-12
106.800000	4.7788e-12
106.750000	4.8361e-12
106.700000	4.89409e-12
106.650000	4.95277e-12
106.600000	5.01215e-12
106.550000	5.07225e-12
106.500000	5.13307e-12
106.450000	5.19462e-12
106.400000	5.2569e-12
106.350000	5.31994e-12
106.300000	5.38372e-12
106.250000	5.44827e-12
106.200000	5.5136e-12
106.150000	5.57971e-12
106.100000	5.64661e-12
106.050000	5.71432e-12
106.000000	5.78283e-12
105.950000	5.85217e-12
105.900000	5.92234e-12
105.850000	5.99335e-12
105.800000	6.06521e-12
105.750000	6.13793e-12
105.700000	6.21152e-12
105.650000	6.286e-12
105.600000	6.36137e-12
105.550000	6.43764e-12
105.500000	6.51483e-12
105.450000	6.59294e-12
105.400000	6.67199e-12
105.350000	6.75198e-12
105.300000	6.83294e-12
105.250000	6.91486e-12
105.200000	6.99777e-12
105.150000	7.08167e-12
105.100000	7.16658e-12
105.050000	7.2525e-12
105.000000	7.33946e-12
104.950000	7.42745e-12
104.900000	7.51651e-12
104.850000	7.60663e-12
104.800000	7.69783e-12
104.750000	7.79012e-12
104.700000	7.88352e-12
104.650000	7.97804e-12
104.600000	8.07369e-12
104.550000	8.17049e-12
104.500000	8.26845e-12
104.450000	8.36758e-12
104.400000	8.4679e-12
104.350000	8.56943e-12
104.300000	8.67217e-12
104.250000	8.77614e-12
104.200000	8.88136e-12
104.150000	8.98784e-12
104.100000	9.0956e-12
104.050000	9.20465e-12
104.000000	9.315e-12
103.950000	9.42668e-12
103.900000	9.5397e-12
103.850000	9.65407e-12
103.800000	9.76981e-12
103.750000	9.88695e-12
103.700000	1.00055e-11
103.650000	1.01254e-11
103.600000	1.02468e-11
103.550000	1.03697e-11
103.500000	1.0494e-11
103.450000	1.06198e-11
103.400000	1.07471e-11
103.350000	1.0876e-11
103.300000	1.10064e-11
103.250000	1.11383e-11
103.200000	1.12718e-11
103.150000	1.1407e-11
103.100000	1.15437e-11
103.050000	1.16821e-11
103.000000	1.18222e-11
102.950000	1.19639e-11
102.900000	1.21073e-11
102.850000	1.22525e-11
102.800000	1.23994e-11
102.750000	1.2548e-11
102.700000	1.26985e-11
102.650000	1.28507e-11
102.600000	1.30048e-11
102.550000	1.31607e-11
102.500000	1.33184e-11
102.450000	1.34781e-11
102.400000	1.36397e-11
102.350000	1.38032e-11
102.300000	1.39687e-11
102.250000	1.41361e-11
102.200000	1.43056e-11
102.150000	1.44771e-11
102.100000	1.46507e-11
102.050000	1.48263e-11
102.000000	1.5004e-11
101.950000	1.51839e-11
101.900000	1.53659e-11
101.850000	1.55501e-11
101.800000	1.57365e-11
101.750000	1.59252e-11
101.700000	1.61161e-11
101.650000	1.63093e-11
101.600000	1.65048e-11
101.550000	1.67027e-11
101.500000	1.69029e-11
101.450000	1.71055e-11
101.400000	1.73106e-11
101.350000	1.75181e-11
101.300000	1.77281e-11
101.250000	1.79406e-11
101.200000	1.81557e-11
101.150000	1.83733e-11
101.100000	1.85936e-11
101.050000	1.88165e-11
101.000000	1.9042e-11
100.950000	1.92703e-11
100.900000	1.95013e-11
100.850000	1.97351e-11
100.800000	1.99717e-11
100.750000	2.02111e-11
100.700000	2.04533e-11
100.650000	2.06985e-11
100.600000	2.09466e-11
100.550000	2.11977e-11
100.500000	2.14518e-11
100.450000	2.1709e-11
100.400000	2.19692e-11
100.350000	2.22326e-11
100.300000	2.24991e-11
100.250000	2.27688e-11
100.200000	2.30417e-11
100.150000	2.33179e-11
100.100000	2.35974e-11
100.050000	2.38803e-11
100.000000	2.41665e-11
99.950000	2.44562e-11
99.900000	2.47494e-11
99.850000	2.5046e-11
99.800000	2.53463e-11
99.750000	2.56501e-11
99.700000	2.59575e-11
99.650000	2.62687e-11
99.600000	2.65836e-11
99.550000	2.69022e-11
99.500000	2.72247e-11
99.450000	2.7551e-11
99.400000	2.78813e-11
99.350000	2.82155e-11
99.300000	2.85537e-11
99.250000	2.88959e-11
99.200000	2.92423e-11
99.150000	2.95928e-11
99.100000	2.99475e-11
99.050000	3.03065e-11
99.000000	3.06697e-11
98.950000	3.10374e-11
98.900000	3.14094e-11
98.850000	3.17859e-11
98.800000	3.21669e-11
98.750000	3.25524e-11
98.700000	3.29426e-11
98.650000	3.33375e-11
98.600000	3.3737e-11
98.550000	3.41414e-11
98.500000	3.45506e-11
98.450000	3.49648e-11
98.400000	3.53839e-11
98.350000	3.5808e-11
98.300000	3.62372e-11
98.250000	3.66715e-11
98.200000	3.7111e-11
98.150000	3.75559e-11
98.100000	3.8006e-11
98.050000	3.84615e-11
98.000000	3.89225e-11
97.950000	3.9389e-11
97.900000	3.98611e-11
97.850000	4.03389e-11
97.800000	4.08224e-11
97.750000	4.13117e-11
97.700000	4.18068e-11
97.650000	4.23079e-11
97.600000	4.2815e-11
97.550000	4.33282e-11
97.500000	4.38475e-11
97.450000	4.4373e-11
97.400000	4.49048e-11
97.350000	4.5443e-11
97.300000	4.59877e-11
97.250000	4.65389e-11
97.200000	4.70966e-11
97.150000	4.76611e-11
97.100000	4.82323e-11
97.050000	4.88104e-11
97.000000	4.93954e-11
96.950000	4.99874e-11
96.900000	5.05865e-11
96.850000	5.11928e-11
96.800000	5.18064e-11
96.750000	5.24273e-11
96.700000	5.30556e-11
96.650000	5.36915e-11
96.600000	5.4335e-11
96.550000	5.49862e-11
96.500000	5.56452e-11
96.450000	5.63121e-11
96.400000	5.6987e-11
96.350000	5.76699e-11
96.300000	5.83611e-11
96.250000	5.90605e-11
96.200000	5.97684e-11
96.150000	6.04847e-11
96.100000	6.12096e-11
96.050000	6.19431e-11
96.000000	6.26855e-11
95.950000	6.34368e-11
95.900000	6.4197e-11
95.850000	6.49664e-11
95.800000	6.5745e-11
95.750000	6.65329e-11
95.700000	6.73302e-11
95.650000	6.81371e-11
95.600000	6.89537e-11
95.550000	6.97801e-11
95.500000	7.06163e-11
95.450000	7.14626e-11
95.400000	7.2319e-11
95.350000	7.31857e-11
95.300000	7.40628e-11
95.250000	7.49504e-11
95.200000	7.58486e-11
95.150000	7.67575e-11
95.100000	7.76774e-11
95.050000	7.86083e-11
95.000000	7.95503e-11
94.950000	8.05037e-11
94.900000	8.14684e-11
94.850000	8.24447e-11
94.800000	8.34327e-11
94.750000	8.44325e-11
94.700000	8.54444e-11
94.650000	8.64683e-11
94.600000	8.75045e-11
94.550000	8.85531e-11
94.500000	8.96143e-11
94.450000	9.06882e-11
94.400000	9.1775e-11
94.350000	9.28748e-11
94.300000	9.39877e-11
94.250000	9.5114e-11
94.200000	9.62538e-11
94.150000	9.74072e-11
94.100000	9.85745e-11
94.050000	9.97558e-11
94.000000	1.00951e-10
93.950000	1.02161e-10
93.900000	1.03385e-10
93.850000	1.04624e-10
93.800000	1.05878e-10
93.750000	1.07146e-10
93.700000	1.0843e-10
93.650000	1.0973e-10
93.600000	1.11045e-10
93.550000	1.12375e-10
93.500000	1.13722e-10
93.450000	1.15085e-10
93.400000	1.16464e-10
93.350000	1.17859e-10
93.300000	1.19271e-10
93.250000	1.20701e-10
93.200000	1.22147e-10
93.150000	1.23611e-10
93.100000	1.25092e-10
93.050000	1.26591e-10
93.000000	1.28108e-10
92.950000	1.29643e-10
92.900000	1.31196e-10
92.850000	1.32768e-10
92.800000	1.34359e-10
92.750000	1.35969e-10
92.700000	1.37598e-10
92.650000	1.39247e-10
92.600000	1.40915e-10
92.550000	1.42604e-10
92.500000	1.44313e-10
92.450000	1.46042e-10
92.400000	1.47792e-10
92.350000	1.49563e-10
92.300000	1.51355e-10
92.250000	1.53168e-10
92.200000	1.55003e-10
92.150000	1.56861e-10
92.100000	1.5874e-10
92.050000	1.60642e-10
92.000000	1.62567e-10
91.950000	1.64515e-10
91.900000	1.66486e-10
91.850000	1.68481e-10
91.800000	1.705e-10
91.750000	1.72542e-10
91.700000	1.7461e-10
91.650000	1.76702e-10
91.600000	1.78819e-10
91.550000	1.80962e-10
91.500000	1.8313e-10
91.450000	1.85324e-10
91.400000	1.87544e-10
91.350000	1.89791e-10
91.300000	1.92065e-10
91.250000	1.94367e-10
91.200000	1.96695e-10
91.150000	1.99052e-10
91.100000	2.01437e-10
91.050000	2.0385e-10
91.000000	2.06293e-10
90.950000	2.08764e-10
90.900000	2.11266e-10
90.850000	2.13797e-10
90.800000	2.16358e-10
90.750000	2.1895e-10
90.700000	2.21574e-10
90.650000	2.24228e-10
90.600000	2.26915e-10
90.550000	2.29633e-10
90.500000	2.32385e-10
90.450000	2.35169e-10
90.400000	2.37986e-10
90.350000	2.40837e-10
90.300000	2.43723e-10
90.250000	2.46643e-10
90.200000	2.49598e-10
90.150000	2.52588e-10
90.100000	2.55614e-10
90.050000	2.58676e-10
90.000000	2.61776e-10
89.950000	2.64912e-10
89.900000	2.68085e-10
89.850000	2.71297e-10
89.800000	2.74547e-10
89.750000	2.77837e-10
89.700000	2.81165e-10
89.650000	2.84533e-10
89.600000	2.87942e-10
89.550000	2.91392e-10
89.500000	2.94883e-10
89.450000	2.98415e-10
89.400000	3.0199e-10
89.350000	3.05608e-10
89.300000	3.09269e-10
89.250000	3.12974e-10
89.200000	3.16724e-10
89.150000	3.20518e-10
89.100000	3.24358e-10
89.050000	3.28243e-10
89.000000	3.32176e-10
88.950000	3.36155e-10
88.900000	3.40182e-10
88.850000	3.44257e-10
88.800000	3.48381e-10
88.750000	3.52555e-10
88.700000	3.56778e-10
88.650000	3.61052e-10
88.600000	3.65377e-10
88.550000	3.69754e-10
88.500000	3.74183e-10
88.450000	3.78666e-10
88.400000	3.83202e-10
88.350000	3.87792e-10
88.300000	3.92438e-10
88.250000	3.97139e-10
88.200000	4.01896e-10
88.150000	4.0671e-10
88.100000	4.11582e-10
88.050000	4.16513e-10
88.000000	4.21502e-10
87.950000	4.26551e-10
87.900000	4.31661e-10
87.850000	4.36831e-10
87.800000	4.42064e-10
87.750000	4.47359e-10
87.700000	4.52718e-10
87.650000	4.58141e-10
87.600000	4.63629e-10
87.550000	4.69182e-10
87.500000	4.74803e-10
87.450000	4.8049e-10
87.400000	4.86245e-10
87.350000	4.9207e-10
87.300000	4.97964e-10
87.250000	5.03929e-10
87.200000	5.09965e-10
87.150000	5.16073e-10
87.100000	5.22255e-10
87.050000	5.2851e-10
87.000000	5.34841e-10
86.950000	5.41247e-10
86.900000	5.4773e-10
86.850000	5.54291e-10
86.800000	5.6093e-10
86.750000	5.67649e-10
86.700000	5.74448e-10
86.650000	5.81329e-10
86.600000	5.88292e-10
86.550000	5.95338e-10
86.500000	6.02469e-10
86.450000	6.09685e-10
86.400000	6.16987e-10
86.350000	6.24377e-10
86.300000	6.31856e-10
86.250000	6.39424e-10
86.200000	6.47082e-10
86.150000	6.54833e-10
86.100000	6.62676e-10
86.050000	6.70613e-10
86.000000	6.78645e-10
85.950000	6.86773e-10
85.900000	6.94999e-10
85.850000	7.03323e-10
85.800000	7.11746e-10
85.750000	7.20271e-10
85.700000	7.28897e-10
85.650000	7.37627e-10
85.600000	7.46462e-10
85.550000	7.55402e-10
85.500000	7.64449e-10
85.450000	7.73605e-10
85.400000	7.8287e-10
85.350000	7.92246e-10
85.300000	8.01735e-10
85.250000	8.11337e-10
85.200000	8.21054e-10
85.150000	8.30887e-10
85.100000	8.40838e-10
85.050000	8.50908e-10
85.000000	8.61099e-10
84.950000	8.71411e-10
84.900000	8.81848e-10
84.850000	8.92409e-10
84.800000	9.03096e-10
84.750000	9.13912e-10
84.700000	9.24857e-10
84.650000	9.35933e-10
84.600000	9.47142e-10
84.550000	9.58485e-10
84.500000	9.69963e-10
84.450000	9.81579e-10
84.400000	9.93335e-10
84.350000	1.00523e-09
84.300000	1.01727e-09
84.250000	1.02945e-09
84.200000	1.04178e-09
84.150000	1.05426e-09
84.100000	1.06688e-09
84.050000	1.07966e-09
84.000000	1.09259e-09
83.950000	1.10567e-09
83.900000	1.11891e-09
83.850000	1.13231e-09
83.800000	1.14587e-09
83.750000	1.15959e-09
83.700000	1.17348e-09
83.650000	1.18753e-09
83.600000	1.20175e-09
83.550000	1.21614e-09
83.500000	1.23071e-09
83.450000	1.24544e-09
83.400000	1.26036e-09
83.350000	1.27545e-09
83.300000	1.29072e-09
83.250000	1.30618e-09
83.200000	1.32182e-09
83.150000	1.33765e-09
83.100000	1.35367e-09
83.050000	1.36988e-09
83.000000	1.38628e-09
82.950000	1.40288e-09
82.900000	1.41968e-09
82.850000	1.43668e-09
82.800000	1.45388e-09
82.750000	1.47129e-09
82.700000	1.48891e-09
82.650000	1.50674e-09
82.600000	1.52478e-09
82.550000	1.54303e-09
82.500000	1.56151e-09
82.450000	1.58021e-09
82.400000	1.59913e-09
82.350000	1.61828e-09
82.300000	1.63765e-09
82.250000	1.65726e-09
82.200000	1.67711e-09
82.150000	1.69719e-09
82.100000	1.71751e-09
82.050000	1.73807e-09
82.000000	1.75888e-09
81.950000	1.77994e-09
81.900000	1.80126e-09
81.850000	1.82282e-09
81.800000	1.84465e-09
81.750000	1.86674e-09
81.700000	1.88909e-09
81.650000	1.9117e-09
81.600000	1.93459e-09
81.550000	1.95776e-09
81.500000	1.9812e-09
81.450000	2.00492e-09
81.400000	2.02892e-09
81.350000	2.05321e-09
81.300000	2.0778e-09
81.250000	2.10267e-09
81.200000	2.12785e-09
81.150000	2.15332e-09
81.100000	2.17911e-09
81.050000	2.20519e-09
81.000000	2.2316e-09
80.950000	2.25831e-09
80.900000	2.28535e-09
80.850000	2.31271e-09
80.800000	2.3404e-09
80.750000	2.36842e-09
80.700000	2.39678e-09
80.650000	2.42547e-09
80.600000	2.45451e-09
80.550000	2.48389e-09
80.500000	2.51363e-09
80.450000	2.54372e-09
80.400000	2.57418e-09
80.350000	2.60499e-09
80.300000	2.63618e-09
80.250000	2.66774e-09
80.200000	2.69968e-09
80.150000	2.732e-09
80.100000	2.7647e-09
80.050000	2.7978e-09
80.000000	2.8313e-09
79.950000	2.86519e-09
79.900000	2.89949e-09
79.850000	2.9342e-09
79.800000	2.96933e-09
79.750000	3.00487e-09
79.700000	3.04084e-09
79.650000	3.07725e-09
79.600000	3.11408e-09
79.550000	3.15136e-09
79.500000	3.18909e-09
79.450000	3.22726e-09
79.400000	3.2659e-09
79.350000	3.30499e-09
79.300000	3.34456e-09
79.250000	3.38459e-09
79.200000	3.42511e-09
79.150000	3.46611e-09
79.100000	3.5076e-09
79.050000	3.54959e-09
79.000000	3.59208e-09
78.950000	3.63507e-09
78.900000	3.67859e-09
78.850000	3.72262e-09
78.800000	3.76718e-09
78.750000	3.81228e-09
78.700000	3.85791e-09
78.650000	3.90409e-09
78.600000	3.95082e-09
78.550000	3.99811e-09
78.500000	4.04597e-09
78.450000	4.0944e-09
78.400000	4.1434e-09
78.350000	4.193e-09
78.300000	4.24319e-09
78.250000	4.29398e-09
78.200000	4.34537e-09
78.150000	4.39739e-09
78.100000	4.45002e-09
78.050000	4.50328e-09
78.000000	4.55718e-09
77.950000	4.61173e-09
77.900000	4.66693e-09
77.850000	4.72279e-09
77.800000	4.77931e-09
77.750000	4.83652e-09
77.700000	4.89441e-09
77.650000	4.95299e-09
77.600000	5.01227e-09
77.550000	5.07226e-09
77.500000	5.13297e-09
77.450000	5.1944e-09
77.400000	5.25657e-09
77.350000	5.31948e-09
77.300000	5.38315e-09
77.250000	5.44758e-09
77.200000	5.51278e-09
77.150000	5.57875e-09
77.100000	5.64552e-09
77.050000	5.71309e-09
77.000000	5.78146e-09
76.950000	5.85066e-09
76.900000	5.92068e-09
76.850000	5.99153e-09
76.800000	6.06324e-09
76.750000	6.1358e-09
76.700000	6.20924e-09
76.650000	6.28355e-09
76.600000	6.35874e-09
76.550000	6.43484e-09
76.500000	6.51185e-09
76.450000	6.58978e-09
76.400000	6.66864e-09
76.350000	6.74845e-09
76.300000	6.82921e-09
76.250000	6.91094e-09
76.200000	6.99364e-09
76.150000	7.07733e-09
76.100000	7.16203e-09
76.050000	7.24774e-09
76.000000	7.33447e-09
75.950000	7.42224e-09
75.900000	7.51106e-09
75.850000	7.60094e-09
75.800000	7.6919e-09
75.750000	7.78395e-09
75.700000	7.87709e-09
75.650000	7.97135e-09
75.600000	8.06674e-09
75.550000	8.16327e-09
75.500000	8.26096e-09
75.450000	8.35981e-09
75.400000	8.45984e-09
75.350000	8.56107e-09
75.300000	8.66352e-09
75.250000	8.76718e-09
75.200000	8.87209e-09
75.150000	8.97825e-09
75.100000	9.08568e-09
75.050000	9.1944e-09
75.000000	9.30442e-09
74.950000	9.41575e-09
74.900000	9.52841e-09
74.850000	9.64243e-09
74.800000	9.7578e-09
74.750000	9.87456e-09
74.700000	9.99271e-09
74.650000	1.01123e-08
74.600000	1.02333e-08
74.550000	1.03557e-08
74.500000	1.04796e-08
74.450000	1.0605e-08
74.400000	1.07319e-08
74.350000	1.08603e-08
74.300000	1.09902e-08
74.250000	1.11217e-08
74.200000	1.12548e-08
74.150000	1.13895e-08
74.100000	1.15257e-08
74.050000	1.16636e-08
74.000000	1.18032e-08
73.950000	1.19444e-08
73.900000	1.20873e-08
73.850000	1.22319e-08
73.800000	1.23782e-08
73.750000	1.25263e-08
73.700000	1.26762e-08
73.650000	1.28279e-08
73.600000	1.29813e-08
73.550000	1.31366e-08
73.500000	1.32938e-08
73.450000	1.34528e-08
73.400000	1.36138e-08
73.350000	1.37766e-08
73.300000	1.39415e-08
73.250000	1.41082e-08
73.200000	1.4277e-08
73.150000	1.44478e-08
73.100000	1.46207e-08
73.050000	1.47956e-08
73.000000	1.49726e-08
72.950000	1.51517e-08
72.900000	1.53329e-08
72.850000	1.55164e-08
72.800000	1.5702e-08
72.750000	1.58898e-08
72.700000	1.60799e-08
72.650000	1.62723e-08
72.600000	1.64669e-08
72.550000	1.66639e-08
72.500000	1.68632e-08
72.450000	1.7065e-08
72.400000	1.72691e-08
72.350000	1.74757e-08
72.300000	1.76847e-08
72.250000	1.78963e-08
72.200000	1.81103e-08
72.150000	1.8327e-08
72.100000	1.85462e-08
72.050000	1.8768e-08
72.000000	1.89925e-08
71.950000	1.92197e-08
71.900000	1.94496e-08
71.850000	1.96822e-08
71.800000	1.99177e-08
71.750000	2.01559e-08
71.700000	2.0397e-08
71.650000	2.0641e-08
71.600000	2.08878e-08
71.550000	2.11377e-08
71.500000	2.13905e-08
71.450000	2.16463e-08
71.400000	2.19052e-08
71.350000	2.21672e-08
71.300000	2.24324e-08
71.250000	2.27007e-08
71.200000	2.29722e-08
71.150000	2.32469e-08
71.100000	2.3525e-08
71.050000	2.38063e-08
71.000000	2.40911e-08
70.950000	2.43792e-08
70.900000	2.46708e-08
70.850000	2.49658e-08
70.800000	2.52644e-08
70.750000	2.55666e-08
70.700000	2.58723e-08
70.650000	2.61818e-08
70.600000	2.64949e-08
70.550000	2.68117e-08
70.500000	2.71324e-08
70.450000	2.74569e-08
70.400000	2.77852e-08
70.350000	2.81175e-08
70.300000	2.84538e-08
70.250000	2.8794e-08
70.200000	2.91384e-08
70.150000	2.94868e-08
70.100000	2.98395e-08
70.050000	3.01963e-08
70.000000	3.05574e-08
69.950000	3.09228e-08
69.900000	3.12926e-08
69.850000	3.16668e-08
69.800000	3.20455e-08
69.750000	3.24287e-08
69.700000	3.28165e-08
69.650000	3.32089e-08
69.600000	3.3606e-08
69.550000	3.40079e-08
69.500000	3.44145e-08
69.450000	3.4826e-08
69.400000	3.52425e-08
69.350000	3.56639e-08
69.300000	3.60903e-08
69.250000	3.65219e-08
69.200000	3.69586e-08
69.150000	3.74005e-08
69.100000	3.78477e-08
69.050000	3.83002e-08
69.000000	3.87582e-08
68.950000	3.92216e-08
68.900000	3.96906e-08
68.850000	4.01651e-08
68.800000	4.06454e-08
68.750000	4.11314e-08
68.700000	4.16231e-08
68.650000	4.21208e-08
68.600000	4.26244e-08
68.550000	4.3134e-08
68.500000	4.36497e-08
68.450000	4.41716e-08
68.400000	4.46997e-08
68.350000	4.52341e-08
68.300000	4.5775e-08
68.250000	4.63222e-08
68.200000	4.6876e-08
68.150000	4.74365e-08
68.100000	4.80036e-08
68.050000	4.85775e-08
68.000000	4.91582e-08
67.950000	4.97459e-08
67.900000	5.03406e-08
67.850000	5.09425e-08
67.800000	5.15515e-08
67.750000	5.21677e-08
67.700000	5.27914e-08
67.650000	5.34225e-08
67.600000	5.40611e-08
67.550000	5.47074e-08
67.500000	5.53614e-08
67.450000	5.60232e-08
67.400000	5.66929e-08
67.350000	5.73706e-08
67.300000	5.80564e-08
67.250000	5.87504e-08
67.200000	5.94527e-08
67.150000	6.01634e-08
67.100000	6.08826e-08
67.050000	6.16103e-08
67.000000	6.23468e-08
66.950000	6.3092e-08
66.900000	6.38462e-08
66.850000	6.46093e-08
66.800000	6.53816e-08
66.750000	6.61631e-08
66.700000	6.6954e-08
66.650000	6.77543e-08
66.600000	6.85641e-08
66.550000	6.93836e-08
66.500000	7.02129e-08
66.450000	7.10521e-08
66.400000	7.19014e-08
66.350000	7.27608e-08
66.300000	7.36304e-08
66.250000	7.45104e-08
66.200000	7.5401e-08
66.150000	7.63022e-08
66.100000	7.72141e-08
66.050000	7.81369e-08
66.000000	7.90708e-08
65.950000	8.00158e-08
65.900000	8.09721e-08
65.850000	8.19398e-08
65.800000	8.29191e-08
65.750000	8.39101e-08
65.700000	8.49129e-08
65.650000	8.59277e-08
65.600000	8.69546e-08
65.550000	8.79938e-08
65.500000	8.90453e-08
65.450000	9.01095e-08
65.400000	9.11863e-08
65.350000	9.2276e-08
65.300000	9.33787e-08
65.250000	9.44946e-08
65.200000	9.56238e-08
65.150000	9.67665e-08
65.100000	9.79229e-08
65.050000	9.9093e-08
65.000000	1.00277e-07
64.950000	1.01475e-07
64.900000	1.02688e-07
64.850000	1.03915e-07
64.800000	1.05157e-07
64.750000	1.06413e-07
64.700000	1.07685e-07
64.650000	1.08972e-07
64.600000	1.10274e-07
64.550000	1.11591e-07
64.500000	1.12925e-07
64.450000	1.14274e-07
64.400000	1.15639e-07
64.350000	1.17021e-07
64.300000	1.18419e-07
64.250000	1.19834e-07
64.200000	1.21266e-07
64.150000	1.22715e-07
64.100000	1.24181e-07
64.050000	1.25664e-07
64.000000	1.27166e-07
63.950000	1.28685e-07
63.900000	1.30223e-07
63.850000	1.31778e-07
63.800000	1.33353e-07
63.750000	1.34946e-07
63.700000	1.36558e-07
63.650000	1.3819e-07
63.600000	1.3984e-07
63.550000	1.41511e-07
63.500000	1.43202e-07
63.450000	1.44912e-07
63.400000	1.46644e-07
63.350000	1.48395e-07
63.300000	1.50168e-07
63.250000	1.51962e-07
63.200000	1.53777e-07
63.150000	1.55614e-07
63.100000	1.57473e-07
63.050000	1.59354e-07
63.000000	1.61258e-07
62.950000	1.63184e-07
62.900000	1.65133e-07
62.850000	1.67106e-07
62.800000	1.69102e-07
62.750000	1.71122e-07
62.700000	1.73166e-07
62.650000	1.75234e-07
62.600000	1.77327e-07
62.550000	1.79445e-07
62.500000	1.81589e-07
62.450000	1.83758e-07
62.400000	1.85952e-07
62.350000	1.88173e-07
62.300000	1.90421e-07
62.250000	1.92695e-07
62.200000	1.94997e-07
62.150000	1.97326e-07
62.100000	1.99682e-07
62.050000	2.02067e-07
62.000000	2.04481e-07
61.950000	2.06923e-07
61.900000	2.09394e-07
61.850000	2.11895e-07
61.800000	2.14425e-07
61.750000	2.16986e-07
61.700000	2.19577e-07
61.650000	2.222e-07
61.600000	2.24853e-07
61.550000	2.27538e-07
61.500000	2.30256e-07
61.450000	2.33005e-07
61.400000	2.35788e-07
61.350000	2.38603e-07
61.300000	2.41453e-07
61.250000	2.44336e-07
61.200000	2.47254e-07
61.150000	2.50206e-07
61.100000	2.53194e-07
61.050000	2.56217e-07
61.000000	2.59277e-07
60.950000	2.62372e-07
60.900000	2.65505e-07
60.850000	2.68676e-07
60.800000	2.71884e-07
60.750000	2.7513e-07
60.700000	2.78415e-07
60.650000	2.81739e-07
60.600000	2.85103e-07
60.550000	2.88507e-07
60.500000	2.91952e-07
60.450000	2.95437e-07
60.400000	2.98965e-07
60.350000	3.02534e-07
60.300000	3.06146e-07
60.250000	3.09801e-07
60.200000	3.135e-07
60.150000	3.17242e-07
60.100000	3.2103e-07
60.050000	3.24862e-07
60.000000	3.2874e-07
59.950000	3.32665e-07
59.900000	3.36636e-07
59.850000	3.40655e-07
59.800000	3.44722e-07
59.750000	3.48837e-07
59.700000	3.53001e-07
59.650000	3.57215e-07
59.600000	3.61479e-07
59.550000	3.65794e-07
59.500000	3.7016e-07
59.450000	3.74579e-07
59.400000	3.7905e-07
59.350000	3.83574e-07
59.300000	3.88153e-07
59.250000	3.92786e-07
59.200000	3.97474e-07
59.150000	4.02218e-07
59.100000	4.07019e-07
59.050000	4.11877e-07
59.000000	4.16793e-07
58.950000	4.21767e-07
58.900000	4.26801e-07
58.850000	4.31895e-07
58.800000	4.3705e-07
58.750000	4.42266e-07
58.700000	4.47544e-07
58.650000	4.52885e-07
58.600000	4.5829e-07
58.550000	4.6376e-07
58.500000	4.69294e-07
58.450000	4.74895e-07
58.400000	4.80562e-07
58.350000	4.86297e-07
58.300000	4.921e-07
58.250000	4.97972e-07
58.200000	5.03915e-07
58.150000	5.09928e-07
58.100000	5.16013e-07
58.050000	5.2217e-07
58.000000	5.28401e-07
57.950000	5.34706e-07
57.900000	5.41086e-07
57.850000	5.47543e-07
57.800000	5.54076e-07
57.750000	5.60687e-07
57.700000	5.67377e-07
57.650000	5.74147e-07
57.600000	5.80997e-07
57.550000	5.87929e-07
57.500000	5.94944e-07
57.450000	6.02042e-07
57.400000	6.09225e-07
57.350000	6.16493e-07
57.300000	6.23848e-07
57.250000	6.31291e-07
57.200000	6.38822e-07
57.150000	6.46443e-07
57.100000	6.54155e-07
57.050000	6.61959e-07
57.000000	6.69856e-07
56.950000	6.77847e-07
56.900000	6.85933e-07
56.850000	6.94116e-07
56.800000	7.02396e-07
56.750000	7.10774e-07
56.700000	7.19253e-07
56.650000	7.27833e-07
56.600000	7.36514e-07
56.550000	7.45299e-07
56.500000	7.54189e-07
56.450000	7.63185e-07
56.400000	7.72288e-07
56.350000	7.815e-07
56.300000	7.90821e-07
56.250000	8.00253e-07
56.200000	8.09797e-07
56.150000	8.19456e-07
56.100000	8.29229e-07
56.050000	8.39119e-07
56.000000	8.49126e-07
55.950000	8.59253e-07
55.900000	8.69501e-07
55.850000	8.7987e-07
55.800000	8.90363e-07
55.750000	9.00981e-07
55.700000	9.11725e-07
55.650000	9.22598e-07
55.600000	9.336e-07
55.550000	9.44733e-07
55.500000	9.55998e-07
55.450000	9.67398e-07
55.400000	9.78933e-07
55.350000	9.90606e-07
55.300000	1.00242e-06
55.250000	1.01437e-06
55.200000	1.02647e-06
55.150000	1.0387e-06
55.100000	1.05109e-06
55.050000	1.06362e-06
55.000000	1.0763e-06
54.950000	1.08913e-06
54.900000	1.10212e-06
54.850000	1.11526e-06
54.800000	1.12856e-06
54.750000	1.14201e-06
54.700000	1.15563e-06
54.650000	1.1694e-06
54.600000	1.18334e-06
54.550000	1.19745e-06
54.500000	1.21172e-06
54.450000	1.22617e-06
54.400000	1.24079e-06
54.350000	1.25558e-06
54.300000	1.27054e-06
54.250000	1.28569e-06
54.200000	1.30101e-06
54.150000	1.31652e-06
54.100000	1.33221e-06
54.050000	1.34809e-06
54.000000	1.36416e-06
53.950000	1.38042e-06
53.900000	1.39687e-06
53.850000	1.41352e-06
53.800000	1.43037e-06
53.750000	1.44742e-06
53.700000	1.46467e-06
53.650000	1.48212e-06
53.600000	1.49978e-06
53.550000	1.51766e-06
53.500000	1.53574e-06
53.450000	1.55404e-06
53.400000	1.57256e-06
53.350000	1.5913e-06
53.300000	1.61027e-06
53.250000	1.62945e-06
53.200000	1.64887e-06
53.150000	1.66852e-06
53.100000	1.6884e-06
53.050000	1.70852e-06
53.000000	1.72887e-06
52.950000	1.74947e-06
52.900000	1.77032e-06
52.850000	1.79141e-06
52.800000	1.81275e-06
52.750000	1.83435e-06
52.700000	1.85621e-06
52.650000	1.87832e-06
52.600000	1.9007e-06
52.550000	1.92334e-06
52.500000	1.94625e-06
52.450000	1.96944e-06
52.400000	1.9929e-06
52.350000	2.01664e-06
52.300000	2.04066e-06
52.250000	2.06497e-06
52.200000	2.08957e-06
52.150000	2.11446e-06
52.100000	2.13964e-06
52.050000	2.16513e-06
52.000000	2.19092e-06
51.950000	2.21701e-06
51.900000	2.24342e-06
51.850000	2.27014e-06
51.800000	2.29717e-06
51.750000	2.32453e-06
51.700000	2.35222e-06
51.650000	2.38023e-06
51.600000	2.40858e-06
51.550000	2.43726e-06
51.500000	2.46628e-06
51.450000	2.49565e-06
51.400000	2.52537e-06
51.350000	2.55544e-06
51.300000	2.58587e-06
51.250000	2.61666e-06
51.200000	2.64782e-06
51.150000	2.67935e-06
51.100000	2.71125e-06
51.050000	2.74353e-06
51.000000	2.7762e-06
50.950000	2.80925e-06
50.900000	2.8427e-06
50.850000	2.87654e-06
50.800000	2.91079e-06
50.750000	2.94544e-06
50.700000	2.9805e-06
50.650000	3.01599e-06
50.600000	3.05189e-06
50.550000	3.08822e-06
50.500000	3.12498e-06
50.450000	3.16218e-06
50.400000	3.19982e-06
50.350000	3.23791e-06
50.300000	3.27645e-06
50.250000	3.31544e-06
50.200000	3.35491e-06
50.150000	3.39484e-06
50.100000	3.43524e-06
50.050000	3.47612e-06
50.000000	3.51749e-06
49.950000	3.55936e-06
49.900000	3.60171e-06
49.850000	3.64458e-06
49.800000	3.68795e-06
49.750000	3.73183e-06
49.700000	3.77624e-06
49.650000	3.82118e-06
49.600000	3.86664e-06
49.550000	3.91265e-06
49.500000	3.95921e-06
49.450000	4.00632e-06
49.400000	4.05398e-06
49.350000	4.10222e-06
49.300000	4.15102e-06
49.250000	4.20041e-06
49.200000	4.25038e-06
49.150000	4.30095e-06
49.100000	4.35211e-06
49.050000	4.40388e-06
49.000000	4.45627e-06
48.950000	4.50928e-06
48.900000	4.56292e-06
48.850000	4.6172e-06
48.800000	4.67212e-06
48.750000	4.72769e-06
48.700000	4.78392e-06
48.650000	4.84082e-06
48.600000	4.89839e-06
48.550000	4.95665e-06
48.500000	5.0156e-06
48.450000	5.07525e-06
48.400000	5.1356e-06
48.350000	5.19668e-06
48.300000	5.25847e-06
48.250000	5.321e-06
48.200000	5.38428e-06
48.150000	5.4483e-06
48.100000	5.51308e-06
48.050000	5.57864e-06
48.000000	5.64496e-06
47.950000	5.71208e-06
47.900000	5.77999e-06
47.850000	5.84871e-06
47.800000	5.91824e-06
47.750000	5.9886e-06
47.700000	6.0598e-06
47.650000	6.13183e-06
47.600000	6.20472e-06
47.550000	6.27848e-06
47.500000	6.35311e-06
47.450000	6.42863e-06
47.400000	6.50504e-06
47.350000	6.58235e-06
47.300000	6.66059e-06
47.250000	6.73975e-06
47.200000	6.81985e-06
47.150000	6.9009e-06
47.100000	6.98291e-06
47.050000	7.06589e-06
47.000000	7.14986e-06
46.950000	7.23482e-06
46.900000	7.32079e-06
46.850000	7.40778e-06
46.800000	7.4958e-06
46.750000	7.58486e-06
46.700000	7.67498e-06
46.650000	7.76617e-06
46.600000	7.85844e-06
46.550000	7.9518e-06
46.500000	8.04626e-06
46.450000	8.14185e-06
46.400000	8.23857e-06
46.350000	8.33644e-06
46.300000	8.43546e-06
46.250000	8.53566e-06
46.200000	8.63704e-06
46.150000	8.73963e-06
46.100000	8.84343e-06
46.050000	8.94846e-06
46.000000	9.05473e-06
45.950000	9.16227e-06
45.900000	9.27108e-06
45.850000	9.38117e-06
45.800000	9.49257e-06
45.750000	9.60529e-06
45.700000	9.71934e-06
45.650000	9.83475e-06
45.600000	9.95152e-06
45.550000	1.00697e-05
45.500000	1.01892e-05
45.450000	1.03102e-05
45.400000	1.04326e-05
45.350000	1.05564e-05
45.300000	1.06818e-05
45.250000	1.08086e-05
45.200000	1.09369e-05
45.150000	1.10667e-05
45.100000	1.1198e-05
45.050000	1.13309e-05
45.000000	1.14654e-05
44.950000	1.16015e-05
44.900000	1.17392e-05
44.850000	1.18785e-05
44.800000	1.20194e-05
44.750000	1.21621e-05
44.700000	1.23064e-05
44.650000	1.24524e-05
44.600000	1.26002e-05
44.550000	1.27496e-05
44.500000	1.29009e-05
44.450000	1.3054e-05
44.400000	1.32088e-05
44.350000	1.33655e-05
44.300000	1.35241e-05
44.250000	1.36845e-05
44.200000	1.38468e-05
44.150000	1.40111e-05
44.100000	1.41772e-05
44.050000	1.43454e-05
44.000000	1.45155e-05
43.950000	1.46877e-05
43.900000	1.48618e-05
43.850000	1.50381e-05
43.800000	1.52164e-05
43.750000	1.53968e-05
43.700000	1.55794e-05
43.650000	1.57641e-05
43.600000	1.5951e-05
43.550000	1.61401e-05
43.500000	1.63315e-05
43.450000	1.65251e-05
43.400000	1.67209e-05
43.350000	1.69191e-05
43.300000	1.71197e-05
43.250000	1.73226e-05
43.200000	1.75279e-05
43.150000	1.77356e-05
43.100000	1.79458e-05
43.050000	1.81585e-05
43.000000	1.83737e-05
42.950000	1.85914e-05
42.900000	1.88117e-05
42.850000	1.90346e-05
42.800000	1.92601e-05
42.750000	1.94883e-05
42.700000	1.97192e-05
42.650000	1.99528e-05
42.600000	2.01891e-05
42.550000	2.04283e-05
42.500000	2.06702e-05
42.450000	2.09151e-05
42.400000	2.11628e-05
42.350000	2.14134e-05
42.300000	2.1667e-05
42.250000	2.19236e-05
42.200000	2.21832e-05
42.150000	2.24459e-05
42.100000	2.27116e-05
42.050000	2.29805e-05
42.000000	2.32526e-05
41.950000	2.35279e-05
41.900000	2.38064e-05
41.850000	2.40882e-05
41.800000	2.43733e-05
41.750000	2.46618e-05
41.700000	2.49537e-05
41.650000	2.5249e-05
41.600000	2.55478e-05
41.550000	2.58502e-05
41.500000	2.6156e-05
41.450000	2.64655e-05
41.400000	2.67787e-05
41.350000	2.70955e-05
41.300000	2.74161e-05
41.250000	2.77404e-05
41.200000	2.80685e-05
41.150000	2.84006e-05
41.100000	2.87365e-05
41.050000	2.90764e-05
41.000000	2.94202e-05
40.950000	2.97682e-05
40.900000	3.01202e-05
40.850000	3.04763e-05
40.800000	3.08367e-05
40.750000	3.12013e-05
40.700000	3.15702e-05
40.650000	3.19434e-05
40.600000	3.2321e-05
40.550000	3.27031e-05
40.500000	3.30896e-05
40.450000	3.34807e-05
40.400000	3.38764e-05
40.350000	3.42767e-05
40.300000	3.46818e-05
40.250000	3.50916e-05
40.200000	3.55062e-05
40.150000	3.59257e-05
40.100000	3.63502e-05
40.050000	3.67796e-05
40.000000	3.72141e-05
39.950000	3.76536e-05
39.900000	3.80983e-05
39.850000	3.85483e-05
39.800000	3.90035e-05
39.750000	3.94641e-05
39.700000	3.99301e-05
39.650000	4.04016e-05
39.600000	4.08786e-05
39.550000	4.13612e-05
39.500000	4.18494e-05
39.450000	4.23434e-05
39.400000	4.28432e-05
39.350000	4.33488e-05
39.300000	4.38604e-05
39.250000	4.4378e-05
39.200000	4.49016e-05
39.150000	4.54314e-05
39.100000	4.59674e-05
39.050000	4.65097e-05
39.000000	4.70584e-05
38.950000	4.76134e-05
38.900000	4.8175e-05
38.850000	4.87432e-05
38.800000	4.9318e-05
38.750000	4.98995e-05
38.700000	5.04879e-05
38.650000	5.10831e-05
38.600000	5.16853e-05
38.550000	5.22946e-05
38.500000	5.2911e-05
38.450000	5.35346e-05
38.400000	5.41655e-05
38.350000	5.48038e-05
38.300000	5.54496e-05
38.250000	5.61029e-05
38.200000	5.67639e-05
38.150000	5.74326e-05
38.100000	5.81091e-05
38.050000	5.87935e-05
38.000000	5.94859e-05
37.950000	6.01864e-05
37.900000	6.08951e-05
37.850000	6.16121e-05
37.800000	6.23375e-05
37.750000	6.30713e-05
37.700000	6.38137e-05
37.650000	6.45648e-05
37.600000	6.53246e-05
37.550000	6.60933e-05
37.500000	6.6871e-05
37.450000	6.76577e-05
37.400000	6.84536e-05
37.350000	6.92588e-05
37.300000	7.00734e-05
37.250000	7.08975e-05
37.200000	7.17313e-05
37.150000	7.25747e-05
37.100000	7.34279e-05
37.050000	7.42911e-05
37.000000	7.51644e-05
36.950000	7.60478e-05
36.900000	7.69415e-05
36.850000	7.78456e-05
36.800000	7.87603e-05
36.750000	7.96855e-05
36.700000	8.06216e-05
36.650000	8.15685e-05
36.600000	8.25265e-05
36.550000	8.34956e-05
36.500000	8.44759e-05
36.450000	8.54677e-05
36.400000	8.6471e-05
36.350000	8.74859e-05
36.300000	8.85126e-05
36.250000	8.95513e-05
36.200000	9.0602e-05
36.150000	9.16649e-05
36.100000	9.27401e-05
36.050000	9.38278e-05
36.000000	9.49281e-05
35.950000	9.60412e-05
35.900000	9.71672e-05
35.850000	9.83062e-05
35.800000	9.94585e-05
35.750000	0.000100624
35.700000	0.000101803
35.650000	0.000102996
35.600000	0.000104202
35.550000	0.000105423
35.500000	0.000106658
35.450000	0.000107906
35.400000	0.00010917
35.350000	0.000110448
35.300000	0.00011174
35.250000	0.000113048
35.200000	0.000114371
35.150000	0.000115709
35.100000	0.000117062
35.050000	0.000118431
35.000000	0.000119816
34.950000	0.000121217
34.900000	0.000122634
34.850000	0.000124067
34.800000	0.000125517
34.750000	0.000126983
34.700000	0.000128467
34.650000	0.000129967
34.600000	0.000131485
34.550000	0.00013302
34.500000	0.000134573
34.450000	0.000136143
34.400000	0.000137732
34.350000	0.000139339
34.300000	0.000140964
34.250000	0.000142608
34.200000	0.000144271
34.150000	0.000145952
34.100000	0.000147654
34.050000	0.000149374
34.000000	0.000151114
33.950000	0.000152874
33.900000	0.000154655
33.850000	0.000156455
33.800000	0.000158277
33.750000	0.000160118
33.700000	0.000161981
33.650000	0.000163866
33.600000	0.000165771
33.550000	0.000167699
33.500000	0.000169648
33.450000	0.00017162
33.400000	0.000173613
33.350000	0.00017563
33.300000	0.00017767
33.250000	0.000179732
33.200000	0.000181818
33.150000	0.000183928
33.100000	0.000186061
33.050000	0.000188219
33.000000	0.000190401
32.950000	0.000192608
32.900000	0.00019484
32.850000	0.000197097
32.800000	0.000199379
32.750000	0.000201687
32.700000	0.000204021
32.650000	0.000206381
32.600000	0.000208768
32.550000	0.000211182
32.500000	0.000213623
32.450000	0.000216091
32.400000	0.000218586
32.350000	0.00022111
32.300000	0.000223662
32.250000	0.000226242
32.200000	0.000228851
32.150000	0.00023149
32.100000	0.000234157
32.050000	0.000236855
32.000000	0.000239582
31.950000	0.000242339
31.900000	0.000245127
31.850000	0.000247946
31.800000	0.000250796
31.750000	0.000253678
31.700000	0.000256591
31.650000	0.000259536
31.600000	0.000262514
31.550000	0.000265524
31.500000	0.000268568
31.450000	0.000271644
31.400000	0.000274754
31.350000	0.000277898
31.300000	0.000281077
31.250000	0.000284289
31.200000	0.000287537
31.150000	0.000290819
31.100000	0.000294137
31.050000	0.000297491
31.000000	0.000300881
30.950000	0.000304307
30.900000	0.00030777
30.850000	0.000311269
30.800000	0.000314806
30.750000	0.00031838
30.700000	0.000321992
30.650000	0.000325642
30.600000	0.00032933
30.550000	0.000333057
30.500000	0.000336823
30.450000	0.000340627
30.400000	0.000344471
30.350000	0.000348355
30.300000	0.000352278
30.250000	0.000356241
30.200000	0.000360245
30.150000	0.000364288
30.100000	0.000368372
30.050000	0.000372497
30.000000	0.000376663
29.950000	0.000380869
29.900000	0.000385116
29.850000	0.000389404
29.800000	0.000393733
29.750000	0.000398103
29.700000	0.000402514
29.650000	0.000406965
29.600000	0.000411457
29.550000	0.000415989
29.500000	0.000420561
29.450000	0.000425173
29.400000	0.000429823
29.350000	0.000434512
29.300000	0.000439238
29.250000	0.000444001
29.200000	0.000448799
29.150000	0.00045363
29.100000	0.000458494
29.050000	0.000463388
29.000000	0.000468309
28.950000	0.000473254
28.900000	0.000478219
28.850000	0.000483197
28.800000	0.000488182
28.750000	0.000493162
28.700000	0.000498122
28.650000	0.000503033
28.600000	0.00050784
&
```
