## Supplementary material for "RNA covariation at helix-level resolution for the identification of evolutionarily conserved RNA structure": NEAT1_323-501_cmalign_reformat.human.control.N2.vienna.cm

```
INFERNAL1/a [1.1.2 | July 2016]
NAME     NEAT1_323-501_cmalign_reformat.human.control.N2.vienna
STATES   551
NODES    145
CLEN     179
W        199
ALPH     RNA
RF       no
CONS     yes
MAP      yes
DATE     Sun Apr  9 21:30:04 2023
COM      [1] ../../../src/rscape_v2.0.0.p/lib/infernal/infernal-current/src/cmbuild -F infernal/NEAT1_323-501_cmalign_reformat.human.control.N2.vienna.cm NEAT1_323-501_cmalign_reformat.human.control.N2.vienna.sto
PBEGIN   0.05
PEND     0.05
WBETA    1e-07
QDBBETA1 1e-07
QDBBETA2 1e-15
N2OMEGA  1.52588e-05
N3OMEGA  1.52588e-05
ELSELF   -0.08926734
NSEQ     1
EFFN     0.699219
CKSUM    2383830771
NULL     0.000  0.000  0.000  0.000 
EFP7GF   -6.1832 0.71509
CM
                                             [ ROOT    0 ]      -      - - - - -
     S     0    -1 0     1     4     1     1   199   222  -6.328  -6.535  -0.083  -4.949                 
    IL     1     1 2     1     4    75   121   203   225  -1.686  -2.369  -1.117  -4.855                  0.000  0.000  0.000  0.000 
    IR     2     2 3     2     3    74   120   202   225  -1.442  -0.798  -4.142                          0.000  0.000  0.000  0.000 
                                             [ MATL    1 ]      1      - U - - -
    ML     3     2 3     5     3    73   119   200   222  -7.399  -0.031  -6.053                         -0.531 -0.724 -1.189  1.179 
     D     4     2 3     5     3    71   117   198   220  -6.174  -1.687  -0.566                         
    IL     5     5 3     5     3    74   119   201   224  -1.442  -0.798  -4.142                          0.000  0.000  0.000  0.000 
                                             [ MATL    2 ]      2      - G - - -
    ML     6     5 3     8     3    72   118   199   221  -7.399  -0.031  -6.053                         -0.429 -1.422  1.213 -0.819 
     D     7     5 3     8     3    70   116   197   219  -6.174  -1.687  -0.566                         
    IL     8     8 3     8     3    73   119   200   223  -1.442  -0.798  -4.142                          0.000  0.000  0.000  0.000 
                                             [ MATL    3 ]      3      - G - - -
    ML     9     8 3    11     3    71   117   197   220  -7.834  -0.027  -6.151                         -0.429 -1.422  1.213 -0.819 
     D    10     8 3    11     3    70   116   196   219  -5.620  -0.734  -1.403                         
    IL    11    11 3    11     3    72   117   198   221  -1.925  -0.554  -4.164                          0.000  0.000  0.000  0.000 
                                             [ MATR    4 ]      -    179 - A - -
    MR    12    11 3    14     2    70   116   196   219  -7.645  -0.007                                  1.326 -1.293 -1.027 -0.752 
     D    13    11 3    14     2    70   115   196   218  -4.432  -0.068                                 
    IR    14    14 3    14     2    71   117   197   220  -1.823  -0.479                                  0.000  0.000  0.000  0.000 
                                             [ BIF     5 ]      -      - - - - -
     B    15    14 3   292    16    69   115   195   218                                                 
                                             [ BEGR   77 ]      -      - - - - -
     S    16    15 1    17     3     4    40   109   130  -7.399  -0.031  -6.053                         
    IL    17    17 2    17     3     4    41   111   132  -1.442  -0.798  -4.142                          0.000  0.000  0.000  0.000 
                                             [ MATL   78 ]     88      - A - - -
    ML    18    17 2    20     3     4    40   109   129  -7.399  -0.031  -6.053                          1.326 -1.293 -1.027 -0.752 
     D    19    17 2    20     3     0    35   107   128  -6.174  -1.687  -0.566                         
    IL    20    20 3    20     3     3    40   110   131  -1.442  -0.798  -4.142                          0.000  0.000  0.000  0.000 
                                             [ MATL   79 ]     89      - G - - -
    ML    21    20 3    23     3     4    39   108   128  -7.399  -0.031  -6.053                         -0.429 -1.422  1.213 -0.819 
     D    22    20 3    23     3     0    35   106   127  -6.174  -1.687  -0.566                         
    IL    23    23 3    23     3     3    39   109   130  -1.442  -0.798  -4.142                          0.000  0.000  0.000  0.000 
                                             [ MATL   80 ]     90      - G - - -
    ML    24    23 3    26     3     4    38   107   127  -7.399  -0.031  -6.053                         -0.429 -1.422  1.213 -0.819 
     D    25    23 3    26     3     0    34   105   126  -6.174  -1.687  -0.566                         
    IL    26    26 3    26     3     3    38   108   129  -1.442  -0.798  -4.142                          0.000  0.000  0.000  0.000 
                                             [ MATL   81 ]     91      - A - - -
    ML    27    26 3    29     3     3    37   106   126  -7.399  -0.031  -6.053                          1.326 -1.293 -1.027 -0.752 
     D    28    26 3    29     3     0    33   104   125  -6.174  -1.687  -0.566                         
    IL    29    29 3    29     3     2    37   107   128  -1.442  -0.798  -4.142                          0.000  0.000  0.000  0.000 
                                             [ MATL   82 ]     92      - A - - -
    ML    30    29 3    32     3     3    37   105   125  -7.399  -0.031  -6.053                          1.326 -1.293 -1.027 -0.752 
     D    31    29 3    32     3     0    32   103   124  -6.174  -1.687  -0.566                         
    IL    32    32 3    32     3     2    36   106   127  -1.442  -0.798  -4.142                          0.000  0.000  0.000  0.000 
                                             [ MATL   83 ]     93      - G - - -
    ML    33    32 3    35     3     3    36   104   124  -7.399  -0.031  -6.053                         -0.429 -1.422  1.213 -0.819 
     D    34    32 3    35     3     0    31   102   123  -6.174  -1.687  -0.566                         
    IL    35    35 3    35     3     2    36   105   126  -1.442  -0.798  -4.142                          0.000  0.000  0.000  0.000 
                                             [ MATL   84 ]     94      - G - - -
    ML    36    35 3    38     3     2    35   102   123  -7.399  -0.031  -6.053                         -0.429 -1.422  1.213 -0.819 
     D    37    35 3    38     3     0    30   101   122  -6.174  -1.687  -0.566                         
    IL    38    38 3    38     3     1    35   104   125  -1.442  -0.798  -4.142                          0.000  0.000  0.000  0.000 
                                             [ MATL   85 ]     95      - C - - -
    ML    39    38 3    41     3     2    34   101   122  -7.399  -0.031  -6.053                         -0.526  1.017 -1.272 -0.205 
     D    40    38 3    41     3     0    30   100   121  -6.174  -1.687  -0.566                         
    IL    41    41 3    41     3     1    34   103   124  -1.442  -0.798  -4.142                          0.000  0.000  0.000  0.000 
                                             [ MATL   86 ]     96      - A - - -
    ML    42    41 3    44     5     2    33   100   121  -6.613  -0.055  -6.429  -6.641  -7.533          1.326 -1.293 -1.027 -0.752 
     D    43    41 3    44     5     0    29    99   120  -4.959  -0.803  -4.221  -2.596  -2.508         
    IL    44    44 3    44     5     1    32   101   121  -2.408  -0.496  -4.087  -5.920  -5.193          0.000  0.000  0.000  0.000 
                                             [ MATP   87 ]     97    178 G C - -
    MP    45    44 3    49     6     3    33    99   120  -8.901  -8.840  -0.024  -7.617  -7.897  -8.292 -3.683 -2.602 -3.736  0.860 -3.738 -4.223  0.663 -3.856 -3.548  3.219 -3.970 -0.288  0.232 -3.753 -1.331 -2.628 
    ML    46    44 3    49     6     1    30    98   119  -6.250  -6.596  -1.310  -1.005  -6.446  -3.975  0.368 -0.385 -0.191  0.094 
    MR    47    44 3    49     6     1    28    98   119  -6.988  -5.717  -1.625  -5.695  -0.829  -3.908  0.368 -0.385 -0.191  0.094 
     D    48    44 3    49     6     0    26    96   117  -9.049  -7.747  -3.544  -4.226  -4.244  -0.319 
    IL    49    49 5    49     6     1    31    99   120  -2.579  -2.842  -0.760  -4.497  -5.274  -4.934  0.000  0.000  0.000  0.000 
    IR    50    50 6    50     5     1    31    99   119  -2.408  -0.496  -5.920  -4.087  -5.193          0.000  0.000  0.000  0.000 
                                             [ MATP   88 ]     98    177 G C - -
    MP    51    50 6    55     4     2    31    97   118  -6.328  -6.535  -0.083  -4.949                 -3.683 -2.602 -3.736  0.860 -3.738 -4.223  0.663 -3.856 -3.548  3.219 -3.970 -0.288  0.232 -3.753 -1.331 -2.628 
    ML    52    50 6    55     4     1    29    97   118  -3.758  -3.940  -0.507  -2.670                  0.368 -0.385 -0.191  0.094 
    MR    53    50 6    55     4     1    27    97   118  -4.809  -3.838  -1.706  -0.766                  0.368 -0.385 -0.191  0.094 
     D    54    50 6    55     4     0    25    96   117  -4.568  -4.250  -2.265  -0.520                 
    IL    55    55 5    55     4     1    30    99   119  -1.686  -2.369  -1.117  -4.855                  0.000  0.000  0.000  0.000 
    IR    56    56 6    56     3     1    30    98   118  -1.442  -0.798  -4.142                          0.000  0.000  0.000  0.000 
                                             [ MATL   89 ]     99      - C - - -
    ML    57    56 6    59     3     1    29    95   115  -7.399  -0.031  -6.053                         -0.526  1.017 -1.272 -0.205 
     D    58    56 6    59     3     0    24    93   114  -6.174  -1.687  -0.566                         
    IL    59    59 3    59     3     1    29    97   117  -1.442  -0.798  -4.142                          0.000  0.000  0.000  0.000 
                                             [ MATL   90 ]    100      - A - - -
    ML    60    59 3    62     3     1    28    94   114  -7.399  -0.031  -6.053                          1.326 -1.293 -1.027 -0.752 
     D    61    59 3    62     3     0    24    93   113  -6.174  -1.687  -0.566                         
    IL    62    62 3    62     3     1    28    96   116  -1.442  -0.798  -4.142                          0.000  0.000  0.000  0.000 
                                             [ MATL   91 ]    101      - G - - -
    ML    63    62 3    65     3     1    27    93   113  -7.834  -0.027  -6.151                         -0.429 -1.422  1.213 -0.819 
     D    64    62 3    65     3     0    23    92   112  -5.620  -0.734  -1.403                         
    IL    65    65 3    65     3     1    27    94   114  -1.925  -0.554  -4.164                          0.000  0.000  0.000  0.000 
                                             [ MATR   92 ]      -    176 - A - -
    MR    66    65 3    68     3     1    27    92   112  -7.834  -0.027  -6.151                          1.326 -1.293 -1.027 -0.752 
     D    67    65 3    68     3     0    21    90   111  -6.390  -1.568  -0.620                         
    IR    68    68 3    68     3     1    26    93   113  -1.925  -0.554  -4.164                          0.000  0.000  0.000  0.000 
                                             [ MATR   93 ]      -    175 - G - -
    MR    69    68 3    71     5     1    26    91   111  -6.613  -0.055  -6.429  -6.641  -7.533         -0.429 -1.422  1.213 -0.819 
     D    70    68 3    71     5     0    20    90   110  -5.352  -0.707  -2.978  -4.409  -2.404         
    IR    71    71 3    71     5     1    24    91   111  -2.408  -0.496  -5.920  -4.087  -5.193          0.000  0.000  0.000  0.000 
                                             [ MATP   94 ]    102    174 u a - -
    MP    72    71 3    76     6     2    26    90   110  -8.901  -8.840  -0.024  -7.617  -7.897  -8.292 -3.303 -3.040 -3.222  0.583 -2.389 -3.854  1.911 -3.005 -3.242  1.072 -3.649 -0.944  2.575 -3.471 -0.086 -2.135 
    ML    73    71 3    76     6     1    21    88   109  -6.250  -6.596  -1.310  -1.005  -6.446  -3.975  0.368 -0.385 -0.191  0.094 
    MR    74    71 3    76     6     1    21    88   109  -6.988  -5.717  -1.625  -5.695  -0.829  -3.908  0.368 -0.385 -0.191  0.094 
     D    75    71 3    76     6     0    16    86   106  -9.049  -7.747  -3.544  -4.226  -4.244  -0.319 
    IL    76    76 5    76     6     1    23    90   110  -2.579  -2.842  -0.760  -4.497  -5.274  -4.934  0.000  0.000  0.000  0.000 
    IR    77    77 6    77     5     1    23    89   109  -2.408  -0.496  -5.920  -4.087  -5.193          0.000  0.000  0.000  0.000 
                                             [ MATP   95 ]    103    173 G C - -
    MP    78    77 6    82     6     2    24    88   108  -8.901  -8.840  -0.024  -7.617  -7.897  -8.292 -3.683 -2.602 -3.736  0.860 -3.738 -4.223  0.663 -3.856 -3.548  3.219 -3.970 -0.288  0.232 -3.753 -1.331 -2.628 
    ML    79    77 6    82     6     1    20    87   107  -6.250  -6.596  -1.310  -1.005  -6.446  -3.975  0.368 -0.385 -0.191  0.094 
    MR    80    77 6    82     6     1    19    86   107  -6.988  -5.717  -1.625  -5.695  -0.829  -3.908  0.368 -0.385 -0.191  0.094 
     D    81    77 6    82     6     0    16    84   104  -9.049  -7.747  -3.544  -4.226  -4.244  -0.319 
    IL    82    82 5    82     6     1    22    88   108  -2.579  -2.842  -0.760  -4.497  -5.274  -4.934  0.000  0.000  0.000  0.000 
    IR    83    83 6    83     5     1    22    87   107  -2.408  -0.496  -5.920  -4.087  -5.193          0.000  0.000  0.000  0.000 
                                             [ MATP   96 ]    104    172 G C - -
    MP    84    83 6    88     6     2    22    86   106  -8.901  -8.840  -0.024  -7.617  -7.897  -8.292 -3.683 -2.602 -3.736  0.860 -3.738 -4.223  0.663 -3.856 -3.548  3.219 -3.970 -0.288  0.232 -3.753 -1.331 -2.628 
    ML    85    83 6    88     6     1    19    85   105  -6.250  -6.596  -1.310  -1.005  -6.446  -3.975  0.368 -0.385 -0.191  0.094 
    MR    86    83 6    88     6     1    18    85   105  -6.988  -5.717  -1.625  -5.695  -0.829  -3.908  0.368 -0.385 -0.191  0.094 
     D    87    83 6    88     6     0    15    83   103  -9.049  -7.747  -3.544  -4.226  -4.244  -0.319 
    IL    88    88 5    88     6     1    21    86   106  -2.579  -2.842  -0.760  -4.497  -5.274  -4.934  0.000  0.000  0.000  0.000 
    IR    89    89 6    89     5     1    20    85   106  -2.408  -0.496  -5.920  -4.087  -5.193          0.000  0.000  0.000  0.000 
                                             [ MATP   97 ]    105    171 g c - -
    MP    90    89 6    94     4     2    20    84   104  -6.328  -6.535  -0.083  -4.949                 -3.031 -2.116 -3.137  1.411 -3.353 -4.160  0.919 -3.248 -2.995  2.137 -3.496  1.929  0.553 -3.453 -1.018 -1.992 
    ML    91    89 6    94     4     1    18    84   104  -3.758  -3.940  -0.507  -2.670                  0.368 -0.385 -0.191  0.094 
    MR    92    89 6    94     4     1    16    83   104  -4.809  -3.838  -1.706  -0.766                  0.368 -0.385 -0.191  0.094 
     D    93    89 6    94     4     0    15    82   103  -4.568  -4.250  -2.265  -0.520                 
    IL    94    94 5    94     4     1    20    85   106  -1.686  -2.369  -1.117  -4.855                  0.000  0.000  0.000  0.000 
    IR    95    95 6    95     3     1    19    84   105  -1.442  -0.798  -4.142                          0.000  0.000  0.000  0.000 
                                             [ MATL   98 ]    106      - U - - -
    ML    96    95 6    98     3     1    19    82   102  -7.399  -0.031  -6.053                         -0.531 -0.724 -1.189  1.179 
     D    97    95 6    98     3     0    14    80   100  -6.174  -1.687  -0.566                         
    IL    98    98 3    98     3     1    18    83   104  -1.442  -0.798  -4.142                          0.000  0.000  0.000  0.000 
                                             [ MATL   99 ]    107      - G - - -
    ML    99    98 3   101     3     1    18    80   100  -7.399  -0.031  -6.053                         -0.429 -1.422  1.213 -0.819 
     D   100    98 3   101     3     0    14    79    99  -6.174  -1.687  -0.566                         
    IL   101   101 3   101     3     1    18    82   103  -1.442  -0.798  -4.142                          0.000  0.000  0.000  0.000 
                                             [ MATL  100 ]    108      - C - - -
    ML   102   101 3   104     3     1    17    79    99  -7.399  -0.031  -6.053                         -0.526  1.017 -1.272 -0.205 
     D   103   101 3   104     3     0    13    78    98  -6.174  -1.687  -0.566                         
    IL   104   104 3   104     3     1    17    81   101  -1.442  -0.798  -4.142                          0.000  0.000  0.000  0.000 
                                             [ MATL  101 ]    109      - A - - -
    ML   105   104 3   107     3     1    16    78    98  -7.834  -0.027  -6.151                          1.326 -1.293 -1.027 -0.752 
     D   106   104 3   107     3     0    12    77    97  -5.620  -0.734  -1.403                         
    IL   107   107 3   107     3     1    16    79    99  -1.925  -0.554  -4.164                          0.000  0.000  0.000  0.000 
                                             [ MATR  102 ]      -    170 - U - -
    MR   108   107 3   110     3     1    15    77    97  -7.834  -0.027  -6.151                         -0.531 -0.724 -1.189  1.179 
     D   109   107 3   110     3     0    10    76    96  -6.390  -1.568  -0.620                         
    IR   110   110 3   110     3     1    15    78    98  -1.925  -0.554  -4.164                          0.000  0.000  0.000  0.000 
                                             [ MATR  103 ]      -    169 - U - -
    MR   111   110 3   113     3     1    15    76    96  -7.834  -0.027  -6.151                         -0.531 -0.724 -1.189  1.179 
     D   112   110 3   113     3     0     9    75    95  -6.390  -1.568  -0.620                         
    IR   113   113 3   113     3     1    14    77    97  -1.925  -0.554  -4.164                          0.000  0.000  0.000  0.000 
                                             [ MATR  104 ]      -    168 - U - -
    MR   114   113 3   116     3     1    14    75    95  -7.834  -0.027  -6.151                         -0.531 -0.724 -1.189  1.179 
     D   115   113 3   116     3     0     8    74    93  -6.390  -1.568  -0.620                         
    IR   116   116 3   116     3     1    13    76    96  -1.925  -0.554  -4.164                          0.000  0.000  0.000  0.000 
                                             [ MATR  105 ]      -    167 - U - -
    MR   117   116 3   119     3     1    13    74    94  -7.834  -0.027  -6.151                         -0.531 -0.724 -1.189  1.179 
     D   118   116 3   119     3     0     7    73    92  -6.390  -1.568  -0.620                         
    IR   119   119 3   119     3     1    12    75    95  -1.925  -0.554  -4.164                          0.000  0.000  0.000  0.000 
                                             [ MATR  106 ]      -    166 - U - -
    MR   120   119 3   122     3     1    13    73    93  -7.834  -0.027  -6.151                         -0.531 -0.724 -1.189  1.179 
     D   121   119 3   122     3     0     7    72    92  -6.390  -1.568  -0.620                         
    IR   122   122 3   122     3     1    12    74    94  -1.925  -0.554  -4.164                          0.000  0.000  0.000  0.000 
                                             [ MATR  107 ]      -    165 - U - -
    MR   123   122 3   125     3     1    12    72    92  -7.834  -0.027  -6.151                         -0.531 -0.724 -1.189  1.179 
     D   124   122 3   125     3     0     6    71    91  -6.390  -1.568  -0.620                         
    IR   125   125 3   125     3     1    11    73    93  -1.925  -0.554  -4.164                          0.000  0.000  0.000  0.000 
                                             [ MATR  108 ]      -    164 - C - -
    MR   126   125 3   128     5     1    12    71    91  -6.613  -0.055  -6.429  -6.641  -7.533         -0.526  1.017 -1.272 -0.205 
     D   127   125 3   128     5     0     5    70    90  -5.352  -0.707  -2.978  -4.409  -2.404         
    IR   128   128 3   128     5     1     9    72    91  -2.408  -0.496  -5.920  -4.087  -5.193          0.000  0.000  0.000  0.000 
                                             [ MATP  109 ]    110    163 G C - -
    MP   129   128 3   133     6     2    13    70    90  -8.901  -8.840  -0.024  -7.617  -7.897  -8.292 -3.683 -2.602 -3.736  0.860 -3.738 -4.223  0.663 -3.856 -3.548  3.219 -3.970 -0.288  0.232 -3.753 -1.331 -2.628 
    ML   130   128 3   133     6     1     7    69    89  -6.250  -6.596  -1.310  -1.005  -6.446  -3.975  0.368 -0.385 -0.191  0.094 
    MR   131   128 3   133     6     1     7    69    89  -6.988  -5.717  -1.625  -5.695  -0.829  -3.908  0.368 -0.385 -0.191  0.094 
     D   132   128 3   133     6     0     2    66    86  -9.049  -7.747  -3.544  -4.226  -4.244  -0.319 
    IL   133   133 5   133     6     1     8    70    90  -2.579  -2.842  -0.760  -4.497  -5.274  -4.934  0.000  0.000  0.000  0.000 
    IR   134   134 6   134     5     1     9    70    89  -2.408  -0.496  -5.920  -4.087  -5.193          0.000  0.000  0.000  0.000 
                                             [ MATP  110 ]    111    162 G C - -
    MP   135   134 6   139     6     2    13    68    88  -8.901  -8.840  -0.024  -7.617  -7.897  -8.292 -3.683 -2.602 -3.736  0.860 -3.738 -4.223  0.663 -3.856 -3.548  3.219 -3.970 -0.288  0.232 -3.753 -1.331 -2.628 
    ML   136   134 6   139     6     1     6    67    87  -6.250  -6.596  -1.310  -1.005  -6.446  -3.975  0.368 -0.385 -0.191  0.094 
    MR   137   134 6   139     6     1     6    67    87  -6.988  -5.717  -1.625  -5.695  -0.829  -3.908  0.368 -0.385 -0.191  0.094 
     D   138   134 6   139     6     0     2    64    84  -9.049  -7.747  -3.544  -4.226  -4.244  -0.319 
    IL   139   139 5   139     6     1     8    68    88  -2.579  -2.842  -0.760  -4.497  -5.274  -4.934  0.000  0.000  0.000  0.000 
    IR   140   140 6   140     5     1     8    68    87  -2.408  -0.496  -5.920  -4.087  -5.193          0.000  0.000  0.000  0.000 
                                             [ MATP  111 ]    112    161 G C - -
    MP   141   140 6   145     6     2    12    66    86  -8.901  -8.840  -0.024  -7.617  -7.897  -8.292 -3.683 -2.602 -3.736  0.860 -3.738 -4.223  0.663 -3.856 -3.548  3.219 -3.970 -0.288  0.232 -3.753 -1.331 -2.628 
    ML   142   140 6   145     6     1     6    65    85  -6.250  -6.596  -1.310  -1.005  -6.446  -3.975  0.368 -0.385 -0.191  0.094 
    MR   143   140 6   145     6     1     6    65    85  -6.988  -5.717  -1.625  -5.695  -0.829  -3.908  0.368 -0.385 -0.191  0.094 
     D   144   140 6   145     6     0     2    62    82  -9.049  -7.747  -3.544  -4.226  -4.244  -0.319 
    IL   145   145 5   145     6     1     7    66    86  -2.579  -2.842  -0.760  -4.497  -5.274  -4.934  0.000  0.000  0.000  0.000 
    IR   146   146 6   146     5     1     8    66    85  -2.408  -0.496  -5.920  -4.087  -5.193          0.000  0.000  0.000  0.000 
                                             [ MATP  112 ]    113    160 C G - -
    MP   147   146 6   151     6     2    11    64    84  -8.901  -8.840  -0.024  -7.617  -7.897  -8.292 -3.558 -3.327 -3.398  0.322 -2.390 -3.931  3.044 -3.085 -3.430  0.805 -3.779 -1.255  1.200 -3.679 -0.088 -2.310 
    ML   148   146 6   151     6     1     6    63    83  -6.250  -6.596  -1.310  -1.005  -6.446  -3.975  0.368 -0.385 -0.191  0.094 
    MR   149   146 6   151     6     1     5    63    83  -6.988  -5.717  -1.625  -5.695  -0.829  -3.908  0.368 -0.385 -0.191  0.094 
     D   150   146 6   151     6     0     1    60    80  -9.049  -7.747  -3.544  -4.226  -4.244  -0.319 
    IL   151   151 5   151     6     1     7    64    84  -2.579  -2.842  -0.760  -4.497  -5.274  -4.934  0.000  0.000  0.000  0.000 
    IR   152   152 6   152     5     1     7    64    83  -2.408  -0.496  -5.920  -4.087  -5.193          0.000  0.000  0.000  0.000 
                                             [ MATP  113 ]    114    159 u a - -
    MP   153   152 6   157     6     2     9    62    82  -8.901  -8.840  -0.024  -7.617  -7.897  -8.292 -3.303 -3.040 -3.222  0.583 -2.389 -3.854  1.911 -3.005 -3.242  1.072 -3.649 -0.944  2.575 -3.471 -0.086 -2.135 
    ML   154   152 6   157     6     1     5    61    81  -6.250  -6.596  -1.310  -1.005  -6.446  -3.975  0.368 -0.385 -0.191  0.094 
    MR   155   152 6   157     6     1     4    61    81  -6.988  -5.717  -1.625  -5.695  -0.829  -3.908  0.368 -0.385 -0.191  0.094 
     D   156   152 6   157     6     0     1    59    78  -9.049  -7.747  -3.544  -4.226  -4.244  -0.319 
    IL   157   157 5   157     6     1     6    62    82  -2.579  -2.842  -0.760  -4.497  -5.274  -4.934  0.000  0.000  0.000  0.000 
    IR   158   158 6   158     5     1     6    62    81  -2.408  -0.496  -5.920  -4.087  -5.193          0.000  0.000  0.000  0.000 
                                             [ MATP  114 ]    115    158 G C - -
    MP   159   158 6   163     6     2     8    60    80  -8.901  -8.840  -0.024  -7.617  -7.897  -8.292 -3.683 -2.602 -3.736  0.860 -3.738 -4.223  0.663 -3.856 -3.548  3.219 -3.970 -0.288  0.232 -3.753 -1.331 -2.628 
    ML   160   158 6   163     6     1     4    59    79  -6.250  -6.596  -1.310  -1.005  -6.446  -3.975  0.368 -0.385 -0.191  0.094 
    MR   161   158 6   163     6     1     3    59    79  -6.988  -5.717  -1.625  -5.695  -0.829  -3.908  0.368 -0.385 -0.191  0.094 
     D   162   158 6   163     6     0     1    57    77  -9.049  -7.747  -3.544  -4.226  -4.244  -0.319 
    IL   163   163 5   163     6     1     5    60    80  -2.579  -2.842  -0.760  -4.497  -5.274  -4.934  0.000  0.000  0.000  0.000 
    IR   164   164 6   164     5     1     5    60    80  -2.408  -0.496  -5.920  -4.087  -5.193          0.000  0.000  0.000  0.000 
                                             [ MATP  115 ]    116    157 C G - -
    MP   165   164 6   169     4     2     6    58    78  -6.328  -6.535  -0.083  -4.949                 -3.558 -3.327 -3.398  0.322 -2.390 -3.931  3.044 -3.085 -3.430  0.805 -3.779 -1.255  1.200 -3.679 -0.088 -2.310 
    ML   166   164 6   169     4     1     3    58    78  -3.758  -3.940  -0.507  -2.670                  0.368 -0.385 -0.191  0.094 
    MR   167   164 6   169     4     1     2    58    78  -4.809  -3.838  -1.706  -0.766                  0.368 -0.385 -0.191  0.094 
     D   168   164 6   169     4     0     1    57    77  -4.568  -4.250  -2.265  -0.520                 
    IL   169   169 5   169     4     1     5    60    80  -1.686  -2.369  -1.117  -4.855                  0.000  0.000  0.000  0.000 
    IR   170   170 6   170     3     1     4    59    79  -1.442  -0.798  -4.142                          0.000  0.000  0.000  0.000 
                                             [ MATL  116 ]    117      - A - - -
    ML   171   170 6   173     3     1     4    56    75  -7.834  -0.027  -6.151                          1.326 -1.293 -1.027 -0.752 
     D   172   170 6   173     3     0     0    55    74  -5.620  -0.734  -1.403                         
    IL   173   173 3   173     3     1     3    57    76  -1.925  -0.554  -4.164                          0.000  0.000  0.000  0.000 
                                             [ MATR  117 ]      -    156 - A - -
    MR   174   173 3   176     5     1     4    55    74  -6.613  -0.055  -6.429  -6.641  -7.533          1.326 -1.293 -1.027 -0.752 
     D   175   173 3   176     5     0     0    54    73  -5.352  -0.707  -2.978  -4.409  -2.404         
    IR   176   176 3   176     5     1     2    55    75  -2.408  -0.496  -5.920  -4.087  -5.193          0.000  0.000  0.000  0.000 
                                             [ MATP  118 ]    118    155 G C - -
    MP   177   176 3   181     6     2     4    54    73  -8.901  -8.840  -0.024  -7.617  -7.897  -8.292 -3.683 -2.602 -3.736  0.860 -3.738 -4.223  0.663 -3.856 -3.548  3.219 -3.970 -0.288  0.232 -3.753 -1.331 -2.628 
    ML   178   176 3   181     6     1     1    53    73  -6.250  -6.596  -1.310  -1.005  -6.446  -3.975  0.368 -0.385 -0.191  0.094 
    MR   179   176 3   181     6     1     1    53    72  -6.988  -5.717  -1.625  -5.695  -0.829  -3.908  0.368 -0.385 -0.191  0.094 
     D   180   176 3   181     6     0     0    51    71  -9.049  -7.747  -3.544  -4.226  -4.244  -0.319 
    IL   181   181 5   181     6     1     2    54    73  -2.579  -2.842  -0.760  -4.497  -5.274  -4.934  0.000  0.000  0.000  0.000 
    IR   182   182 6   182     5     1     2    53    73  -2.408  -0.496  -5.920  -4.087  -5.193          0.000  0.000  0.000  0.000 
                                             [ MATP  119 ]    119    154 G C - -
    MP   183   182 6   187     4     2     3    52    71  -6.328  -6.535  -0.083  -4.949                 -3.683 -2.602 -3.736  0.860 -3.738 -4.223  0.663 -3.856 -3.548  3.219 -3.970 -0.288  0.232 -3.753 -1.331 -2.628 
    ML   184   182 6   187     4     1     1    52    72  -3.758  -3.940  -0.507  -2.670                  0.368 -0.385 -0.191  0.094 
    MR   185   182 6   187     4     1     1    51    71  -4.809  -3.838  -1.706  -0.766                  0.368 -0.385 -0.191  0.094 
     D   186   182 6   187     4     0     0    50    70  -4.568  -4.250  -2.265  -0.520                 
    IL   187   187 5   187     4     1     1    53    73  -1.686  -2.369  -1.117  -4.855                  0.000  0.000  0.000  0.000 
    IR   188   188 6   188     3     1     1    52    72  -1.442  -0.798  -4.142                          0.000  0.000  0.000  0.000 
                                             [ MATL  120 ]    120      - A - - -
    ML   189   188 6   191     3     1     1    49    69  -7.834  -0.027  -6.151                          1.326 -1.293 -1.027 -0.752 
     D   190   188 6   191     3     0     0    48    67  -5.620  -0.734  -1.403                         
    IL   191   191 3   191     3     1     1    50    69  -1.925  -0.554  -4.164                          0.000  0.000  0.000  0.000 
                                             [ MATR  121 ]      -    153 - G - -
    MR   192   191 3   194     3     1     1    48    67  -7.834  -0.027  -6.151                         -0.429 -1.422  1.213 -0.819 
     D   193   191 3   194     3     0     0    47    66  -6.390  -1.568  -0.620                         
    IR   194   194 3   194     3     1     1    49    68  -1.925  -0.554  -4.164                          0.000  0.000  0.000  0.000 
                                             [ MATR  122 ]      -    152 - U - -
    MR   195   194 3   197     3     1     1    47    66  -7.834  -0.027  -6.151                         -0.531 -0.724 -1.189  1.179 
     D   196   194 3   197     3     0     0    46    65  -6.390  -1.568  -0.620                         
    IR   197   197 3   197     3     1     1    48    67  -1.925  -0.554  -4.164                          0.000  0.000  0.000  0.000 
                                             [ MATR  123 ]      -    151 - A - -
    MR   198   197 3   200     5     1     1    46    65  -6.613  -0.055  -6.429  -6.641  -7.533          1.326 -1.293 -1.027 -0.752 
     D   199   197 3   200     5     0     0    45    64  -5.352  -0.707  -2.978  -4.409  -2.404         
    IR   200   200 3   200     5     1     1    47    66  -2.408  -0.496  -5.920  -4.087  -5.193          0.000  0.000  0.000  0.000 
                                             [ MATP  124 ]    121    150 G C - -
    MP   201   200 3   205     6     2     2    45    64  -8.901  -8.840  -0.024  -7.617  -7.897  -8.292 -3.683 -2.602 -3.736  0.860 -3.738 -4.223  0.663 -3.856 -3.548  3.219 -3.970 -0.288  0.232 -3.753 -1.331 -2.628 
    ML   202   200 3   205     6     1     1    44    63  -6.250  -6.596  -1.310  -1.005  -6.446  -3.975  0.368 -0.385 -0.191  0.094 
    MR   203   200 3   205     6     1     1    44    63  -6.988  -5.717  -1.625  -5.695  -0.829  -3.908  0.368 -0.385 -0.191  0.094 
     D   204   200 3   205     6     0     0    41    61  -9.049  -7.747  -3.544  -4.226  -4.244  -0.319 
    IL   205   205 5   205     6     1     1    45    64  -2.579  -2.842  -0.760  -4.497  -5.274  -4.934  0.000  0.000  0.000  0.000 
    IR   206   206 6   206     5     1     1    45    64  -2.408  -0.496  -5.920  -4.087  -5.193          0.000  0.000  0.000  0.000 
                                             [ MATP  125 ]    122    149 G C - -
    MP   207   206 6   211     6     2     2    43    62  -8.901  -8.840  -0.024  -7.617  -7.897  -8.292 -3.683 -2.602 -3.736  0.860 -3.738 -4.223  0.663 -3.856 -3.548  3.219 -3.970 -0.288  0.232 -3.753 -1.331 -2.628 
    ML   208   206 6   211     6     1     1    42    61  -6.250  -6.596  -1.310  -1.005  -6.446  -3.975  0.368 -0.385 -0.191  0.094 
    MR   209   206 6   211     6     1     1    42    61  -6.988  -5.717  -1.625  -5.695  -0.829  -3.908  0.368 -0.385 -0.191  0.094 
     D   210   206 6   211     6     0     0    40    59  -9.049  -7.747  -3.544  -4.226  -4.244  -0.319 
    IL   211   211 5   211     6     1     1    43    62  -2.579  -2.842  -0.760  -4.497  -5.274  -4.934  0.000  0.000  0.000  0.000 
    IR   212   212 6   212     5     1     1    43    62  -2.408  -0.496  -5.920  -4.087  -5.193          0.000  0.000  0.000  0.000 
                                             [ MATP  126 ]    123    148 g c - -
    MP   213   212 6   217     6     2     2    41    60  -8.901  -8.840  -0.024  -7.617  -7.897  -8.292 -3.031 -2.116 -3.137  1.411 -3.353 -4.160  0.919 -3.248 -2.995  2.137 -3.496  1.929  0.553 -3.453 -1.018 -1.992 
    ML   214   212 6   217     6     1     1    40    60  -6.250  -6.596  -1.310  -1.005  -6.446  -3.975  0.368 -0.385 -0.191  0.094 
    MR   215   212 6   217     6     1     1    40    60  -6.988  -5.717  -1.625  -5.695  -0.829  -3.908  0.368 -0.385 -0.191  0.094 
     D   216   212 6   217     6     0     0    38    58  -9.049  -7.747  -3.544  -4.226  -4.244  -0.319 
    IL   217   217 5   217     6     1     1    41    60  -2.579  -2.842  -0.760  -4.497  -5.274  -4.934  0.000  0.000  0.000  0.000 
    IR   218   218 6   218     5     1     1    41    60  -2.408  -0.496  -5.920  -4.087  -5.193          0.000  0.000  0.000  0.000 
                                             [ MATP  127 ]    124    147 C G - -
    MP   219   218 6   223     4     2     2    39    58  -6.328  -6.535  -0.083  -4.949                 -3.558 -3.327 -3.398  0.322 -2.390 -3.931  3.044 -3.085 -3.430  0.805 -3.779 -1.255  1.200 -3.679 -0.088 -2.310 
    ML   220   218 6   223     4     1     1    39    59  -3.758  -3.940  -0.507  -2.670                  0.368 -0.385 -0.191  0.094 
    MR   221   218 6   223     4     1     1    39    58  -4.809  -3.838  -1.706  -0.766                  0.368 -0.385 -0.191  0.094 
     D   222   218 6   223     4     0     0    38    57  -4.568  -4.250  -2.265  -0.520                 
    IL   223   223 5   223     4     1     1    41    60  -1.686  -2.369  -1.117  -4.855                  0.000  0.000  0.000  0.000 
    IR   224   224 6   224     3     1     1    40    59  -1.442  -0.798  -4.142                          0.000  0.000  0.000  0.000 
                                             [ MATL  128 ]    125      - C - - -
    ML   225   224 6   227     3     1     1    36    55  -7.834  -0.027  -6.151                         -0.526  1.017 -1.272 -0.205 
     D   226   224 6   227     3     0     0    35    54  -5.620  -0.734  -1.403                         
    IL   227   227 3   227     3     1     1    37    56  -1.925  -0.554  -4.164                          0.000  0.000  0.000  0.000 
                                             [ MATR  129 ]      -    146 - U - -
    MR   228   227 3   230     5     1     1    35    54  -6.613  -0.055  -6.429  -6.641  -7.533         -0.531 -0.724 -1.189  1.179 
     D   229   227 3   230     5     0     0    34    53  -5.352  -0.707  -2.978  -4.409  -2.404         
    IR   230   230 3   230     5     1     1    36    55  -2.408  -0.496  -5.920  -4.087  -5.193          0.000  0.000  0.000  0.000 
                                             [ MATP  130 ]    126    145 g c - -
    MP   231   230 3   235     6     2     2    34    53  -8.901  -8.840  -0.024  -7.617  -7.897  -8.292 -3.031 -2.116 -3.137  1.411 -3.353 -4.160  0.919 -3.248 -2.995  2.137 -3.496  1.929  0.553 -3.453 -1.018 -1.992 
    ML   232   230 3   235     6     1     1    33    52  -6.250  -6.596  -1.310  -1.005  -6.446  -3.975  0.368 -0.385 -0.191  0.094 
    MR   233   230 3   235     6     1     1    33    52  -6.988  -5.717  -1.625  -5.695  -0.829  -3.908  0.368 -0.385 -0.191  0.094 
     D   234   230 3   235     6     0     0    31    50  -9.049  -7.747  -3.544  -4.226  -4.244  -0.319 
    IL   235   235 5   235     6     1     1    34    53  -2.579  -2.842  -0.760  -4.497  -5.274  -4.934  0.000  0.000  0.000  0.000 
    IR   236   236 6   236     5     1     1    34    53  -2.408  -0.496  -5.920  -4.087  -5.193          0.000  0.000  0.000  0.000 
                                             [ MATP  131 ]    127    144 G C - -
    MP   237   236 6   241     4     2     2    32    51  -6.306  -7.551  -0.121  -4.005                 -3.683 -2.602 -3.736  0.860 -3.738 -4.223  0.663 -3.856 -3.548  3.219 -3.970 -0.288  0.232 -3.753 -1.331 -2.628 
    ML   238   236 6   241     4     1     1    32    51  -2.408  -4.532  -1.293  -1.473                  0.368 -0.385 -0.191  0.094 
    MR   239   236 6   241     4     1     1    31    50  -4.102 -12.528  -0.390  -2.485                  0.368 -0.385 -0.191  0.094 
     D   240   236 6   241     4     0     0    29    48 -12.737 -14.007  -2.036  -0.404                 
    IL   241   241 5   241     4     1     1    32    51  -2.817  -4.319  -0.613  -2.698                  0.000  0.000  0.000  0.000 
    IR   242   242 6   242     3     1     1    32    51  -1.925  -0.554  -4.164                          0.000  0.000  0.000  0.000 
                                             [ MATR  132 ]      -    143 - A - -
    MR   243   242 6   245     3     1     1    30    49  -7.834  -0.027  -6.151                          1.326 -1.293 -1.027 -0.752 
     D   244   242 6   245     3     0     0    29    48  -6.390  -1.568  -0.620                         
    IR   245   245 3   245     3     1     1    31    50  -1.925  -0.554  -4.164                          0.000  0.000  0.000  0.000 
                                             [ MATR  133 ]      -    142 - A - -
    MR   246   245 3   248     5     1     1    29    48  -6.613  -0.055  -6.429  -6.641  -7.533          1.326 -1.293 -1.027 -0.752 
     D   247   245 3   248     5     0     0    28    47  -5.352  -0.707  -2.978  -4.409  -2.404         
    IR   248   248 3   248     5     1     1    30    49  -2.408  -0.496  -5.920  -4.087  -5.193          0.000  0.000  0.000  0.000 
                                             [ MATP  134 ]    128    141 G C - -
    MP   249   248 3   253     6     2     2    28    47  -8.901  -8.840  -0.024  -7.617  -7.897  -8.292 -3.683 -2.602 -3.736  0.860 -3.738 -4.223  0.663 -3.856 -3.548  3.219 -3.970 -0.288  0.232 -3.753 -1.331 -2.628 
    ML   250   248 3   253     6     1     1    27    46  -6.250  -6.596  -1.310  -1.005  -6.446  -3.975  0.368 -0.385 -0.191  0.094 
    MR   251   248 3   253     6     1     1    27    46  -6.988  -5.717  -1.625  -5.695  -0.829  -3.908  0.368 -0.385 -0.191  0.094 
     D   252   248 3   253     6     0     0    25    44  -9.049  -7.747  -3.544  -4.226  -4.244  -0.319 
    IL   253   253 5   253     6     1     1    28    47  -2.579  -2.842  -0.760  -4.497  -5.274  -4.934  0.000  0.000  0.000  0.000 
    IR   254   254 6   254     5     1     1    28    47  -2.408  -0.496  -5.920  -4.087  -5.193          0.000  0.000  0.000  0.000 
                                             [ MATP  135 ]    129    140 a u - -
    MP   255   254 6   259     6     2     2    26    45  -8.901  -8.840  -0.024  -7.617  -7.897  -8.292 -3.106 -2.335 -3.155  2.494 -3.127 -4.171  1.148 -3.214 -3.085  1.877 -3.591  0.047  0.709 -3.483 -0.807 -2.039 
    ML   256   254 6   259     6     1     1    25    44  -6.250  -6.596  -1.310  -1.005  -6.446  -3.975  0.368 -0.385 -0.191  0.094 
    MR   257   254 6   259     6     1     1    25    44  -6.988  -5.717  -1.625  -5.695  -0.829  -3.908  0.368 -0.385 -0.191  0.094 
     D   258   254 6   259     6     0     0    23    42  -9.049  -7.747  -3.544  -4.226  -4.244  -0.319 
    IL   259   259 5   259     6     1     1    26    45  -2.579  -2.842  -0.760  -4.497  -5.274  -4.934  0.000  0.000  0.000  0.000 
    IR   260   260 6   260     5     1     1    26    45  -2.408  -0.496  -5.920  -4.087  -5.193          0.000  0.000  0.000  0.000 
                                             [ MATP  136 ]    130    139 g c - -
    MP   261   260 6   265     6     2     2    24    43  -8.901  -8.840  -0.024  -7.617  -7.897  -8.292 -3.031 -2.116 -3.137  1.411 -3.353 -4.160  0.919 -3.248 -2.995  2.137 -3.496  1.929  0.553 -3.453 -1.018 -1.992 
    ML   262   260 6   265     6     1     1    24    43  -6.250  -6.596  -1.310  -1.005  -6.446  -3.975  0.368 -0.385 -0.191  0.094 
    MR   263   260 6   265     6     1     1    23    42  -6.988  -5.717  -1.625  -5.695  -0.829  -3.908  0.368 -0.385 -0.191  0.094 
     D   264   260 6   265     6     0     0    22    41  -9.049  -7.747  -3.544  -4.226  -4.244  -0.319 
    IL   265   265 5   265     6     1     1    24    43  -2.579  -2.842  -0.760  -4.497  -5.274  -4.934  0.000  0.000  0.000  0.000 
    IR   266   266 6   266     5     1     1    24    43  -2.408  -0.496  -5.920  -4.087  -5.193          0.000  0.000  0.000  0.000 
                                             [ MATP  137 ]    131    138 G C - -
    MP   267   266 6   271     4     2     2    22    41  -6.328  -6.535  -0.083  -4.949                 -3.683 -2.602 -3.736  0.860 -3.738 -4.223  0.663 -3.856 -3.548  3.219 -3.970 -0.288  0.232 -3.753 -1.331 -2.628 
    ML   268   266 6   271     4     1     1    23    42  -3.758  -3.940  -0.507  -2.670                  0.368 -0.385 -0.191  0.094 
    MR   269   266 6   271     4     1     1    22    41  -4.809  -3.838  -1.706  -0.766                  0.368 -0.385 -0.191  0.094 
     D   270   266 6   271     4     0     0    21    40  -4.568  -4.250  -2.265  -0.520                 
    IL   271   271 5   271     4     1     1    24    43  -1.686  -2.369  -1.117  -4.855                  0.000  0.000  0.000  0.000 
    IR   272   272 6   272     3     1     1    23    42  -1.442  -0.798  -4.142                          0.000  0.000  0.000  0.000 
                                             [ MATL  138 ]    132      - G - - -
    ML   273   272 6   275     3     1     1    19    38  -7.399  -0.031  -6.053                         -0.429 -1.422  1.213 -0.819 
     D   274   272 6   275     3     0     0    18    37  -6.174  -1.687  -0.566                         
    IL   275   275 3   275     3     1     1    22    41  -1.442  -0.798  -4.142                          0.000  0.000  0.000  0.000 
                                             [ MATL  139 ]    133      - C - - -
    ML   276   275 3   278     3     1     1    18    37  -7.399  -0.031  -6.053                         -0.526  1.017 -1.272 -0.205 
     D   277   275 3   278     3     0     0    17    36  -6.174  -1.687  -0.566                         
    IL   278   278 3   278     3     1     1    21    40  -1.442  -0.798  -4.142                          0.000  0.000  0.000  0.000 
                                             [ MATL  140 ]    134      - U - - -
    ML   279   278 3   281     3     1     1    17    35  -7.399  -0.031  -6.053                         -0.531 -0.724 -1.189  1.179 
     D   280   278 3   281     3     0     0    16    35  -6.174  -1.687  -0.566                         
    IL   281   281 3   281     3     1     1    20    39  -1.442  -0.798  -4.142                          0.000  0.000  0.000  0.000 
                                             [ MATL  141 ]    135      - A - - -
    ML   282   281 3   284     3     1     1    15    34  -7.399  -0.031  -6.053                          1.326 -1.293 -1.027 -0.752 
     D   283   281 3   284     3     0     0    15    33  -6.174  -1.687  -0.566                         
    IL   284   284 3   284     3     1     1    19    37  -1.442  -0.798  -4.142                          0.000  0.000  0.000  0.000 
                                             [ MATL  142 ]    136      - A - - -
    ML   285   284 3   287     3     1     1    13    32  -7.399  -0.031  -6.053                          1.326 -1.293 -1.027 -0.752 
     D   286   284 3   287     3     0     0    13    32  -6.174  -1.687  -0.566                         
    IL   287   287 3   287     3     1     1    18    36  -1.442  -0.798  -4.142                          0.000  0.000  0.000  0.000 
                                             [ MATL  143 ]    137      - U - - -
    ML   288   287 3   290     2     1     1     1     1       *   0.000                                 -0.531 -0.724 -1.189  1.179 
     D   289   287 3   290     2     0     0     0     0       *   0.000                                 
    IL   290   290 3   290     2     1     1    13    28  -1.823  -0.479                                  0.000  0.000  0.000  0.000 
                                             [ END   144 ]      -      - - - - -
     E   291   290 3    -1     0     0     0     0     0                                                 
                                             [ BEGL    6 ]      -      - - - - -
     S   292    15 1   293     1     9    41   103   124   0.000                                         
                                             [ BIF     7 ]      -      - - - - -
     B   293   292 1   294   368     9    41   103   124                                                 
                                             [ BEGL    8 ]      -      - - - - -
     S   294   293 1   295     4     0     0    39    59  -0.054  -6.553  -5.961  -6.601                 
                                             [ MATP    9 ]      4     27 c g - -
    MP   295   294 1   299     6     2     2    39    59  -8.901  -8.840  -0.024  -7.617  -7.897  -8.292 -3.162 -3.005 -3.062  0.565 -2.166 -3.646  2.090 -2.823 -3.098  0.972 -3.486 -1.018  1.412 -3.317  1.923 -2.015 
    ML   296   294 1   299     6     1     1    38    58  -6.250  -6.596  -1.310  -1.005  -6.446  -3.975  0.368 -0.385 -0.191  0.094 
    MR   297   294 1   299     6     1     1    38    57  -6.988  -5.717  -1.625  -5.695  -0.829  -3.908  0.368 -0.385 -0.191  0.094 
     D   298   294 1   299     6     0     0    36    55  -9.049  -7.747  -3.544  -4.226  -4.244  -0.319 
    IL   299   299 5   299     6     1     1    39    59  -2.579  -2.842  -0.760  -4.497  -5.274  -4.934  0.000  0.000  0.000  0.000 
    IR   300   300 6   300     5     1     1    39    58  -2.408  -0.496  -5.920  -4.087  -5.193          0.000  0.000  0.000  0.000 
                                             [ MATP   10 ]      5     26 C G - -
    MP   301   300 6   305     6     2     2    37    57  -8.901  -8.840  -0.024  -7.617  -7.897  -8.292 -3.558 -3.327 -3.398  0.322 -2.390 -3.931  3.044 -3.085 -3.430  0.805 -3.779 -1.255  1.200 -3.679 -0.088 -2.310 
    ML   302   300 6   305     6     1     1    36    56  -6.250  -6.596  -1.310  -1.005  -6.446  -3.975  0.368 -0.385 -0.191  0.094 
    MR   303   300 6   305     6     1     1    36    55  -6.988  -5.717  -1.625  -5.695  -0.829  -3.908  0.368 -0.385 -0.191  0.094 
     D   304   300 6   305     6     0     0    34    53  -9.049  -7.747  -3.544  -4.226  -4.244  -0.319 
    IL   305   305 5   305     6     1     1    37    57  -2.579  -2.842  -0.760  -4.497  -5.274  -4.934  0.000  0.000  0.000  0.000 
    IR   306   306 6   306     5     1     1    37    56  -2.408  -0.496  -5.920  -4.087  -5.193          0.000  0.000  0.000  0.000 
                                             [ MATP   11 ]      6     25 u a - -
    MP   307   306 6   311     6     2     2    35    55  -8.901  -8.840  -0.024  -7.617  -7.897  -8.292 -3.303 -3.040 -3.222  0.583 -2.389 -3.854  1.911 -3.005 -3.242  1.072 -3.649 -0.944  2.575 -3.471 -0.086 -2.135 
    ML   308   306 6   311     6     1     1    34    54  -6.250  -6.596  -1.310  -1.005  -6.446  -3.975  0.368 -0.385 -0.191  0.094 
    MR   309   306 6   311     6     1     1    34    54  -6.988  -5.717  -1.625  -5.695  -0.829  -3.908  0.368 -0.385 -0.191  0.094 
     D   310   306 6   311     6     0     0    32    51  -9.049  -7.747  -3.544  -4.226  -4.244  -0.319 
    IL   311   311 5   311     6     1     1    35    55  -2.579  -2.842  -0.760  -4.497  -5.274  -4.934  0.000  0.000  0.000  0.000 
    IR   312   312 6   312     5     1     1    35    54  -2.408  -0.496  -5.920  -4.087  -5.193          0.000  0.000  0.000  0.000 
                                             [ MATP   12 ]      7     24 G C - -
    MP   313   312 6   317     6     2     2    33    53  -8.901  -8.840  -0.024  -7.617  -7.897  -8.292 -3.683 -2.602 -3.736  0.860 -3.738 -4.223  0.663 -3.856 -3.548  3.219 -3.970 -0.288  0.232 -3.753 -1.331 -2.628 
    ML   314   312 6   317     6     1     1    33    52  -6.250  -6.596  -1.310  -1.005  -6.446  -3.975  0.368 -0.385 -0.191  0.094 
    MR   315   312 6   317     6     1     1    32    52  -6.988  -5.717  -1.625  -5.695  -0.829  -3.908  0.368 -0.385 -0.191  0.094 
     D   316   312 6   317     6     0     0    31    50  -9.049  -7.747  -3.544  -4.226  -4.244  -0.319 
    IL   317   317 5   317     6     1     1    33    53  -2.579  -2.842  -0.760  -4.497  -5.274  -4.934  0.000  0.000  0.000  0.000 
    IR   318   318 6   318     5     1     1    33    52  -2.408  -0.496  -5.920  -4.087  -5.193          0.000  0.000  0.000  0.000 
                                             [ MATP   13 ]      8     23 c g - -
    MP   319   318 6   323     4     2     2    31    51  -6.328  -6.535  -0.083  -4.949                 -3.162 -3.005 -3.062  0.565 -2.166 -3.646  2.090 -2.823 -3.098  0.972 -3.486 -1.018  1.412 -3.317  1.923 -2.015 
    ML   320   318 6   323     4     1     1    32    51  -3.758  -3.940  -0.507  -2.670                  0.368 -0.385 -0.191  0.094 
    MR   321   318 6   323     4     1     1    31    51  -4.809  -3.838  -1.706  -0.766                  0.368 -0.385 -0.191  0.094 
     D   322   318 6   323     4     0     0    30    50  -4.568  -4.250  -2.265  -0.520                 
    IL   323   323 5   323     4     1     1    33    53  -1.686  -2.369  -1.117  -4.855                  0.000  0.000  0.000  0.000 
    IR   324   324 6   324     3     1     1    32    52  -1.442  -0.798  -4.142                          0.000  0.000  0.000  0.000 
                                             [ MATL   14 ]      9      - G - - -
    ML   325   324 6   327     3     1     1    29    48  -7.834  -0.027  -6.151                         -0.429 -1.422  1.213 -0.819 
     D   326   324 6   327     3     0     0    28    47  -5.620  -0.734  -1.403                         
    IL   327   327 3   327     3     1     1    30    49  -1.925  -0.554  -4.164                          0.000  0.000  0.000  0.000 
                                             [ MATR   15 ]      -     22 - G - -
    MR   328   327 3   330     5     1     1    28    47  -6.613  -0.055  -6.429  -6.641  -7.533         -0.429 -1.422  1.213 -0.819 
     D   329   327 3   330     5     0     0    27    46  -5.352  -0.707  -2.978  -4.409  -2.404         
    IR   330   330 3   330     5     1     1    28    48  -2.408  -0.496  -5.920  -4.087  -5.193          0.000  0.000  0.000  0.000 
                                             [ MATP   16 ]     10     21 u a - -
    MP   331   330 3   335     4     2     2    27    46  -6.328  -6.535  -0.083  -4.949                 -3.303 -3.040 -3.222  0.583 -2.389 -3.854  1.911 -3.005 -3.242  1.072 -3.649 -0.944  2.575 -3.471 -0.086 -2.135 
    ML   332   330 3   335     4     1     1    27    47  -3.758  -3.940  -0.507  -2.670                  0.368 -0.385 -0.191  0.094 
    MR   333   330 3   335     4     1     1    27    46  -4.809  -3.838  -1.706  -0.766                  0.368 -0.385 -0.191  0.094 
     D   334   330 3   335     4     0     0    26    45  -4.568  -4.250  -2.265  -0.520                 
    IL   335   335 5   335     4     1     1    29    48  -1.686  -2.369  -1.117  -4.855                  0.000  0.000  0.000  0.000 
    IR   336   336 6   336     3     1     1    28    47  -1.442  -0.798  -4.142                          0.000  0.000  0.000  0.000 
                                             [ MATL   17 ]     11      - G - - -
    ML   337   336 6   339     3     1     1    24    43  -7.399  -0.031  -6.053                         -0.429 -1.422  1.213 -0.819 
     D   338   336 6   339     3     0     0    23    42  -6.174  -1.687  -0.566                         
    IL   339   339 3   339     3     1     1    26    46  -1.442  -0.798  -4.142                          0.000  0.000  0.000  0.000 
                                             [ MATL   18 ]     12      - G - - -
    ML   340   339 3   342     3     1     1    23    42  -7.399  -0.031  -6.053                         -0.429 -1.422  1.213 -0.819 
     D   341   339 3   342     3     0     0    22    41  -6.174  -1.687  -0.566                         
    IL   342   342 3   342     3     1     1    25    45  -1.442  -0.798  -4.142                          0.000  0.000  0.000  0.000 
                                             [ MATL   19 ]     13      - A - - -
    ML   343   342 3   345     3     1     1    22    41  -7.399  -0.031  -6.053                          1.326 -1.293 -1.027 -0.752 
     D   344   342 3   345     3     0     0    21    40  -6.174  -1.687  -0.566                         
    IL   345   345 3   345     3     1     1    24    43  -1.442  -0.798  -4.142                          0.000  0.000  0.000  0.000 
                                             [ MATL   20 ]     14      - A - - -
    ML   346   345 3   348     3     1     1    20    39  -7.399  -0.031  -6.053                          1.326 -1.293 -1.027 -0.752 
     D   347   345 3   348     3     0     0    19    38  -6.174  -1.687  -0.566                         
    IL   348   348 3   348     3     1     1    23    42  -1.442  -0.798  -4.142                          0.000  0.000  0.000  0.000 
                                             [ MATL   21 ]     15      - G - - -
    ML   349   348 3   351     3     1     1    19    38  -7.399  -0.031  -6.053                         -0.429 -1.422  1.213 -0.819 
     D   350   348 3   351     3     0     0    18    37  -6.174  -1.687  -0.566                         
    IL   351   351 3   351     3     1     1    22    41  -1.442  -0.798  -4.142                          0.000  0.000  0.000  0.000 
                                             [ MATL   22 ]     16      - G - - -
    ML   352   351 3   354     3     1     1    18    37  -7.399  -0.031  -6.053                         -0.429 -1.422  1.213 -0.819 
     D   353   351 3   354     3     0     0    17    36  -6.174  -1.687  -0.566                         
    IL   354   354 3   354     3     1     1    21    40  -1.442  -0.798  -4.142                          0.000  0.000  0.000  0.000 
                                             [ MATL   23 ]     17      - A - - -
    ML   355   354 3   357     3     1     1    17    35  -7.399  -0.031  -6.053                          1.326 -1.293 -1.027 -0.752 
     D   356   354 3   357     3     0     0    16    35  -6.174  -1.687  -0.566                         
    IL   357   357 3   357     3     1     1    20    39  -1.442  -0.798  -4.142                          0.000  0.000  0.000  0.000 
                                             [ MATL   24 ]     18      - G - - -
    ML   358   357 3   360     3     1     1    15    34  -7.399  -0.031  -6.053                         -0.429 -1.422  1.213 -0.819 
     D   359   357 3   360     3     0     0    15    33  -6.174  -1.687  -0.566                         
    IL   360   360 3   360     3     1     1    19    37  -1.442  -0.798  -4.142                          0.000  0.000  0.000  0.000 
                                             [ MATL   25 ]     19      - G - - -
    ML   361   360 3   363     3     1     1    13    32  -7.399  -0.031  -6.053                         -0.429 -1.422  1.213 -0.819 
     D   362   360 3   363     3     0     0    13    32  -6.174  -1.687  -0.566                         
    IL   363   363 3   363     3     1     1    18    36  -1.442  -0.798  -4.142                          0.000  0.000  0.000  0.000 
                                             [ MATL   26 ]     20      - A - - -
    ML   364   363 3   366     2     1     1     1     1       *   0.000                                  1.326 -1.293 -1.027 -0.752 
     D   365   363 3   366     2     0     0     0     0       *   0.000                                 
    IL   366   366 3   366     2     1     1    13    28  -1.823  -0.479                                  0.000  0.000  0.000  0.000 
                                             [ END    27 ]      -      - - - - -
     E   367   366 3    -1     0     0     0     0     0                                                 
                                             [ BEGR   28 ]      -      - - - - -
     S   368   293 1   369     5     0    21    78    98  -6.613  -0.055  -6.429  -6.641  -7.533         
    IL   369   369 2   369     5     1    22    79   100  -2.408  -0.496  -4.087  -5.920  -5.193          0.000  0.000  0.000  0.000 
                                             [ MATP   29 ]     28     87 G C - -
    MP   370   369 2   374     6     2    22    78    98  -8.901  -8.840  -0.024  -7.617  -7.897  -8.292 -3.683 -2.602 -3.736  0.860 -3.738 -4.223  0.663 -3.856 -3.548  3.219 -3.970 -0.288  0.232 -3.753 -1.331 -2.628 
    ML   371   369 2   374     6     1    19    77    97  -6.250  -6.596  -1.310  -1.005  -6.446  -3.975  0.368 -0.385 -0.191  0.094 
    MR   372   369 2   374     6     1    18    76    97  -6.988  -5.717  -1.625  -5.695  -0.829  -3.908  0.368 -0.385 -0.191  0.094 
     D   373   369 2   374     6     0    16    75    95  -9.049  -7.747  -3.544  -4.226  -4.244  -0.319 
    IL   374   374 5   374     6     1    20    77    98  -2.579  -2.842  -0.760  -4.497  -5.274  -4.934  0.000  0.000  0.000  0.000 
    IR   375   375 6   375     5     1    20    77    98  -2.408  -0.496  -5.920  -4.087  -5.193          0.000  0.000  0.000  0.000 
                                             [ MATP   30 ]     29     86 a u - -
    MP   376   375 6   380     4     2    20    76    96  -6.328  -6.535  -0.083  -4.949                 -3.106 -2.335 -3.155  2.494 -3.127 -4.171  1.148 -3.214 -3.085  1.877 -3.591  0.047  0.709 -3.483 -0.807 -2.039 
    ML   377   375 6   380     4     1    18    76    96  -3.758  -3.940  -0.507  -2.670                  0.368 -0.385 -0.191  0.094 
    MR   378   375 6   380     4     1    17    75    96  -4.809  -3.838  -1.706  -0.766                  0.368 -0.385 -0.191  0.094 
     D   379   375 6   380     4     0    15    74    95  -4.568  -4.250  -2.265  -0.520                 
    IL   380   380 5   380     4     1    19    77    98  -1.686  -2.369  -1.117  -4.855                  0.000  0.000  0.000  0.000 
    IR   381   381 6   381     3     1    19    76    97  -1.442  -0.798  -4.142                          0.000  0.000  0.000  0.000 
                                             [ MATL   31 ]     30      - G - - -
    ML   382   381 6   384     3     1    18    73    94  -7.399  -0.031  -6.053                         -0.429 -1.422  1.213 -0.819 
     D   383   381 6   384     3     0    15    72    92  -6.174  -1.687  -0.566                         
    IL   384   384 3   384     3     1    18    75    96  -1.442  -0.798  -4.142                          0.000  0.000  0.000  0.000 
                                             [ MATL   32 ]     31      - A - - -
    ML   385   384 3   387     3     1    17    72    93  -7.834  -0.027  -6.151                          1.326 -1.293 -1.027 -0.752 
     D   386   384 3   387     3     0    14    71    91  -5.620  -0.734  -1.403                         
    IL   387   387 3   387     3     1    17    73    93  -1.925  -0.554  -4.164                          0.000  0.000  0.000  0.000 
                                             [ MATR   33 ]      -     85 - A - -
    MR   388   387 3   390     3     1    16    71    92  -7.834  -0.027  -6.151                          1.326 -1.293 -1.027 -0.752 
     D   389   387 3   390     3     0    13    70    90  -6.390  -1.568  -0.620                         
    IR   390   390 3   390     3     1    16    72    92  -1.925  -0.554  -4.164                          0.000  0.000  0.000  0.000 
                                             [ MATR   34 ]      -     84 - G - -
    MR   391   390 3   393     5     1    16    70    91  -6.613  -0.055  -6.429  -6.641  -7.533         -0.429 -1.422  1.213 -0.819 
     D   392   390 3   393     5     0    12    69    90  -5.352  -0.707  -2.978  -4.409  -2.404         
    IR   393   393 3   393     5     1    15    71    91  -2.408  -0.496  -5.920  -4.087  -5.193          0.000  0.000  0.000  0.000 
                                             [ MATP   35 ]     32     83 g c - -
    MP   394   393 3   398     4     2    15    69    90  -6.328  -6.535  -0.083  -4.949                 -3.031 -2.116 -3.137  1.411 -3.353 -4.160  0.919 -3.248 -2.995  2.137 -3.496  1.929  0.553 -3.453 -1.018 -1.992 
    ML   395   393 3   398     4     1    13    69    90  -3.758  -3.940  -0.507  -2.670                  0.368 -0.385 -0.191  0.094 
    MR   396   393 3   398     4     1    11    69    89  -4.809  -3.838  -1.706  -0.766                  0.368 -0.385 -0.191  0.094 
     D   397   393 3   398     4     0     9    68    88  -4.568  -4.250  -2.265  -0.520                 
    IL   398   398 5   398     4     1    14    71    91  -1.686  -2.369  -1.117  -4.855                  0.000  0.000  0.000  0.000 
    IR   399   399 6   399     3     1    14    70    90  -1.442  -0.798  -4.142                          0.000  0.000  0.000  0.000 
                                             [ MATL   36 ]     33      - G - - -
    ML   400   399 6   402     3     1    13    67    87  -7.399  -0.031  -6.053                         -0.429 -1.422  1.213 -0.819 
     D   401   399 6   402     3     0     9    65    86  -6.174  -1.687  -0.566                         
    IL   402   402 3   402     3     1    13    69    89  -1.442  -0.798  -4.142                          0.000  0.000  0.000  0.000 
                                             [ MATL   37 ]     34      - U - - -
    ML   403   402 3   405     3     1    13    66    86  -7.399  -0.031  -6.053                         -0.531 -0.724 -1.189  1.179 
     D   404   402 3   405     3     0     8    64    85  -6.174  -1.687  -0.566                         
    IL   405   405 3   405     3     1    12    68    88  -1.442  -0.798  -4.142                          0.000  0.000  0.000  0.000 
                                             [ MATL   38 ]     35      - A - - -
    ML   406   405 3   408     3     1    12    65    85  -7.399  -0.031  -6.053                          1.326 -1.293 -1.027 -0.752 
     D   407   405 3   408     3     0     7    63    84  -6.174  -1.687  -0.566                         
    IL   408   408 3   408     3     1    11    67    87  -1.442  -0.798  -4.142                          0.000  0.000  0.000  0.000 
                                             [ MATL   39 ]     36      - G - - -
    ML   409   408 3   411     3     1    11    64    84  -7.399  -0.031  -6.053                         -0.429 -1.422  1.213 -0.819 
     D   410   408 3   411     3     0     7    62    82  -6.174  -1.687  -0.566                         
    IL   411   411 3   411     3     1    11    65    86  -1.442  -0.798  -4.142                          0.000  0.000  0.000  0.000 
                                             [ MATL   40 ]     37      - A - - -
    ML   412   411 3   414     3     1    10    63    83  -7.834  -0.027  -6.151                          1.326 -1.293 -1.027 -0.752 
     D   413   411 3   414     3     0     6    61    81  -5.620  -0.734  -1.403                         
    IL   414   414 3   414     3     1    10    63    84  -1.925  -0.554  -4.164                          0.000  0.000  0.000  0.000 
                                             [ MATR   41 ]      -     82 - A - -
    MR   415   414 3   417     3     1    10    62    82  -7.834  -0.027  -6.151                          1.326 -1.293 -1.027 -0.752 
     D   416   414 3   417     3     0     5    60    80  -6.390  -1.568  -0.620                         
    IR   417   417 3   417     3     1     9    62    82  -1.925  -0.554  -4.164                          0.000  0.000  0.000  0.000 
                                             [ MATR   42 ]      -     81 - A - -
    MR   418   417 3   420     3     1     9    61    81  -7.834  -0.027  -6.151                          1.326 -1.293 -1.027 -0.752 
     D   419   417 3   420     3     0     4    59    79  -6.390  -1.568  -0.620                         
    IR   420   420 3   420     3     1     8    61    81  -1.925  -0.554  -4.164                          0.000  0.000  0.000  0.000 
                                             [ MATR   43 ]      -     80 - A - -
    MR   421   420 3   423     3     1     9    60    80  -7.834  -0.027  -6.151                          1.326 -1.293 -1.027 -0.752 
     D   422   420 3   423     3     0     3    58    78  -6.390  -1.568  -0.620                         
    IR   423   423 3   423     3     1     8    60    80  -1.925  -0.554  -4.164                          0.000  0.000  0.000  0.000 
                                             [ MATR   44 ]      -     79 - G - -
    MR   424   423 3   426     3     1     8    59    79  -7.834  -0.027  -6.151                         -0.429 -1.422  1.213 -0.819 
     D   425   423 3   426     3     0     3    57    77  -6.390  -1.568  -0.620                         
    IR   426   426 3   426     3     1     7    59    79  -1.925  -0.554  -4.164                          0.000  0.000  0.000  0.000 
                                             [ MATR   45 ]      -     78 - G - -
    MR   427   426 3   429     5     1     8    58    78  -6.613  -0.055  -6.429  -6.641  -7.533         -0.429 -1.422  1.213 -0.819 
     D   428   426 3   429     5     0     2    56    76  -5.352  -0.707  -2.978  -4.409  -2.404         
    IR   429   429 3   429     5     1     6    58    78  -2.408  -0.496  -5.920  -4.087  -5.193          0.000  0.000  0.000  0.000 
                                             [ MATP   46 ]     38     77 a u - -
    MP   430   429 3   434     6     2     9    57    77  -8.901  -8.840  -0.024  -7.617  -7.897  -8.292 -3.106 -2.335 -3.155  2.494 -3.127 -4.171  1.148 -3.214 -3.085  1.877 -3.591  0.047  0.709 -3.483 -0.807 -2.039 
    ML   431   429 3   434     6     1     4    55    75  -6.250  -6.596  -1.310  -1.005  -6.446  -3.975  0.368 -0.385 -0.191  0.094 
    MR   432   429 3   434     6     1     4    55    75  -6.988  -5.717  -1.625  -5.695  -0.829  -3.908  0.368 -0.385 -0.191  0.094 
     D   433   429 3   434     6     0     0    53    73  -9.049  -7.747  -3.544  -4.226  -4.244  -0.319 
    IL   434   434 5   434     6     1     5    56    76  -2.579  -2.842  -0.760  -4.497  -5.274  -4.934  0.000  0.000  0.000  0.000 
    IR   435   435 6   435     5     1     5    56    76  -2.408  -0.496  -5.920  -4.087  -5.193          0.000  0.000  0.000  0.000 
                                             [ MATP   47 ]     39     76 G C - -
    MP   436   435 6   440     6     2     8    55    75  -8.901  -8.840  -0.024  -7.617  -7.897  -8.292 -3.683 -2.602 -3.736  0.860 -3.738 -4.223  0.663 -3.856 -3.548  3.219 -3.970 -0.288  0.232 -3.753 -1.331 -2.628 
    ML   437   435 6   440     6     1     3    53    73  -6.250  -6.596  -1.310  -1.005  -6.446  -3.975  0.368 -0.385 -0.191  0.094 
    MR   438   435 6   440     6     1     3    53    73  -6.988  -5.717  -1.625  -5.695  -0.829  -3.908  0.368 -0.385 -0.191  0.094 
     D   439   435 6   440     6     0     0    51    71  -9.049  -7.747  -3.544  -4.226  -4.244  -0.319 
    IL   440   440 5   440     6     1     5    54    74  -2.579  -2.842  -0.760  -4.497  -5.274  -4.934  0.000  0.000  0.000  0.000 
    IR   441   441 6   441     5     1     5    54    74  -2.408  -0.496  -5.920  -4.087  -5.193          0.000  0.000  0.000  0.000 
                                             [ MATP   48 ]     40     75 G C - -
    MP   442   441 6   446     6     2     6    53    73  -8.901  -8.840  -0.024  -7.617  -7.897  -8.292 -3.683 -2.602 -3.736  0.860 -3.738 -4.223  0.663 -3.856 -3.548  3.219 -3.970 -0.288  0.232 -3.753 -1.331 -2.628 
    ML   443   441 6   446     6     1     3    52    72  -6.250  -6.596  -1.310  -1.005  -6.446  -3.975  0.368 -0.385 -0.191  0.094 
    MR   444   441 6   446     6     1     2    51    72  -6.988  -5.717  -1.625  -5.695  -0.829  -3.908  0.368 -0.385 -0.191  0.094 
     D   445   441 6   446     6     0     0    50    70  -9.049  -7.747  -3.544  -4.226  -4.244  -0.319 
    IL   446   446 5   446     6     1     4    52    72  -2.579  -2.842  -0.760  -4.497  -5.274  -4.934  0.000  0.000  0.000  0.000 
    IR   447   447 6   447     5     1     4    52    72  -2.408  -0.496  -5.920  -4.087  -5.193          0.000  0.000  0.000  0.000 
                                             [ MATP   49 ]     41     74 G C - -
    MP   448   447 6   452     4     2     4    51    71  -6.328  -6.535  -0.083  -4.949                 -3.683 -2.602 -3.736  0.860 -3.738 -4.223  0.663 -3.856 -3.548  3.219 -3.970 -0.288  0.232 -3.753 -1.331 -2.628 
    ML   449   447 6   452     4     1     2    51    71  -3.758  -3.940  -0.507  -2.670                  0.368 -0.385 -0.191  0.094 
    MR   450   447 6   452     4     1     1    50    70  -4.809  -3.838  -1.706  -0.766                  0.368 -0.385 -0.191  0.094 
     D   451   447 6   452     4     0     0    49    69  -4.568  -4.250  -2.265  -0.520                 
    IL   452   452 5   452     4     1     3    52    72  -1.686  -2.369  -1.117  -4.855                  0.000  0.000  0.000  0.000 
    IR   453   453 6   453     3     1     3    51    71  -1.442  -0.798  -4.142                          0.000  0.000  0.000  0.000 
                                             [ MATL   50 ]     42      - G - - -
    ML   454   453 6   456     3     1     3    48    68  -7.834  -0.027  -6.151                         -0.429 -1.422  1.213 -0.819 
     D   455   453 6   456     3     0     0    47    67  -5.620  -0.734  -1.403                         
    IL   456   456 3   456     3     1     2    49    69  -1.925  -0.554  -4.164                          0.000  0.000  0.000  0.000 
                                             [ MATR   51 ]      -     73 - G - -
    MR   457   456 3   459     5     1     3    47    67  -6.613  -0.055  -6.429  -6.641  -7.533         -0.429 -1.422  1.213 -0.819 
     D   458   456 3   459     5     0     0    46    66  -5.352  -0.707  -2.978  -4.409  -2.404         
    IR   459   459 3   459     5     1     1    48    67  -2.408  -0.496  -5.920  -4.087  -5.193          0.000  0.000  0.000  0.000 
                                             [ MATP   52 ]     43     72 u a - -
    MP   460   459 3   464     6     2     4    46    66  -8.901  -8.840  -0.024  -7.617  -7.897  -8.292 -3.303 -3.040 -3.222  0.583 -2.389 -3.854  1.911 -3.005 -3.242  1.072 -3.649 -0.944  2.575 -3.471 -0.086 -2.135 
    ML   461   459 3   464     6     1     1    45    65  -6.250  -6.596  -1.310  -1.005  -6.446  -3.975  0.368 -0.385 -0.191  0.094 
    MR   462   459 3   464     6     1     1    45    65  -6.988  -5.717  -1.625  -5.695  -0.829  -3.908  0.368 -0.385 -0.191  0.094 
     D   463   459 3   464     6     0     0    43    63  -9.049  -7.747  -3.544  -4.226  -4.244  -0.319 
    IL   464   464 5   464     6     1     1    46    66  -2.579  -2.842  -0.760  -4.497  -5.274  -4.934  0.000  0.000  0.000  0.000 
    IR   465   465 6   465     5     1     1    46    65  -2.408  -0.496  -5.920  -4.087  -5.193          0.000  0.000  0.000  0.000 
                                             [ MATP   53 ]     44     71 G C - -
    MP   466   465 6   470     4     2     2    44    64  -6.328  -6.535  -0.083  -4.949                 -3.683 -2.602 -3.736  0.860 -3.738 -4.223  0.663 -3.856 -3.548  3.219 -3.970 -0.288  0.232 -3.753 -1.331 -2.628 
    ML   467   465 6   470     4     1     1    44    64  -3.758  -3.940  -0.507  -2.670                  0.368 -0.385 -0.191  0.094 
    MR   468   465 6   470     4     1     1    44    64  -4.809  -3.838  -1.706  -0.766                  0.368 -0.385 -0.191  0.094 
     D   469   465 6   470     4     0     0    43    63  -4.568  -4.250  -2.265  -0.520                 
    IL   470   470 5   470     4     1     1    46    66  -1.686  -2.369  -1.117  -4.855                  0.000  0.000  0.000  0.000 
    IR   471   471 6   471     3     1     1    45    65  -1.442  -0.798  -4.142                          0.000  0.000  0.000  0.000 
                                             [ MATL   54 ]     45      - G - - -
    ML   472   471 6   474     3     1     1    42    61  -7.399  -0.031  -6.053                         -0.429 -1.422  1.213 -0.819 
     D   473   471 6   474     3     0     0    40    60  -6.174  -1.687  -0.566                         
    IL   474   474 3   474     3     1     1    44    64  -1.442  -0.798  -4.142                          0.000  0.000  0.000  0.000 
                                             [ MATL   55 ]     46      - A - - -
    ML   475   474 3   477     3     1     1    41    60  -7.834  -0.027  -6.151                          1.326 -1.293 -1.027 -0.752 
     D   476   474 3   477     3     0     0    39    59  -5.620  -0.734  -1.403                         
    IL   477   477 3   477     3     1     1    41    61  -1.925  -0.554  -4.164                          0.000  0.000  0.000  0.000 
                                             [ MATR   56 ]      -     70 - G - -
    MR   478   477 3   480     3     1     1    40    59  -7.834  -0.027  -6.151                         -0.429 -1.422  1.213 -0.819 
     D   479   477 3   480     3     0     0    38    58  -6.390  -1.568  -0.620                         
    IR   480   480 3   480     3     1     1    40    60  -1.925  -0.554  -4.164                          0.000  0.000  0.000  0.000 
                                             [ MATR   57 ]      -     69 - A - -
    MR   481   480 3   483     5     1     1    39    58  -6.613  -0.055  -6.429  -6.641  -7.533          1.326 -1.293 -1.027 -0.752 
     D   482   480 3   483     5     0     0    38    57  -5.352  -0.707  -2.978  -4.409  -2.404         
    IR   483   483 3   483     5     1     1    39    59  -2.408  -0.496  -5.920  -4.087  -5.193          0.000  0.000  0.000  0.000 
                                             [ MATP   58 ]     47     68 G C - -
    MP   484   483 3   488     4     2     2    38    57  -6.328  -6.535  -0.083  -4.949                 -3.683 -2.602 -3.736  0.860 -3.738 -4.223  0.663 -3.856 -3.548  3.219 -3.970 -0.288  0.232 -3.753 -1.331 -2.628 
    ML   485   483 3   488     4     1     1    38    57  -3.758  -3.940  -0.507  -2.670                  0.368 -0.385 -0.191  0.094 
    MR   486   483 3   488     4     1     1    37    57  -4.809  -3.838  -1.706  -0.766                  0.368 -0.385 -0.191  0.094 
     D   487   483 3   488     4     0     0    36    56  -4.568  -4.250  -2.265  -0.520                 
    IL   488   488 5   488     4     1     1    39    59  -1.686  -2.369  -1.117  -4.855                  0.000  0.000  0.000  0.000 
    IR   489   489 6   489     3     1     1    38    58  -1.442  -0.798  -4.142                          0.000  0.000  0.000  0.000 
                                             [ MATL   59 ]     48      - G - - -
    ML   490   489 6   492     3     1     1    35    54  -7.399  -0.031  -6.053                         -0.429 -1.422  1.213 -0.819 
     D   491   489 6   492     3     0     0    34    53  -6.174  -1.687  -0.566                         
    IL   492   492 3   492     3     1     1    37    57  -1.442  -0.798  -4.142                          0.000  0.000  0.000  0.000 
                                             [ MATL   60 ]     49      - A - - -
    ML   493   492 3   495     3     1     1    34    53  -7.834  -0.027  -6.151                          1.326 -1.293 -1.027 -0.752 
     D   494   492 3   495     3     0     0    33    52  -5.620  -0.734  -1.403                         
    IL   495   495 3   495     3     1     1    35    54  -1.925  -0.554  -4.164                          0.000  0.000  0.000  0.000 
                                             [ MATR   61 ]      -     67 - G - -
    MR   496   495 3   498     3     1     1    33    52  -7.834  -0.027  -6.151                         -0.429 -1.422  1.213 -0.819 
     D   497   495 3   498     3     0     0    31    51  -6.390  -1.568  -0.620                         
    IR   498   498 3   498     3     1     1    34    53  -1.925  -0.554  -4.164                          0.000  0.000  0.000  0.000 
                                             [ MATR   62 ]      -     66 - C - -
    MR   499   498 3   501     5     1     1    32    51  -6.613  -0.055  -6.429  -6.641  -7.533         -0.526  1.017 -1.272 -0.205 
     D   500   498 3   501     5     0     0    31    50  -5.352  -0.707  -2.978  -4.409  -2.404         
    IR   501   501 3   501     5     1     1    32    51  -2.408  -0.496  -5.920  -4.087  -5.193          0.000  0.000  0.000  0.000 
                                             [ MATP   63 ]     50     65 G C - -
    MP   502   501 3   506     6     2     2    31    50  -8.901  -8.840  -0.024  -7.617  -7.897  -8.292 -3.683 -2.602 -3.736  0.860 -3.738 -4.223  0.663 -3.856 -3.548  3.219 -3.970 -0.288  0.232 -3.753 -1.331 -2.628 
    ML   503   501 3   506     6     1     1    30    49  -6.250  -6.596  -1.310  -1.005  -6.446  -3.975  0.368 -0.385 -0.191  0.094 
    MR   504   501 3   506     6     1     1    29    49  -6.988  -5.717  -1.625  -5.695  -0.829  -3.908  0.368 -0.385 -0.191  0.094 
     D   505   501 3   506     6     0     0    27    47  -9.049  -7.747  -3.544  -4.226  -4.244  -0.319 
    IL   506   506 5   506     6     1     1    31    50  -2.579  -2.842  -0.760  -4.497  -5.274  -4.934  0.000  0.000  0.000  0.000 
    IR   507   507 6   507     5     1     1    30    49  -2.408  -0.496  -5.920  -4.087  -5.193          0.000  0.000  0.000  0.000 
                                             [ MATP   64 ]     51     64 c g - -
    MP   508   507 6   512     6     2     2    29    48  -8.901  -8.840  -0.024  -7.617  -7.897  -8.292 -3.162 -3.005 -3.062  0.565 -2.166 -3.646  2.090 -2.823 -3.098  0.972 -3.486 -1.018  1.412 -3.317  1.923 -2.015 
    ML   509   507 6   512     6     1     1    28    47  -6.250  -6.596  -1.310  -1.005  -6.446  -3.975  0.368 -0.385 -0.191  0.094 
    MR   510   507 6   512     6     1     1    28    47  -6.988  -5.717  -1.625  -5.695  -0.829  -3.908  0.368 -0.385 -0.191  0.094 
     D   511   507 6   512     6     0     0    26    45  -9.049  -7.747  -3.544  -4.226  -4.244  -0.319 
    IL   512   512 5   512     6     1     1    29    48  -2.579  -2.842  -0.760  -4.497  -5.274  -4.934  0.000  0.000  0.000  0.000 
    IR   513   513 6   513     5     1     1    28    48  -2.408  -0.496  -5.920  -4.087  -5.193          0.000  0.000  0.000  0.000 
                                             [ MATP   65 ]     52     63 C G - -
    MP   514   513 6   518     4     2     2    27    46  -6.328  -6.535  -0.083  -4.949                 -3.558 -3.327 -3.398  0.322 -2.390 -3.931  3.044 -3.085 -3.430  0.805 -3.779 -1.255  1.200 -3.679 -0.088 -2.310 
    ML   515   513 6   518     4     1     1    27    47  -3.758  -3.940  -0.507  -2.670                  0.368 -0.385 -0.191  0.094 
    MR   516   513 6   518     4     1     1    27    46  -4.809  -3.838  -1.706  -0.766                  0.368 -0.385 -0.191  0.094 
     D   517   513 6   518     4     0     0    26    45  -4.568  -4.250  -2.265  -0.520                 
    IL   518   518 5   518     4     1     1    29    48  -1.686  -2.369  -1.117  -4.855                  0.000  0.000  0.000  0.000 
    IR   519   519 6   519     3     1     1    28    47  -1.442  -0.798  -4.142                          0.000  0.000  0.000  0.000 
                                             [ MATL   66 ]     53      - A - - -
    ML   520   519 6   522     3     1     1    24    43  -7.399  -0.031  -6.053                          1.326 -1.293 -1.027 -0.752 
     D   521   519 6   522     3     0     0    23    42  -6.174  -1.687  -0.566                         
    IL   522   522 3   522     3     1     1    26    46  -1.442  -0.798  -4.142                          0.000  0.000  0.000  0.000 
                                             [ MATL   67 ]     54      - G - - -
    ML   523   522 3   525     3     1     1    23    42  -7.399  -0.031  -6.053                         -0.429 -1.422  1.213 -0.819 
     D   524   522 3   525     3     0     0    22    41  -6.174  -1.687  -0.566                         
    IL   525   525 3   525     3     1     1    25    45  -1.442  -0.798  -4.142                          0.000  0.000  0.000  0.000 
                                             [ MATL   68 ]     55      - G - - -
    ML   526   525 3   528     3     1     1    22    41  -7.399  -0.031  -6.053                         -0.429 -1.422  1.213 -0.819 
     D   527   525 3   528     3     0     0    21    40  -6.174  -1.687  -0.566                         
    IL   528   528 3   528     3     1     1    24    43  -1.442  -0.798  -4.142                          0.000  0.000  0.000  0.000 
                                             [ MATL   69 ]     56      - A - - -
    ML   529   528 3   531     3     1     1    20    39  -7.399  -0.031  -6.053                          1.326 -1.293 -1.027 -0.752 
     D   530   528 3   531     3     0     0    19    38  -6.174  -1.687  -0.566                         
    IL   531   531 3   531     3     1     1    23    42  -1.442  -0.798  -4.142                          0.000  0.000  0.000  0.000 
                                             [ MATL   70 ]     57      - G - - -
    ML   532   531 3   534     3     1     1    19    38  -7.399  -0.031  -6.053                         -0.429 -1.422  1.213 -0.819 
     D   533   531 3   534     3     0     0    18    37  -6.174  -1.687  -0.566                         
    IL   534   534 3   534     3     1     1    22    41  -1.442  -0.798  -4.142                          0.000  0.000  0.000  0.000 
                                             [ MATL   71 ]     58      - G - - -
    ML   535   534 3   537     3     1     1    18    37  -7.399  -0.031  -6.053                         -0.429 -1.422  1.213 -0.819 
     D   536   534 3   537     3     0     0    17    36  -6.174  -1.687  -0.566                         
    IL   537   537 3   537     3     1     1    21    40  -1.442  -0.798  -4.142                          0.000  0.000  0.000  0.000 
                                             [ MATL   72 ]     59      - A - - -
    ML   538   537 3   540     3     1     1    17    35  -7.399  -0.031  -6.053                          1.326 -1.293 -1.027 -0.752 
     D   539   537 3   540     3     0     0    16    35  -6.174  -1.687  -0.566                         
    IL   540   540 3   540     3     1     1    20    39  -1.442  -0.798  -4.142                          0.000  0.000  0.000  0.000 
                                             [ MATL   73 ]     60      - A - - -
    ML   541   540 3   543     3     1     1    15    34  -7.399  -0.031  -6.053                          1.326 -1.293 -1.027 -0.752 
     D   542   540 3   543     3     0     0    15    33  -6.174  -1.687  -0.566                         
    IL   543   543 3   543     3     1     1    19    37  -1.442  -0.798  -4.142                          0.000  0.000  0.000  0.000 
                                             [ MATL   74 ]     61      - U - - -
    ML   544   543 3   546     3     1     1    13    32  -7.399  -0.031  -6.053                         -0.531 -0.724 -1.189  1.179 
     D   545   543 3   546     3     0     0    13    32  -6.174  -1.687  -0.566                         
    IL   546   546 3   546     3     1     1    18    36  -1.442  -0.798  -4.142                          0.000  0.000  0.000  0.000 
                                             [ MATL   75 ]     62      - A - - -
    ML   547   546 3   549     2     1     1     1     1       *   0.000                                  1.326 -1.293 -1.027 -0.752 
     D   548   546 3   549     2     0     0     0     0       *   0.000                                 
    IL   549   549 3   549     2     1     1    13    28  -1.823  -0.479                                  0.000  0.000  0.000  0.000 
                                             [ END    76 ]      -      - - - - -
     E   550   549 3    -1     0     0     0     0     0                                                 
//
HMMER3/f [3.1b3 | July 2016]
NAME  NEAT1_323-501_cmalign_reformat.human.control.N2.vienna
LENG  179
MAXL  309
ALPH  RNA
RF    no
MM    no
CONS  yes
CS    yes
MAP   yes
DATE  Sun Apr  9 21:30:04 2023
COM   [1] ../../../src/rscape_v2.0.0.p/lib/infernal/infernal-current/src/cmbuild -F infernal/NEAT1_323-501_cmalign_reformat.human.control.N2.vienna.cm NEAT1_323-501_cmalign_reformat.human.control.N2.vienna.sto
NSEQ  1
EFFN  0.707031
CKSUM 2383830771
STATS LOCAL MSV       -9.5898  0.71509
STATS LOCAL VITERBI  -12.7553  0.71509
STATS LOCAL FORWARD   -3.2482  0.71509
HMM          A        C        G        U   
            m->m     m->i     m->d     i->m     i->i     d->m     d->d
  COMPO   1.37725  1.51157  1.16119  1.54153
          1.38629  1.38629  1.38629  1.38629
          0.06454  3.46574  3.46574  1.46634  0.26236  0.00000        *
      1   1.75888  1.89130  2.21583  0.56594      1 U - - :
          1.38629  1.38629  1.38629  1.38629
          0.06454  3.46574  3.46574  1.46634  0.26236  1.09861  0.40547
      2   1.68930  2.37916  0.54134  1.96072      2 G - - :
          1.38629  1.38629  1.38629  1.38629
          0.06454  3.46574  3.46574  1.46634  0.26236  1.09861  0.40547
      3   1.68930  2.37916  0.54134  1.96072      3 G - - :
          1.38629  1.38629  1.38629  1.38629
          0.06454  3.46574  3.46574  1.46634  0.26236  1.09861  0.40547
      4   2.14919  1.22932  1.79462  0.85628      4 u - - <
          1.38629  1.38629  1.38629  1.38629
          0.06454  3.46574  3.46574  1.46634  0.26236  1.09861  0.40547
      5   2.32518  0.62240  1.92625  1.51466      5 C - - <
          1.38629  1.38629  1.38629  1.38629
          0.06454  3.46574  3.46574  1.46634  0.26236  1.09861  0.40547
      6   2.15077  1.35548  1.74212  0.79710      6 u - - <
          1.38629  1.38629  1.38629  1.38629
          0.06454  3.46574  3.46574  1.46634  0.26236  1.09861  0.40547
      7   2.00097  2.19273  0.44792  2.16956      7 G - - <
          1.38629  1.38629  1.38629  1.38629
          0.06454  3.46574  3.46574  1.46634  0.26236  1.09861  0.40547
      8   2.14624  1.22990  1.79409  0.85690      8 u - - <
          1.38629  1.38629  1.38629  1.38629
          0.06454  3.46574  3.46574  1.46634  0.26236  1.09861  0.40547
      9   1.68930  2.37916  0.54134  1.96072      9 G - - -
          1.38629  1.38629  1.38629  1.38629
          0.06454  3.46574  3.46574  1.46634  0.26236  1.09861  0.40547
     10   2.14330  1.35656  1.74106  0.79883     10 u - - <
          1.38629  1.38629  1.38629  1.38629
          0.06454  3.46574  3.46574  1.46634  0.26236  1.09861  0.40547
     11   1.68930  2.37916  0.54134  1.96072     11 G - - _
          1.38629  1.38629  1.38629  1.38629
          0.06454  3.46574  3.46574  1.46634  0.26236  1.09861  0.40547
     12   1.68930  2.37916  0.54134  1.96072     12 G - - _
          1.38629  1.38629  1.38629  1.38629
          0.06454  3.46574  3.46574  1.46634  0.26236  1.09861  0.40547
     13   0.46388  2.28791  2.10283  1.91346     13 A - - _
          1.38629  1.38629  1.38629  1.38629
          0.06454  3.46574  3.46574  1.46634  0.26236  1.09861  0.40547
     14   0.46388  2.28791  2.10283  1.91346     14 A - - _
          1.38629  1.38629  1.38629  1.38629
          0.06454  3.46574  3.46574  1.46634  0.26236  1.09861  0.40547
     15   1.68930  2.37916  0.54134  1.96072     15 G - - _
          1.38629  1.38629  1.38629  1.38629
          0.06454  3.46574  3.46574  1.46634  0.26236  1.09861  0.40547
     16   1.68930  2.37916  0.54134  1.96072     16 G - - _
          1.38629  1.38629  1.38629  1.38629
          0.06454  3.46574  3.46574  1.46634  0.26236  1.09861  0.40547
     17   0.46388  2.28791  2.10283  1.91346     17 A - - _
          1.38629  1.38629  1.38629  1.38629
          0.06454  3.46574  3.46574  1.46634  0.26236  1.09861  0.40547
     18   1.68930  2.37916  0.54134  1.96072     18 G - - _
          1.38629  1.38629  1.38629  1.38629
          0.06454  3.46574  3.46574  1.46634  0.26236  1.09861  0.40547
     19   1.68930  2.37916  0.54134  1.96072     19 G - - _
          1.38629  1.38629  1.38629  1.38629
          0.06454  3.46574  3.46574  1.46634  0.26236  1.09861  0.40547
     20   0.46388  2.28791  2.10283  1.91346     20 A - - _
          1.38629  1.38629  1.38629  1.38629
          0.06454  3.46574  3.46574  1.46634  0.26236  1.09861  0.40547
     21   0.92096  1.90547  1.19074  1.90304     21 a - - >
          1.38629  1.38629  1.38629  1.38629
          0.06454  3.46574  3.46574  1.46634  0.26236  1.09861  0.40547
     22   1.68930  2.37916  0.54134  1.96072     22 G - - -
          1.38629  1.38629  1.38629  1.38629
          0.06454  3.46574  3.46574  1.46634  0.26236  1.09861  0.40547
     23   1.63047  1.95439  0.66578  1.90623     23 G - - >
          1.38629  1.38629  1.38629  1.38629
          0.06454  3.46574  3.46574  1.46634  0.26236  1.09861  0.40547
     24   2.39878  0.51631  2.01897  1.71668     24 C - - >
          1.38629  1.38629  1.38629  1.38629
          0.06454  3.46574  3.46574  1.46634  0.26236  1.09861  0.40547
     25   0.92115  1.90517  1.19103  1.90224     25 a - - >
          1.38629  1.38629  1.38629  1.38629
          0.06454  3.46574  3.46574  1.46634  0.26236  1.09861  0.40547
     26   1.78116  2.08278  0.54265  2.07334     26 G - - >
          1.38629  1.38629  1.38629  1.38629
          0.06454  3.46574  3.46574  1.46634  0.26236  1.09861  0.40547
     27   1.62815  1.95313  0.66784  1.90339     27 G - - >
          1.38629  1.38629  1.38629  1.38629
          0.06454  3.46574  3.46574  1.46634  0.26236  1.09861  0.40547
     28   2.00069  2.19259  0.44805  2.16930     28 G - - <
          1.38629  1.38629  1.38629  1.38629
          0.06454  3.46574  3.46574  1.46634  0.26236  1.09861  0.40547
     29   0.96775  1.85972  1.18790  1.83579     29 a - - <
          1.38629  1.38629  1.38629  1.38629
          0.06454  3.46574  3.46574  1.46634  0.26236  1.09861  0.40547
     30   1.68930  2.37916  0.54134  1.96072     30 G - - -
          1.38629  1.38629  1.38629  1.38629
          0.06454  3.46574  3.46574  1.46634  0.26236  1.09861  0.40547
     31   0.46388  2.28791  2.10283  1.91346     31 A - - -
          1.38629  1.38629  1.38629  1.38629
          0.06454  3.46574  3.46574  1.46634  0.26236  1.09861  0.40547
     32   1.62308  2.00422  0.64909  1.92809     32 G - - <
          1.38629  1.38629  1.38629  1.38629
          0.06454  3.46574  3.46574  1.46634  0.26236  1.09861  0.40547
     33   1.68930  2.37916  0.54134  1.96072     33 G - - -
          1.38629  1.38629  1.38629  1.38629
          0.06454  3.46574  3.46574  1.46634  0.26236  1.09861  0.40547
     34   1.75888  1.89130  2.21583  0.56594     34 U - - -
          1.38629  1.38629  1.38629  1.38629
          0.06454  3.46574  3.46574  1.46634  0.26236  1.09861  0.40547
     35   0.46388  2.28791  2.10283  1.91346     35 A - - -
          1.38629  1.38629  1.38629  1.38629
          0.06454  3.46574  3.46574  1.46634  0.26236  1.09861  0.40547
     36   1.68930  2.37916  0.54134  1.96072     36 G - - -
          1.38629  1.38629  1.38629  1.38629
          0.06454  3.46574  3.46574  1.46634  0.26236  1.09861  0.40547
     37   0.46388  2.28791  2.10283  1.91346     37 A - - -
          1.38629  1.38629  1.38629  1.38629
          0.06454  3.46574  3.46574  1.46634  0.26236  1.09861  0.40547
     38   0.96846  1.85865  1.18922  1.83265     38 a - - <
          1.38629  1.38629  1.38629  1.38629
          0.06454  3.46574  3.46574  1.46634  0.26236  1.09861  0.40547
     39   1.99798  2.19118  0.44934  2.16668     39 G - - <
          1.38629  1.38629  1.38629  1.38629
          0.06454  3.46574  3.46574  1.46634  0.26236  1.09861  0.40547
     40   1.99930  2.19186  0.44871  2.16795     40 G - - <
          1.38629  1.38629  1.38629  1.38629
          0.06454  3.46574  3.46574  1.46634  0.26236  1.09861  0.40547
     41   1.99981  2.19213  0.44847  2.16844     41 G - - <
          1.38629  1.38629  1.38629  1.38629
          0.06454  3.46574  3.46574  1.46634  0.26236  1.09861  0.40547
     42   1.68930  2.37916  0.54134  1.96072     42 G - - -
          1.38629  1.38629  1.38629  1.38629
          0.06454  3.46574  3.46574  1.46634  0.26236  1.09861  0.40547
     43   2.14331  1.35656  1.74107  0.79883     43 u - - <
          1.38629  1.38629  1.38629  1.38629
          0.06454  3.46574  3.46574  1.46634  0.26236  1.09861  0.40547
     44   1.99835  2.19137  0.44916  2.16704     44 G - - <
          1.38629  1.38629  1.38629  1.38629
          0.06454  3.46574  3.46574  1.46634  0.26236  1.09861  0.40547
     45   1.68930  2.37916  0.54134  1.96072     45 G - - -
          1.38629  1.38629  1.38629  1.38629
          0.06454  3.46574  3.46574  1.46634  0.26236  1.09861  0.40547
     46   0.46388  2.28791  2.10283  1.91346     46 A - - -
          1.38629  1.38629  1.38629  1.38629
          0.06454  3.46574  3.46574  1.46634  0.26236  1.09861  0.40547
     47   1.99546  2.18988  0.45054  2.16426     47 G - - <
          1.38629  1.38629  1.38629  1.38629
          0.06454  3.46574  3.46574  1.46634  0.26236  1.09861  0.40547
     48   1.68930  2.37916  0.54134  1.96072     48 G - - -
          1.38629  1.38629  1.38629  1.38629
          0.06454  3.46574  3.46574  1.46634  0.26236  1.09861  0.40547
     49   0.46388  2.28791  2.10283  1.91346     49 A - - -
          1.38629  1.38629  1.38629  1.38629
          0.06454  3.46574  3.46574  1.46634  0.26236  1.09861  0.40547
     50   1.99550  2.18990  0.45052  2.16429     50 G - - <
          1.38629  1.38629  1.38629  1.38629
          0.06454  3.46574  3.46574  1.46634  0.26236  1.09861  0.40547
     51   2.14330  1.23047  1.79356  0.85752     51 u - - <
          1.38629  1.38629  1.38629  1.38629
          0.06454  3.46574  3.46574  1.46634  0.26236  1.09861  0.40547
     52   2.32097  0.62358  1.92533  1.51427     52 C - - <
          1.38629  1.38629  1.38629  1.38629
          0.06454  3.46574  3.46574  1.46634  0.26236  1.09861  0.40547
     53   0.46388  2.28791  2.10283  1.91346     53 A - - _
          1.38629  1.38629  1.38629  1.38629
          0.06454  3.46574  3.46574  1.46634  0.26236  1.09861  0.40547
     54   1.68930  2.37916  0.54134  1.96072     54 G - - _
          1.38629  1.38629  1.38629  1.38629
          0.06454  3.46574  3.46574  1.46634  0.26236  1.09861  0.40547
     55   1.68930  2.37916  0.54134  1.96072     55 G - - _
          1.38629  1.38629  1.38629  1.38629
          0.06454  3.46574  3.46574  1.46634  0.26236  1.09861  0.40547
     56   0.46388  2.28791  2.10283  1.91346     56 A - - _
          1.38629  1.38629  1.38629  1.38629
          0.06454  3.46574  3.46574  1.46634  0.26236  1.09861  0.40547
     57   1.68930  2.37916  0.54134  1.96072     57 G - - _
          1.38629  1.38629  1.38629  1.38629
          0.06454  3.46574  3.46574  1.46634  0.26236  1.09861  0.40547
     58   1.68930  2.37916  0.54134  1.96072     58 G - - _
          1.38629  1.38629  1.38629  1.38629
          0.06454  3.46574  3.46574  1.46634  0.26236  1.09861  0.40547
     59   0.46388  2.28791  2.10283  1.91346     59 A - - _
          1.38629  1.38629  1.38629  1.38629
          0.06454  3.46574  3.46574  1.46634  0.26236  1.09861  0.40547
     60   0.46388  2.28791  2.10283  1.91346     60 A - - _
          1.38629  1.38629  1.38629  1.38629
          0.06454  3.46574  3.46574  1.46634  0.26236  1.09861  0.40547
     61   1.75888  1.89130  2.21583  0.56594     61 U - - _
          1.38629  1.38629  1.38629  1.38629
          0.06454  3.46574  3.46574  1.46634  0.26236  1.09861  0.40547
     62   0.46388  2.28791  2.10283  1.91346     62 A - - _
          1.38629  1.38629  1.38629  1.38629
          0.06454  3.46574  3.46574  1.46634  0.26236  1.09861  0.40547
     63   1.78305  2.08389  0.54136  2.07566     63 G - - >
          1.38629  1.38629  1.38629  1.38629
          0.06454  3.46574  3.46574  1.46634  0.26236  1.09861  0.40547
     64   1.63083  1.95459  0.66546  1.90668     64 G - - >
          1.38629  1.38629  1.38629  1.38629
          0.06454  3.46574  3.46574  1.46634  0.26236  1.09861  0.40547
     65   2.40023  0.51593  2.01934  1.71695     65 C - - >
          1.38629  1.38629  1.38629  1.38629
          0.06454  3.46574  3.46574  1.46634  0.26236  1.09861  0.40547
     66   1.75614  0.67662  2.27409  1.53216     66 C - - -
          1.38629  1.38629  1.38629  1.38629
          0.06454  3.46574  3.46574  1.46634  0.26236  1.09861  0.40547
     67   1.68930  2.37916  0.54134  1.96072     67 G - - -
          1.38629  1.38629  1.38629  1.38629
          0.06454  3.46574  3.46574  1.46634  0.26236  1.09861  0.40547
     68   2.40021  0.51593  2.01934  1.71695     68 C - - >
          1.38629  1.38629  1.38629  1.38629
          0.06454  3.46574  3.46574  1.46634  0.26236  1.09861  0.40547
     69   0.46388  2.28791  2.10283  1.91346     69 A - - -
          1.38629  1.38629  1.38629  1.38629
          0.06454  3.46574  3.46574  1.46634  0.26236  1.09861  0.40547
     70   1.68930  2.37916  0.54134  1.96072     70 G - - -
          1.38629  1.38629  1.38629  1.38629
          0.06454  3.46574  3.46574  1.46634  0.26236  1.09861  0.40547
     71   2.40063  0.51582  2.01944  1.71703     71 C - - >
          1.38629  1.38629  1.38629  1.38629
          0.06454  3.46574  3.46574  1.46634  0.26236  1.09861  0.40547
     72   0.92096  1.90547  1.19074  1.90304     72 a - - >
          1.38629  1.38629  1.38629  1.38629
          0.06454  3.46574  3.46574  1.46634  0.26236  1.09861  0.40547
     73   1.68930  2.37916  0.54134  1.96072     73 G - - -
          1.38629  1.38629  1.38629  1.38629
          0.06454  3.46574  3.46574  1.46634  0.26236  1.09861  0.40547
     74   2.39993  0.51601  2.01927  1.71689     74 C - - >
          1.38629  1.38629  1.38629  1.38629
          0.06454  3.46574  3.46574  1.46634  0.26236  1.09861  0.40547
     75   2.40022  0.51593  2.01934  1.71695     75 C - - >
          1.38629  1.38629  1.38629  1.38629
          0.06454  3.46574  3.46574  1.46634  0.26236  1.09861  0.40547
     76   2.40029  0.51591  2.01936  1.71696     76 C - - >
          1.38629  1.38629  1.38629  1.38629
          0.06454  3.46574  3.46574  1.46634  0.26236  1.09861  0.40547
     77   2.07095  1.38825  1.68115  0.82494     77 u - - >
          1.38629  1.38629  1.38629  1.38629
          0.06454  3.46574  3.46574  1.46634  0.26236  1.09861  0.40547
     78   1.68930  2.37916  0.54134  1.96072     78 G - - -
          1.38629  1.38629  1.38629  1.38629
          0.06454  3.46574  3.46574  1.46634  0.26236  1.09861  0.40547
     79   1.68930  2.37916  0.54134  1.96072     79 G - - -
          1.38629  1.38629  1.38629  1.38629
          0.06454  3.46574  3.46574  1.46634  0.26236  1.09861  0.40547
     80   0.46388  2.28791  2.10283  1.91346     80 A - - -
          1.38629  1.38629  1.38629  1.38629
          0.06454  3.46574  3.46574  1.46634  0.26236  1.09861  0.40547
     81   0.46388  2.28791  2.10283  1.91346     81 A - - -
          1.38629  1.38629  1.38629  1.38629
          0.06454  3.46574  3.46574  1.46634  0.26236  1.09861  0.40547
     82   0.46388  2.28791  2.10283  1.91346     82 A - - -
          1.38629  1.38629  1.38629  1.38629
          0.06454  3.46574  3.46574  1.46634  0.26236  1.09861  0.40547
     83   2.15878  1.21608  1.82150  0.85246     83 u - - >
          1.38629  1.38629  1.38629  1.38629
          0.06454  3.46574  3.46574  1.46634  0.26236  1.09861  0.40547
     84   1.68930  2.37916  0.54134  1.96072     84 G - - -
          1.38629  1.38629  1.38629  1.38629
          0.06454  3.46574  3.46574  1.46634  0.26236  1.09861  0.40547
     85   0.46388  2.28791  2.10283  1.91346     85 A - - -
          1.38629  1.38629  1.38629  1.38629
          0.06454  3.46574  3.46574  1.46634  0.26236  1.09861  0.40547
     86   2.07378  1.38783  1.68147  0.82423     86 u - - >
          1.38629  1.38629  1.38629  1.38629
          0.06454  3.46574  3.46574  1.46634  0.26236  1.09861  0.40547
     87   2.40549  0.51453  2.02068  1.71795     87 C - - >
          1.38629  1.38629  1.38629  1.38629
          0.06454  3.46574  3.46574  1.46634  0.26236  1.09861  0.40547
     88   0.46388  2.28791  2.10283  1.91346     88 A - - -
          1.38629  1.38629  1.38629  1.38629
          0.06454  3.46574  3.46574  1.46634  0.26236  1.09861  0.40547
     89   1.68930  2.37916  0.54134  1.96072     89 G - - -
          1.38629  1.38629  1.38629  1.38629
          0.06454  3.46574  3.46574  1.46634  0.26236  1.09861  0.40547
     90   1.68930  2.37916  0.54134  1.96072     90 G - - -
          1.38629  1.38629  1.38629  1.38629
          0.06454  3.46574  3.46574  1.46634  0.26236  1.09861  0.40547
     91   0.46388  2.28791  2.10283  1.91346     91 A - - -
          1.38629  1.38629  1.38629  1.38629
          0.06454  3.46574  3.46574  1.46634  0.26236  1.09861  0.40547
     92   0.46388  2.28791  2.10283  1.91346     92 A - - -
          1.38629  1.38629  1.38629  1.38629
          0.06454  3.46574  3.46574  1.46634  0.26236  1.09861  0.40547
     93   1.68930  2.37916  0.54134  1.96072     93 G - - -
          1.38629  1.38629  1.38629  1.38629
          0.06454  3.46574  3.46574  1.46634  0.26236  1.09861  0.40547
     94   1.68930  2.37916  0.54134  1.96072     94 G - - -
          1.38629  1.38629  1.38629  1.38629
          0.06454  3.46574  3.46574  1.46634  0.26236  1.09861  0.40547
     95   1.75614  0.67662  2.27409  1.53216     95 C - - -
          1.38629  1.38629  1.38629  1.38629
          0.06454  3.46574  3.46574  1.46634  0.26236  1.09861  0.40547
     96   0.46388  2.28791  2.10283  1.91346     96 A - - -
          1.38629  1.38629  1.38629  1.38629
          0.06454  3.46574  3.46574  1.46634  0.26236  1.09861  0.40547
     97   1.99760  2.19099  0.44952  2.16632     97 G - - <
          1.38629  1.38629  1.38629  1.38629
          0.06454  3.46574  3.46574  1.46634  0.26236  1.09861  0.40547
     98   1.99914  2.19178  0.44879  2.16780     98 G - - <
          1.38629  1.38629  1.38629  1.38629
          0.06454  3.46574  3.46574  1.46634  0.26236  1.09861  0.40547
     99   1.75614  0.67662  2.27409  1.53216     99 C - - -
          1.38629  1.38629  1.38629  1.38629
          0.06454  3.46574  3.46574  1.46634  0.26236  1.09861  0.40547
    100   0.46388  2.28791  2.10283  1.91346    100 A - - -
          1.38629  1.38629  1.38629  1.38629
          0.06454  3.46574  3.46574  1.46634  0.26236  1.09861  0.40547
    101   1.68930  2.37916  0.54134  1.96072    101 G - - -
          1.38629  1.38629  1.38629  1.38629
          0.06454  3.46574  3.46574  1.46634  0.26236  1.09861  0.40547
    102   2.14318  1.35658  1.74105  0.79886    102 u - - <
          1.38629  1.38629  1.38629  1.38629
          0.06454  3.46574  3.46574  1.46634  0.26236  1.09861  0.40547
    103   1.99829  2.19134  0.44919  2.16698    103 G - - <
          1.38629  1.38629  1.38629  1.38629
          0.06454  3.46574  3.46574  1.46634  0.26236  1.09861  0.40547
    104   1.99949  2.19196  0.44862  2.16814    104 G - - <
          1.38629  1.38629  1.38629  1.38629
          0.06454  3.46574  3.46574  1.46634  0.26236  1.09861  0.40547
    105   1.62509  2.00556  0.64726  1.93073    105 G - - <
          1.38629  1.38629  1.38629  1.38629
          0.06454  3.46574  3.46574  1.46634  0.26236  1.09861  0.40547
    106   1.75888  1.89130  2.21583  0.56594    106 U - - -
          1.38629  1.38629  1.38629  1.38629
          0.06454  3.46574  3.46574  1.46634  0.26236  1.09861  0.40547
    107   1.68930  2.37916  0.54134  1.96072    107 G - - -
          1.38629  1.38629  1.38629  1.38629
          0.06454  3.46574  3.46574  1.46634  0.26236  1.09861  0.40547
    108   1.75614  0.67662  2.27409  1.53216    108 C - - -
          1.38629  1.38629  1.38629  1.38629
          0.06454  3.46574  3.46574  1.46634  0.26236  1.09861  0.40547
    109   0.46388  2.28791  2.10283  1.91346    109 A - - -
          1.38629  1.38629  1.38629  1.38629
          0.06454  3.46574  3.46574  1.46634  0.26236  1.09861  0.40547
    110   1.99480  2.18954  0.45085  2.16362    110 G - - <
          1.38629  1.38629  1.38629  1.38629
          0.06454  3.46574  3.46574  1.46634  0.26236  1.09861  0.40547
    111   1.99790  2.19114  0.44938  2.16660    111 G - - <
          1.38629  1.38629  1.38629  1.38629
          0.06454  3.46574  3.46574  1.46634  0.26236  1.09861  0.40547
    112   1.99924  2.19184  0.44874  2.16790    112 G - - <
          1.38629  1.38629  1.38629  1.38629
          0.06454  3.46574  3.46574  1.46634  0.26236  1.09861  0.40547
    113   2.32142  0.62345  1.92543  1.51431    113 C - - <
          1.38629  1.38629  1.38629  1.38629
          0.06454  3.46574  3.46574  1.46634  0.26236  1.09861  0.40547
    114   2.14885  1.35575  1.74185  0.79755    114 u - - <
          1.38629  1.38629  1.38629  1.38629
          0.06454  3.46574  3.46574  1.46634  0.26236  1.09861  0.40547
    115   1.99990  2.19218  0.44843  2.16853    115 G - - <
          1.38629  1.38629  1.38629  1.38629
          0.06454  3.46574  3.46574  1.46634  0.26236  1.09861  0.40547
    116   2.32150  0.62342  1.92545  1.51432    116 C - - <
          1.38629  1.38629  1.38629  1.38629
          0.06454  3.46574  3.46574  1.46634  0.26236  1.09861  0.40547
    117   0.46388  2.28791  2.10283  1.91346    117 A - - -
          1.38629  1.38629  1.38629  1.38629
          0.06454  3.46574  3.46574  1.46634  0.26236  1.09861  0.40547
    118   1.99545  2.18987  0.45055  2.16424    118 G - - <
          1.38629  1.38629  1.38629  1.38629
          0.06454  3.46574  3.46574  1.46634  0.26236  1.09861  0.40547
    119   1.99827  2.19133  0.44920  2.16696    119 G - - <
          1.38629  1.38629  1.38629  1.38629
          0.06454  3.46574  3.46574  1.46634  0.26236  1.09861  0.40547
    120   0.46388  2.28791  2.10283  1.91346    120 A - - -
          1.38629  1.38629  1.38629  1.38629
          0.06454  3.46574  3.46574  1.46634  0.26236  1.09861  0.40547
    121   1.99513  2.18971  0.45070  2.16394    121 G - - <
          1.38629  1.38629  1.38629  1.38629
          0.06454  3.46574  3.46574  1.46634  0.26236  1.09861  0.40547
    122   1.99809  2.19124  0.44929  2.16679    122 G - - <
          1.38629  1.38629  1.38629  1.38629
          0.06454  3.46574  3.46574  1.46634  0.26236  1.09861  0.40547
    123   1.62483  2.00538  0.64750  1.93038    123 G - - <
          1.38629  1.38629  1.38629  1.38629
          0.06454  3.46574  3.46574  1.46634  0.26236  1.09861  0.40547
    124   2.32155  0.62341  1.92546  1.51432    124 C - - <
          1.38629  1.38629  1.38629  1.38629
          0.06454  3.46574  3.46574  1.46634  0.26236  1.09861  0.40547
    125   1.75614  0.67662  2.27409  1.53216    125 C - - -
          1.38629  1.38629  1.38629  1.38629
          0.06454  3.46574  3.46574  1.46634  0.26236  1.09861  0.40547
    126   1.62308  2.00423  0.64909  1.92809    126 G - - <
          1.38629  1.38629  1.38629  1.38629
          0.06454  3.46574  3.46574  1.46634  0.26236  1.09861  0.40547
    127   1.99835  2.19138  0.44916  2.16704    127 G - - <
          1.38629  1.38629  1.38629  1.38629
          0.06454  3.46574  3.46574  1.46634  0.26236  1.09861  0.40547
    128   1.99018  2.18715  0.45307  2.15917    128 G - - <
          1.38629  1.38629  1.38629  1.38629
          0.06454  3.46574  3.46574  1.46634  0.26236  1.09861  0.40547
    129   0.96843  1.85869  1.18917  1.83278    129 a - - <
          1.38629  1.38629  1.38629  1.38629
          0.06454  3.46574  3.46574  1.46634  0.26236  1.09861  0.40547
    130   1.62400  2.00483  0.64826  1.92929    130 G - - <
          1.38629  1.38629  1.38629  1.38629
          0.06454  3.46574  3.46574  1.46634  0.26236  1.09861  0.40547
    131   1.99865  2.19153  0.44902  2.16733    131 G - - <
          1.38629  1.38629  1.38629  1.38629
          0.06454  3.46574  3.46574  1.46634  0.26236  1.09861  0.40547
    132   1.68930  2.37916  0.54134  1.96072    132 G - - _
          1.38629  1.38629  1.38629  1.38629
          0.06454  3.46574  3.46574  1.46634  0.26236  1.09861  0.40547
    133   1.75614  0.67662  2.27409  1.53216    133 C - - _
          1.38629  1.38629  1.38629  1.38629
          0.06454  3.46574  3.46574  1.46634  0.26236  1.09861  0.40547
    134   1.75888  1.89130  2.21583  0.56594    134 U - - _
          1.38629  1.38629  1.38629  1.38629
          0.06454  3.46574  3.46574  1.46634  0.26236  1.09861  0.40547
    135   0.46388  2.28791  2.10283  1.91346    135 A - - _
          1.38629  1.38629  1.38629  1.38629
          0.06454  3.46574  3.46574  1.46634  0.26236  1.09861  0.40547
    136   0.46388  2.28791  2.10283  1.91346    136 A - - _
          1.38629  1.38629  1.38629  1.38629
          0.06454  3.46574  3.46574  1.46634  0.26236  1.09861  0.40547
    137   1.75888  1.89130  2.21583  0.56594    137 U - - _
          1.38629  1.38629  1.38629  1.38629
          0.06454  3.46574  3.46574  1.46634  0.26236  1.09861  0.40547
    138   2.39823  0.51646  2.01883  1.71657    138 C - - >
          1.38629  1.38629  1.38629  1.38629
          0.06454  3.46574  3.46574  1.46634  0.26236  1.09861  0.40547
    139   2.15727  1.21638  1.82121  0.85278    139 u - - >
          1.38629  1.38629  1.38629  1.38629
          0.06454  3.46574  3.46574  1.46634  0.26236  1.09861  0.40547
    140   2.06965  1.38844  1.68100  0.82526    140 u - - >
          1.38629  1.38629  1.38629  1.38629
          0.06454  3.46574  3.46574  1.46634  0.26236  1.09861  0.40547
    141   2.39675  0.51685  2.01846  1.71629    141 C - - >
          1.38629  1.38629  1.38629  1.38629
          0.06454  3.46574  3.46574  1.46634  0.26236  1.09861  0.40547
    142   0.46388  2.28791  2.10283  1.91346    142 A - - -
          1.38629  1.38629  1.38629  1.38629
          0.06454  3.46574  3.46574  1.46634  0.26236  1.09861  0.40547
    143   0.46388  2.28791  2.10283  1.91346    143 A - - -
          1.38629  1.38629  1.38629  1.38629
          0.06454  3.46574  3.46574  1.46634  0.26236  1.09861  0.40547
    144   2.40063  0.51582  2.01945  1.71703    144 C - - >
          1.38629  1.38629  1.38629  1.38629
          0.06454  3.46574  3.46574  1.46634  0.26236  1.09861  0.40547
    145   2.15878  1.21608  1.82150  0.85246    145 u - - >
          1.38629  1.38629  1.38629  1.38629
          0.06454  3.46574  3.46574  1.46634  0.26236  1.09861  0.40547
    146   1.75888  1.89130  2.21583  0.56594    146 U - - -
          1.38629  1.38629  1.38629  1.38629
          0.06454  3.46574  3.46574  1.46634  0.26236  1.09861  0.40547
    147   1.78289  2.08379  0.54147  2.07546    147 G - - >
          1.38629  1.38629  1.38629  1.38629
          0.06454  3.46574  3.46574  1.46634  0.26236  1.09861  0.40547
    148   2.15878  1.21608  1.82150  0.85246    148 u - - >
          1.38629  1.38629  1.38629  1.38629
          0.06454  3.46574  3.46574  1.46634  0.26236  1.09861  0.40547
    149   2.40039  0.51588  2.01938  1.71698    149 C - - >
          1.38629  1.38629  1.38629  1.38629
          0.06454  3.46574  3.46574  1.46634  0.26236  1.09861  0.40547
    150   2.40000  0.51599  2.01928  1.71691    150 C - - >
          1.38629  1.38629  1.38629  1.38629
          0.06454  3.46574  3.46574  1.46634  0.26236  1.09861  0.40547
    151   0.46388  2.28791  2.10283  1.91346    151 A - - -
          1.38629  1.38629  1.38629  1.38629
          0.06454  3.46574  3.46574  1.46634  0.26236  1.09861  0.40547
    152   1.75888  1.89130  2.21583  0.56594    152 U - - -
          1.38629  1.38629  1.38629  1.38629
          0.06454  3.46574  3.46574  1.46634  0.26236  1.09861  0.40547
    153   1.68930  2.37916  0.54134  1.96072    153 G - - -
          1.38629  1.38629  1.38629  1.38629
          0.06454  3.46574  3.46574  1.46634  0.26236  1.09861  0.40547
    154   2.40056  0.51584  2.01943  1.71701    154 C - - >
          1.38629  1.38629  1.38629  1.38629
          0.06454  3.46574  3.46574  1.46634  0.26236  1.09861  0.40547
    155   2.40020  0.51593  2.01934  1.71695    155 C - - >
          1.38629  1.38629  1.38629  1.38629
          0.06454  3.46574  3.46574  1.46634  0.26236  1.09861  0.40547
    156   0.46388  2.28791  2.10283  1.91346    156 A - - -
          1.38629  1.38629  1.38629  1.38629
          0.06454  3.46574  3.46574  1.46634  0.26236  1.09861  0.40547
    157   1.78248  2.08355  0.54175  2.07496    157 G - - >
          1.38629  1.38629  1.38629  1.38629
          0.06454  3.46574  3.46574  1.46634  0.26236  1.09861  0.40547
    158   2.39918  0.51621  2.01908  1.71675    158 C - - >
          1.38629  1.38629  1.38629  1.38629
          0.06454  3.46574  3.46574  1.46634  0.26236  1.09861  0.40547
    159   0.92101  1.90538  1.19083  1.90281    159 a - - >
          1.38629  1.38629  1.38629  1.38629
          0.06454  3.46574  3.46574  1.46634  0.26236  1.09861  0.40547
    160   1.78284  2.08377  0.54150  2.07541    160 G - - >
          1.38629  1.38629  1.38629  1.38629
          0.06454  3.46574  3.46574  1.46634  0.26236  1.09861  0.40547
    161   2.40015  0.51595  2.01932  1.71694    161 C - - >
          1.38629  1.38629  1.38629  1.38629
          0.06454  3.46574  3.46574  1.46634  0.26236  1.09861  0.40547
    162   2.40022  0.51593  2.01934  1.71695    162 C - - >
          1.38629  1.38629  1.38629  1.38629
          0.06454  3.46574  3.46574  1.46634  0.26236  1.09861  0.40547
    163   2.39978  0.51605  2.01923  1.71687    163 C - - >
          1.38629  1.38629  1.38629  1.38629
          0.06454  3.46574  3.46574  1.46634  0.26236  1.09861  0.40547
    164   1.75614  0.67662  2.27409  1.53216    164 C - - -
          1.38629  1.38629  1.38629  1.38629
          0.06454  3.46574  3.46574  1.46634  0.26236  1.09861  0.40547
    165   1.75888  1.89130  2.21583  0.56594    165 U - - -
          1.38629  1.38629  1.38629  1.38629
          0.06454  3.46574  3.46574  1.46634  0.26236  1.09861  0.40547
    166   1.75888  1.89130  2.21583  0.56594    166 U - - -
          1.38629  1.38629  1.38629  1.38629
          0.06454  3.46574  3.46574  1.46634  0.26236  1.09861  0.40547
    167   1.75888  1.89130  2.21583  0.56594    167 U - - -
          1.38629  1.38629  1.38629  1.38629
          0.06454  3.46574  3.46574  1.46634  0.26236  1.09861  0.40547
    168   1.75888  1.89130  2.21583  0.56594    168 U - - -
          1.38629  1.38629  1.38629  1.38629
          0.06454  3.46574  3.46574  1.46634  0.26236  1.09861  0.40547
    169   1.75888  1.89130  2.21583  0.56594    169 U - - -
          1.38629  1.38629  1.38629  1.38629
          0.06454  3.46574  3.46574  1.46634  0.26236  1.09861  0.40547
    170   1.75888  1.89130  2.21583  0.56594    170 U - - -
          1.38629  1.38629  1.38629  1.38629
          0.06454  3.46574  3.46574  1.46634  0.26236  1.09861  0.40547
    171   2.15866  1.21611  1.82148  0.85249    171 u - - >
          1.38629  1.38629  1.38629  1.38629
          0.06454  3.46574  3.46574  1.46634  0.26236  1.09861  0.40547
    172   2.40045  0.51587  2.01940  1.71699    172 C - - >
          1.38629  1.38629  1.38629  1.38629
          0.06454  3.46574  3.46574  1.46634  0.26236  1.09861  0.40547
    173   2.40057  0.51583  2.01943  1.71702    173 C - - >
          1.38629  1.38629  1.38629  1.38629
          0.06454  3.46574  3.46574  1.46634  0.26236  1.09861  0.40547
    174   0.92096  1.90546  1.19075  1.90302    174 a - - >
          1.38629  1.38629  1.38629  1.38629
          0.06454  3.46574  3.46574  1.46634  0.26236  1.09861  0.40547
    175   1.68930  2.37916  0.54134  1.96072    175 G - - -
          1.38629  1.38629  1.38629  1.38629
          0.06454  3.46574  3.46574  1.46634  0.26236  1.09861  0.40547
    176   0.46388  2.28791  2.10283  1.91346    176 A - - -
          1.38629  1.38629  1.38629  1.38629
          0.06454  3.46574  3.46574  1.46634  0.26236  1.09861  0.40547
    177   2.39282  0.51790  2.01745  1.71554    177 C - - >
          1.38629  1.38629  1.38629  1.38629
          0.06454  3.46574  3.46574  1.46634  0.26236  1.09861  0.40547
    178   2.38671  0.51955  2.01589  1.71437    178 C - - >
          1.38629  1.38629  1.38629  1.38629
          0.06454  3.46574  3.46574  1.46634  0.26236  1.09861  0.40547
    179   0.46388  2.28791  2.10283  1.91346    179 A - - :
          1.38629  1.38629  1.38629  1.38629
          0.03279  3.43399        *  1.46634  0.26236  0.00000        *
//
```
