## Supplementary material for "RNA covariation at helix-level resolution for the identification of evolutionarily conserved RNA structure": NEAT1_323-501_cmalign_reformat.human.control.N2.vienna.out

```
# cmbuild :: covariance model construction from multiple sequence alignments
# INFERNAL 1.1.2 (July 2016)
# Copyright (C) 2016 Howard Hughes Medical Institute.
# Freely distributed under a BSD open source license.
# - - - - - - - - - - - - - - - - - - - - - - - - - - - - - - - - - - - -
# CM file:                                            infernal/NEAT1_323-501_cmalign_reformat.human.control.N2.vienna.cm
# alignment file:                                     NEAT1_323-501_cmalign_reformat.human.control.N2.vienna.sto
# overwrite CM file if necessary:                     yes
# - - - - - - - - - - - - - - - - - - - - - - - - - - - - - - - - - - - -
#                                                                      rel entropy
#                                                                      -----------
# idx    name                     nseq eff_nseq   alen  clen  bps bifs    CM   HMM description
# ------ -------------------- -------- -------- ------ ----- ---- ---- ----- ----- -----------
       1 NEAT1_323-501_cmalign_reformat.human.control.N2.vienna        1     0.70    179   179   44    2 0.589 0.363 
#
# CPU time: 0.28u 0.00s 00:00:00.28 Elapsed: 00:00:00.29
```
