## Supplementary material for "RNA covariation at helix-level resolution for the identification of evolutionarily conserved RNA structure": NEAT1_323-501_cmalign_reformat.NEAT1_323-501_cmalign_reformat.human.control.N2.vienna.out

```
# cmalign :: align sequences to a CM
# INFERNAL 1.1.2 (July 2016)
# Copyright (C) 2016 Howard Hughes Medical Institute.
# Freely distributed under a BSD open source license.
# - - - - - - - - - - - - - - - - - - - - - - - - - - - - - - - - - - - -
# CM file:                                     infernal/NEAT1_323-501_cmalign_reformat.human.control.N2.vienna.cm
# sequence file:                               NEAT1_323-501_cmalign_reformat.fa
# CM name:                                     NEAT1_323-501_cmalign_reformat.human.control.N2.vienna
# saving alignment to file:                    infernal/NEAT1_323-501_cmalign_reformat.NEAT1_323-501_cmalign_reformat.human.control.N2.vienna.sto
# model configuration:                         global
# number of worker threads:                    8
# - - - - - - - - - - - - - - - - - - - - - - - - - - - - - - - - - - - -
#                                                                                               running time (s)                 
#                                                                                        -------------------------------          
# idx  seq name                       length  cm from    cm to  trunc    bit sc  avg pp  band calc  alignment      total  mem (Mb)
# ---  -----------------------------  ------  -------  -------  -----  --------  ------  ---------  ---------  ---------  --------
    1  hg38.chr11_414-592                179        1      179     no    218.50   1.000       0.00       0.01       0.01      0.74
    2  hg38.chr11_414-592                179        1      179     no    218.50   1.000       0.00       0.01       0.01      0.74
    3  panTro4.chr11_414-592             179        1      179     no    203.67   1.000       0.00       0.01       0.01      0.75
    4  gorGor3.chr11_402-580             179        1      179     no    210.13   1.000       0.00       0.01       0.01      0.74
    5  ponAbe2.chr11_414-592             179        1      179     no    205.38   1.000       0.00       0.01       0.01      0.77
    6  rheMac3.chr14_412-594             183        1      179     no    186.02   0.970       0.00       0.01       0.02      0.85
    7  macFas5.chr14_412-594             183        1      179     no    186.02   0.970       0.00       0.01       0.02      0.85
    8  papAnu2.chr14_412-594             183        1      179     no    189.74   0.968       0.00       0.01       0.02      0.84
    9  chlSab2.chr1_409-591              183        1      179     no    187.46   0.967       0.00       0.01       0.01      0.85
   10  calJac3.chr11_419-574             156        1      179     no    109.12   0.904       0.00       0.02       0.02      1.28
   11  saiBol1.JH378199_416-581          166        1      179     no    125.81   0.933       0.00       0.02       0.02      1.17
   12  otoGar3.GL873659_403-548          146        1      179     no     25.51   0.853       0.00       0.06       0.06      3.00
   13  tupChi1.KB320702_372-550          179        1      179     no     57.10   0.856       0.00       0.02       0.02      1.20
   14  speTri2.JH393409_390-547          158        1      179     no      7.84   0.746       0.00       0.11       0.12      5.07
   15  jacJac1.JH725456_391-585          195        1      179     no      9.87   0.755       0.00       0.08       0.08      3.43
   16  micOch1.chr8_405-535              131        3      179     5'     -6.81   0.646       0.00       0.19       0.20      8.28
   17  criGri1.KE376951_398-552          155       18      179     5'     16.28   0.797       0.00       0.04       0.04      1.95
   18  mesAur1.KB708127_374-526          153       22      179     5'     17.58   0.863       0.00       0.02       0.03      1.39
   19  mm10.chr19_399-558                160       12      179     5'      0.49   0.595       0.00       0.06       0.07      3.15
   20  rn6.chr1_409-555                  147       31      179     5'      8.72   0.807       0.00       0.05       0.05      2.39
   21  hetGla2.JH602080_428-574          147       11      173  5'&3'     16.76   0.681       0.00       0.07       0.08      3.31
   22  cavPor3.scaffold_42_372-547       176        1      179     no     26.14   0.849       0.00       0.03       0.04      1.75
   23  chiLan1.JH721882_405-597          193        1      179     no     28.92   0.786       0.00       0.05       0.05      2.43
   24  octDeg1.JH651533_428-588          161        7      179     5'     19.49   0.826       0.00       0.08       0.09      3.75
   25  ochPri3.JH802146_359-529          171       10      179     5'     32.38   0.666       0.00       0.04       0.04      2.11
   26  susScr3.chr2_423-611              189        5      179     5'     41.91   0.748       0.00       0.04       0.05      2.28
   27  vicPac2.KB632698_387-583          197        1      179     no     35.76   0.756       0.00       0.06       0.06      2.72
   28  camFer1.KB016715_398-600          203        1      179     no     40.25   0.762       0.00       0.06       0.06      2.77
   29  turTru2.JH486853_424-621          198        1      179     no     58.57   0.886       0.00       0.05       0.05      2.47
   30  orcOrc1.KB316848_414-612          199        1      179     no     49.20   0.792       0.00       0.05       0.06      2.59
   31  panHod1.KE112582_414-610          197        1      179     no     52.17   0.821       0.00       0.05       0.06      2.61
   32  bosTau8.chr29_413-612             200        1      179     no     61.26   0.850       0.00       0.05       0.06      2.59
   33  oviAri3.chr21_414-610             197        1      179     no     46.56   0.821       0.00       0.05       0.06      2.50
   34  capHir1.chr29_414-604             191        1      179     no     56.47   0.823       0.00       0.04       0.04      2.04
   35  equCab2.chr12_412-622             211        1      179     no     58.42   0.849       0.00       0.06       0.07      3.10
   36  cerSim1.JH767791_414-619          206        1      179     no     69.39   0.843       0.00       0.07       0.08      3.29
   37  felCat8.chrD1_409-611             203        1      179     no     18.66   0.749       0.00       0.07       0.08      3.29
   38  canFam3.chr18_396-612             217        1      179     no     17.75   0.668       0.00       0.07       0.07      3.37
   39  musFur1.GL897050_408-611          204        1      179     no     18.88   0.750       0.00       0.08       0.08      3.50
   40  ailMel1.GL192492.1_394-594        201        1      177     3'     28.41   0.714       0.00       0.07       0.07      3.12
   41  odoRosDiv1.KB228903_403-599       197        1      179     no     55.33   0.774       0.00       0.05       0.06      2.45
   42  lepWed1.KB715540_402-598          197        1      179     no     57.81   0.830       0.00       0.05       0.06      2.57
   43  pteAle1.KB030625_392-600          209        1      179     no     46.88   0.770       0.00       0.08       0.08      3.56
   44  pteVam1.scaffold_2759_392-599     208        1      179     no     47.76   0.810       0.00       0.07       0.07      3.26
   45  eptFus1.JH977650_393-580          188        1      179     no     13.81   0.721       0.00       0.08       0.08      3.46
   46  eriEur2.JH835378_431-495           65       95      175     3'      4.42   0.827       0.00       0.06       0.06      2.71
   47  conCri1.JH655892_402-558          157       15      179     5'     41.11   0.790       0.00       0.06       0.06      2.85
   48  eleEdw1.JH947457_330-527          198        1      179     no     10.75   0.785       0.00       0.08       0.09      3.74
   49  triMan1.JH594719_373-566          194        1      179     no     31.09   0.729       0.00       0.06       0.07      2.90
   50  chrAsi1.JH823296_387-592          206        1      179     no     27.55   0.712       0.00       0.09       0.10      4.52
   51  echTel2.JH980369_421-567          147       20      179     5'     17.79   0.582       0.00       0.05       0.05      3.73
   52  oryAfe1.JH863848_369-558          190        1      179     no     27.06   0.673       0.00       0.05       0.06      3.70
   53  dasNov3.JH577683_364-534          171        2      178     3'     26.12   0.727       0.00       0.03       0.04      2.15
   54  nomLeu3.chr4_85-245               161        1      179     no    141.41   0.987       0.00       0.02       0.02      1.56
#
# CPU time: 2.92u 0.04s 00:00:02.96 Elapsed: 00:00:00.43
```
