## Supplementary material for "RNA covariation at helix-level resolution for the identification of evolutionarily conserved RNA structure": NEAT1_323-501_cmalign_reformat.NEAT1_323-501_cmalign_reformat.human.control.N2.vienna.rscape

```
# R-scape :: RNA Structural Covariation Above Phylogenetic Expectation
# R-scape 2.0.0.p elenarivas@fas.harvard.edu (January 2023)
# Copyright (C) 2016-2019 Howard Hughes Medical Institute.
# Freely distributed under the GNU General Public License (GPLv3).
#-------------------------------------------------------------------------------------------------------
# MSA NEAT1_323-501_cmalign_reformat.NEAT1_323-501_cmalign_reformat.human.control.N2.vienna_1 nseq 54 (54) alen 187 (462) avgid 66.27 (64.23) nbpairs 44 (44)
# Two-set statistical test (one test for annotated basepairs, another for all other pairs)
#
#
# Method Target_E-val [cov_min,cov_max] [FP | TP True Found | Sen PPV F] 
# GTp    0.05         [-9.95,34.18]     [0 | 3 44 3 | 6.82 100.00 12.77] 
#
#       left_pos       right_pos        score          E-value           pvalue       substitutions      power
#--------------------------------------------------------------------------------------------------------------
*	     108	     291	34.18335	0.00459705	0.000104478	30		0.74
*	     146	     269	26.70802	0.0397217	0.000902766	21		0.61
*	      87	     300	26.34353	0.0447818	0.00101777	23		0.64

# The given structure
# SS_cons :::<<<<<-<____________________>--->>>>>:::<-<-----------<---
#
# SS_cons --------------------------<<--<<--------------<<------<-----
#
# SS_cons -------------------------<-<<_______________________________
#
# SS_cons ____________________________________________________________
#
# SS_cons _________________________>>->---->---------------->>---->>>>
#
# SS_cons -------->----->>::::::::::<<----<-<-<-<------<-----<<<<<<---
#
# SS_cons -<<-<<-<<----<<<<<<________>>>>---->>->>>-->---->>--->>>>-->
#
# SS_cons >--->------------------------->>->>---->>:
#

# Power analysis of given structure 
#
# Powertype = SINGLE SUBSTITUTIONS
# covary  left_pos      right_pos    substitutions      power
#----------------------------------------------------------------
          4		39		16		0.50
          5		38		12		0.39
          6		37		11		0.35
          7		36		12		0.39
          8		35		12		0.39
          10		31		9		0.28
          43		316		15		0.47
          45		315		18		0.55
          57		309		16		0.50
     *    87		300		23		0.64
          88		299		11		0.35
          91		298		19		0.57
          92		297		20		0.59
          107		292		30		0.74
     *    108		291		30		0.74
          115		274		25		0.67
     *    146		269		21		0.61
          148		267		26		0.69
          149		266		14		0.45
          327		461		11		0.35
          328		460		9		0.28
          333		455		10		0.32
          335		454		4		0.07
          337		452		15		0.47
          339		451		6		0.16
          346		425		2		0.00
          352		421		7		0.20
          353		420		11		0.35
          354		417		12		0.39
          355		416		19		0.57
          356		415		6		0.16
          357		414		5		0.11
          362		410		6		0.16
          363		409		9		0.28
          365		404		17		0.52
          366		401		8		0.24
          368		400		13		0.42
          369		399		7		0.20
          374		397		8		0.24
          375		396		5		0.11
          376		391		15		0.47
          377		390		8		0.24
          378		389		8		0.24
          379		388		7		0.20
#
# BPAIRS 44
# avg substitutions per BP  12.9
# BPAIRS expected to covary 16.7 +/- 3.0
# BPAIRS observed to covary 3
#
# RMs = 10 L = 462

# RM 4-10 31-39, nbp = 6 nbp_cov = 0
# aggregated LANCASTER        E-value: 0.0343952 *
NESTED  :::<<<<<-<__________>->>>>>::::::::::::::::::::::::::::::::::::::::::::::::::::::::::::::::::::::::::::::::::::::::::::::::::::::::::::::::::::::::::::::::::::::::::::::::::::::::::::::::
        :::::::::::::::::::::::::::::::::::::::::::::::::::::::::::::::::::::::::::::::::::::::::::::::::::::::::::::::::::::::::::::::::::::::::::::::::::::::::::::::::::::::::::::::::::::::::::

# RM 146-149 266-269, nbp = 3 nbp_cov = 1
# aggregated LANCASTER        E-value: 5.39848e-06 *
NESTED  :::::::::::::::::::::::::::::::::::::::::::::::::<<<_________________>>>:::::::::::::::::::::::::::::::::::::::::::::::::::::::::::::::::::::::::::::::::::::::::::::::::::::::::::::::::::
        :::::::::::::::::::::::::::::::::::::::::::::::::<_____________________>:::::::::::::::::::::::::::::::::::::::::::::::::::::::::::::::::::::::::::::::::::::::::::::::::::::::::::::::::::

# RM 115-115 274-274, nbp = 1 nbp_cov = 0
# aggregated LANCASTER        E-value: 0.0239204 *
NESTED  ::::::::::::::::::::::::::::::::::::::::::::::<___________________________>::::::::::::::::::::::::::::::::::::::::::::::::::::::::::::::::::::::::::::::::::::::::::::::::::::::::::::::::
        :::::::::::::::::::::::::::::::::::::::::::::::::::::::::::::::::::::::::::::::::::::::::::::::::::::::::::::::::::::::::::::::::::::::::::::::::::::::::::::::::::::::::::::::::::::::::::

# RM 87-108 291-300, nbp = 6 nbp_cov = 2
# aggregated LANCASTER        E-value: 1.0683e-08 *
NESTED  :::::::::::::::::::::::::::::::::::::<<<<-<<_________________________________>>->>>>:::::::::::::::::::::::::::::::::::::::::::::::::::::::::::::::::::::::::::::::::::::::::::::::::::::::
        :::::::::::::::::::::::::::::::::::::<-----<_________________________________>----->:::::::::::::::::::::::::::::::::::::::::::::::::::::::::::::::::::::::::::::::::::::::::::::::::::::::

# RM 57-57 309-309, nbp = 1 nbp_cov = 0
# aggregated LANCASTER        E-value: 0.0169628 *
NESTED  :::::::::::::::::::::::::::::::<_________________________________________________________>:::::::::::::::::::::::::::::::::::::::::::::::::::::::::::::::::::::::::::::::::::::::::::::::::
        :::::::::::::::::::::::::::::::::::::::::::::::::::::::::::::::::::::::::::::::::::::::::::::::::::::::::::::::::::::::::::::::::::::::::::::::::::::::::::::::::::::::::::::::::::::::::::

# RM 43-45 315-316, nbp = 2 nbp_cov = 0
# aggregated LANCASTER        E-value: 0.0352337 *
NESTED  :::::::::::::::::::::::::::<<_______________________________________________________________>>:::::::::::::::::::::::::::::::::::::::::::::::::::::::::::::::::::::::::::::::::::::::::::::
        :::::::::::::::::::::::::::::::::::::::::::::::::::::::::::::::::::::::::::::::::::::::::::::::::::::::::::::::::::::::::::::::::::::::::::::::::::::::::::::::::::::::::::::::::::::::::::

# RM 365-379 388-404, nbp = 10 nbp_cov = 0
# aggregated LANCASTER        E-value: 6.50522
NESTED  ::::::::::::::::::::::::::::::::::::::::::::::::::::::::::::::::::::::::::::::::::::::::::::::::::::::::::::::::::::::::::::::::<<<<-<<<<<<______>>>>-->>->>>>:::::::::::::::::::::::::::::
        :::::::::::::::::::::::::::::::::::::::::::::::::::::::::::::::::::::::::::::::::::::::::::::::::::::::::::::::::::::::::::::::::::::::::::::::::::::::::::::::::::::::::::::::::::::::::::

# RM 346-363 409-425, nbp = 9 nbp_cov = 0
# aggregated LANCASTER        E-value: 0.866511
NESTED  :::::::::::::::::::::::::::::::::::::::::::::::::::::::::::::::::::::::::::::::::::::::::::::::::::::::::::::::::::::<<<<<<<-<<__________________________________>>->>>>>>>::::::::::::::::
        :::::::::::::::::::::::::::::::::::::::::::::::::::::::::::::::::::::::::::::::::::::::::::::::::::::::::::::::::::::::::::::::::::::::::::::::::::::::::::::::::::::::::::::::::::::::::::

# RM 333-339 451-455, nbp = 4 nbp_cov = 0
# aggregated LANCASTER        E-value: 0.0275974 *
NESTED  ::::::::::::::::::::::::::::::::::::::::::::::::::::::::::::::::::::::::::::::::::::::::::::::::::::::::::::<<<<__________________________________________________________________>>>>:::::
        :::::::::::::::::::::::::::::::::::::::::::::::::::::::::::::::::::::::::::::::::::::::::::::::::::::::::::::::::::::::::::::::::::::::::::::::::::::::::::::::::::::::::::::::::::::::::::

# RM 327-328 460-461, nbp = 2 nbp_cov = 0
# aggregated LANCASTER        E-value: 6.29777
NESTED  :::::::::::::::::::::::::::::::::::::::::::::::::::::::::::::::::::::::::::::::::::::::::::::::::::::::<<_______________________________________________________________________________>>:
        :::::::::::::::::::::::::::::::::::::::::::::::::::::::::::::::::::::::::::::::::::::::::::::::::::::::::::::::::::::::::::::::::::::::::::::::::::::::::::::::::::::::::::::::::::::::::::
# Number of covarying pairs = 3
```
