## Supplementary material for "RNA covariation at helix-level resolution for the identification of evolutionarily conserved RNA structure": NEAT1_323-501_cmalign_reformat.NEAT1_323-501_cmalign_reformat.human.control.N2.vienna_1.cov

```
#
# Method Target_E-val [cov_min,cov_max] [FP | TP True Found | Sen PPV F] 
# GTp    0.05           [-9.95,34.18]    [0 | 3 44 3 | 6.82 100.00 12.77] 
#
# #tests = 44 (base pairs) 17347 (others)
# in_given  left_pos       right_pos        score      E-value          pvalue      substitutions      power
#----------------------------------------------------------------------------------------------------------------
*	        87	       300	26.34353	0.0447818	0.00101777	23		0.64
*	       108	       291	34.18335	0.00459705	0.000104478	30		0.74
*	       146	       269	26.70802	0.0397217	0.000902766	21		0.61
```
