## Supplementary material for "RNA covariation at helix-level resolution for the identification of evolutionarily conserved RNA structure": NEAT1_323-501_cmalign_reformat.NEAT1_323-501_cmalign_reformat.human.control.N2.vienna_1.helixcov

```
# RMs = 10 L = 462

# RM 4-10 31-39, nbp = 6 nbp_cov = 0
# pvals: 0.611929,0.170674,0.0332586,0.0101489,0.226315,0.0735323
# aggregated LANCASTER        E-value: 0.0343952 P-value: 0.00343952 *

# RM 146-149 266-269, nbp = 3 nbp_cov = 1
# pvals: 0.000902766,0.0027888,0.0027888
# aggregated LANCASTER        E-value: 5.39848e-06 P-value: 5.39848e-07 *

# RM 115-115 274-274, nbp = 1 nbp_cov = 0
# pvals: 0.00239204
# aggregated LANCASTER        E-value: 0.0239204 P-value: 0.00239204 *

# RM 87-108 291-300, nbp = 6 nbp_cov = 2
# pvals: 0.00101777,0.0348686,0.0146484,0.083963,0.00618711,0.000104478
# aggregated LANCASTER        E-value: 1.0683e-08 P-value: 1.0683e-09 *

# RM 57-57 309-309, nbp = 1 nbp_cov = 0
# pvals: 0.00169628
# aggregated LANCASTER        E-value: 0.0169628 P-value: 0.00169628 *

# RM 43-45 315-316, nbp = 2 nbp_cov = 0
# pvals: 0.0169139,0.0356592
# aggregated LANCASTER        E-value: 0.0352337 P-value: 0.00352337 *

# RM 365-379 388-404, nbp = 10 nbp_cov = 0
# pvals: 0.457895,0.301228,0.965847,0.137554,0.777997,0.325864,0.859976,0.453456,0.453456,0.128811
# aggregated LANCASTER        E-value: 6.50522 P-value: 0.650522

# RM 346-363 409-425, nbp = 9 nbp_cov = 0
# pvals: 0.0213041,0.266681,0.272391,0.245725,0.579438,0.0938129,0.453456,0.253424,0.521434
# aggregated LANCASTER        E-value: 0.866511 P-value: 0.0866511

# RM 333-339 451-455, nbp = 4 nbp_cov = 0
# pvals: 0.00757288,0.0344259,0.104735,0.423368
# aggregated LANCASTER        E-value: 0.0275974 P-value: 0.00275974 *

# RM 327-328 460-461, nbp = 2 nbp_cov = 0
# pvals: 0.80801,0.316322
# aggregated LANCASTER        E-value: 6.29777 P-value: 0.629777
```
