## Supplementary material for "RNA covariation at helix-level resolution for the identification of evolutionarily conserved RNA structure": NEAT1_323-501_cmalign_reformat.NEAT1_323-501_cmalign_reformat.human.control.N2.vienna_1.power

```
# Power analysis of given structure 
#
# Powertype = SINGLE SUBSTITUTIONS
# covary  left_pos      right_pos    substitutions      power
#----------------------------------------------------------------
          4		39		16		0.50
          5		38		12		0.39
          6		37		11		0.35
          7		36		12		0.39
          8		35		12		0.39
          10		31		9		0.28
          43		316		15		0.47
          45		315		18		0.55
          57		309		16		0.50
     *    87		300		23		0.64
          88		299		11		0.35
          91		298		19		0.57
          92		297		20		0.59
          107		292		30		0.74
     *    108		291		30		0.74
          115		274		25		0.67
     *    146		269		21		0.61
          148		267		26		0.69
          149		266		14		0.45
          327		461		11		0.35
          328		460		9		0.28
          333		455		10		0.32
          335		454		4		0.07
          337		452		15		0.47
          339		451		6		0.16
          346		425		2		0.00
          352		421		7		0.20
          353		420		11		0.35
          354		417		12		0.39
          355		416		19		0.57
          356		415		6		0.16
          357		414		5		0.11
          362		410		6		0.16
          363		409		9		0.28
          365		404		17		0.52
          366		401		8		0.24
          368		400		13		0.42
          369		399		7		0.20
          374		397		8		0.24
          375		396		5		0.11
          376		391		15		0.47
          377		390		8		0.24
          378		389		8		0.24
          379		388		7		0.20
#
# BPAIRS 44
# avg substitutions per BP  12.9
# BPAIRS expected to covary 16.7 +/- 3.0
# BPAIRS observed to covary 3
#
```
