## Supplementary material for "RNA covariation at helix-level resolution for the identification of evolutionarily conserved RNA structure": NEAT1_323-501_cmalign_reformat.NEAT1_323-501_cmalign_reformat.human.control.N2.vienna_1.sorted.cov

```
#
# Method Target_E-val [cov_min,cov_max] [FP | TP True Found | Sen PPV F] 
# GTp    0.05         [-9.95,34.18]     [0 | 3 44 3 | 6.82 100.00 12.77] 
#
#       left_pos       right_pos        score          E-value           pvalue       substitutions      power
#--------------------------------------------------------------------------------------------------------------
*	     108	     291	34.18335	0.00459705	0.000104478	30		0.74
*	     146	     269	26.70802	0.0397217	0.000902766	21		0.61
*	      87	     300	26.34353	0.0447818	0.00101777	23		0.64
```
