## Supplementary material for "RNA covariation at helix-level resolution for the identification of evolutionarily conserved RNA structure": NEAT1_323-501_cmalign_reformat.NEAT1_323-501_cmalign_reformat.human.control.N2.vienna_1.surv

```
34.150000	0.0227273
26.700000	0.0454545
26.300000	0.0681818
24.200000	0.0909091
22.850000	0.113636
22.250000	0.159091
18.900000	0.181818
18.000000	0.204545
16.750000	0.227273
15.150000	0.25
14.550000	0.272727
13.550000	0.295455
11.650000	0.318182
11.500000	0.340909
11.450000	0.363636
11.350000	0.386364
8.200000	0.409091
7.600000	0.431818
7.100000	0.454545
6.600000	0.477273
5.650000	0.5
5.350000	0.522727
4.350000	0.545455
3.000000	0.568182
2.600000	0.590909
2.450000	0.613636
2.200000	0.636364
2.100000	0.659091
1.600000	0.681818
1.350000	0.704545
1.200000	0.727273
-0.150000	0.75
-0.500000	0.818182
-0.550000	0.840909
-1.200000	0.863636
-1.750000	0.886364
-2.050000	0.909091
-3.700000	0.931818
-4.050000	0.954545
-4.750000	0.977273
-7.400000	1
&
31.400000	5.76469e-05
29.500000	0.000115294
29.150000	0.000172941
28.300000	0.000230587
28.000000	0.000288234
27.500000	0.000345881
26.350000	0.000403528
25.400000	0.000461175
24.500000	0.000518822
24.400000	0.000576469
24.300000	0.000634115
24.200000	0.000691762
23.400000	0.000749409
22.600000	0.000864703
22.550000	0.00092235
22.050000	0.000979997
21.750000	0.00103764
21.600000	0.00109529
21.550000	0.00115294
21.500000	0.00126823
21.400000	0.00132588
21.350000	0.00138352
21.250000	0.00144117
21.200000	0.00149882
21.150000	0.00155647
20.900000	0.00161411
20.800000	0.00167176
20.350000	0.00172941
20.200000	0.00178705
20.100000	0.0018447
20.050000	0.00190235
20.000000	0.00195999
19.900000	0.00201764
19.800000	0.00207529
19.750000	0.00213293
19.700000	0.00219058
19.650000	0.00224823
19.600000	0.00230587
19.400000	0.00242117
19.350000	0.00247881
19.300000	0.00253646
19.150000	0.00259411
19.100000	0.00265176
18.900000	0.0027094
18.650000	0.00276705
18.550000	0.0028247
18.500000	0.00288234
18.450000	0.00293999
18.400000	0.00305528
18.350000	0.00311293
18.300000	0.00322822
18.250000	0.00340116
18.200000	0.00345881
18.100000	0.00351646
17.950000	0.00363175
17.900000	0.00374705
17.650000	0.00386234
17.550000	0.00391999
17.450000	0.00403528
17.300000	0.00409293
16.950000	0.00420822
16.900000	0.00432351
16.850000	0.00443881
16.800000	0.0045541
16.700000	0.00461175
16.650000	0.00478469
16.550000	0.00484234
16.500000	0.00501528
16.450000	0.00507292
16.400000	0.00513057
16.300000	0.00530351
16.200000	0.00547645
16.150000	0.0055341
16.100000	0.00576469
16.050000	0.00582233
15.900000	0.00593763
15.850000	0.00605292
15.800000	0.00622586
15.750000	0.00634115
15.700000	0.0063988
15.550000	0.00645645
15.450000	0.00657174
15.400000	0.00662939
15.350000	0.00680233
15.300000	0.00685998
15.250000	0.00697527
15.150000	0.00732115
15.100000	0.00749409
15.050000	0.00766703
15.000000	0.00772468
14.950000	0.00789762
14.800000	0.00795527
14.700000	0.00801291
14.600000	0.00807056
14.550000	0.00835879
14.500000	0.00870468
14.450000	0.00881997
14.400000	0.00887762
14.350000	0.00899291
14.300000	0.00905056
14.250000	0.0091082
14.150000	0.00933879
14.100000	0.00945408
14.050000	0.00962702
14.000000	0.00979997
13.950000	0.00991526
13.900000	0.0102035
13.850000	0.0103188
13.800000	0.0104341
13.750000	0.0104917
13.700000	0.010607
13.650000	0.01078
13.600000	0.0108953
13.550000	0.0111258
13.500000	0.0114717
13.450000	0.0116447
13.400000	0.01176
13.350000	0.0118753
13.300000	0.0121058
13.250000	0.0123364
13.200000	0.0125094
13.150000	0.0127976
13.050000	0.0129705
13.000000	0.0130858
12.950000	0.0132011
12.900000	0.0134317
12.850000	0.013547
12.750000	0.0136047
12.700000	0.0137776
12.650000	0.0139505
12.600000	0.0140658
12.550000	0.0142388
12.500000	0.0145847
12.450000	0.0148729
12.400000	0.0151035
12.350000	0.0152188
12.300000	0.0156223
12.250000	0.0156799
12.200000	0.0159105
12.150000	0.0160835
12.100000	0.0163141
12.050000	0.0165446
12.000000	0.0168905
11.950000	0.0172364
11.900000	0.017467
11.850000	0.0175246
11.800000	0.0176976
11.750000	0.0179282
11.700000	0.0181011
11.650000	0.0185046
11.600000	0.0188505
11.550000	0.0191964
11.500000	0.0193693
11.450000	0.0194846
11.400000	0.0198882
11.350000	0.0202917
11.300000	0.0205799
11.250000	0.0209258
11.200000	0.021214
11.150000	0.0215023
11.100000	0.0217329
11.050000	0.0221364
11.000000	0.0225976
10.950000	0.0230011
10.900000	0.0235776
10.850000	0.0239234
10.800000	0.024154
10.750000	0.0245576
10.700000	0.0249034
10.650000	0.0252493
10.600000	0.0257105
10.550000	0.026114
10.500000	0.0263446
10.450000	0.0268058
10.400000	0.0273246
10.350000	0.0279587
10.300000	0.028247
10.250000	0.0283623
10.200000	0.0287081
10.150000	0.0291693
10.100000	0.0296881
10.050000	0.0298034
10.000000	0.0299187
9.950000	0.0303222
9.900000	0.0306681
9.850000	0.0314752
9.800000	0.0320517
9.750000	0.0326281
9.700000	0.0327434
9.650000	0.0332622
9.600000	0.0337234
9.550000	0.0340693
9.500000	0.0345881
9.450000	0.034934
9.400000	0.0353375
9.350000	0.0359716
9.300000	0.0363175
9.250000	0.036721
9.200000	0.0373552
9.150000	0.0383352
9.100000	0.0389693
9.050000	0.0394304
9.000000	0.0400069
8.950000	0.040641
8.900000	0.0411022
8.850000	0.0419093
8.800000	0.042601
8.750000	0.0433504
8.700000	0.0440422
8.650000	0.0443881
8.600000	0.0448493
8.550000	0.0454834
8.500000	0.0460598
8.450000	0.0464057
8.400000	0.0472128
8.350000	0.0479045
8.300000	0.0484234
8.250000	0.0491728
8.200000	0.0497492
8.150000	0.0502104
8.100000	0.0507292
8.050000	0.0516516
8.000000	0.0525739
7.950000	0.0536116
7.900000	0.0543033
7.850000	0.0549951
7.800000	0.0559174
7.750000	0.0563786
7.700000	0.0573586
7.650000	0.058108
7.600000	0.0588574
7.550000	0.0596068
7.500000	0.0603563
7.450000	0.0611633
7.400000	0.0617974
7.350000	0.0626621
7.300000	0.0634692
7.250000	0.0645645
7.200000	0.0654868
7.150000	0.0662362
7.100000	0.0668127
7.050000	0.0675045
7.000000	0.0681962
6.950000	0.0691186
6.900000	0.0702139
6.850000	0.0713092
6.800000	0.0723468
6.750000	0.0730386
6.700000	0.0740186
6.650000	0.074595
6.600000	0.0754597
6.550000	0.0767856
6.500000	0.0781691
6.450000	0.0790915
6.400000	0.0801291
6.350000	0.0811091
6.300000	0.0826656
6.250000	0.0839915
6.200000	0.0856056
6.150000	0.0868738
6.100000	0.0884303
6.050000	0.0895256
6.000000	0.0906209
5.950000	0.0917738
5.900000	0.0929267
5.850000	0.0941373
5.800000	0.0954632
5.750000	0.0965008
5.700000	0.0979997
5.650000	0.0992679
5.600000	0.100478
5.550000	0.101747
5.500000	0.103303
5.450000	0.104514
5.400000	0.105955
5.350000	0.107166
5.300000	0.108607
5.250000	0.110105
5.200000	0.111777
5.150000	0.11293
5.100000	0.11391
5.050000	0.115524
5.000000	0.117196
4.950000	0.119214
4.900000	0.120482
4.850000	0.121577
4.800000	0.123076
4.750000	0.124633
4.700000	0.12665
4.650000	0.128495
4.600000	0.130109
4.550000	0.131838
4.500000	0.133395
4.450000	0.135931
4.400000	0.13818
4.350000	0.140082
4.300000	0.142503
4.250000	0.144463
4.200000	0.146711
4.150000	0.148959
4.100000	0.150574
4.050000	0.152245
4.000000	0.154263
3.950000	0.155992
3.900000	0.157376
3.850000	0.159509
3.800000	0.161181
3.750000	0.16291
3.700000	0.165389
3.650000	0.167868
3.600000	0.170404
3.550000	0.172479
3.500000	0.174439
3.450000	0.176688
3.400000	0.179166
3.350000	0.180838
3.300000	0.18349
3.250000	0.185853
3.200000	0.187929
3.150000	0.190004
3.100000	0.192079
3.050000	0.194904
3.000000	0.197613
2.950000	0.200323
2.900000	0.201995
2.850000	0.204762
2.800000	0.206664
2.750000	0.208855
2.700000	0.210987
2.650000	0.213409
2.600000	0.216118
2.550000	0.218827
2.500000	0.221825
2.450000	0.224535
2.400000	0.227359
2.350000	0.230414
2.300000	0.233412
2.250000	0.235487
2.200000	0.237447
2.150000	0.240503
2.100000	0.243558
2.050000	0.246556
2.000000	0.248861
1.950000	0.25232
1.900000	0.255376
1.850000	0.258431
1.800000	0.261486
1.750000	0.264772
1.700000	0.267654
1.650000	0.270825
1.600000	0.274341
1.550000	0.277108
1.500000	0.279472
1.450000	0.282815
1.400000	0.286274
1.350000	0.290483
1.300000	0.29446
1.250000	0.298034
1.200000	0.301897
1.150000	0.305817
1.100000	0.30916
1.050000	0.312561
1.000000	0.316308
0.950000	0.320228
0.900000	0.323514
0.850000	0.327146
0.800000	0.330662
0.750000	0.335044
0.700000	0.338387
0.650000	0.342538
0.600000	0.345881
0.550000	0.349109
0.500000	0.353029
0.450000	0.357122
0.400000	0.360869
0.350000	0.365135
0.300000	0.36917
0.250000	0.372975
0.200000	0.376953
0.150000	0.38093
0.100000	0.385196
0.050000	0.390615
0.000000	0.39638
-0.050000	0.404393
-0.100000	0.411656
-0.150000	0.41719
-0.200000	0.422436
-0.250000	0.427855
-0.300000	0.433158
-0.350000	0.43973
-0.400000	0.44561
-0.450000	0.450798
-0.500000	0.455698
-0.550000	0.46129
-0.600000	0.466536
-0.650000	0.472935
-0.700000	0.478354
-0.750000	0.485041
-0.800000	0.491555
-0.850000	0.49853
-0.900000	0.50441
-0.950000	0.511385
-1.000000	0.518245
-1.050000	0.525451
-1.100000	0.532945
-1.150000	0.540728
-1.200000	0.54753
-1.250000	0.554563
-1.300000	0.562806
-1.350000	0.569609
-1.400000	0.575604
-1.450000	0.583213
-1.500000	0.589612
-1.550000	0.59578
-1.600000	0.60264
-1.650000	0.609039
-1.700000	0.616591
-1.750000	0.624143
-1.800000	0.630657
-1.850000	0.63792
-1.900000	0.644665
-1.950000	0.650775
-2.000000	0.656886
-2.050000	0.663227
-2.100000	0.669684
-2.150000	0.67712
-2.200000	0.684383
-2.250000	0.690494
-2.300000	0.696201
-2.350000	0.7026
-2.400000	0.708019
-2.450000	0.713956
-2.500000	0.718914
-2.550000	0.725255
-2.600000	0.731193
-2.650000	0.737937
-2.700000	0.743356
-2.750000	0.749697
-2.800000	0.756211
-2.850000	0.762264
-2.900000	0.766876
-2.950000	0.772237
-3.000000	0.777137
-3.050000	0.782614
-3.100000	0.787687
-3.150000	0.792298
-3.200000	0.796795
-3.250000	0.80158
-3.300000	0.806825
-3.350000	0.811725
-3.400000	0.816683
-3.450000	0.820834
-3.500000	0.824523
-3.550000	0.828558
-3.600000	0.832421
-3.650000	0.837839
-3.700000	0.84199
-3.750000	0.846313
-3.800000	0.850925
-3.850000	0.854442
-3.900000	0.858304
-3.950000	0.863204
-4.000000	0.867124
-4.050000	0.870756
-4.100000	0.873869
-4.150000	0.877155
-4.200000	0.880671
-4.250000	0.884245
-4.300000	0.887704
-4.350000	0.891047
-4.400000	0.89416
-4.450000	0.897504
-4.500000	0.899867
-4.550000	0.902923
-4.600000	0.906093
-4.650000	0.908918
-4.700000	0.911339
-4.750000	0.913876
-4.800000	0.91647
-4.850000	0.919064
-4.900000	0.92137
-4.950000	0.923964
-5.000000	0.926327
-5.050000	0.92823
-5.100000	0.930536
-5.150000	0.933072
-5.200000	0.934801
-5.250000	0.937223
-5.300000	0.939298
-5.350000	0.941373
-5.400000	0.94316
-5.450000	0.944486
-5.500000	0.946331
-5.550000	0.94783
-5.600000	0.95002
-5.650000	0.952153
-5.700000	0.953883
-5.750000	0.955785
-5.800000	0.957168
-5.850000	0.958552
-5.900000	0.959878
-5.950000	0.961838
-6.000000	0.963394
-6.050000	0.964259
-6.100000	0.965815
-6.150000	0.966968
-6.200000	0.967775
-6.250000	0.968928
-6.300000	0.96962
-6.350000	0.970542
-6.400000	0.971465
-6.450000	0.972445
-6.500000	0.973713
-6.550000	0.974808
-6.600000	0.975673
-6.650000	0.976134
-6.700000	0.976653
-6.750000	0.977287
-6.800000	0.977921
-6.850000	0.979305
-6.900000	0.979766
-6.950000	0.981034
-7.000000	0.981899
-7.050000	0.982821
-7.100000	0.983513
-7.150000	0.984262
-7.200000	0.985069
-7.250000	0.985531
-7.300000	0.986165
-7.350000	0.986511
-7.400000	0.98726
-7.450000	0.987721
-7.500000	0.987952
-7.550000	0.988413
-7.600000	0.988817
-7.650000	0.98922
-7.700000	0.989566
-7.750000	0.989912
-7.800000	0.990258
-7.850000	0.990719
-7.900000	0.991295
-7.950000	0.991814
-8.000000	0.991872
-8.050000	0.992391
-8.100000	0.992621
-8.150000	0.992909
-8.200000	0.993255
-8.250000	0.993428
-8.300000	0.993716
-8.350000	0.99412
-8.400000	0.994235
-8.450000	0.994524
-8.500000	0.994812
-8.550000	0.995273
-8.600000	0.995676
-8.650000	0.995965
-8.700000	0.996426
-8.750000	0.996714
-8.800000	0.996772
-8.850000	0.997002
-8.900000	0.99706
-8.950000	0.997175
-9.000000	0.997348
-9.050000	0.997406
-9.100000	0.997521
-9.150000	0.997636
-9.200000	0.997867
-9.250000	0.998098
-9.350000	0.998155
-9.400000	0.998328
-9.500000	0.998386
-9.550000	0.998444
-9.600000	0.998501
-9.750000	0.998559
-9.800000	0.998616
-9.850000	0.998674
-9.900000	0.998732
-9.950000	1
&
46.850000	2.87505e-06
46.350000	5.7501e-06
45.150000	8.62515e-06
41.350000	1.15002e-05
40.500000	1.43753e-05
39.850000	1.72503e-05
39.700000	2.01254e-05
39.450000	2.30004e-05
38.700000	2.58755e-05
38.500000	2.87505e-05
37.800000	3.16256e-05
37.700000	3.45006e-05
37.100000	3.73757e-05
36.850000	4.31258e-05
36.750000	4.60008e-05
36.600000	4.88759e-05
36.150000	5.17509e-05
36.000000	5.4626e-05
35.950000	5.7501e-05
35.850000	6.03761e-05
35.800000	6.90012e-05
35.700000	7.47513e-05
35.600000	7.76264e-05
35.300000	8.05014e-05
35.250000	8.33765e-05
35.200000	8.62515e-05
35.150000	9.20016e-05
35.100000	9.48767e-05
34.950000	9.77517e-05
34.900000	0.000100627
34.750000	0.000103502
34.700000	0.000106377
34.550000	0.000109252
34.500000	0.000112127
34.400000	0.000115002
34.200000	0.000120752
33.950000	0.000123627
33.800000	0.000129377
33.750000	0.000132252
33.700000	0.000135127
33.300000	0.000138002
33.200000	0.000143753
33.150000	0.000146628
33.000000	0.000149503
32.950000	0.000152378
32.750000	0.000155253
32.700000	0.000161003
32.650000	0.000163878
32.500000	0.000166753
32.400000	0.000172503
32.350000	0.000175378
32.300000	0.000181128
32.150000	0.000184003
32.100000	0.000186878
32.050000	0.000189753
32.000000	0.000192628
31.950000	0.000201254
31.900000	0.000204129
31.850000	0.000207004
31.800000	0.000212754
31.700000	0.000221379
31.650000	0.000227129
31.600000	0.000232879
31.500000	0.000235754
31.200000	0.000241504
31.150000	0.000244379
31.100000	0.000247254
31.050000	0.000250129
31.000000	0.000255879
30.950000	0.00026163
30.850000	0.00026738
30.800000	0.000270255
30.750000	0.00027313
30.650000	0.00027888
30.600000	0.000287505
30.550000	0.000299005
30.450000	0.000304755
30.400000	0.000316256
30.300000	0.000319131
30.250000	0.000330631
30.200000	0.000347881
30.150000	0.000350756
30.100000	0.000356506
30.050000	0.000362256
30.000000	0.000368006
29.850000	0.000376632
29.700000	0.000379507
29.650000	0.000382382
29.600000	0.000393882
29.550000	0.000405382
29.500000	0.000414007
29.450000	0.000422632
29.400000	0.000428382
29.350000	0.000437008
29.300000	0.000439883
29.250000	0.000442758
29.200000	0.000451383
29.150000	0.000462883
29.100000	0.000471508
29.050000	0.000480133
28.950000	0.000485884
28.900000	0.000494509
28.850000	0.000497384
28.800000	0.000503134
28.750000	0.000517509
28.700000	0.000520384
28.650000	0.000526134
28.550000	0.000529009
28.500000	0.000534759
28.450000	0.000543385
28.400000	0.00054626
28.350000	0.000549135
28.300000	0.000554885
28.250000	0.000560635
28.200000	0.000572135
28.150000	0.000583635
28.100000	0.000589385
28.050000	0.000603761
28.000000	0.000609511
27.950000	0.000618136
27.900000	0.000641136
27.850000	0.000658387
27.800000	0.000664137
27.700000	0.000675637
27.650000	0.000684262
27.600000	0.000690012
27.550000	0.000704387
27.500000	0.000713012
27.450000	0.000721638
27.400000	0.000741763
27.350000	0.000750388
27.300000	0.000756138
27.250000	0.000761888
27.200000	0.000770513
27.150000	0.000779139
27.100000	0.000790639
27.050000	0.000802139
27.000000	0.000813639
26.950000	0.00083089
26.900000	0.000856765
26.850000	0.00086539
26.800000	0.000888391
26.750000	0.000894141
26.700000	0.000902766
26.650000	0.000920016
26.600000	0.000928641
26.550000	0.000943017
26.500000	0.000957392
26.450000	0.000974642
26.400000	0.000991892
26.350000	0.00101202
26.300000	0.00101777
26.250000	0.00103502
26.200000	0.00104364
26.150000	0.00104939
26.100000	0.00105802
26.050000	0.00107239
26.000000	0.00109539
25.950000	0.00110402
25.900000	0.00112702
25.850000	0.00115002
25.800000	0.00115865
25.750000	0.0011759
25.700000	0.00120752
25.650000	0.00122477
25.600000	0.00123052
25.550000	0.00124202
25.500000	0.00125352
25.450000	0.00126502
25.400000	0.0012794
25.350000	0.00128515
25.300000	0.0013024
25.250000	0.00131102
25.200000	0.00133115
25.150000	0.00135702
25.100000	0.00138002
25.050000	0.0013944
25.000000	0.00140302
24.950000	0.00142027
24.900000	0.0014404
24.850000	0.0014519
24.800000	0.00147203
24.750000	0.00149503
24.700000	0.00152378
24.650000	0.00153815
24.600000	0.00154965
24.550000	0.00156115
24.500000	0.00158415
24.450000	0.00160715
24.400000	0.00162153
24.350000	0.00164165
24.300000	0.00165603
24.250000	0.00167903
24.200000	0.00169628
24.150000	0.00172791
24.100000	0.00174228
24.050000	0.00176528
24.000000	0.00178828
23.950000	0.00179978
23.900000	0.00182278
23.850000	0.00184866
23.800000	0.00188891
23.750000	0.00191478
23.700000	0.00194928
23.650000	0.00198378
23.600000	0.00200104
23.550000	0.00202979
23.500000	0.00205566
23.450000	0.00207866
23.400000	0.00211604
23.350000	0.00213904
23.300000	0.00216491
23.250000	0.00217641
23.200000	0.00220229
23.150000	0.00223104
23.100000	0.00226841
23.050000	0.00229142
23.000000	0.00230292
22.950000	0.00233742
22.900000	0.00236329
22.850000	0.00239204
22.800000	0.00242367
22.750000	0.00245817
22.700000	0.00248979
22.650000	0.00252429
22.600000	0.00253579
22.550000	0.00257029
22.500000	0.00260767
22.450000	0.00264217
22.400000	0.00266805
22.350000	0.00271405
22.300000	0.00274855
22.250000	0.0027888
22.200000	0.0028118
22.150000	0.0028463
22.100000	0.00289805
22.050000	0.00292968
22.000000	0.00295555
21.950000	0.0029843
21.900000	0.00302455
21.850000	0.00306193
21.800000	0.00308205
21.750000	0.00313955
21.700000	0.00317981
21.650000	0.00321718
21.600000	0.00326318
21.550000	0.00330056
21.500000	0.00335518
21.450000	0.00340118
21.400000	0.00345006
21.350000	0.00348169
21.300000	0.00352769
21.250000	0.00355931
21.200000	0.00357944
21.150000	0.00363981
21.100000	0.00368581
21.050000	0.00373182
21.000000	0.00376057
20.950000	0.00380369
20.900000	0.00384394
20.850000	0.00389282
20.800000	0.00395894
20.750000	0.00400495
20.700000	0.0040452
20.650000	0.00410557
20.600000	0.00415157
20.550000	0.00420907
20.500000	0.0042522
20.450000	0.00428382
20.400000	0.00433845
20.350000	0.00436433
20.300000	0.00441895
20.250000	0.0044592
20.200000	0.0045512
20.150000	0.00458571
20.100000	0.00463746
20.050000	0.00470071
20.000000	0.00477258
19.950000	0.00480708
19.900000	0.00485884
19.850000	0.00493934
19.800000	0.00499684
19.750000	0.00505721
19.700000	0.00511759
19.650000	0.00516359
19.600000	0.00522109
19.550000	0.00530159
19.500000	0.00534184
19.450000	0.00541659
19.400000	0.00551147
19.350000	0.00558622
19.300000	0.00562647
19.250000	0.00568972
19.200000	0.00574148
19.150000	0.00581335
19.100000	0.00589098
19.050000	0.00598873
19.000000	0.00606061
18.950000	0.00612961
18.900000	0.00618711
18.850000	0.00627048
18.800000	0.00635099
18.750000	0.00639986
18.700000	0.00647174
18.650000	0.00654936
18.600000	0.00661837
18.550000	0.00669312
18.500000	0.00677362
18.450000	0.00685699
18.400000	0.00693175
18.350000	0.00700075
18.300000	0.00707837
18.250000	0.00713587
18.200000	0.0072135
18.150000	0.007294
18.100000	0.0073975
18.050000	0.00748376
18.000000	0.00757288
17.950000	0.00767063
17.900000	0.00775401
17.850000	0.00786039
17.800000	0.00796101
17.750000	0.00802427
17.700000	0.00812777
17.650000	0.00821689
17.600000	0.00831177
17.550000	0.0083894
17.500000	0.0084584
17.450000	0.00856477
17.400000	0.0086654
17.350000	0.00875453
17.300000	0.00886091
17.250000	0.00897016
17.200000	0.00905928
17.150000	0.00918291
17.100000	0.00932666
17.050000	0.00941579
17.000000	0.00953654
16.950000	0.00963429
16.900000	0.00974355
16.850000	0.0098758
16.800000	0.0100167
16.750000	0.0101489
16.700000	0.0102582
16.650000	0.0104106
16.600000	0.0105572
16.550000	0.0106923
16.500000	0.0108131
16.450000	0.0109712
16.400000	0.0110977
16.350000	0.0112127
16.300000	0.0113478
16.250000	0.0114485
16.200000	0.0115951
16.150000	0.011736
16.100000	0.0118682
16.050000	0.0119947
16.000000	0.0120953
15.950000	0.0122333
15.900000	0.0123857
15.850000	0.0125208
15.800000	0.0126646
15.750000	0.0128141
15.700000	0.0129636
15.650000	0.0131074
15.600000	0.0132482
15.550000	0.0133977
15.500000	0.0135559
15.450000	0.0137054
15.400000	0.0138434
15.350000	0.0140015
15.300000	0.0141682
15.250000	0.0143178
15.200000	0.0144701
15.150000	0.0146484
15.100000	0.014795
15.050000	0.0150135
15.000000	0.0151975
14.950000	0.0153556
14.900000	0.0155138
14.850000	0.0157294
14.800000	0.0159393
14.750000	0.0161147
14.700000	0.0163274
14.650000	0.0165315
14.600000	0.0167615
14.550000	0.0169139
14.500000	0.0170778
14.450000	0.0173107
14.400000	0.0175234
14.350000	0.0177592
14.300000	0.0179662
14.250000	0.0181646
14.200000	0.0183716
14.150000	0.0186131
14.100000	0.0188373
14.050000	0.0190731
14.000000	0.0193232
13.950000	0.0195446
13.900000	0.0197343
13.850000	0.0198982
13.800000	0.0201139
13.750000	0.0203381
13.700000	0.0205652
13.650000	0.0208269
13.600000	0.0210281
13.550000	0.0213041
13.500000	0.0215773
13.450000	0.021813
13.400000	0.0220545
13.350000	0.022319
13.300000	0.0225605
13.250000	0.0228451
13.200000	0.0231355
13.150000	0.0233713
13.100000	0.0236128
13.050000	0.0238917
13.000000	0.0241274
12.950000	0.0244149
12.900000	0.0247341
12.850000	0.0250014
12.800000	0.0253206
12.750000	0.0256339
12.700000	0.0259215
12.650000	0.0262233
12.600000	0.0264878
12.550000	0.02683
12.500000	0.027129
12.450000	0.027497
12.400000	0.0278362
12.350000	0.0281381
12.300000	0.0285435
12.250000	0.0289115
12.200000	0.0292738
12.150000	0.029613
12.100000	0.0299465
12.050000	0.0302887
12.000000	0.0306135
11.950000	0.0309844
11.900000	0.0313208
11.850000	0.0316543
11.800000	0.0320884
11.750000	0.0325053
11.700000	0.0328388
11.650000	0.0332586
11.600000	0.0336783
11.550000	0.0340722
11.500000	0.0344259
11.450000	0.0348686
11.400000	0.035228
11.350000	0.0356592
11.300000	0.0361049
11.250000	0.0365016
11.200000	0.0369214
11.150000	0.0373182
11.100000	0.037827
11.050000	0.0382928
11.000000	0.0387528
10.950000	0.0392416
10.900000	0.0396527
10.850000	0.0400983
10.800000	0.0405555
10.750000	0.0410787
10.700000	0.0415416
10.650000	0.0420304
10.600000	0.042522
10.550000	0.0430654
10.500000	0.0435168
10.450000	0.04404
10.400000	0.0446035
10.350000	0.0451498
10.300000	0.0456443
10.250000	0.0461819
10.200000	0.0467454
10.150000	0.0472773
10.100000	0.0478897
10.050000	0.0484187
10.000000	0.0489765
9.950000	0.0494739
9.900000	0.0500058
9.850000	0.0505635
9.800000	0.0511816
9.750000	0.0517912
9.700000	0.0523863
9.650000	0.0530217
9.600000	0.0535421
9.550000	0.0541544
9.500000	0.0547352
9.450000	0.0553562
9.400000	0.0559859
9.350000	0.056673
9.300000	0.0573199
9.250000	0.057961
9.200000	0.0585849
9.150000	0.0592634
9.100000	0.059893
9.050000	0.0605831
9.000000	0.0612961
8.950000	0.0620177
8.900000	0.0627278
8.850000	0.0634667
8.800000	0.0641567
8.750000	0.06491
8.700000	0.0655626
8.650000	0.0663475
8.600000	0.0671554
8.550000	0.0679317
8.500000	0.0687108
8.450000	0.0694698
8.400000	0.0702375
8.350000	0.0710684
8.300000	0.0718993
8.250000	0.0727129
8.200000	0.0735323
8.150000	0.0743661
8.100000	0.0751941
8.050000	0.0760163
8.000000	0.0768731
7.950000	0.0776982
7.900000	0.0786183
7.850000	0.0794951
7.800000	0.080372
7.750000	0.0812489
7.700000	0.0821373
7.650000	0.0830171
7.600000	0.083963
7.550000	0.0849951
7.500000	0.0859238
7.450000	0.0868811
7.400000	0.0879305
7.350000	0.0888592
7.300000	0.0897562
7.250000	0.090705
7.200000	0.0917975
7.150000	0.0927922
7.100000	0.0938129
7.050000	0.094822
7.000000	0.0959031
6.950000	0.0970732
6.900000	0.0981197
6.850000	0.099241
6.800000	0.100282
6.750000	0.101323
6.700000	0.10249
6.650000	0.103628
6.600000	0.104735
6.550000	0.105969
6.500000	0.10726
6.450000	0.108473
6.400000	0.109545
6.350000	0.110704
6.300000	0.111857
6.250000	0.113099
6.200000	0.114344
6.150000	0.115658
6.100000	0.116859
6.050000	0.118136
6.000000	0.119332
5.950000	0.120723
5.900000	0.122023
5.850000	0.123409
5.800000	0.124746
5.750000	0.126036
5.700000	0.127494
5.650000	0.128811
5.600000	0.130234
5.550000	0.131637
5.500000	0.133072
5.450000	0.134538
5.400000	0.13599
5.350000	0.137554
5.300000	0.139141
5.250000	0.140601
5.200000	0.142341
5.150000	0.143939
5.100000	0.145526
5.050000	0.14707
5.000000	0.148706
4.950000	0.150336
4.900000	0.151935
4.850000	0.153464
4.800000	0.155164
4.750000	0.156742
4.700000	0.158441
4.650000	0.160264
4.600000	0.162003
4.550000	0.163602
4.500000	0.165324
4.450000	0.167101
4.400000	0.168892
4.350000	0.170674
4.300000	0.172635
4.250000	0.174475
4.200000	0.176347
4.150000	0.178253
4.100000	0.180128
4.050000	0.181991
4.000000	0.183903
3.950000	0.185892
3.900000	0.187844
3.850000	0.189874
3.800000	0.191803
3.750000	0.193824
3.700000	0.195889
3.650000	0.197999
3.600000	0.199965
3.550000	0.202194
3.500000	0.204221
3.450000	0.206291
3.400000	0.20843
3.350000	0.210554
3.300000	0.212693
3.250000	0.214893
3.200000	0.217144
3.150000	0.219467
3.100000	0.221715
3.050000	0.224179
3.000000	0.226315
2.950000	0.228656
2.900000	0.231094
2.850000	0.233483
2.800000	0.235861
2.750000	0.238264
2.700000	0.240639
2.650000	0.243132
2.600000	0.245725
2.550000	0.248309
2.500000	0.250791
2.450000	0.253424
2.400000	0.255833
2.350000	0.258504
2.300000	0.261204
2.250000	0.263812
2.200000	0.266681
2.150000	0.269553
2.100000	0.272391
2.050000	0.275234
2.000000	0.277828
1.950000	0.280582
1.900000	0.283443
1.850000	0.286272
1.800000	0.289331
1.750000	0.292539
1.700000	0.295345
1.650000	0.298235
1.600000	0.301228
1.550000	0.304301
1.500000	0.307294
1.450000	0.310296
1.400000	0.313311
1.350000	0.316322
1.300000	0.319343
1.250000	0.322678
1.200000	0.325864
1.150000	0.329107
1.100000	0.332419
1.050000	0.335846
1.000000	0.339196
0.950000	0.342482
0.900000	0.345831
0.850000	0.34933
0.800000	0.352452
0.750000	0.355713
0.700000	0.35916
0.650000	0.362656
0.600000	0.366115
0.550000	0.369783
0.500000	0.37342
0.450000	0.377115
0.400000	0.380783
0.350000	0.384489
0.300000	0.388146
0.250000	0.391901
0.200000	0.395544
0.150000	0.399336
0.100000	0.403361
0.050000	0.407559
0.000000	0.411517
-0.050000	0.415563
-0.100000	0.419432
-0.150000	0.423368
-0.200000	0.427471
-0.250000	0.431631
-0.300000	0.435866
-0.350000	0.440116
-0.400000	0.444376
-0.450000	0.448853
-0.500000	0.453456
-0.550000	0.457895
-0.600000	0.462627
-0.650000	0.467219
-0.700000	0.472017
-0.750000	0.476787
-0.800000	0.481488
-0.850000	0.486309
-0.900000	0.491027
-0.950000	0.496147
-1.000000	0.501219
-1.050000	0.50619
-1.100000	0.511241
-1.150000	0.51633
-1.200000	0.521434
-1.250000	0.526586
-1.300000	0.531565
-1.350000	0.536769
-1.400000	0.541961
-1.450000	0.547435
-1.500000	0.552697
-1.550000	0.55801
-1.600000	0.563225
-1.650000	0.568576
-1.700000	0.574058
-1.750000	0.579438
-1.800000	0.584909
-1.850000	0.590251
-1.900000	0.595541
-1.950000	0.600978
-2.000000	0.60644
-2.050000	0.611929
-2.100000	0.617414
-2.150000	0.622632
-2.200000	0.628098
-2.250000	0.633543
-2.300000	0.639029
-2.350000	0.644345
-2.400000	0.649799
-2.450000	0.655026
-2.500000	0.660344
-2.550000	0.665387
-2.600000	0.670594
-2.650000	0.676011
-2.700000	0.68112
-2.750000	0.686582
-2.800000	0.691329
-2.850000	0.696354
-2.900000	0.701449
-2.950000	0.706541
-3.000000	0.711569
-3.050000	0.716549
-3.100000	0.721626
-3.150000	0.726709
-3.200000	0.731856
-3.250000	0.736522
-3.300000	0.74128
-3.350000	0.746081
-3.400000	0.750627
-3.450000	0.755149
-3.500000	0.7597
-3.550000	0.764413
-3.600000	0.76901
-3.650000	0.773495
-3.700000	0.777997
-3.750000	0.782439
-3.800000	0.786907
-3.850000	0.791188
-3.900000	0.795532
-3.950000	0.799911
-4.000000	0.803956
-4.050000	0.80801
-4.100000	0.812075
-4.150000	0.816261
-4.200000	0.820065
-4.250000	0.823975
-4.300000	0.827891
-4.350000	0.831697
-4.400000	0.835343
-4.450000	0.839115
-4.500000	0.84264
-4.550000	0.846124
-4.600000	0.849779
-4.650000	0.853209
-4.700000	0.856538
-4.750000	0.859976
-4.800000	0.863188
-4.850000	0.866241
-4.900000	0.869384
-4.950000	0.87246
-5.000000	0.87541
-5.050000	0.878405
-5.100000	0.881286
-5.150000	0.884124
-5.200000	0.886982
-5.250000	0.889825
-5.300000	0.892559
-5.350000	0.89513
-5.400000	0.897706
-5.450000	0.900224
-5.500000	0.902783
-5.550000	0.905281
-5.600000	0.907694
-5.650000	0.910091
-5.700000	0.912354
-5.750000	0.914574
-5.800000	0.916779
-5.850000	0.91897
-5.900000	0.921157
-5.950000	0.923141
-6.000000	0.925093
-6.050000	0.927025
-6.100000	0.929052
-6.150000	0.93091
-6.200000	0.932666
-6.250000	0.934564
-6.300000	0.936292
-6.350000	0.937885
-6.400000	0.939558
-6.450000	0.94109
-6.500000	0.942666
-6.550000	0.944259
-6.600000	0.945797
-6.650000	0.947269
-6.700000	0.948824
-6.750000	0.950193
-6.800000	0.951599
-6.850000	0.952901
-6.900000	0.954103
-6.950000	0.955408
-7.000000	0.956633
-7.050000	0.957846
-7.100000	0.959025
-7.150000	0.960218
-7.200000	0.961382
-7.250000	0.962578
-7.300000	0.963702
-7.350000	0.964703
-7.400000	0.965847
-7.450000	0.966894
-7.500000	0.967894
-7.550000	0.968823
-7.600000	0.969637
-7.650000	0.970496
-7.700000	0.971373
-7.750000	0.972236
-7.800000	0.97313
-7.850000	0.973883
-7.900000	0.974628
-7.950000	0.975427
-8.000000	0.976209
-8.050000	0.977005
-8.100000	0.977741
-8.150000	0.978385
-8.200000	0.979084
-8.250000	0.979765
-8.300000	0.980404
-8.350000	0.981002
-8.400000	0.981594
-8.450000	0.98212
-8.500000	0.982617
-8.550000	0.983115
-8.600000	0.98369
-8.650000	0.984184
-8.700000	0.984656
-8.750000	0.985127
-8.800000	0.985559
-8.850000	0.985987
-8.900000	0.986401
-8.950000	0.986827
-9.000000	0.987226
-9.050000	0.98764
-9.100000	0.988002
-9.150000	0.988379
-9.200000	0.988721
-9.250000	0.989095
-9.300000	0.989454
-9.350000	0.989828
-9.400000	0.990179
-9.450000	0.990521
-9.500000	0.990829
-9.550000	0.991082
-9.600000	0.99132
-9.650000	0.991573
-9.700000	0.99182
-9.750000	0.992137
-9.800000	0.992381
-9.850000	0.992689
-9.900000	0.992939
-9.950000	1
&
104.150000	1.51577e-14
104.100000	1.54073e-14
104.050000	1.5661e-14
104.000000	1.59189e-14
103.950000	1.6181e-14
103.900000	1.64474e-14
103.850000	1.67182e-14
103.800000	1.69935e-14
103.750000	1.72733e-14
103.700000	1.75577e-14
103.650000	1.78468e-14
103.600000	1.81406e-14
103.550000	1.84393e-14
103.500000	1.87429e-14
103.450000	1.90515e-14
103.400000	1.93652e-14
103.350000	1.9684e-14
103.300000	2.00081e-14
103.250000	2.03375e-14
103.200000	2.06724e-14
103.150000	2.10127e-14
103.100000	2.13587e-14
103.050000	2.17103e-14
103.000000	2.20678e-14
102.950000	2.24311e-14
102.900000	2.28004e-14
102.850000	2.31758e-14
102.800000	2.35574e-14
102.750000	2.39452e-14
102.700000	2.43394e-14
102.650000	2.47402e-14
102.600000	2.51475e-14
102.550000	2.55615e-14
102.500000	2.59823e-14
102.450000	2.64101e-14
102.400000	2.68449e-14
102.350000	2.72868e-14
102.300000	2.77361e-14
102.250000	2.81927e-14
102.200000	2.86568e-14
102.150000	2.91286e-14
102.100000	2.96082e-14
102.050000	3.00956e-14
102.000000	3.05911e-14
101.950000	3.10947e-14
101.900000	3.16066e-14
101.850000	3.21269e-14
101.800000	3.26558e-14
101.750000	3.31934e-14
101.700000	3.37399e-14
101.650000	3.42953e-14
101.600000	3.48599e-14
101.550000	3.54338e-14
101.500000	3.60171e-14
101.450000	3.661e-14
101.400000	3.72127e-14
101.350000	3.78253e-14
101.300000	3.8448e-14
101.250000	3.90809e-14
101.200000	3.97242e-14
101.150000	4.03782e-14
101.100000	4.10429e-14
101.050000	4.17185e-14
101.000000	4.24053e-14
100.950000	4.31033e-14
100.900000	4.38129e-14
100.850000	4.45341e-14
100.800000	4.52672e-14
100.750000	4.60123e-14
100.700000	4.67698e-14
100.650000	4.75397e-14
100.600000	4.83222e-14
100.550000	4.91176e-14
100.500000	4.99262e-14
100.450000	5.0748e-14
100.400000	5.15834e-14
100.350000	5.24325e-14
100.300000	5.32955e-14
100.250000	5.41728e-14
100.200000	5.50645e-14
100.150000	5.59709e-14
100.100000	5.68923e-14
100.050000	5.78287e-14
100.000000	5.87806e-14
99.950000	5.97482e-14
99.900000	6.07316e-14
99.850000	6.17313e-14
99.800000	6.27474e-14
99.750000	6.37802e-14
99.700000	6.483e-14
99.650000	6.58971e-14
99.600000	6.69818e-14
99.550000	6.80843e-14
99.500000	6.92049e-14
99.450000	7.0344e-14
99.400000	7.15019e-14
99.350000	7.26787e-14
99.300000	7.3875e-14
99.250000	7.50909e-14
99.200000	7.63269e-14
99.150000	7.75832e-14
99.100000	7.88601e-14
99.050000	8.01581e-14
99.000000	8.14774e-14
98.950000	8.28184e-14
98.900000	8.41815e-14
98.850000	8.55671e-14
98.800000	8.69754e-14
98.750000	8.84069e-14
98.700000	8.9862e-14
98.650000	9.1341e-14
98.600000	9.28443e-14
98.550000	9.43724e-14
98.500000	9.59256e-14
98.450000	9.75044e-14
98.400000	9.91091e-14
98.350000	1.0074e-13
98.300000	1.02398e-13
98.250000	1.04084e-13
98.200000	1.05797e-13
98.150000	1.07538e-13
98.100000	1.09308e-13
98.050000	1.11107e-13
98.000000	1.12935e-13
97.950000	1.14794e-13
97.900000	1.16683e-13
97.850000	1.18603e-13
97.800000	1.20555e-13
97.750000	1.22539e-13
97.700000	1.24556e-13
97.650000	1.26606e-13
97.600000	1.28689e-13
97.550000	1.30807e-13
97.500000	1.3296e-13
97.450000	1.35148e-13
97.400000	1.37372e-13
97.350000	1.39633e-13
97.300000	1.41931e-13
97.250000	1.44266e-13
97.200000	1.4664e-13
97.150000	1.49054e-13
97.100000	1.51507e-13
97.050000	1.54e-13
97.000000	1.56534e-13
96.950000	1.5911e-13
96.900000	1.61728e-13
96.850000	1.6439e-13
96.800000	1.67095e-13
96.750000	1.69845e-13
96.700000	1.7264e-13
96.650000	1.75481e-13
96.600000	1.78368e-13
96.550000	1.81303e-13
96.500000	1.84287e-13
96.450000	1.87319e-13
96.400000	1.90402e-13
96.350000	1.93535e-13
96.300000	1.9672e-13
96.250000	1.99957e-13
96.200000	2.03247e-13
96.150000	2.06591e-13
96.100000	2.09991e-13
96.050000	2.13446e-13
96.000000	2.16958e-13
95.950000	2.20528e-13
95.900000	2.24157e-13
95.850000	2.27846e-13
95.800000	2.31595e-13
95.750000	2.35405e-13
95.700000	2.39279e-13
95.650000	2.43216e-13
95.600000	2.47218e-13
95.550000	2.51286e-13
95.500000	2.5542e-13
95.450000	2.59623e-13
95.400000	2.63895e-13
95.350000	2.68237e-13
95.300000	2.72651e-13
95.250000	2.77137e-13
95.200000	2.81697e-13
95.150000	2.86332e-13
95.100000	2.91043e-13
95.050000	2.95831e-13
95.000000	3.00699e-13
94.950000	3.05646e-13
94.900000	3.10675e-13
94.850000	3.15787e-13
94.800000	3.20982e-13
94.750000	3.26264e-13
94.700000	3.31632e-13
94.650000	3.37088e-13
94.600000	3.42634e-13
94.550000	3.48271e-13
94.500000	3.54001e-13
94.450000	3.59825e-13
94.400000	3.65745e-13
94.350000	3.71763e-13
94.300000	3.77879e-13
94.250000	3.84096e-13
94.200000	3.90415e-13
94.150000	3.96838e-13
94.100000	4.03367e-13
94.050000	4.10003e-13
94.000000	4.16749e-13
93.950000	4.23605e-13
93.900000	4.30574e-13
93.850000	4.37658e-13
93.800000	4.44858e-13
93.750000	4.52176e-13
93.700000	4.59615e-13
93.650000	4.67176e-13
93.600000	4.74862e-13
93.550000	4.82674e-13
93.500000	4.90615e-13
93.450000	4.98686e-13
93.400000	5.06889e-13
93.350000	5.15228e-13
93.300000	5.23704e-13
93.250000	5.32319e-13
93.200000	5.41076e-13
93.150000	5.49977e-13
93.100000	5.59025e-13
93.050000	5.68221e-13
93.000000	5.77568e-13
92.950000	5.87069e-13
92.900000	5.96727e-13
92.850000	6.06543e-13
92.800000	6.1652e-13
92.750000	6.26662e-13
92.700000	6.36971e-13
92.650000	6.47449e-13
92.600000	6.58099e-13
92.550000	6.68924e-13
92.500000	6.79928e-13
92.450000	6.91112e-13
92.400000	7.02481e-13
92.350000	7.14036e-13
92.300000	7.25781e-13
92.250000	7.37719e-13
92.200000	7.49854e-13
92.150000	7.62188e-13
92.100000	7.74726e-13
92.050000	7.87469e-13
92.000000	8.00422e-13
91.950000	8.13587e-13
91.900000	8.2697e-13
91.850000	8.40572e-13
91.800000	8.54398e-13
91.750000	8.68451e-13
91.700000	8.82736e-13
91.650000	8.97255e-13
91.600000	9.12013e-13
91.550000	9.27014e-13
91.500000	9.42261e-13
91.450000	9.57759e-13
91.400000	9.73512e-13
91.350000	9.89524e-13
91.300000	1.0058e-12
91.250000	1.02234e-12
91.200000	1.03916e-12
91.150000	1.05625e-12
91.100000	1.07362e-12
91.050000	1.09128e-12
91.000000	1.10923e-12
90.950000	1.12747e-12
90.900000	1.14601e-12
90.850000	1.16486e-12
90.800000	1.18402e-12
90.750000	1.20349e-12
90.700000	1.22329e-12
90.650000	1.2434e-12
90.600000	1.26385e-12
90.550000	1.28464e-12
90.500000	1.30577e-12
90.450000	1.32724e-12
90.400000	1.34907e-12
90.350000	1.37126e-12
90.300000	1.39381e-12
90.250000	1.41673e-12
90.200000	1.44003e-12
90.150000	1.46371e-12
90.100000	1.48778e-12
90.050000	1.51225e-12
90.000000	1.53712e-12
89.950000	1.5624e-12
89.900000	1.58809e-12
89.850000	1.61421e-12
89.800000	1.64075e-12
89.750000	1.66773e-12
89.700000	1.69516e-12
89.650000	1.72304e-12
89.600000	1.75137e-12
89.550000	1.78017e-12
89.500000	1.80944e-12
89.450000	1.8392e-12
89.400000	1.86944e-12
89.350000	1.90018e-12
89.300000	1.93143e-12
89.250000	1.96319e-12
89.200000	1.99547e-12
89.150000	2.02829e-12
89.100000	2.06164e-12
89.050000	2.09554e-12
89.000000	2.13e-12
88.950000	2.16502e-12
88.900000	2.20062e-12
88.850000	2.23681e-12
88.800000	2.27359e-12
88.750000	2.31097e-12
88.700000	2.34897e-12
88.650000	2.3876e-12
88.600000	2.42685e-12
88.550000	2.46676e-12
88.500000	2.50732e-12
88.450000	2.54855e-12
88.400000	2.59045e-12
88.350000	2.63304e-12
88.300000	2.67634e-12
88.250000	2.72034e-12
88.200000	2.76507e-12
88.150000	2.81053e-12
88.100000	2.85674e-12
88.050000	2.90371e-12
88.000000	2.95145e-12
87.950000	2.99998e-12
87.900000	3.0493e-12
87.850000	3.09944e-12
87.800000	3.1504e-12
87.750000	3.20219e-12
87.700000	3.25484e-12
87.650000	3.30835e-12
87.600000	3.36275e-12
87.550000	3.41803e-12
87.500000	3.47423e-12
87.450000	3.53135e-12
87.400000	3.5894e-12
87.350000	3.64841e-12
87.300000	3.7084e-12
87.250000	3.76936e-12
87.200000	3.83133e-12
87.150000	3.89432e-12
87.100000	3.95834e-12
87.050000	4.02342e-12
87.000000	4.08956e-12
86.950000	4.15679e-12
86.900000	4.22513e-12
86.850000	4.29459e-12
86.800000	4.36519e-12
86.750000	4.43695e-12
86.700000	4.50989e-12
86.650000	4.58403e-12
86.600000	4.65938e-12
86.550000	4.73598e-12
86.500000	4.81383e-12
86.450000	4.89296e-12
86.400000	4.9734e-12
86.350000	5.05515e-12
86.300000	5.13825e-12
86.250000	5.22272e-12
86.200000	5.30857e-12
86.150000	5.39583e-12
86.100000	5.48453e-12
86.050000	5.57468e-12
86.000000	5.66632e-12
85.950000	5.75946e-12
85.900000	5.85413e-12
85.850000	5.95036e-12
85.800000	6.04817e-12
85.750000	6.14758e-12
85.700000	6.24863e-12
85.650000	6.35134e-12
85.600000	6.45574e-12
85.550000	6.56185e-12
85.500000	6.66971e-12
85.450000	6.77933e-12
85.400000	6.89076e-12
85.350000	7.00402e-12
85.300000	7.11914e-12
85.250000	7.23616e-12
85.200000	7.35509e-12
85.150000	7.47598e-12
85.100000	7.59886e-12
85.050000	7.72375e-12
85.000000	7.8507e-12
84.950000	7.97973e-12
84.900000	8.11088e-12
84.850000	8.24418e-12
84.800000	8.37968e-12
84.750000	8.5174e-12
84.700000	8.65739e-12
84.650000	8.79967e-12
84.600000	8.9443e-12
84.550000	9.09129e-12
84.500000	9.24071e-12
84.450000	9.39257e-12
84.400000	9.54694e-12
84.350000	9.70384e-12
84.300000	9.86331e-12
84.250000	1.00254e-11
84.200000	1.01902e-11
84.150000	1.03576e-11
84.100000	1.05278e-11
84.050000	1.07009e-11
84.000000	1.08767e-11
83.950000	1.10555e-11
83.900000	1.12371e-11
83.850000	1.14218e-11
83.800000	1.16095e-11
83.750000	1.18003e-11
83.700000	1.19942e-11
83.650000	1.21913e-11
83.600000	1.23916e-11
83.550000	1.25953e-11
83.500000	1.28022e-11
83.450000	1.30126e-11
83.400000	1.32264e-11
83.350000	1.34438e-11
83.300000	1.36647e-11
83.250000	1.38892e-11
83.200000	1.41175e-11
83.150000	1.43494e-11
83.100000	1.45852e-11
83.050000	1.48249e-11
83.000000	1.50685e-11
82.950000	1.53161e-11
82.900000	1.55677e-11
82.850000	1.58235e-11
82.800000	1.60835e-11
82.750000	1.63478e-11
82.700000	1.66164e-11
82.650000	1.68894e-11
82.600000	1.71669e-11
82.550000	1.7449e-11
82.500000	1.77357e-11
82.450000	1.80271e-11
82.400000	1.83233e-11
82.350000	1.86243e-11
82.300000	1.89303e-11
82.250000	1.92414e-11
82.200000	1.95575e-11
82.150000	1.98788e-11
82.100000	2.02054e-11
82.050000	2.05374e-11
82.000000	2.08748e-11
81.950000	2.12177e-11
81.900000	2.15663e-11
81.850000	2.19206e-11
81.800000	2.22808e-11
81.750000	2.26468e-11
81.700000	2.30189e-11
81.650000	2.3397e-11
81.600000	2.37814e-11
81.550000	2.41721e-11
81.500000	2.45692e-11
81.450000	2.49728e-11
81.400000	2.53831e-11
81.350000	2.58001e-11
81.300000	2.62239e-11
81.250000	2.66547e-11
81.200000	2.70926e-11
81.150000	2.75376e-11
81.100000	2.799e-11
81.050000	2.84498e-11
81.000000	2.89171e-11
80.950000	2.93921e-11
80.900000	2.9875e-11
80.850000	3.03657e-11
80.800000	3.08645e-11
80.750000	3.13715e-11
80.700000	3.18868e-11
80.650000	3.24106e-11
80.600000	3.2943e-11
80.550000	3.34841e-11
80.500000	3.40341e-11
80.450000	3.45931e-11
80.400000	3.51613e-11
80.350000	3.57389e-11
80.300000	3.63259e-11
80.250000	3.69225e-11
80.200000	3.7529e-11
80.150000	3.81454e-11
80.100000	3.87719e-11
80.050000	3.94088e-11
80.000000	4.0056e-11
79.950000	4.07139e-11
79.900000	4.13826e-11
79.850000	4.20623e-11
79.800000	4.27531e-11
79.750000	4.34553e-11
79.700000	4.4169e-11
79.650000	4.48944e-11
79.600000	4.56318e-11
79.550000	4.63812e-11
79.500000	4.71429e-11
79.450000	4.79172e-11
79.400000	4.87041e-11
79.350000	4.9504e-11
79.300000	5.0317e-11
79.250000	5.11433e-11
79.200000	5.19832e-11
79.150000	5.28369e-11
79.100000	5.37046e-11
79.050000	5.45866e-11
79.000000	5.5483e-11
78.950000	5.63941e-11
78.900000	5.73202e-11
78.850000	5.82615e-11
78.800000	5.92183e-11
78.750000	6.01907e-11
78.700000	6.11791e-11
78.650000	6.21837e-11
78.600000	6.32049e-11
78.550000	6.42427e-11
78.500000	6.52977e-11
78.450000	6.63699e-11
78.400000	6.74597e-11
78.350000	6.85674e-11
78.300000	6.96933e-11
78.250000	7.08377e-11
78.200000	7.20009e-11
78.150000	7.31831e-11
78.100000	7.43847e-11
78.050000	7.56061e-11
78.000000	7.68475e-11
77.950000	7.81093e-11
77.900000	7.93918e-11
77.850000	8.06953e-11
77.800000	8.20203e-11
77.750000	8.3367e-11
77.700000	8.47357e-11
77.650000	8.6127e-11
77.600000	8.7541e-11
77.550000	8.89783e-11
77.500000	9.04392e-11
77.450000	9.1924e-11
77.400000	9.34332e-11
77.350000	9.49671e-11
77.300000	9.65263e-11
77.250000	9.8111e-11
77.200000	9.97217e-11
77.150000	1.01359e-10
77.100000	1.03023e-10
77.050000	1.04714e-10
77.000000	1.06433e-10
76.950000	1.08181e-10
76.900000	1.09956e-10
76.850000	1.11762e-10
76.800000	1.13596e-10
76.750000	1.15461e-10
76.700000	1.17356e-10
76.650000	1.19283e-10
76.600000	1.21241e-10
76.550000	1.23231e-10
76.500000	1.25254e-10
76.450000	1.2731e-10
76.400000	1.294e-10
76.350000	1.31524e-10
76.300000	1.33683e-10
76.250000	1.35878e-10
76.200000	1.38108e-10
76.150000	1.40375e-10
76.100000	1.42679e-10
76.050000	1.45021e-10
76.000000	1.47401e-10
75.950000	1.49821e-10
75.900000	1.5228e-10
75.850000	1.54779e-10
75.800000	1.5732e-10
75.750000	1.59902e-10
75.700000	1.62526e-10
75.650000	1.65194e-10
75.600000	1.67905e-10
75.550000	1.70661e-10
75.500000	1.73462e-10
75.450000	1.76309e-10
75.400000	1.79202e-10
75.350000	1.82144e-10
75.300000	1.85133e-10
75.250000	1.88171e-10
75.200000	1.91259e-10
75.150000	1.94398e-10
75.100000	1.97589e-10
75.050000	2.00831e-10
75.000000	2.04127e-10
74.950000	2.07477e-10
74.900000	2.10882e-10
74.850000	2.14343e-10
74.800000	2.1786e-10
74.750000	2.21435e-10
74.700000	2.25069e-10
74.650000	2.28762e-10
74.600000	2.32516e-10
74.550000	2.36332e-10
74.500000	2.4021e-10
74.450000	2.44152e-10
74.400000	2.48158e-10
74.350000	2.5223e-10
74.300000	2.56369e-10
74.250000	2.60576e-10
74.200000	2.64851e-10
74.150000	2.69197e-10
74.100000	2.73614e-10
74.050000	2.78104e-10
74.000000	2.82667e-10
73.950000	2.87305e-10
73.900000	2.92019e-10
73.850000	2.9681e-10
73.800000	3.0168e-10
73.750000	3.0663e-10
73.700000	3.11661e-10
73.650000	3.16774e-10
73.600000	3.21971e-10
73.550000	3.27254e-10
73.500000	3.32623e-10
73.450000	3.3808e-10
73.400000	3.43626e-10
73.350000	3.49264e-10
73.300000	3.54994e-10
73.250000	3.60818e-10
73.200000	3.66737e-10
73.150000	3.72754e-10
73.100000	3.78869e-10
73.050000	3.85084e-10
73.000000	3.91401e-10
72.950000	3.97822e-10
72.900000	4.04348e-10
72.850000	4.10981e-10
72.800000	4.17723e-10
72.750000	4.24575e-10
72.700000	4.3154e-10
72.650000	4.38619e-10
72.600000	4.45814e-10
72.550000	4.53127e-10
72.500000	4.60559e-10
72.450000	4.68114e-10
72.400000	4.75792e-10
72.350000	4.83596e-10
72.300000	4.91529e-10
72.250000	4.99591e-10
72.200000	5.07785e-10
72.150000	5.16114e-10
72.100000	5.24579e-10
72.050000	5.33183e-10
72.000000	5.41928e-10
71.950000	5.50817e-10
71.900000	5.59851e-10
71.850000	5.69033e-10
71.800000	5.78365e-10
71.750000	5.87851e-10
71.700000	5.97492e-10
71.650000	6.07291e-10
71.600000	6.17251e-10
71.550000	6.27374e-10
71.500000	6.37662e-10
71.450000	6.4812e-10
71.400000	6.58749e-10
71.350000	6.69552e-10
71.300000	6.80532e-10
71.250000	6.91692e-10
71.200000	7.03035e-10
71.150000	7.14563e-10
71.100000	7.26281e-10
71.050000	7.38191e-10
71.000000	7.50296e-10
70.950000	7.62599e-10
70.900000	7.75104e-10
70.850000	7.87814e-10
70.800000	8.00732e-10
70.750000	8.13862e-10
70.700000	8.27206e-10
70.650000	8.4077e-10
70.600000	8.54556e-10
70.550000	8.68567e-10
70.500000	8.82809e-10
70.450000	8.97283e-10
70.400000	9.11995e-10
70.350000	9.26948e-10
70.300000	9.42146e-10
70.250000	9.57593e-10
70.200000	9.73293e-10
70.150000	9.8925e-10
70.100000	1.00547e-09
70.050000	1.02195e-09
70.000000	1.03871e-09
69.950000	1.05574e-09
69.900000	1.07304e-09
69.850000	1.09063e-09
69.800000	1.10851e-09
69.750000	1.12669e-09
69.700000	1.14516e-09
69.650000	1.16393e-09
69.600000	1.18301e-09
69.550000	1.2024e-09
69.500000	1.22211e-09
69.450000	1.24215e-09
69.400000	1.26251e-09
69.350000	1.2832e-09
69.300000	1.30424e-09
69.250000	1.32562e-09
69.200000	1.34734e-09
69.150000	1.36943e-09
69.100000	1.39188e-09
69.050000	1.41469e-09
69.000000	1.43788e-09
68.950000	1.46144e-09
68.900000	1.4854e-09
68.850000	1.50974e-09
68.800000	1.53449e-09
68.750000	1.55964e-09
68.700000	1.5852e-09
68.650000	1.61118e-09
68.600000	1.63759e-09
68.550000	1.66442e-09
68.500000	1.6917e-09
68.450000	1.71943e-09
68.400000	1.74761e-09
68.350000	1.77625e-09
68.300000	1.80535e-09
68.250000	1.83494e-09
68.200000	1.86501e-09
68.150000	1.89557e-09
68.100000	1.92664e-09
68.050000	1.95821e-09
68.000000	1.9903e-09
67.950000	2.02291e-09
67.900000	2.05606e-09
67.850000	2.08975e-09
67.800000	2.12399e-09
67.750000	2.15879e-09
67.700000	2.19417e-09
67.650000	2.23012e-09
67.600000	2.26666e-09
67.550000	2.3038e-09
67.500000	2.34155e-09
67.450000	2.37991e-09
67.400000	2.4189e-09
67.350000	2.45853e-09
67.300000	2.49881e-09
67.250000	2.53975e-09
67.200000	2.58136e-09
67.150000	2.62366e-09
67.100000	2.66664e-09
67.050000	2.71033e-09
67.000000	2.75473e-09
66.950000	2.79986e-09
66.900000	2.84572e-09
66.850000	2.89234e-09
66.800000	2.93972e-09
66.750000	2.98788e-09
66.700000	3.03683e-09
66.650000	3.08657e-09
66.600000	3.13713e-09
66.550000	3.18852e-09
66.500000	3.24075e-09
66.450000	3.29383e-09
66.400000	3.34779e-09
66.350000	3.40262e-09
66.300000	3.45836e-09
66.250000	3.515e-09
66.200000	3.57257e-09
66.150000	3.63109e-09
66.100000	3.69056e-09
66.050000	3.75101e-09
66.000000	3.81244e-09
65.950000	3.87488e-09
65.900000	3.93834e-09
65.850000	4.00284e-09
65.800000	4.0684e-09
65.750000	4.13503e-09
65.700000	4.20275e-09
65.650000	4.27157e-09
65.600000	4.34153e-09
65.550000	4.41262e-09
65.500000	4.48488e-09
65.450000	4.55833e-09
65.400000	4.63297e-09
65.350000	4.70884e-09
65.300000	4.78595e-09
65.250000	4.86431e-09
65.200000	4.94396e-09
65.150000	5.02492e-09
65.100000	5.1072e-09
65.050000	5.19082e-09
65.000000	5.27581e-09
64.950000	5.3622e-09
64.900000	5.44999e-09
64.850000	5.53922e-09
64.800000	5.62992e-09
64.750000	5.72209e-09
64.700000	5.81577e-09
64.650000	5.91099e-09
64.600000	6.00776e-09
64.550000	6.10612e-09
64.500000	6.20608e-09
64.450000	6.30768e-09
64.400000	6.41094e-09
64.350000	6.51589e-09
64.300000	6.62256e-09
64.250000	6.73097e-09
64.200000	6.84116e-09
64.150000	6.95314e-09
64.100000	7.06696e-09
64.050000	7.18264e-09
64.000000	7.30021e-09
63.950000	7.4197e-09
63.900000	7.54115e-09
63.850000	7.66459e-09
63.800000	7.79004e-09
63.750000	7.91754e-09
63.700000	8.04713e-09
63.650000	8.17884e-09
63.600000	8.3127e-09
63.550000	8.44875e-09
63.500000	8.58702e-09
63.450000	8.72756e-09
63.400000	8.87039e-09
63.350000	9.01556e-09
63.300000	9.1631e-09
63.250000	9.31305e-09
63.200000	9.46546e-09
63.150000	9.62036e-09
63.100000	9.77779e-09
63.050000	9.93779e-09
63.000000	1.01004e-08
62.950000	1.02657e-08
62.900000	1.04337e-08
62.850000	1.06044e-08
62.800000	1.07779e-08
62.750000	1.09543e-08
62.700000	1.11335e-08
62.650000	1.13157e-08
62.600000	1.15008e-08
62.550000	1.1689e-08
62.500000	1.18802e-08
62.450000	1.20746e-08
62.400000	1.22721e-08
62.350000	1.24729e-08
62.300000	1.2677e-08
62.250000	1.28843e-08
62.200000	1.30951e-08
62.150000	1.33093e-08
62.100000	1.35271e-08
62.050000	1.37484e-08
62.000000	1.39733e-08
61.950000	1.42018e-08
61.900000	1.44341e-08
61.850000	1.46702e-08
61.800000	1.49102e-08
61.750000	1.51541e-08
61.700000	1.5402e-08
61.650000	1.56539e-08
61.600000	1.59099e-08
61.550000	1.61701e-08
61.500000	1.64346e-08
61.450000	1.67034e-08
61.400000	1.69766e-08
61.350000	1.72542e-08
61.300000	1.75364e-08
61.250000	1.78232e-08
61.200000	1.81147e-08
61.150000	1.84109e-08
61.100000	1.8712e-08
61.050000	1.9018e-08
61.000000	1.9329e-08
60.950000	1.96451e-08
60.900000	1.99663e-08
60.850000	2.02928e-08
60.800000	2.06246e-08
60.750000	2.09618e-08
60.700000	2.13046e-08
60.650000	2.16529e-08
60.600000	2.20069e-08
60.550000	2.23668e-08
60.500000	2.27324e-08
60.450000	2.31041e-08
60.400000	2.34818e-08
60.350000	2.38657e-08
60.300000	2.42559e-08
60.250000	2.46524e-08
60.200000	2.50555e-08
60.150000	2.5465e-08
60.100000	2.58813e-08
60.050000	2.63044e-08
60.000000	2.67344e-08
59.950000	2.71714e-08
59.900000	2.76155e-08
59.850000	2.80669e-08
59.800000	2.85257e-08
59.750000	2.8992e-08
59.700000	2.94658e-08
59.650000	2.99474e-08
59.600000	3.04369e-08
59.550000	3.09343e-08
59.500000	3.14399e-08
59.450000	3.19537e-08
59.400000	3.2476e-08
59.350000	3.30067e-08
59.300000	3.35461e-08
59.250000	3.40943e-08
59.200000	3.46514e-08
59.150000	3.52177e-08
59.100000	3.57932e-08
59.050000	3.63781e-08
59.000000	3.69725e-08
58.950000	3.75766e-08
58.900000	3.81906e-08
58.850000	3.88146e-08
58.800000	3.94488e-08
58.750000	4.00933e-08
58.700000	4.07484e-08
58.650000	4.14141e-08
58.600000	4.20907e-08
58.550000	4.27784e-08
58.500000	4.34772e-08
58.450000	4.41875e-08
58.400000	4.49093e-08
58.350000	4.5643e-08
58.300000	4.63886e-08
58.250000	4.71463e-08
58.200000	4.79165e-08
58.150000	4.86992e-08
58.100000	4.94946e-08
58.050000	5.0303e-08
58.000000	5.11247e-08
57.950000	5.19597e-08
57.900000	5.28083e-08
57.850000	5.36708e-08
57.800000	5.45474e-08
57.750000	5.54382e-08
57.700000	5.63436e-08
57.650000	5.72637e-08
57.600000	5.81989e-08
57.550000	5.91493e-08
57.500000	6.01152e-08
57.450000	6.10968e-08
57.400000	6.20945e-08
57.350000	6.31084e-08
57.300000	6.41389e-08
57.250000	6.51861e-08
57.200000	6.62505e-08
57.150000	6.73322e-08
57.100000	6.84315e-08
57.050000	6.95487e-08
57.000000	7.06842e-08
56.950000	7.18382e-08
56.900000	7.3011e-08
56.850000	7.42029e-08
56.800000	7.54142e-08
56.750000	7.66453e-08
56.700000	7.78964e-08
56.650000	7.9168e-08
56.600000	8.04603e-08
56.550000	8.17736e-08
56.500000	8.31083e-08
56.450000	8.44648e-08
56.400000	8.58434e-08
56.350000	8.72445e-08
56.300000	8.86684e-08
56.250000	9.01155e-08
56.200000	9.15862e-08
56.150000	9.30809e-08
56.100000	9.45999e-08
56.050000	9.61436e-08
56.000000	9.77125e-08
55.950000	9.9307e-08
55.900000	1.00927e-07
55.850000	1.02574e-07
55.800000	1.04248e-07
55.750000	1.05949e-07
55.700000	1.07678e-07
55.650000	1.09434e-07
55.600000	1.1122e-07
55.550000	1.13034e-07
55.500000	1.14879e-07
55.450000	1.16753e-07
55.400000	1.18657e-07
55.350000	1.20593e-07
55.300000	1.2256e-07
55.250000	1.24559e-07
55.200000	1.26591e-07
55.150000	1.28656e-07
55.100000	1.30755e-07
55.050000	1.32887e-07
55.000000	1.35055e-07
54.950000	1.37257e-07
54.900000	1.39496e-07
54.850000	1.41771e-07
54.800000	1.44083e-07
54.750000	1.46433e-07
54.700000	1.48821e-07
54.650000	1.51248e-07
54.600000	1.53714e-07
54.550000	1.56221e-07
54.500000	1.58768e-07
54.450000	1.61357e-07
54.400000	1.63988e-07
54.350000	1.66661e-07
54.300000	1.69379e-07
54.250000	1.7214e-07
54.200000	1.74946e-07
54.150000	1.77799e-07
54.100000	1.80697e-07
54.050000	1.83643e-07
54.000000	1.86636e-07
53.950000	1.89679e-07
53.900000	1.92771e-07
53.850000	1.95913e-07
53.800000	1.99106e-07
53.750000	2.02351e-07
53.700000	2.05649e-07
53.650000	2.09001e-07
53.600000	2.12407e-07
53.550000	2.15869e-07
53.500000	2.19387e-07
53.450000	2.22962e-07
53.400000	2.26595e-07
53.350000	2.30288e-07
53.300000	2.3404e-07
53.250000	2.37854e-07
53.200000	2.41729e-07
53.150000	2.45668e-07
53.100000	2.4967e-07
53.050000	2.53738e-07
53.000000	2.57872e-07
52.950000	2.62073e-07
52.900000	2.66343e-07
52.850000	2.70681e-07
52.800000	2.75091e-07
52.750000	2.79572e-07
52.700000	2.84126e-07
52.650000	2.88754e-07
52.600000	2.93457e-07
52.550000	2.98236e-07
52.500000	3.03094e-07
52.450000	3.0803e-07
52.400000	3.13046e-07
52.350000	3.18145e-07
52.300000	3.23325e-07
52.250000	3.28591e-07
52.200000	3.33941e-07
52.150000	3.39379e-07
52.100000	3.44905e-07
52.050000	3.50521e-07
52.000000	3.56228e-07
51.950000	3.62027e-07
51.900000	3.67921e-07
51.850000	3.73911e-07
51.800000	3.79998e-07
51.750000	3.86184e-07
51.700000	3.92471e-07
51.650000	3.98859e-07
51.600000	4.05352e-07
51.550000	4.11949e-07
51.500000	4.18654e-07
51.450000	4.25468e-07
51.400000	4.32393e-07
51.350000	4.3943e-07
51.300000	4.46581e-07
51.250000	4.53848e-07
51.200000	4.61234e-07
51.150000	4.68739e-07
51.100000	4.76366e-07
51.050000	4.84117e-07
51.000000	4.91994e-07
50.950000	4.99999e-07
50.900000	5.08133e-07
50.850000	5.164e-07
50.800000	5.24801e-07
50.750000	5.33338e-07
50.700000	5.42014e-07
50.650000	5.50831e-07
50.600000	5.5979e-07
50.550000	5.68895e-07
50.500000	5.78148e-07
50.450000	5.87551e-07
50.400000	5.97107e-07
50.350000	6.06818e-07
50.300000	6.16686e-07
50.250000	6.26714e-07
50.200000	6.36905e-07
50.150000	6.47261e-07
50.100000	6.57786e-07
50.050000	6.68481e-07
50.000000	6.79349e-07
49.950000	6.90394e-07
49.900000	7.01618e-07
49.850000	7.13024e-07
49.800000	7.24615e-07
49.750000	7.36394e-07
49.700000	7.48363e-07
49.650000	7.60527e-07
49.600000	7.72889e-07
49.550000	7.8545e-07
49.500000	7.98215e-07
49.450000	8.11188e-07
49.400000	8.2437e-07
49.350000	8.37766e-07
49.300000	8.51379e-07
49.250000	8.65213e-07
49.200000	8.79271e-07
49.150000	8.93557e-07
49.100000	9.08075e-07
49.050000	9.22827e-07
49.000000	9.37819e-07
48.950000	9.53054e-07
48.900000	9.68535e-07
48.850000	9.84267e-07
48.800000	1.00025e-06
48.750000	1.0165e-06
48.700000	1.03301e-06
48.650000	1.04979e-06
48.600000	1.06684e-06
48.550000	1.08416e-06
48.500000	1.10176e-06
48.450000	1.11965e-06
48.400000	1.13783e-06
48.350000	1.15631e-06
48.300000	1.17508e-06
48.250000	1.19416e-06
48.200000	1.21355e-06
48.150000	1.23325e-06
48.100000	1.25326e-06
48.050000	1.27361e-06
48.000000	1.29428e-06
47.950000	1.31529e-06
47.900000	1.33663e-06
47.850000	1.35832e-06
47.800000	1.38037e-06
47.750000	1.40277e-06
47.700000	1.42553e-06
47.650000	1.44866e-06
47.600000	1.47216e-06
47.550000	1.49605e-06
47.500000	1.52032e-06
47.450000	1.54498e-06
47.400000	1.57005e-06
47.350000	1.59551e-06
47.300000	1.62139e-06
47.250000	1.64769e-06
47.200000	1.67442e-06
47.150000	1.70157e-06
47.100000	1.72917e-06
47.050000	1.75721e-06
47.000000	1.7857e-06
46.950000	1.81466e-06
46.900000	1.84408e-06
46.850000	1.87398e-06
46.800000	1.90436e-06
46.750000	1.93523e-06
46.700000	1.9666e-06
46.650000	1.99848e-06
46.600000	2.03087e-06
46.550000	2.06379e-06
46.500000	2.09724e-06
46.450000	2.13122e-06
46.400000	2.16576e-06
46.350000	2.20086e-06
46.300000	2.23652e-06
46.250000	2.27276e-06
46.200000	2.30958e-06
46.150000	2.347e-06
46.100000	2.38502e-06
46.050000	2.42365e-06
46.000000	2.46291e-06
45.950000	2.5028e-06
45.900000	2.54334e-06
45.850000	2.58453e-06
45.800000	2.62639e-06
45.750000	2.66892e-06
45.700000	2.71213e-06
45.650000	2.75605e-06
45.600000	2.80067e-06
45.550000	2.84601e-06
45.500000	2.89209e-06
45.450000	2.9389e-06
45.400000	2.98648e-06
45.350000	3.03481e-06
45.300000	3.08393e-06
45.250000	3.13384e-06
45.200000	3.18456e-06
45.150000	3.23609e-06
45.100000	3.28845e-06
45.050000	3.34166e-06
45.000000	3.39573e-06
44.950000	3.45066e-06
44.900000	3.50649e-06
44.850000	3.56321e-06
44.800000	3.62084e-06
44.750000	3.6794e-06
44.700000	3.73891e-06
44.650000	3.79938e-06
44.600000	3.86082e-06
44.550000	3.92324e-06
44.500000	3.98668e-06
44.450000	4.05113e-06
44.400000	4.11663e-06
44.350000	4.18317e-06
44.300000	4.25079e-06
44.250000	4.3195e-06
44.200000	4.38931e-06
44.150000	4.46025e-06
44.100000	4.53233e-06
44.050000	4.60556e-06
44.000000	4.67998e-06
43.950000	4.75559e-06
43.900000	4.83242e-06
43.850000	4.91049e-06
43.800000	4.98981e-06
43.750000	5.0704e-06
43.700000	5.15229e-06
43.650000	5.2355e-06
43.600000	5.32005e-06
43.550000	5.40595e-06
43.500000	5.49324e-06
43.450000	5.58193e-06
43.400000	5.67204e-06
43.350000	5.7636e-06
43.300000	5.85663e-06
43.250000	5.95116e-06
43.200000	6.0472e-06
43.150000	6.14479e-06
43.100000	6.24395e-06
43.050000	6.34469e-06
43.000000	6.44706e-06
42.950000	6.55107e-06
42.900000	6.65674e-06
42.850000	6.76412e-06
42.800000	6.87321e-06
42.750000	6.98406e-06
42.700000	7.09669e-06
42.650000	7.21112e-06
42.600000	7.32739e-06
42.550000	7.44552e-06
42.500000	7.56555e-06
42.450000	7.6875e-06
42.400000	7.81141e-06
42.350000	7.93731e-06
42.300000	8.06522e-06
42.250000	8.19518e-06
42.200000	8.32723e-06
42.150000	8.46139e-06
42.100000	8.5977e-06
42.050000	8.73619e-06
42.000000	8.87691e-06
41.950000	9.01987e-06
41.900000	9.16513e-06
41.850000	9.31271e-06
41.800000	9.46266e-06
41.750000	9.615e-06
41.700000	9.76979e-06
41.650000	9.92705e-06
41.600000	1.00868e-05
41.550000	1.02492e-05
41.500000	1.04141e-05
41.450000	1.05817e-05
41.400000	1.07519e-05
41.350000	1.09249e-05
41.300000	1.11006e-05
41.250000	1.12792e-05
41.200000	1.14606e-05
41.150000	1.16449e-05
41.100000	1.18321e-05
41.050000	1.20223e-05
41.000000	1.22156e-05
40.950000	1.2412e-05
40.900000	1.26115e-05
40.850000	1.28141e-05
40.800000	1.30201e-05
40.750000	1.32293e-05
40.700000	1.34418e-05
40.650000	1.36577e-05
40.600000	1.38771e-05
40.550000	1.41e-05
40.500000	1.43264e-05
40.450000	1.45565e-05
40.400000	1.47902e-05
40.350000	1.50276e-05
40.300000	1.52689e-05
40.250000	1.55139e-05
40.200000	1.57629e-05
40.150000	1.60158e-05
40.100000	1.62728e-05
40.050000	1.65339e-05
40.000000	1.67991e-05
39.950000	1.70685e-05
39.900000	1.73422e-05
39.850000	1.76203e-05
39.800000	1.79028e-05
39.750000	1.81898e-05
39.700000	1.84814e-05
39.650000	1.87776e-05
39.600000	1.90785e-05
39.550000	1.93842e-05
39.500000	1.96948e-05
39.450000	2.00103e-05
39.400000	2.03308e-05
39.350000	2.06564e-05
39.300000	2.09872e-05
39.250000	2.13232e-05
39.200000	2.16645e-05
39.150000	2.20113e-05
39.100000	2.23636e-05
39.050000	2.27214e-05
39.000000	2.3085e-05
38.950000	2.34543e-05
38.900000	2.38294e-05
38.850000	2.42105e-05
38.800000	2.45977e-05
38.750000	2.4991e-05
38.700000	2.53905e-05
38.650000	2.57963e-05
38.600000	2.62086e-05
38.550000	2.66274e-05
38.500000	2.70528e-05
38.450000	2.74849e-05
38.400000	2.79239e-05
38.350000	2.83699e-05
38.300000	2.88228e-05
38.250000	2.9283e-05
38.200000	2.97504e-05
38.150000	3.02252e-05
38.100000	3.07075e-05
38.050000	3.11974e-05
38.000000	3.1695e-05
37.950000	3.22005e-05
37.900000	3.2714e-05
37.850000	3.32356e-05
37.800000	3.37654e-05
37.750000	3.43035e-05
37.700000	3.48502e-05
37.650000	3.54054e-05
37.600000	3.59694e-05
37.550000	3.65423e-05
37.500000	3.71242e-05
37.450000	3.77153e-05
37.400000	3.83156e-05
37.350000	3.89254e-05
37.300000	3.95448e-05
37.250000	4.0174e-05
37.200000	4.0813e-05
37.150000	4.1462e-05
37.100000	4.21213e-05
37.050000	4.27909e-05
37.000000	4.3471e-05
36.950000	4.41618e-05
36.900000	4.48634e-05
36.850000	4.5576e-05
36.800000	4.62998e-05
36.750000	4.70349e-05
36.700000	4.77815e-05
36.650000	4.85399e-05
36.600000	4.93101e-05
36.550000	5.00923e-05
36.500000	5.08868e-05
36.450000	5.16937e-05
36.400000	5.25132e-05
36.350000	5.33455e-05
36.300000	5.41908e-05
36.250000	5.50494e-05
36.200000	5.59213e-05
36.150000	5.68068e-05
36.100000	5.77061e-05
36.050000	5.86194e-05
36.000000	5.9547e-05
35.950000	6.0489e-05
35.900000	6.14456e-05
35.850000	6.24172e-05
35.800000	6.34038e-05
35.750000	6.44058e-05
35.700000	6.54234e-05
35.650000	6.64567e-05
35.600000	6.75061e-05
35.550000	6.85718e-05
35.500000	6.9654e-05
35.450000	7.0753e-05
35.400000	7.1869e-05
35.350000	7.30023e-05
35.300000	7.41531e-05
35.250000	7.53217e-05
35.200000	7.65084e-05
35.150000	7.77134e-05
35.100000	7.8937e-05
35.050000	8.01796e-05
35.000000	8.14412e-05
34.950000	8.27223e-05
34.900000	8.40232e-05
34.850000	8.53441e-05
34.800000	8.66853e-05
34.750000	8.80471e-05
34.700000	8.94299e-05
34.650000	9.08339e-05
34.600000	9.22594e-05
34.550000	9.37068e-05
34.500000	9.51764e-05
34.450000	9.66685e-05
34.400000	9.81835e-05
34.350000	9.97216e-05
34.300000	0.000101283
34.250000	0.000102869
34.200000	0.000104478
34.150000	0.000106113
34.100000	0.000107772
34.050000	0.000109456
34.000000	0.000111166
33.950000	0.000112902
33.900000	0.000114664
33.850000	0.000116453
33.800000	0.00011827
33.750000	0.000120113
33.700000	0.000121985
33.650000	0.000123885
33.600000	0.000125813
33.550000	0.000127771
33.500000	0.000129758
33.450000	0.000131776
33.400000	0.000133823
33.350000	0.000135901
33.300000	0.000138011
33.250000	0.000140152
33.200000	0.000142325
33.150000	0.000144531
33.100000	0.000146769
33.050000	0.000149041
33.000000	0.000151347
32.950000	0.000153687
32.900000	0.000156062
32.850000	0.000158472
32.800000	0.000160918
32.750000	0.0001634
32.700000	0.000165919
32.650000	0.000168475
32.600000	0.000171069
32.550000	0.000173701
32.500000	0.000176371
32.450000	0.000179081
32.400000	0.00018183
32.350000	0.00018462
32.300000	0.00018745
32.250000	0.000190321
32.200000	0.000193234
32.150000	0.00019619
32.100000	0.000199188
32.050000	0.000202229
32.000000	0.000205315
31.950000	0.000208444
31.900000	0.000211619
31.850000	0.000214838
31.800000	0.000218104
31.750000	0.000221417
31.700000	0.000224776
31.650000	0.000228183
31.600000	0.000231638
31.550000	0.000235142
31.500000	0.000238695
31.450000	0.000242297
31.400000	0.00024595
31.350000	0.000249654
31.300000	0.000253408
31.250000	0.000257215
31.200000	0.000261074
31.150000	0.000264986
31.100000	0.000268951
31.050000	0.000272969
31.000000	0.000277042
30.950000	0.00028117
30.900000	0.000285353
30.850000	0.000289591
30.800000	0.000293886
30.750000	0.000298236
30.700000	0.000302644
30.650000	0.000307109
30.600000	0.000311631
30.550000	0.000316211
30.500000	0.000320849
30.450000	0.000325545
30.400000	0.0003303
30.350000	0.000335113
30.300000	0.000339985
30.250000	0.000344916
30.200000	0.000349906
30.150000	0.000354954
30.100000	0.000360061
30.050000	0.000365226
30.000000	0.00037045
29.950000	0.000375731
29.900000	0.000381069
29.850000	0.000386463
29.800000	0.000391913
29.750000	0.000397418
29.700000	0.000402976
29.650000	0.000408586
29.600000	0.000414247
29.550000	0.000419957
29.500000	0.000425712
29.450000	0.000431512
29.400000	0.000437352
29.350000	0.000443229
29.300000	0.000449138
29.250000	0.000455075
29.200000	0.000461032
29.150000	0.000467003
29.100000	0.000472978
29.050000	0.000478944
29.000000	0.000484888
28.950000	0.000490788
28.900000	0.000496618
28.850000	0.000502335
28.800000	0.000507874
28.750000	0.000513104
&
```
