## Supplementary material for "RNA covariation at helix-level resolution for the identification of evolutionarily conserved RNA structure": NEAT1_21-322_cmalign_reformat_1.helixcov

```
# RMs = 15 L = 564

# RM 55-58 98-102, nbp = 4 nbp_cov = 0
# pvals: 0.117313,0.374206,0.699544,0.122884
# aggregated LANCASTER        E-value: 2.02661 P-value: 0.135107

# RM 46-52 110-120, nbp = 7 nbp_cov = 0
# pvals: 0.666473,0.424083,0.770897,0.326842,0.184651,0.197323,0.419711
# aggregated LANCASTER        E-value: 5.45179 P-value: 0.363453

# RM 190-195 245-250, nbp = 6 nbp_cov = 0
# pvals: 0.243181,0.63848,0.437628,0.615529,0.382158,0.270807
# aggregated LANCASTER        E-value: 6.09306 P-value: 0.406204

# RM 276-294 364-369, nbp = 5 nbp_cov = 0
# pvals: 0.0876921,0.672135,0.370338,0.715512,0.447214
# aggregated LANCASTER        E-value: 5.62733 P-value: 0.375156

# RM 252-270 372-381, nbp = 10 nbp_cov = 0
# pvals: 0.00904097,0.225318,0.180601,0.0866999,0.0723367,0.471945,0.117313,0.0432879,0.11192,0.001268
# aggregated LANCASTER        E-value: 7.32223e-05 P-value: 4.88149e-06 *

# RM 155-157 386-388, nbp = 3 nbp_cov = 0
# pvals: 0.00730786,0.136154,0.00289922
# aggregated LANCASTER        E-value: 0.00322643 P-value: 0.000215095 *

# RM 147-149 393-395, nbp = 3 nbp_cov = 0
# pvals: 0.0856633,0.235354,0.060907
# aggregated LANCASTER        E-value: 0.353856 P-value: 0.0235904

# RM 139-143 400-404, nbp = 5 nbp_cov = 0
# pvals: 0.121484,0.378157,0.206163,0.370338,0.00119934
# aggregated LANCASTER        E-value: 0.038113 P-value: 0.00254087 *

# RM 41-45 406-410, nbp = 5 nbp_cov = 0
# pvals: 0.136154,0.0539712,0.154297,0.466882,0.406833
# aggregated LANCASTER        E-value: 0.886009 P-value: 0.0590672

# RM 22-34 414-429, nbp = 9 nbp_cov = 0
# pvals: 0.466882,0.243181,0.477101,0.0408228,0.090866,0.131618,0.195052,0.0403167,0.0312436
# aggregated LANCASTER        E-value: 0.032385 P-value: 0.002159 *

# RM 442-451 466-477, nbp = 5 nbp_cov = 0
# pvals: 0.49262,0.944399,0.63265,0.0489169,0.00459911
# aggregated LANCASTER        E-value: 2.18091 P-value: 0.145394

# RM 430-434 486-490, nbp = 5 nbp_cov = 0
# pvals: 0.0454651,0.879303,0.442475,0.333636,0.0374651
# aggregated LANCASTER        E-value: 1.12867 P-value: 0.0752446

# RM 500-502 537-539, nbp = 2 nbp_cov = 0
# pvals: 0.000812846,0.00950166
# aggregated LANCASTER        E-value: 0.000861311 P-value: 5.74207e-05 *

# RM 492-497 543-547, nbp = 5 nbp_cov = 0
# pvals: 0.0102204,0.00195681,0.0951728,0.215509,0.0209336
# aggregated LANCASTER        E-value: 0.000201602 P-value: 1.34401e-05 *

# RM 3-15 549-564, nbp = 12 nbp_cov = 1
# pvals: 0.0489169,0.230351,0.180601,0.0418239,0.0663976,0.000220138,0.569715,0.351447,0.0713976,0.0238693,0.0352802,0.746635
# aggregated LANCASTER        E-value: 0.000360842 P-value: 2.40562e-05 *
```
