## Supplementary material for "RNA covariation at helix-level resolution for the identification of evolutionarily conserved RNA structure": NEAT1_21-322_cmalign_reformat_1.power

```
# Power analysis of given structure
#
# Powertype = SINGLE SUBSTITUTIONS
# covary left_pos right_pos substitutions power
#----------------------------------------------------------------
3		564		13		0.42
4		563		20		0.59
5		562		15		0.47
6		561		19		0.57
7		560		25		0.67
* 8		559		18		0.55
9		557		29		0.73
10		555		17		0.52
11		553		12		0.39
12		552		11		0.35
14		550		14		0.45
15		549		25		0.67
22		429		4		0.07
23		428		19		0.57
24		427		13		0.42
26		426		9		0.28
28		419		8		0.24
29		418		7		0.20
30		417		11		0.35
32		415		15		0.47
34		414		4		0.07
41		410		15		0.47
42		409		6		0.16
43		408		6		0.16
44		407		12		0.39
45		406		8		0.24
46		120		8		0.24
47		119		7		0.20
48		114		12		0.39
49		113		11		0.35
50		112		14		0.45
51		111		9		0.28
52		110		4		0.07
55		102		12		0.39
56		101		15		0.47
57		100		8		0.24
58		98		16		0.50
139		404		20		0.59
140		403		4		0.07
141		402		15		0.47
142		401		13		0.42
143		400		23		0.64
147		395		23		0.64
148		394		16		0.50
149		393		13		0.42
155		388		17		0.52
156		387		23		0.64
157		386		16		0.50
190		250		12		0.39
191		249		15		0.47
192		248		10		0.32
193		247		11		0.35
194		246		14		0.45
195		245		13		0.42
252		381		14		0.45
253		380		13		0.42
257		379		20		0.59
258		378		17		0.52
261		377		5		0.11
263		376		4		0.07
265		375		17		0.52
267		374		21		0.61
269		373		17		0.52
270		372		20		0.59
276		369		14		0.45
278		368		16		0.50
280		367		12		0.39
284		366		8		0.24
294		364		10		0.32
430		490		22		0.63
431		489		15		0.47
432		488		15		0.47
433		487		10		0.32
434		486		14		0.45
442		477		15		0.47
445		476		18		0.55
448		472		10		0.32
450		468		8		0.24
451		466		9		0.28
492		547		19		0.57
493		546		20		0.59
494		545		11		0.35
495		544		11		0.35
497		543		18		0.55
500		539		23		0.64
502		537		15		0.47
#
# BPAIRS 86
# avg substitutions per BP 13.8
# BPAIRS expected to covary 35.9 +/- 4.3
# BPAIRS observed to covary 1
#
```
