## Supplementary material for "RNA covariation at helix-level resolution for the identification of evolutionarily conserved RNA structure": NEAT1_21-322_cmalign_reformat_1.surv

```
31.350000	0.0116279
26.200000	0.0232558
24.650000	0.0348837
24.400000	0.0465116
22.650000	0.0581395
21.000000	0.0697674
19.150000	0.0813953
17.250000	0.0930233
16.400000	0.104651
16.200000	0.116279
15.900000	0.127907
12.900000	0.139535
12.350000	0.151163
11.250000	0.162791
10.750000	0.174419
10.500000	0.186047
10.200000	0.197674
10.150000	0.209302
10.050000	0.22093
9.900000	0.232558
9.700000	0.244186
9.400000	0.267442
9.000000	0.27907
8.500000	0.290698
8.150000	0.302326
7.850000	0.313953
7.800000	0.325581
7.100000	0.337209
7.050000	0.348837
7.000000	0.360465
6.850000	0.372093
6.650000	0.383721
5.950000	0.395349
5.750000	0.418605
5.600000	0.430233
5.550000	0.44186
5.250000	0.453488
5.100000	0.476744
4.550000	0.488372
3.850000	0.511628
3.750000	0.523256
3.500000	0.534884
3.450000	0.546512
3.250000	0.55814
3.050000	0.569767
2.850000	0.581395
2.750000	0.593023
2.650000	0.604651
2.500000	0.627907
2.000000	0.639535
1.100000	0.651163
1.000000	0.662791
0.750000	0.674419
0.500000	0.697674
0.450000	0.709302
0.400000	0.72093
0.350000	0.732558
0.050000	0.744186
-0.100000	0.755814
-0.150000	0.767442
-0.300000	0.77907
-0.350000	0.790698
-0.400000	0.802326
-0.600000	0.825581
-0.650000	0.837209
-0.700000	0.848837
-0.850000	0.860465
-1.550000	0.872093
-1.950000	0.883721
-2.100000	0.895349
-2.150000	0.906977
-2.400000	0.918605
-2.450000	0.930233
-2.700000	0.94186
-2.850000	0.953488
-3.150000	0.965116
-3.400000	0.976744
-4.800000	0.988372
-6.250000	1
&
31.400000	2.21907e-05
28.650000	4.43813e-05
27.500000	6.6572e-05
27.350000	8.87626e-05
27.250000	0.000133144
27.100000	0.000155335
25.350000	0.000177525
25.000000	0.000199716
24.600000	0.000221907
24.200000	0.000244097
23.650000	0.000266288
23.600000	0.000288479
23.200000	0.000310669
23.000000	0.00033286
22.950000	0.000355051
22.850000	0.000399432
22.650000	0.000421623
22.500000	0.000466004
22.400000	0.000488195
22.200000	0.000510385
21.800000	0.000532576
21.750000	0.000576957
21.500000	0.000621339
21.450000	0.000643529
21.400000	0.00066572
21.350000	0.000687911
21.150000	0.000710101
21.100000	0.000754483
20.950000	0.000776673
20.850000	0.000821055
20.800000	0.000843245
20.700000	0.000865436
20.450000	0.000887626
20.400000	0.000909817
20.250000	0.000932008
20.200000	0.000954198
20.150000	0.00099858
20.100000	0.00102077
19.950000	0.00104296
19.900000	0.00108734
19.850000	0.00110953
19.800000	0.00113172
19.750000	0.00117611
19.600000	0.00124268
19.550000	0.00126487
19.500000	0.00130925
19.450000	0.00135363
19.400000	0.00137582
19.300000	0.00139801
19.250000	0.0014202
19.150000	0.00146458
19.000000	0.00148677
18.950000	0.00155335
18.900000	0.00164211
18.850000	0.00168649
18.800000	0.00170868
18.750000	0.00177525
18.650000	0.00179744
18.600000	0.00181963
18.550000	0.00188621
18.500000	0.00195278
18.400000	0.00197497
18.350000	0.00199716
18.300000	0.00206373
18.250000	0.00208592
18.200000	0.0021303
18.150000	0.00215249
18.100000	0.00219688
18.050000	0.00221907
18.000000	0.00228564
17.950000	0.00235221
17.900000	0.0023744
17.850000	0.00241878
17.800000	0.00248535
17.750000	0.00252974
17.700000	0.00255193
17.650000	0.00259631
17.550000	0.0026185
17.500000	0.00264069
17.450000	0.00268507
17.400000	0.00272945
17.350000	0.00277383
17.300000	0.00279602
17.250000	0.00281821
17.200000	0.0028404
17.150000	0.00288479
17.100000	0.00292917
17.050000	0.00299574
17.000000	0.00301793
16.950000	0.0030845
16.900000	0.00317326
16.850000	0.00323984
16.800000	0.0033286
16.750000	0.00341736
16.700000	0.00343955
16.650000	0.00346174
16.600000	0.00348393
16.550000	0.00350612
16.500000	0.00363927
16.450000	0.00370584
16.400000	0.00377241
16.350000	0.0037946
16.300000	0.00388337
16.250000	0.00394994
16.200000	0.0040387
16.150000	0.00414965
16.100000	0.00426061
16.050000	0.00432718
16.000000	0.00443813
15.950000	0.00446032
15.900000	0.0045269
15.850000	0.00463785
15.750000	0.00479318
15.700000	0.00490414
15.650000	0.00501509
15.600000	0.00505947
15.550000	0.00512604
15.500000	0.00519261
15.450000	0.00532576
15.400000	0.00534795
15.350000	0.0054589
15.300000	0.00563643
15.250000	0.00568081
15.200000	0.00576957
15.150000	0.00583614
15.100000	0.00601367
15.050000	0.00608024
15.000000	0.00612462
14.950000	0.00625777
14.900000	0.00636872
14.850000	0.00647967
14.800000	0.00656844
14.750000	0.00667939
14.700000	0.00676815
14.650000	0.00683472
14.600000	0.00701225
14.550000	0.00705663
14.500000	0.00721197
14.450000	0.00727854
14.400000	0.00741168
14.350000	0.00767797
14.300000	0.00789988
14.250000	0.00801083
14.200000	0.00816616
14.150000	0.00827712
14.100000	0.00838807
14.050000	0.00845464
14.000000	0.00858779
13.950000	0.00869874
13.900000	0.00880969
13.850000	0.00889846
13.800000	0.00892065
13.750000	0.00900941
13.700000	0.00907598
13.650000	0.00918693
13.600000	0.00929789
13.550000	0.00945322
13.500000	0.00965294
13.450000	0.00994142
13.400000	0.0100746
13.350000	0.0102299
13.300000	0.0104296
13.250000	0.0105849
13.200000	0.0107181
13.150000	0.0108069
13.100000	0.0109622
13.050000	0.0111175
13.000000	0.0112729
12.950000	0.0114282
12.900000	0.0115835
12.850000	0.0117611
12.800000	0.0118498
12.750000	0.0120051
12.700000	0.0122714
12.650000	0.0125155
12.600000	0.0127374
12.550000	0.012915
12.500000	0.0130037
12.450000	0.0131591
12.400000	0.0133366
12.350000	0.0135141
12.300000	0.0138026
12.250000	0.0140467
12.200000	0.0142242
12.150000	0.0144239
12.100000	0.0146458
12.050000	0.0148234
12.000000	0.0150453
11.950000	0.015245
11.900000	0.0155113
11.850000	0.0157776
11.800000	0.0160438
11.750000	0.0163323
11.700000	0.016532
11.650000	0.0167761
11.600000	0.0171312
11.550000	0.0175084
11.500000	0.0178413
11.450000	0.0180188
11.400000	0.0183295
11.350000	0.0187067
11.300000	0.0190396
11.250000	0.0193946
11.200000	0.0197275
11.150000	0.0200825
11.100000	0.0204376
11.050000	0.0207483
11.000000	0.0210367
10.950000	0.0213474
10.900000	0.0215693
10.850000	0.0219909
10.800000	0.0222794
10.750000	0.0225901
10.700000	0.0228564
10.650000	0.0232114
10.600000	0.0235443
10.550000	0.0238993
10.500000	0.0241434
10.450000	0.0246094
10.400000	0.0250754
10.350000	0.0254749
10.300000	0.0259853
10.250000	0.0264735
10.200000	0.0268729
10.150000	0.0273167
10.100000	0.0276939
10.050000	0.0280712
10.000000	0.028404
9.950000	0.0289366
9.900000	0.0295802
9.850000	0.029913
9.800000	0.030379
9.750000	0.0306897
9.700000	0.0311113
9.650000	0.0316217
9.600000	0.0319767
9.550000	0.0324206
9.500000	0.0329531
9.450000	0.0335745
9.400000	0.0340627
9.350000	0.0347506
9.300000	0.0353275
9.250000	0.0357713
9.200000	0.0364593
9.150000	0.0370584
9.100000	0.0377463
9.050000	0.0381457
9.000000	0.0388115
8.950000	0.0393662
8.900000	0.039921
8.850000	0.0404758
8.800000	0.0412524
8.750000	0.0418516
8.700000	0.0423842
8.650000	0.0431608
8.600000	0.0438044
8.550000	0.0442482
8.500000	0.0449139
8.450000	0.0456462
8.400000	0.0462897
8.350000	0.0468445
8.300000	0.047599
8.250000	0.0481981
8.200000	0.0490414
8.150000	0.0499512
8.100000	0.0507057
8.050000	0.0513936
8.000000	0.0521702
7.950000	0.0529469
7.900000	0.0539233
7.850000	0.0547887
7.800000	0.0554545
7.750000	0.056098
7.700000	0.0568081
7.650000	0.0578289
7.600000	0.0587165
7.550000	0.0594932
7.500000	0.0604474
7.450000	0.0612462
7.400000	0.062267
7.350000	0.063199
7.300000	0.0638203
7.250000	0.0648633
7.200000	0.0657287
7.150000	0.0665054
7.100000	0.067393
7.050000	0.0684138
7.000000	0.0693014
6.950000	0.0702334
6.900000	0.0710767
6.850000	0.0720753
6.800000	0.0730073
6.750000	0.0738283
6.700000	0.0748269
6.650000	0.0758921
6.600000	0.0768463
6.550000	0.0780889
6.500000	0.079376
6.450000	0.0803746
6.400000	0.0815507
6.350000	0.0828599
6.300000	0.0838585
6.250000	0.085079
6.200000	0.086477
6.150000	0.0876087
6.100000	0.0886739
6.050000	0.0899388
6.000000	0.0910039
5.950000	0.0920025
5.900000	0.093112
5.850000	0.0943103
5.800000	0.0958637
5.750000	0.0970176
5.700000	0.0981493
5.650000	0.0995029
5.600000	0.101123
5.550000	0.102321
5.500000	0.103963
5.450000	0.105295
5.400000	0.10656
5.350000	0.108335
5.300000	0.109555
5.250000	0.11122
5.200000	0.112973
5.150000	0.114659
5.100000	0.116323
5.050000	0.117921
5.000000	0.119541
4.950000	0.121361
4.900000	0.122892
4.850000	0.124246
4.800000	0.125821
4.750000	0.127508
4.700000	0.129194
4.650000	0.130792
4.600000	0.132234
4.550000	0.13381
4.500000	0.135452
4.450000	0.137205
4.400000	0.13918
4.350000	0.141288
4.300000	0.14273
4.250000	0.144328
4.200000	0.145837
4.150000	0.14779
4.100000	0.14941
4.050000	0.151518
4.000000	0.153426
3.950000	0.15529
3.900000	0.157709
3.850000	0.159817
3.800000	0.161659
3.750000	0.163567
3.700000	0.165653
3.650000	0.167628
3.600000	0.169581
3.550000	0.171756
3.500000	0.17393
3.450000	0.176016
3.400000	0.178457
3.350000	0.180632
3.300000	0.18274
3.250000	0.185248
3.200000	0.187311
3.150000	0.189508
3.100000	0.192082
3.050000	0.194812
3.000000	0.197275
2.950000	0.199738
2.900000	0.201935
2.850000	0.204354
2.800000	0.206639
2.750000	0.209103
2.700000	0.211255
2.650000	0.213851
2.600000	0.216204
2.550000	0.218578
2.500000	0.221041
2.450000	0.223571
2.400000	0.226078
2.350000	0.228719
2.300000	0.231959
2.250000	0.234933
2.200000	0.237795
2.150000	0.240769
2.100000	0.243631
2.050000	0.246627
2.000000	0.249467
1.950000	0.252241
1.900000	0.25537
1.850000	0.258499
1.800000	0.261495
1.750000	0.264557
1.700000	0.267642
1.650000	0.270438
1.600000	0.273389
1.550000	0.276829
1.500000	0.280645
1.450000	0.283841
1.400000	0.286881
1.350000	0.290099
1.300000	0.293649
1.250000	0.297177
1.200000	0.30055
1.150000	0.30419
1.100000	0.307429
1.050000	0.311202
1.000000	0.314841
0.950000	0.318547
0.900000	0.322186
0.850000	0.325182
0.800000	0.329132
0.750000	0.332616
0.700000	0.336899
0.650000	0.340738
0.600000	0.345198
0.550000	0.34897
0.500000	0.35312
0.450000	0.357425
0.400000	0.361397
0.350000	0.366146
0.300000	0.370584
0.250000	0.375754
0.200000	0.381102
0.150000	0.38614
0.100000	0.391976
0.050000	0.397368
0.000000	0.403648
-0.050000	0.411215
-0.100000	0.422466
-0.150000	0.430477
-0.200000	0.435403
-0.250000	0.440174
-0.300000	0.445078
-0.350000	0.450537
-0.400000	0.455419
-0.450000	0.460101
-0.500000	0.464894
-0.550000	0.470442
-0.600000	0.476145
-0.650000	0.481648
-0.700000	0.487662
-0.750000	0.493187
-0.800000	0.499379
-0.850000	0.504926
-0.900000	0.511384
-0.950000	0.517664
-1.000000	0.524032
-1.050000	0.5312
-1.100000	0.537347
-1.150000	0.543316
-1.200000	0.549352
-1.250000	0.55541
-1.300000	0.561224
-1.350000	0.568303
-1.400000	0.574916
-1.450000	0.581307
-1.500000	0.587342
-1.550000	0.593622
-1.600000	0.599348
-1.650000	0.606005
-1.700000	0.611797
-1.750000	0.617721
-1.800000	0.624001
-1.850000	0.63077
-1.900000	0.636295
-1.950000	0.642664
-2.000000	0.648811
-2.050000	0.654957
-2.100000	0.660527
-2.150000	0.667895
-2.200000	0.673953
-2.250000	0.680499
-2.300000	0.687001
-2.350000	0.693148
-2.400000	0.699738
-2.450000	0.705707
-2.500000	0.711588
-2.550000	0.718201
-2.600000	0.725324
-2.650000	0.732114
-2.700000	0.738261
-2.750000	0.744341
-2.800000	0.751132
-2.850000	0.756901
-2.900000	0.76256
-2.950000	0.768019
-3.000000	0.773766
-3.050000	0.779292
-3.100000	0.784662
-3.150000	0.789921
-3.200000	0.795646
-3.250000	0.80055
-3.300000	0.806231
-3.350000	0.811357
-3.400000	0.816705
-3.450000	0.821631
-3.500000	0.826469
-3.550000	0.830818
-3.600000	0.835833
-3.650000	0.840627
-3.700000	0.844865
-3.750000	0.849414
-3.800000	0.853697
-3.850000	0.858069
-3.900000	0.862374
-3.950000	0.866923
-4.000000	0.87105
-4.050000	0.875266
-4.100000	0.879261
-4.150000	0.882567
-4.200000	0.885984
-4.250000	0.889357
-4.300000	0.892952
-4.350000	0.896303
-4.400000	0.89992
-4.450000	0.903116
-4.500000	0.906489
-4.550000	0.909862
-4.600000	0.912857
-4.650000	0.91572
-4.700000	0.918427
-4.750000	0.921046
-4.800000	0.923376
-4.850000	0.926105
-4.900000	0.928835
-4.950000	0.931364
-5.000000	0.934005
-5.050000	0.936047
-5.100000	0.938266
-5.150000	0.940329
-5.200000	0.942548
-5.250000	0.945012
-5.300000	0.947297
-5.350000	0.949028
-5.400000	0.950848
-5.450000	0.952357
-5.500000	0.954398
-5.550000	0.955952
-5.600000	0.957483
-5.650000	0.958814
-5.700000	0.960412
-5.750000	0.961965
-5.800000	0.963519
-5.850000	0.965183
-5.900000	0.966426
-5.950000	0.967602
-6.000000	0.968822
-6.050000	0.969909
-6.100000	0.971019
-6.150000	0.972328
-6.200000	0.973282
-6.250000	0.97457
-6.300000	0.975435
-6.350000	0.976345
-6.400000	0.977277
-6.450000	0.97792
-6.500000	0.978564
-6.550000	0.979407
-6.600000	0.980295
-6.650000	0.981071
-6.700000	0.981804
-6.750000	0.982647
-6.800000	0.983268
-6.850000	0.983956
-6.900000	0.984577
-6.950000	0.98511
-7.000000	0.985709
-7.050000	0.986397
-7.100000	0.986996
-7.150000	0.987662
-7.200000	0.988128
-7.250000	0.988705
-7.300000	0.989149
-7.350000	0.989593
-7.400000	0.989881
-7.450000	0.990303
-7.500000	0.990658
-7.550000	0.990946
-7.600000	0.991257
-7.650000	0.991679
-7.700000	0.991989
-7.750000	0.992322
-7.800000	0.992611
-7.850000	0.992877
-7.900000	0.99301
-7.950000	0.993498
-8.000000	0.993698
-8.050000	0.993942
-8.100000	0.994075
-8.150000	0.99423
-8.200000	0.994519
-8.250000	0.994852
-8.300000	0.995051
-8.350000	0.995251
-8.400000	0.995451
-8.450000	0.995673
-8.500000	0.995873
-8.550000	0.996094
-8.600000	0.996383
-8.650000	0.996605
-8.700000	0.996694
-8.750000	0.996871
-8.800000	0.997137
-8.850000	0.997248
-8.900000	0.997359
-8.950000	0.99747
-9.000000	0.997603
-9.050000	0.997648
-9.100000	0.997737
-9.150000	0.997848
-9.200000	0.997981
-9.250000	0.998092
-9.300000	0.998225
-9.350000	0.99838
-9.400000	0.998447
-9.450000	0.998602
-9.500000	0.998646
-9.550000	0.998691
-9.600000	0.998824
-9.650000	0.998868
-9.700000	0.998979
-9.800000	0.999068
-9.850000	0.999135
-9.900000	0.999157
-9.950000	1
&
48.250000	1.10742e-06
47.600000	2.21484e-06
44.250000	3.32226e-06
44.150000	4.42968e-06
42.700000	5.5371e-06
42.250000	6.64452e-06
41.650000	7.75194e-06
41.250000	8.85936e-06
40.950000	9.96678e-06
40.900000	1.10742e-05
40.800000	1.21816e-05
40.400000	1.3289e-05
40.000000	1.43965e-05
39.700000	1.55039e-05
39.550000	1.66113e-05
39.350000	1.77187e-05
39.200000	1.88261e-05
39.100000	1.99336e-05
38.900000	2.43632e-05
38.850000	2.54707e-05
38.800000	2.65781e-05
38.750000	2.76855e-05
38.600000	2.99003e-05
38.450000	3.10078e-05
38.300000	3.21152e-05
38.250000	3.32226e-05
38.150000	3.54374e-05
37.900000	3.65449e-05
37.850000	3.76523e-05
37.600000	4.09745e-05
37.550000	4.20819e-05
37.500000	4.42968e-05
37.400000	4.54042e-05
37.350000	4.65116e-05
37.300000	4.7619e-05
37.200000	4.87265e-05
37.150000	4.98339e-05
37.100000	5.20487e-05
37.000000	5.31561e-05
36.900000	5.42636e-05
36.850000	5.5371e-05
36.800000	5.75858e-05
36.750000	5.98007e-05
36.550000	6.09081e-05
36.350000	6.31229e-05
36.200000	6.53378e-05
36.150000	6.64452e-05
36.050000	6.75526e-05
35.950000	6.866e-05
35.900000	7.08749e-05
35.850000	7.19823e-05
35.700000	7.53045e-05
35.650000	7.6412e-05
35.500000	7.75194e-05
35.450000	7.86268e-05
35.250000	8.08416e-05
35.200000	8.41639e-05
35.150000	8.63787e-05
35.100000	8.74862e-05
35.050000	8.85936e-05
35.000000	8.9701e-05
34.950000	9.08084e-05
34.900000	9.19158e-05
34.850000	9.63455e-05
34.800000	9.85604e-05
34.750000	9.96678e-05
34.650000	0.000100775
34.550000	0.000101883
34.500000	0.00010299
34.300000	0.000104097
34.200000	0.000106312
34.150000	0.00010742
34.100000	0.000110742
34.050000	0.000112957
34.000000	0.000116279
33.950000	0.000118494
33.900000	0.000119601
33.850000	0.000122924
33.750000	0.000126246
33.700000	0.000127353
33.650000	0.000129568
33.600000	0.000131783
33.550000	0.000135105
33.400000	0.000136213
33.250000	0.00013732
33.200000	0.000138427
33.150000	0.000139535
33.100000	0.000140642
33.050000	0.000143965
33.000000	0.000147287
32.950000	0.000149502
32.900000	0.000151717
32.850000	0.000153931
32.800000	0.000155039
32.700000	0.000159468
32.550000	0.000165006
32.500000	0.00016722
32.400000	0.000168328
32.350000	0.00017165
32.300000	0.000173865
32.250000	0.000179402
32.150000	0.000182724
32.050000	0.000186047
32.000000	0.000191584
31.950000	0.000194906
31.900000	0.000196013
31.850000	0.000199336
31.750000	0.00020155
31.700000	0.000208195
31.650000	0.000209302
31.600000	0.00021041
31.550000	0.000212625
31.500000	0.000213732
31.450000	0.000214839
31.350000	0.000217054
31.300000	0.000220377
31.250000	0.000223699
31.200000	0.000224806
31.150000	0.000229236
31.100000	0.000234773
31.050000	0.000239203
31.000000	0.000242525
30.950000	0.00024474
30.900000	0.000251384
30.850000	0.000255814
30.800000	0.000262458
30.750000	0.000269103
30.700000	0.000273533
30.600000	0.000277962
30.550000	0.000280177
30.500000	0.000283499
30.450000	0.000286822
30.400000	0.000290144
30.350000	0.000292359
30.300000	0.000294574
30.250000	0.000297896
30.200000	0.000302326
30.100000	0.000305648
30.050000	0.00030897
30.000000	0.000312292
29.950000	0.000318937
29.900000	0.000320044
29.850000	0.000324474
29.800000	0.000326689
29.750000	0.000331118
29.700000	0.000335548
29.650000	0.000336656
29.600000	0.000339978
29.550000	0.000345515
29.500000	0.000348837
29.450000	0.000356589
29.400000	0.000359911
29.350000	0.000362126
29.300000	0.000367663
29.250000	0.0003732
29.200000	0.000379845
29.150000	0.000384275
29.100000	0.000392027
29.050000	0.000396456
29.000000	0.000409745
28.950000	0.000410853
28.900000	0.000415282
28.850000	0.000419712
28.800000	0.000427464
28.750000	0.000429679
28.700000	0.000436323
28.650000	0.000442968
28.600000	0.000445183
28.550000	0.000449612
28.500000	0.000459579
28.450000	0.000462901
28.400000	0.000469546
28.350000	0.000473976
28.300000	0.000479513
28.250000	0.000486157
28.200000	0.00048948
28.150000	0.000493909
28.100000	0.000500554
28.050000	0.000507198
28.000000	0.000518272
27.950000	0.000526024
27.900000	0.000532669
27.850000	0.000537099
27.800000	0.000542636
27.750000	0.000550388
27.700000	0.000557032
27.650000	0.000562569
27.600000	0.000568106
27.550000	0.000575858
27.500000	0.000584718
27.450000	0.000589147
27.400000	0.000598007
27.350000	0.000604651
27.300000	0.000612403
27.250000	0.000621262
27.200000	0.000629014
27.150000	0.000636766
27.100000	0.000640089
27.050000	0.0006567
27.000000	0.000664452
26.950000	0.000671096
26.900000	0.000678848
26.850000	0.0006866
26.800000	0.000700997
26.750000	0.000710963
26.700000	0.000718715
26.650000	0.000723145
26.600000	0.00072979
26.550000	0.000739756
26.500000	0.000751938
26.450000	0.000760797
26.400000	0.000770764
26.350000	0.000779623
26.300000	0.00078959
26.250000	0.000800664
26.200000	0.000812846
26.150000	0.00082392
26.100000	0.000833887
26.050000	0.000844961
26.000000	0.000852713
25.950000	0.000859358
25.900000	0.000871539
25.850000	0.000883721
25.800000	0.000889258
25.750000	0.000904762
25.700000	0.000918051
25.650000	0.000932447
25.600000	0.000941307
25.550000	0.000950166
25.500000	0.000964563
25.450000	0.000971207
25.400000	0.000984496
25.350000	0.00100111
25.300000	0.00101772
25.250000	0.00103101
25.200000	0.0010454
25.150000	0.00105759
25.100000	0.00106645
25.050000	0.00108416
25.000000	0.0011052
24.950000	0.0011196
24.900000	0.00112735
24.850000	0.00114396
24.800000	0.00115725
24.750000	0.00116722
24.700000	0.00118494
24.650000	0.00119934
24.600000	0.00121262
24.550000	0.00122702
24.500000	0.0012392
24.450000	0.00125028
24.400000	0.001268
24.350000	0.0012835
24.300000	0.00130122
24.250000	0.00131783
24.200000	0.00133555
24.150000	0.0013588
24.100000	0.00137209
24.050000	0.00139535
24.000000	0.00141971
23.950000	0.001433
23.900000	0.00145626
23.850000	0.00147065
23.800000	0.00148837
23.750000	0.00151163
23.700000	0.00153045
23.650000	0.00154153
23.600000	0.00155703
23.550000	0.00157807
23.500000	0.00159358
23.450000	0.00161462
23.400000	0.00163566
23.350000	0.00165227
23.300000	0.00166999
23.250000	0.00169767
23.200000	0.00171872
23.150000	0.00173643
23.100000	0.00175194
23.050000	0.00178295
23.000000	0.00181285
22.950000	0.00183278
22.900000	0.00184828
22.850000	0.00186822
22.800000	0.0018948
22.750000	0.00191141
22.700000	0.00193688
22.650000	0.00195681
22.600000	0.00197231
22.550000	0.00199446
22.500000	0.00202658
22.450000	0.00203876
22.400000	0.00206866
22.350000	0.00209302
22.300000	0.00210853
22.250000	0.00213068
22.200000	0.00215393
22.150000	0.00218162
22.100000	0.00221595
22.050000	0.00223477
22.000000	0.00226135
21.950000	0.00228793
21.900000	0.00230897
21.850000	0.00233887
21.800000	0.00237984
21.750000	0.00240753
21.700000	0.00243854
21.650000	0.00246844
21.600000	0.00249834
21.550000	0.00252602
21.500000	0.00254928
21.450000	0.00257807
21.400000	0.00260354
21.350000	0.00264784
21.300000	0.00268549
21.250000	0.0027165
21.200000	0.00274419
21.150000	0.00278184
21.100000	0.00282171
21.050000	0.00286489
21.000000	0.00289922
20.950000	0.00293355
20.900000	0.00296678
20.850000	0.00300221
20.800000	0.00303212
20.750000	0.00306312
20.700000	0.00310299
20.650000	0.00314396
20.600000	0.00318715
20.550000	0.00321262
20.500000	0.00324252
20.450000	0.00328018
20.400000	0.00330676
20.350000	0.00335548
20.300000	0.00340532
20.250000	0.00346069
20.200000	0.00350831
20.150000	0.0035526
20.100000	0.00360465
20.050000	0.00365559
20.000000	0.00369767
19.950000	0.0037464
19.900000	0.00379181
19.850000	0.00384053
19.800000	0.00389258
19.750000	0.0039402
19.700000	0.00399336
19.650000	0.00404873
19.600000	0.00410299
19.550000	0.00416611
19.500000	0.0042237
19.450000	0.0042691
19.400000	0.00432337
19.350000	0.0043887
19.300000	0.00444629
19.250000	0.00449391
19.200000	0.00454596
19.150000	0.00459911
19.100000	0.00465891
19.050000	0.00470432
19.000000	0.00475748
18.950000	0.00481063
18.900000	0.00486489
18.850000	0.00493798
18.800000	0.00499668
18.750000	0.0050598
18.700000	0.00513289
18.650000	0.00520266
18.600000	0.00526357
18.550000	0.0053278
18.500000	0.00536988
18.450000	0.00545183
18.400000	0.00552049
18.350000	0.00559801
18.300000	0.0056722
18.250000	0.00573865
18.200000	0.00580399
18.150000	0.00587154
18.100000	0.0059546
18.050000	0.00603322
18.000000	0.00610742
17.950000	0.0061938
17.900000	0.00626024
17.850000	0.00632669
17.800000	0.00640199
17.750000	0.00646955
17.700000	0.00654485
17.650000	0.0066268
17.600000	0.00669989
17.550000	0.00678184
17.500000	0.00688261
17.450000	0.00696124
17.400000	0.00704319
17.350000	0.007134
17.300000	0.00722148
17.250000	0.00730786
17.200000	0.00741528
17.150000	0.0074928
17.100000	0.00759579
17.050000	0.00769324
17.000000	0.00779402
16.950000	0.00790144
16.900000	0.00797231
16.850000	0.00807198
16.800000	0.00817276
16.750000	0.008268
16.700000	0.00837209
16.650000	0.00847398
16.600000	0.00857807
16.550000	0.00867663
16.500000	0.00881285
16.450000	0.00893577
16.400000	0.00904097
16.350000	0.00915061
16.300000	0.00928018
16.250000	0.00939203
16.200000	0.00950166
16.150000	0.00961794
16.100000	0.00973643
16.050000	0.00984939
16.000000	0.00997896
15.950000	0.0100997
15.900000	0.0102204
15.850000	0.0103289
15.800000	0.010454
15.750000	0.0105692
15.700000	0.0106977
15.650000	0.0108272
15.600000	0.0109557
15.550000	0.0111063
15.500000	0.0112381
15.450000	0.0113865
15.400000	0.0115238
15.350000	0.0116578
15.300000	0.0118051
15.250000	0.0119568
15.200000	0.0120963
15.150000	0.012247
15.100000	0.0123887
15.050000	0.0125138
15.000000	0.0126777
14.950000	0.0127951
14.900000	0.0129369
14.850000	0.0130831
14.800000	0.0132536
14.750000	0.0134009
14.700000	0.0135759
14.650000	0.0137442
14.600000	0.0139103
14.550000	0.0141052
14.500000	0.0142901
14.450000	0.0144408
14.400000	0.0146346
14.350000	0.0147973
14.300000	0.0149745
14.250000	0.0151174
14.200000	0.015299
14.150000	0.0154884
14.100000	0.0156788
14.050000	0.0158427
14.000000	0.0160476
13.950000	0.0162281
13.900000	0.0164241
13.850000	0.0165903
13.800000	0.0167973
13.750000	0.017021
13.700000	0.0172159
13.650000	0.0174441
13.600000	0.0176489
13.550000	0.0178283
13.500000	0.0180709
13.450000	0.0182746
13.400000	0.0184817
13.350000	0.0187287
13.300000	0.0189524
13.250000	0.0191827
13.200000	0.0194109
13.150000	0.0196478
13.100000	0.0199014
13.050000	0.0201672
13.000000	0.0204064
12.950000	0.0206711
12.900000	0.0209336
12.850000	0.0211883
12.800000	0.0214131
12.750000	0.0216645
12.700000	0.0219247
12.650000	0.0222104
12.600000	0.0225006
12.550000	0.0227542
12.500000	0.0230166
12.450000	0.0233477
12.400000	0.0236202
12.350000	0.0238693
12.300000	0.0241728
12.250000	0.0244806
12.200000	0.0247763
12.150000	0.0250631
12.100000	0.0253455
12.050000	0.0256611
12.000000	0.0259657
11.950000	0.0262935
11.900000	0.0266401
11.850000	0.0269756
11.800000	0.0273234
11.750000	0.0276467
11.700000	0.0279779
11.650000	0.0283256
11.600000	0.0287032
11.550000	0.0290299
11.500000	0.0293577
11.450000	0.029753
11.400000	0.0301074
11.350000	0.0304585
11.300000	0.0308915
11.250000	0.0312436
11.200000	0.0316168
11.150000	0.0319956
11.100000	0.0323743
11.050000	0.0328018
11.000000	0.033206
10.950000	0.0336224
10.900000	0.0340199
10.850000	0.0344219
10.800000	0.0348516
10.750000	0.0352802
10.700000	0.0357054
10.650000	0.0361207
10.600000	0.0365891
10.550000	0.0370188
10.500000	0.0374651
10.450000	0.0379336
10.400000	0.0383987
10.350000	0.0388538
10.300000	0.0393256
10.250000	0.0398062
10.200000	0.0403167
10.150000	0.0408228
10.100000	0.0412824
10.050000	0.0418239
10.000000	0.0422957
9.950000	0.0427907
9.900000	0.0432879
9.850000	0.043845
9.800000	0.0443732
9.750000	0.0449181
9.700000	0.0454651
9.650000	0.0460653
9.600000	0.0466379
9.550000	0.0472481
9.500000	0.0477918
9.450000	0.0483245
9.400000	0.0489169
9.350000	0.0495615
9.300000	0.0502193
9.250000	0.0507475
9.200000	0.0513732
9.150000	0.0519945
9.100000	0.0526611
9.050000	0.0533145
9.000000	0.0539712
8.950000	0.0546412
8.900000	0.0552802
8.850000	0.0559468
8.800000	0.0566423
8.750000	0.0573355
8.700000	0.0580465
8.650000	0.0587386
8.600000	0.0594906
8.550000	0.0601672
8.500000	0.060907
8.450000	0.0616102
8.400000	0.0623632
8.350000	0.0631573
8.300000	0.0639457
8.250000	0.0647386
8.200000	0.0655714
8.150000	0.0663976
8.100000	0.0672016
8.050000	0.0680033
8.000000	0.0688394
7.950000	0.0697032
7.900000	0.0705449
7.850000	0.0713976
7.800000	0.0723367
7.750000	0.0732137
7.700000	0.0741052
7.650000	0.0750664
7.600000	0.0759956
7.550000	0.0769922
7.500000	0.0778793
7.450000	0.0788937
7.400000	0.0798162
7.350000	0.0807973
7.300000	0.0817276
7.250000	0.0827198
7.200000	0.0837021
7.150000	0.0846932
7.100000	0.0856633
7.050000	0.0866999
7.000000	0.0876921
6.950000	0.0887553
6.900000	0.0897996
6.850000	0.090866
6.800000	0.0919147
6.750000	0.0929756
6.700000	0.0940244
6.650000	0.0951728
6.600000	0.0963045
6.550000	0.0974585
6.500000	0.0985537
6.450000	0.0996423
6.400000	0.100802
6.350000	0.101989
6.300000	0.103196
6.250000	0.104354
6.200000	0.105581
6.150000	0.106835
6.100000	0.108076
6.050000	0.109326
6.000000	0.110601
5.950000	0.11192
5.900000	0.113236
5.850000	0.114581
5.800000	0.115939
5.750000	0.117313
5.700000	0.118674
5.650000	0.120068
5.600000	0.121484
5.550000	0.122884
5.500000	0.124275
5.450000	0.125631
5.400000	0.127102
5.350000	0.12854
5.300000	0.130058
5.250000	0.131618
5.200000	0.133133
5.150000	0.13462
5.100000	0.136154
5.050000	0.137635
5.000000	0.139257
4.950000	0.140889
4.900000	0.142534
4.850000	0.144173
4.800000	0.145821
4.750000	0.147452
4.700000	0.149128
4.650000	0.150823
4.600000	0.152585
4.550000	0.154297
4.500000	0.156041
4.450000	0.157795
4.400000	0.159568
4.350000	0.161307
4.300000	0.163137
4.250000	0.16504
4.200000	0.166968
4.150000	0.168919
4.100000	0.17087
4.050000	0.172836
4.000000	0.17478
3.950000	0.176671
3.900000	0.17864
3.850000	0.180601
3.800000	0.182604
3.750000	0.184651
3.700000	0.186702
3.650000	0.188774
3.600000	0.190804
3.550000	0.192893
3.500000	0.195052
3.450000	0.197323
3.400000	0.199445
3.350000	0.20174
3.300000	0.203932
3.250000	0.206163
3.200000	0.208498
3.150000	0.210874
3.100000	0.213193
3.050000	0.215509
3.000000	0.217849
2.950000	0.220373
2.900000	0.222812
2.850000	0.225318
2.800000	0.227805
2.750000	0.230351
2.700000	0.232846
2.650000	0.235354
2.600000	0.237958
2.550000	0.24052
2.500000	0.243181
2.450000	0.245878
2.400000	0.248497
2.350000	0.251283
2.300000	0.253969
2.250000	0.25676
2.200000	0.259503
2.150000	0.262364
2.100000	0.265135
2.050000	0.267956
2.000000	0.270807
1.950000	0.273695
1.900000	0.276685
1.850000	0.279606
1.800000	0.282583
1.750000	0.285558
1.700000	0.288587
1.650000	0.291687
1.600000	0.294784
1.550000	0.297843
1.500000	0.301011
1.450000	0.304162
1.400000	0.307379
1.350000	0.310538
1.300000	0.313767
1.250000	0.317038
1.200000	0.320281
1.150000	0.32354
1.100000	0.326842
1.050000	0.330266
1.000000	0.333636
0.950000	0.337192
0.900000	0.340783
0.850000	0.344386
0.800000	0.347948
0.750000	0.351447
0.700000	0.355125
0.650000	0.358855
0.600000	0.362676
0.550000	0.366463
0.500000	0.370338
0.450000	0.374206
0.400000	0.378157
0.350000	0.382158
0.300000	0.386198
0.250000	0.390261
0.200000	0.394359
0.150000	0.398518
0.100000	0.402607
0.050000	0.406833
0.000000	0.411094
-0.050000	0.415396
-0.100000	0.419711
-0.150000	0.424083
-0.200000	0.428516
-0.250000	0.43304
-0.300000	0.437628
-0.350000	0.442475
-0.400000	0.447214
-0.450000	0.45203
-0.500000	0.456895
-0.550000	0.461745
-0.600000	0.466882
-0.650000	0.471945
-0.700000	0.477101
-0.750000	0.482198
-0.800000	0.487467
-0.850000	0.49262
-0.900000	0.497927
-0.950000	0.503197
-1.000000	0.508578
-1.050000	0.514003
-1.100000	0.51939
-1.150000	0.524878
-1.200000	0.530389
-1.250000	0.535824
-1.300000	0.541355
-1.350000	0.547048
-1.400000	0.552676
-1.450000	0.558327
-1.500000	0.563983
-1.550000	0.569715
-1.600000	0.575359
-1.650000	0.581027
-1.700000	0.586788
-1.750000	0.592618
-1.800000	0.598307
-1.850000	0.604034
-1.900000	0.609829
-1.950000	0.615529
-2.000000	0.621233
-2.050000	0.627029
-2.100000	0.63265
-2.150000	0.63848
-2.200000	0.644183
-2.250000	0.649735
-2.300000	0.655243
-2.350000	0.660805
-2.400000	0.666473
-2.450000	0.672135
-2.500000	0.677598
-2.550000	0.683271
-2.600000	0.68877
-2.650000	0.694115
-2.700000	0.699544
-2.750000	0.704873
-2.800000	0.710318
-2.850000	0.715512
-2.900000	0.720745
-2.950000	0.725935
-3.000000	0.731136
-3.050000	0.736312
-3.100000	0.741538
-3.150000	0.746635
-3.200000	0.751557
-3.250000	0.756518
-3.300000	0.761447
-3.350000	0.766162
-3.400000	0.770897
-3.450000	0.7756
-3.500000	0.780178
-3.550000	0.78485
-3.600000	0.789385
-3.650000	0.793803
-3.700000	0.798235
-3.750000	0.802591
-3.800000	0.806894
-3.850000	0.811203
-3.900000	0.815289
-3.950000	0.819454
-4.000000	0.823363
-4.050000	0.827343
-4.100000	0.83121
-4.150000	0.834993
-4.200000	0.838788
-4.250000	0.842494
-4.300000	0.846136
-4.350000	0.849839
-4.400000	0.85336
-4.450000	0.856787
-4.500000	0.860146
-4.550000	0.863553
-4.600000	0.867001
-4.650000	0.870086
-4.700000	0.873217
-4.750000	0.87631
-4.800000	0.879303
-4.850000	0.882221
-4.900000	0.885064
-4.950000	0.887978
-5.000000	0.890798
-5.050000	0.893549
-5.100000	0.896235
-5.150000	0.898838
-5.200000	0.901421
-5.250000	0.90396
-5.300000	0.906528
-5.350000	0.90889
-5.400000	0.911275
-5.450000	0.913466
-5.500000	0.915746
-5.550000	0.917991
-5.600000	0.920235
-5.650000	0.922392
-5.700000	0.924412
-5.750000	0.926471
-5.800000	0.92847
-5.850000	0.930414
-5.900000	0.932218
-5.950000	0.934042
-6.000000	0.93588
-6.050000	0.937694
-6.100000	0.939412
-6.150000	0.941028
-6.200000	0.94272
-6.250000	0.944399
-6.300000	0.946008
-6.350000	0.947542
-6.400000	0.949061
-6.450000	0.95045
-6.500000	0.951901
-6.550000	0.953291
-6.600000	0.954719
-6.650000	0.956052
-6.700000	0.957342
-6.750000	0.958576
-6.800000	0.959761
-6.850000	0.960895
-6.900000	0.962076
-6.950000	0.963225
-7.000000	0.964324
-7.050000	0.96543
-7.100000	0.966455
-7.150000	0.967496
-7.200000	0.968471
-7.250000	0.969472
-7.300000	0.970426
-7.350000	0.971329
-7.400000	0.972185
-7.450000	0.973049
-7.500000	0.973907
-7.550000	0.974726
-7.600000	0.975488
-7.650000	0.976234
-7.700000	0.976965
-7.750000	0.977699
-7.800000	0.978423
-7.850000	0.979073
-7.900000	0.979785
-7.950000	0.980453
-8.000000	0.981122
-8.050000	0.98178
-8.100000	0.982365
-8.150000	0.98293
-8.200000	0.983478
-8.250000	0.984034
-8.300000	0.984571
-8.350000	0.985073
-8.400000	0.985583
-8.450000	0.986031
-8.500000	0.986498
-8.550000	0.986895
-8.600000	0.987339
-8.650000	0.987748
-8.700000	0.988155
-8.750000	0.988558
-8.800000	0.988949
-8.850000	0.989297
-8.900000	0.989643
-8.950000	0.990021
-9.000000	0.990369
-9.050000	0.990697
-9.100000	0.991013
-9.150000	0.991296
-9.200000	0.991621
-9.250000	0.991906
-9.300000	0.992182
-9.350000	0.992439
-9.400000	0.9927
-9.450000	0.992956
-9.500000	0.993202
-9.550000	0.99346
-9.600000	0.993698
-9.650000	0.993948
-9.700000	0.994156
-9.750000	0.994389
-9.800000	0.994571
-9.850000	0.99478
-9.900000	0.994942
-9.950000	1
&
106.950000	3.43646e-14
106.900000	3.48893e-14
106.850000	3.54221e-14
106.800000	3.5963e-14
106.750000	3.65122e-14
106.700000	3.70697e-14
106.650000	3.76358e-14
106.600000	3.82105e-14
106.550000	3.87939e-14
106.500000	3.93863e-14
106.450000	3.99877e-14
106.400000	4.05983e-14
106.350000	4.12182e-14
106.300000	4.18476e-14
106.250000	4.24866e-14
106.200000	4.31353e-14
106.150000	4.3794e-14
106.100000	4.44627e-14
106.050000	4.51416e-14
106.000000	4.58308e-14
105.950000	4.65306e-14
105.900000	4.72411e-14
105.850000	4.79624e-14
105.800000	4.86947e-14
105.750000	4.94382e-14
105.700000	5.01931e-14
105.650000	5.09594e-14
105.600000	5.17375e-14
105.550000	5.25274e-14
105.500000	5.33294e-14
105.450000	5.41437e-14
105.400000	5.49704e-14
105.350000	5.58096e-14
105.300000	5.66617e-14
105.250000	5.75269e-14
105.200000	5.84052e-14
105.150000	5.92969e-14
105.100000	6.02022e-14
105.050000	6.11213e-14
105.000000	6.20545e-14
104.950000	6.30019e-14
104.900000	6.39638e-14
104.850000	6.49403e-14
104.800000	6.59318e-14
104.750000	6.69384e-14
104.700000	6.79603e-14
104.650000	6.89979e-14
104.600000	7.00513e-14
104.550000	7.11207e-14
104.500000	7.22065e-14
104.450000	7.33089e-14
104.400000	7.4428e-14
104.350000	7.55643e-14
104.300000	7.67179e-14
104.250000	7.78891e-14
104.200000	7.90782e-14
104.150000	8.02854e-14
104.100000	8.1511e-14
104.050000	8.27554e-14
104.000000	8.40187e-14
103.950000	8.53013e-14
103.900000	8.66035e-14
103.850000	8.79256e-14
103.800000	8.92679e-14
103.750000	9.06306e-14
103.700000	9.20141e-14
103.650000	9.34187e-14
103.600000	9.48448e-14
103.550000	9.62926e-14
103.500000	9.77626e-14
103.450000	9.92549e-14
103.400000	1.0077e-13
103.350000	1.02308e-13
103.300000	1.0387e-13
103.250000	1.05456e-13
103.200000	1.07065e-13
103.150000	1.087e-13
103.100000	1.10359e-13
103.050000	1.12043e-13
103.000000	1.13754e-13
102.950000	1.1549e-13
102.900000	1.17253e-13
102.850000	1.19043e-13
102.800000	1.2086e-13
102.750000	1.22705e-13
102.700000	1.24578e-13
102.650000	1.26479e-13
102.600000	1.2841e-13
102.550000	1.3037e-13
102.500000	1.3236e-13
102.450000	1.3438e-13
102.400000	1.36431e-13
102.350000	1.38513e-13
102.300000	1.40628e-13
102.250000	1.42774e-13
102.200000	1.44953e-13
102.150000	1.47166e-13
102.100000	1.49412e-13
102.050000	1.51692e-13
102.000000	1.54007e-13
101.950000	1.56358e-13
101.900000	1.58744e-13
101.850000	1.61167e-13
101.800000	1.63627e-13
101.750000	1.66124e-13
101.700000	1.6866e-13
101.650000	1.71234e-13
101.600000	1.73847e-13
101.550000	1.76501e-13
101.500000	1.79194e-13
101.450000	1.81929e-13
101.400000	1.84706e-13
101.350000	1.87525e-13
101.300000	1.90387e-13
101.250000	1.93292e-13
101.200000	1.96242e-13
101.150000	1.99237e-13
101.100000	2.02278e-13
101.050000	2.05365e-13
101.000000	2.08499e-13
100.950000	2.11681e-13
100.900000	2.14911e-13
100.850000	2.18191e-13
100.800000	2.21521e-13
100.750000	2.24901e-13
100.700000	2.28334e-13
100.650000	2.31818e-13
100.600000	2.35356e-13
100.550000	2.38947e-13
100.500000	2.42594e-13
100.450000	2.46296e-13
100.400000	2.50054e-13
100.350000	2.5387e-13
100.300000	2.57744e-13
100.250000	2.61677e-13
100.200000	2.6567e-13
100.150000	2.69724e-13
100.100000	2.7384e-13
100.050000	2.78019e-13
100.000000	2.82261e-13
99.950000	2.86569e-13
99.900000	2.90941e-13
99.850000	2.95381e-13
99.800000	2.99888e-13
99.750000	3.04464e-13
99.700000	3.0911e-13
99.650000	3.13827e-13
99.600000	3.18615e-13
99.550000	3.23477e-13
99.500000	3.28413e-13
99.450000	3.33424e-13
99.400000	3.38511e-13
99.350000	3.43677e-13
99.300000	3.4892e-13
99.250000	3.54244e-13
99.200000	3.59649e-13
99.150000	3.65137e-13
99.100000	3.70708e-13
99.050000	3.76364e-13
99.000000	3.82107e-13
98.950000	3.87937e-13
98.900000	3.93856e-13
98.850000	3.99865e-13
98.800000	4.05966e-13
98.750000	4.1216e-13
98.700000	4.18448e-13
98.650000	4.24833e-13
98.600000	4.31314e-13
98.550000	4.37895e-13
98.500000	4.44576e-13
98.450000	4.51358e-13
98.400000	4.58245e-13
98.350000	4.65236e-13
98.300000	4.72334e-13
98.250000	4.7954e-13
98.200000	4.86856e-13
98.150000	4.94284e-13
98.100000	5.01824e-13
98.050000	5.0948e-13
98.000000	5.17253e-13
97.950000	5.25144e-13
97.900000	5.33155e-13
97.850000	5.41289e-13
97.800000	5.49547e-13
97.750000	5.5793e-13
97.700000	5.66442e-13
97.650000	5.75083e-13
97.600000	5.83856e-13
97.550000	5.92763e-13
97.500000	6.01805e-13
97.450000	6.10986e-13
97.400000	6.20307e-13
97.350000	6.29769e-13
97.300000	6.39376e-13
97.250000	6.49129e-13
97.200000	6.59032e-13
97.150000	6.69085e-13
97.100000	6.79291e-13
97.050000	6.89653e-13
97.000000	7.00173e-13
96.950000	7.10854e-13
96.900000	7.21697e-13
96.850000	7.32706e-13
96.800000	7.43882e-13
96.750000	7.55229e-13
96.700000	7.66749e-13
96.650000	7.78445e-13
96.600000	7.90318e-13
96.550000	8.02373e-13
96.500000	8.14612e-13
96.450000	8.27037e-13
96.400000	8.39652e-13
96.350000	8.52459e-13
96.300000	8.65462e-13
96.250000	8.78662e-13
96.200000	8.92064e-13
96.150000	9.05671e-13
96.100000	9.19484e-13
96.050000	9.33508e-13
96.000000	9.47747e-13
95.950000	9.62202e-13
95.900000	9.76877e-13
95.850000	9.91777e-13
95.800000	1.0069e-12
95.750000	1.02226e-12
95.700000	1.03785e-12
95.650000	1.05368e-12
95.600000	1.06975e-12
95.550000	1.08607e-12
95.500000	1.10263e-12
95.450000	1.11945e-12
95.400000	1.13652e-12
95.350000	1.15385e-12
95.300000	1.17145e-12
95.250000	1.18931e-12
95.200000	1.20745e-12
95.150000	1.22587e-12
95.100000	1.24456e-12
95.050000	1.26354e-12
95.000000	1.28281e-12
94.950000	1.30237e-12
94.900000	1.32224e-12
94.850000	1.3424e-12
94.800000	1.36287e-12
94.750000	1.38365e-12
94.700000	1.40475e-12
94.650000	1.42618e-12
94.600000	1.44792e-12
94.550000	1.47e-12
94.500000	1.49242e-12
94.450000	1.51518e-12
94.400000	1.53828e-12
94.350000	1.56174e-12
94.300000	1.58556e-12
94.250000	1.60973e-12
94.200000	1.63428e-12
94.150000	1.6592e-12
94.100000	1.6845e-12
94.050000	1.71019e-12
94.000000	1.73627e-12
93.950000	1.76274e-12
93.900000	1.78962e-12
93.850000	1.81691e-12
93.800000	1.84461e-12
93.750000	1.87274e-12
93.700000	1.90129e-12
93.650000	1.93028e-12
93.600000	1.95971e-12
93.550000	1.98959e-12
93.500000	2.01993e-12
93.450000	2.05073e-12
93.400000	2.082e-12
93.350000	2.11374e-12
93.300000	2.14597e-12
93.250000	2.17869e-12
93.200000	2.21191e-12
93.150000	2.24563e-12
93.100000	2.27987e-12
93.050000	2.31463e-12
93.000000	2.34992e-12
92.950000	2.38574e-12
92.900000	2.42212e-12
92.850000	2.45904e-12
92.800000	2.49653e-12
92.750000	2.5346e-12
92.700000	2.57324e-12
92.650000	2.61247e-12
92.600000	2.6523e-12
92.550000	2.69273e-12
92.500000	2.73378e-12
92.450000	2.77546e-12
92.400000	2.81777e-12
92.350000	2.86073e-12
92.300000	2.90434e-12
92.250000	2.94861e-12
92.200000	2.99356e-12
92.150000	3.0392e-12
92.100000	3.08553e-12
92.050000	3.13257e-12
92.000000	3.18032e-12
91.950000	3.2288e-12
91.900000	3.27802e-12
91.850000	3.32799e-12
91.800000	3.37872e-12
91.750000	3.43022e-12
91.700000	3.48251e-12
91.650000	3.5356e-12
91.600000	3.58949e-12
91.550000	3.64421e-12
91.500000	3.69976e-12
91.450000	3.75615e-12
91.400000	3.8134e-12
91.350000	3.87153e-12
91.300000	3.93054e-12
91.250000	3.99046e-12
91.200000	4.05128e-12
91.150000	4.11303e-12
91.100000	4.17572e-12
91.050000	4.23937e-12
91.000000	4.30398e-12
90.950000	4.36958e-12
90.900000	4.43618e-12
90.850000	4.5038e-12
90.800000	4.57244e-12
90.750000	4.64213e-12
90.700000	4.71289e-12
90.650000	4.78472e-12
90.600000	4.85764e-12
90.550000	4.93168e-12
90.500000	5.00684e-12
90.450000	5.08315e-12
90.400000	5.16062e-12
90.350000	5.23927e-12
90.300000	5.31912e-12
90.250000	5.40018e-12
90.200000	5.48248e-12
90.150000	5.56603e-12
90.100000	5.65086e-12
90.050000	5.73698e-12
90.000000	5.82441e-12
89.950000	5.91317e-12
89.900000	6.00328e-12
89.850000	6.09477e-12
89.800000	6.18765e-12
89.750000	6.28194e-12
89.700000	6.37767e-12
89.650000	6.47486e-12
89.600000	6.57353e-12
89.550000	6.6737e-12
89.500000	6.7754e-12
89.450000	6.87865e-12
89.400000	6.98347e-12
89.350000	7.08988e-12
89.300000	7.19792e-12
89.250000	7.3076e-12
89.200000	7.41895e-12
89.150000	7.532e-12
89.100000	7.64677e-12
89.050000	7.76329e-12
89.000000	7.88158e-12
88.950000	8.00167e-12
88.900000	8.1236e-12
88.850000	8.24738e-12
88.800000	8.37304e-12
88.750000	8.50062e-12
88.700000	8.63014e-12
88.650000	8.76163e-12
88.600000	8.89513e-12
88.550000	9.03066e-12
88.500000	9.16825e-12
88.450000	9.30794e-12
88.400000	9.44975e-12
88.350000	9.59373e-12
88.300000	9.7399e-12
88.250000	9.88829e-12
88.200000	1.00389e-11
88.150000	1.01919e-11
88.100000	1.03472e-11
88.050000	1.05048e-11
88.000000	1.06648e-11
87.950000	1.08273e-11
87.900000	1.09923e-11
87.850000	1.11597e-11
87.800000	1.13298e-11
87.750000	1.15024e-11
87.700000	1.16776e-11
87.650000	1.18555e-11
87.600000	1.20361e-11
87.550000	1.22194e-11
87.500000	1.24056e-11
87.450000	1.25946e-11
87.400000	1.27864e-11
87.350000	1.29812e-11
87.300000	1.3179e-11
87.250000	1.33797e-11
87.200000	1.35835e-11
87.150000	1.37905e-11
87.100000	1.40005e-11
87.050000	1.42138e-11
87.000000	1.44303e-11
86.950000	1.46501e-11
86.900000	1.48733e-11
86.850000	1.50998e-11
86.800000	1.53298e-11
86.750000	1.55633e-11
86.700000	1.58004e-11
86.650000	1.6041e-11
86.600000	1.62854e-11
86.550000	1.65334e-11
86.500000	1.67852e-11
86.450000	1.70409e-11
86.400000	1.73004e-11
86.350000	1.75639e-11
86.300000	1.78315e-11
86.250000	1.8103e-11
86.200000	1.83788e-11
86.150000	1.86587e-11
86.100000	1.89429e-11
86.050000	1.92314e-11
86.000000	1.95243e-11
85.950000	1.98216e-11
85.900000	2.01235e-11
85.850000	2.043e-11
85.800000	2.07411e-11
85.750000	2.1057e-11
85.700000	2.13776e-11
85.650000	2.17032e-11
85.600000	2.20337e-11
85.550000	2.23693e-11
85.500000	2.27099e-11
85.450000	2.30558e-11
85.400000	2.34069e-11
85.350000	2.37633e-11
85.300000	2.41252e-11
85.250000	2.44926e-11
85.200000	2.48655e-11
85.150000	2.52442e-11
85.100000	2.56286e-11
85.050000	2.60188e-11
85.000000	2.6415e-11
84.950000	2.68173e-11
84.900000	2.72256e-11
84.850000	2.76402e-11
84.800000	2.80611e-11
84.750000	2.84883e-11
84.700000	2.89221e-11
84.650000	2.93625e-11
84.600000	2.98096e-11
84.550000	3.02635e-11
84.500000	3.07242e-11
84.450000	3.11921e-11
84.400000	3.1667e-11
84.350000	3.21491e-11
84.300000	3.26386e-11
84.250000	3.31355e-11
84.200000	3.364e-11
84.150000	3.41522e-11
84.100000	3.46722e-11
84.050000	3.52e-11
84.000000	3.5736e-11
83.950000	3.628e-11
83.900000	3.68324e-11
83.850000	3.73931e-11
83.800000	3.79624e-11
83.750000	3.85403e-11
83.700000	3.9127e-11
83.650000	3.97227e-11
83.600000	4.03274e-11
83.550000	4.09413e-11
83.500000	4.15646e-11
83.450000	4.21973e-11
83.400000	4.28397e-11
83.350000	4.34918e-11
83.300000	4.41539e-11
83.250000	4.4826e-11
83.200000	4.55084e-11
83.150000	4.62011e-11
83.100000	4.69044e-11
83.050000	4.76184e-11
83.000000	4.83432e-11
82.950000	4.90791e-11
82.900000	4.98262e-11
82.850000	5.05846e-11
82.800000	5.13545e-11
82.750000	5.21362e-11
82.700000	5.29298e-11
82.650000	5.37354e-11
82.600000	5.45533e-11
82.550000	5.53836e-11
82.500000	5.62266e-11
82.450000	5.70824e-11
82.400000	5.79512e-11
82.350000	5.88332e-11
82.300000	5.97286e-11
82.250000	6.06376e-11
82.200000	6.15605e-11
82.150000	6.24974e-11
82.100000	6.34486e-11
82.050000	6.44142e-11
82.000000	6.53945e-11
81.950000	6.63898e-11
81.900000	6.74001e-11
81.850000	6.84258e-11
81.800000	6.94672e-11
81.750000	7.05243e-11
81.700000	7.15976e-11
81.650000	7.26871e-11
81.600000	7.37933e-11
81.550000	7.49162e-11
81.500000	7.60562e-11
81.450000	7.72136e-11
81.400000	7.83886e-11
81.350000	7.95814e-11
81.300000	8.07924e-11
81.250000	8.20218e-11
81.200000	8.32699e-11
81.150000	8.45369e-11
81.100000	8.58233e-11
81.050000	8.71291e-11
81.000000	8.84549e-11
80.950000	8.98008e-11
80.900000	9.11672e-11
80.850000	9.25543e-11
80.800000	9.39625e-11
80.750000	9.53922e-11
80.700000	9.68436e-11
80.650000	9.8317e-11
80.600000	9.98129e-11
80.550000	1.01332e-10
80.500000	1.02873e-10
80.450000	1.04438e-10
80.400000	1.06027e-10
80.350000	1.0764e-10
80.300000	1.09278e-10
80.250000	1.1094e-10
80.200000	1.12628e-10
80.150000	1.14342e-10
80.100000	1.16081e-10
80.050000	1.17847e-10
80.000000	1.1964e-10
79.950000	1.2146e-10
79.900000	1.23308e-10
79.850000	1.25183e-10
79.800000	1.27088e-10
79.750000	1.29021e-10
79.700000	1.30984e-10
79.650000	1.32976e-10
79.600000	1.34999e-10
79.550000	1.37052e-10
79.500000	1.39137e-10
79.450000	1.41253e-10
79.400000	1.43402e-10
79.350000	1.45583e-10
79.300000	1.47798e-10
79.250000	1.50046e-10
79.200000	1.52328e-10
79.150000	1.54645e-10
79.100000	1.56997e-10
79.050000	1.59385e-10
79.000000	1.61809e-10
78.950000	1.6427e-10
78.900000	1.66768e-10
78.850000	1.69305e-10
78.800000	1.7188e-10
78.750000	1.74494e-10
78.700000	1.77148e-10
78.650000	1.79842e-10
78.600000	1.82577e-10
78.550000	1.85353e-10
78.500000	1.88172e-10
78.450000	1.91034e-10
78.400000	1.93939e-10
78.350000	1.96888e-10
78.300000	1.99882e-10
78.250000	2.02922e-10
78.200000	2.06008e-10
78.150000	2.09141e-10
78.100000	2.12321e-10
78.050000	2.15549e-10
78.000000	2.18827e-10
77.950000	2.22155e-10
77.900000	2.25533e-10
77.850000	2.28962e-10
77.800000	2.32443e-10
77.750000	2.35978e-10
77.700000	2.39566e-10
77.650000	2.43208e-10
77.600000	2.46906e-10
77.550000	2.5066e-10
77.500000	2.54472e-10
77.450000	2.58341e-10
77.400000	2.62268e-10
77.350000	2.66256e-10
77.300000	2.70304e-10
77.250000	2.74414e-10
77.200000	2.78586e-10
77.150000	2.82821e-10
77.100000	2.87121e-10
77.050000	2.91486e-10
77.000000	2.95917e-10
76.950000	3.00416e-10
76.900000	3.04983e-10
76.850000	3.09619e-10
76.800000	3.14326e-10
76.750000	3.19104e-10
76.700000	3.23955e-10
76.650000	3.2888e-10
76.600000	3.33879e-10
76.550000	3.38954e-10
76.500000	3.44107e-10
76.450000	3.49337e-10
76.400000	3.54648e-10
76.350000	3.60038e-10
76.300000	3.65511e-10
76.250000	3.71067e-10
76.200000	3.76707e-10
76.150000	3.82433e-10
76.100000	3.88245e-10
76.050000	3.94146e-10
76.000000	4.00137e-10
75.950000	4.06218e-10
75.900000	4.12392e-10
75.850000	4.1866e-10
75.800000	4.25023e-10
75.750000	4.31483e-10
75.700000	4.3804e-10
75.650000	4.44697e-10
75.600000	4.51456e-10
75.550000	4.58317e-10
75.500000	4.65282e-10
75.450000	4.72353e-10
75.400000	4.79531e-10
75.350000	4.86818e-10
75.300000	4.94216e-10
75.250000	5.01726e-10
75.200000	5.0935e-10
75.150000	5.1709e-10
75.100000	5.24948e-10
75.050000	5.32925e-10
75.000000	5.41022e-10
74.950000	5.49243e-10
74.900000	5.57589e-10
74.850000	5.66061e-10
74.800000	5.74662e-10
74.750000	5.83394e-10
74.700000	5.92258e-10
74.650000	6.01257e-10
74.600000	6.10392e-10
74.550000	6.19666e-10
74.500000	6.29081e-10
74.450000	6.38638e-10
74.400000	6.48341e-10
74.350000	6.58191e-10
74.300000	6.68191e-10
74.250000	6.78342e-10
74.200000	6.88647e-10
74.150000	6.99109e-10
74.100000	7.0973e-10
74.050000	7.20512e-10
74.000000	7.31457e-10
73.950000	7.42569e-10
73.900000	7.53849e-10
73.850000	7.65301e-10
73.800000	7.76926e-10
73.750000	7.88728e-10
73.700000	8.00708e-10
73.650000	8.12871e-10
73.600000	8.25218e-10
73.550000	8.37753e-10
73.500000	8.50478e-10
73.450000	8.63396e-10
73.400000	8.7651e-10
73.350000	8.89823e-10
73.300000	9.03338e-10
73.250000	9.17058e-10
73.200000	9.30986e-10
73.150000	9.45126e-10
73.100000	9.5948e-10
73.050000	9.74052e-10
73.000000	9.88845e-10
72.950000	1.00386e-09
72.900000	1.01911e-09
72.850000	1.03458e-09
72.800000	1.0503e-09
72.750000	1.06625e-09
72.700000	1.08244e-09
72.650000	1.09888e-09
72.600000	1.11556e-09
72.550000	1.1325e-09
72.500000	1.1497e-09
72.450000	1.16716e-09
72.400000	1.18488e-09
72.350000	1.20287e-09
72.300000	1.22114e-09
72.250000	1.23968e-09
72.200000	1.2585e-09
72.150000	1.27761e-09
72.100000	1.29701e-09
72.050000	1.3167e-09
72.000000	1.33669e-09
71.950000	1.35699e-09
71.900000	1.37759e-09
71.850000	1.3985e-09
71.800000	1.41974e-09
71.750000	1.44129e-09
71.700000	1.46317e-09
71.650000	1.48538e-09
71.600000	1.50793e-09
71.550000	1.53083e-09
71.500000	1.55407e-09
71.450000	1.57766e-09
71.400000	1.60161e-09
71.350000	1.62592e-09
71.300000	1.6506e-09
71.250000	1.67566e-09
71.200000	1.70109e-09
71.150000	1.72691e-09
71.100000	1.75312e-09
71.050000	1.77973e-09
71.000000	1.80675e-09
70.950000	1.83417e-09
70.900000	1.86201e-09
70.850000	1.89027e-09
70.800000	1.91896e-09
70.750000	1.94809e-09
70.700000	1.97765e-09
70.650000	2.00767e-09
70.600000	2.03814e-09
70.550000	2.06907e-09
70.500000	2.10047e-09
70.450000	2.13234e-09
70.400000	2.1647e-09
70.350000	2.19755e-09
70.300000	2.2309e-09
70.250000	2.26476e-09
70.200000	2.29912e-09
70.150000	2.33401e-09
70.100000	2.36943e-09
70.050000	2.40538e-09
70.000000	2.44188e-09
69.950000	2.47893e-09
69.900000	2.51655e-09
69.850000	2.55473e-09
69.800000	2.59349e-09
69.750000	2.63284e-09
69.700000	2.67279e-09
69.650000	2.71334e-09
69.600000	2.75451e-09
69.550000	2.7963e-09
69.500000	2.83872e-09
69.450000	2.88179e-09
69.400000	2.92551e-09
69.350000	2.96989e-09
69.300000	3.01494e-09
69.250000	3.06068e-09
69.200000	3.10711e-09
69.150000	3.15424e-09
69.100000	3.20209e-09
69.050000	3.25066e-09
69.000000	3.29997e-09
68.950000	3.35003e-09
68.900000	3.40084e-09
68.850000	3.45243e-09
68.800000	3.50479e-09
68.750000	3.55795e-09
68.700000	3.61192e-09
68.650000	3.6667e-09
68.600000	3.72231e-09
68.550000	3.77877e-09
68.500000	3.83608e-09
68.450000	3.89426e-09
68.400000	3.95332e-09
68.350000	4.01327e-09
68.300000	4.07413e-09
68.250000	4.13592e-09
68.200000	4.19864e-09
68.150000	4.26231e-09
68.100000	4.32694e-09
68.050000	4.39256e-09
68.000000	4.45917e-09
67.950000	4.52678e-09
67.900000	4.59542e-09
67.850000	4.6651e-09
67.800000	4.73584e-09
67.750000	4.80765e-09
67.700000	4.88054e-09
67.650000	4.95454e-09
67.600000	5.02966e-09
67.550000	5.10592e-09
67.500000	5.18333e-09
67.450000	5.26191e-09
67.400000	5.34169e-09
67.350000	5.42267e-09
67.300000	5.50488e-09
67.250000	5.58833e-09
67.200000	5.67304e-09
67.150000	5.75904e-09
67.100000	5.84635e-09
67.050000	5.93497e-09
67.000000	6.02493e-09
66.950000	6.11626e-09
66.900000	6.20897e-09
66.850000	6.30308e-09
66.800000	6.39862e-09
66.750000	6.49561e-09
66.700000	6.59406e-09
66.650000	6.694e-09
66.600000	6.79546e-09
66.550000	6.89845e-09
66.500000	7.003e-09
66.450000	7.10913e-09
66.400000	7.21687e-09
66.350000	7.32624e-09
66.300000	7.43727e-09
66.250000	7.54997e-09
66.200000	7.66439e-09
66.150000	7.78053e-09
66.100000	7.89843e-09
66.050000	8.01812e-09
66.000000	8.13961e-09
65.950000	8.26295e-09
65.900000	8.38815e-09
65.850000	8.51525e-09
65.800000	8.64427e-09
65.750000	8.77524e-09
65.700000	8.9082e-09
65.650000	9.04316e-09
65.600000	9.18017e-09
65.550000	9.31925e-09
65.500000	9.46044e-09
65.450000	9.60376e-09
65.400000	9.74925e-09
65.350000	9.89694e-09
65.300000	1.00469e-08
65.250000	1.01991e-08
65.200000	1.03536e-08
65.150000	1.05104e-08
65.100000	1.06696e-08
65.050000	1.08312e-08
65.000000	1.09953e-08
64.950000	1.11618e-08
64.900000	1.13309e-08
64.850000	1.15025e-08
64.800000	1.16767e-08
64.750000	1.18536e-08
64.700000	1.20331e-08
64.650000	1.22153e-08
64.600000	1.24003e-08
64.550000	1.25881e-08
64.500000	1.27787e-08
64.450000	1.29723e-08
64.400000	1.31687e-08
64.350000	1.33681e-08
64.300000	1.35705e-08
64.250000	1.3776e-08
64.200000	1.39846e-08
64.150000	1.41964e-08
64.100000	1.44113e-08
64.050000	1.46295e-08
64.000000	1.4851e-08
63.950000	1.50759e-08
63.900000	1.53041e-08
63.850000	1.55358e-08
63.800000	1.5771e-08
63.750000	1.60098e-08
63.700000	1.62522e-08
63.650000	1.64982e-08
63.600000	1.6748e-08
63.550000	1.70015e-08
63.500000	1.72588e-08
63.450000	1.75201e-08
63.400000	1.77853e-08
63.350000	1.80545e-08
63.300000	1.83278e-08
63.250000	1.86052e-08
63.200000	1.88868e-08
63.150000	1.91726e-08
63.100000	1.94628e-08
63.050000	1.97574e-08
63.000000	2.00564e-08
62.950000	2.03599e-08
62.900000	2.0668e-08
62.850000	2.09808e-08
62.800000	2.12983e-08
62.750000	2.16206e-08
62.700000	2.19478e-08
62.650000	2.22799e-08
62.600000	2.2617e-08
62.550000	2.29592e-08
62.500000	2.33066e-08
62.450000	2.36593e-08
62.400000	2.40172e-08
62.350000	2.43806e-08
62.300000	2.47495e-08
62.250000	2.51239e-08
62.200000	2.5504e-08
62.150000	2.58898e-08
62.100000	2.62815e-08
62.050000	2.66791e-08
62.000000	2.70827e-08
61.950000	2.74923e-08
61.900000	2.79082e-08
61.850000	2.83304e-08
61.800000	2.87589e-08
61.750000	2.91939e-08
61.700000	2.96354e-08
61.650000	3.00837e-08
61.600000	3.05387e-08
61.550000	3.10005e-08
61.500000	3.14694e-08
61.450000	3.19453e-08
61.400000	3.24284e-08
61.350000	3.29188e-08
61.300000	3.34166e-08
61.250000	3.3922e-08
61.200000	3.44349e-08
61.150000	3.49556e-08
61.100000	3.54842e-08
61.050000	3.60207e-08
61.000000	3.65653e-08
60.950000	3.71182e-08
60.900000	3.76794e-08
60.850000	3.82491e-08
60.800000	3.88273e-08
60.750000	3.94143e-08
60.700000	4.00102e-08
60.650000	4.0615e-08
60.600000	4.1229e-08
60.550000	4.18523e-08
60.500000	4.24849e-08
60.450000	4.31271e-08
60.400000	4.3779e-08
60.350000	4.44407e-08
60.300000	4.51124e-08
60.250000	4.57943e-08
60.200000	4.64864e-08
60.150000	4.7189e-08
60.100000	4.79022e-08
60.050000	4.86261e-08
60.000000	4.93609e-08
59.950000	5.01069e-08
59.900000	5.08641e-08
59.850000	5.16327e-08
59.800000	5.24129e-08
59.750000	5.32049e-08
59.700000	5.40088e-08
59.650000	5.48249e-08
59.600000	5.56532e-08
59.550000	5.64941e-08
59.500000	5.73476e-08
59.450000	5.8214e-08
59.400000	5.90935e-08
59.350000	5.99862e-08
59.300000	6.08924e-08
59.250000	6.18123e-08
59.200000	6.2746e-08
59.150000	6.36938e-08
59.100000	6.46559e-08
59.050000	6.56325e-08
59.000000	6.66238e-08
58.950000	6.76301e-08
58.900000	6.86516e-08
58.850000	6.96884e-08
58.800000	7.07409e-08
58.750000	7.18092e-08
58.700000	7.28937e-08
58.650000	7.39944e-08
58.600000	7.51118e-08
58.550000	7.6246e-08
58.500000	7.73974e-08
58.450000	7.8566e-08
58.400000	7.97523e-08
58.350000	8.09565e-08
58.300000	8.21788e-08
58.250000	8.34195e-08
58.200000	8.46789e-08
58.150000	8.59573e-08
58.100000	8.72549e-08
58.050000	8.85721e-08
58.000000	8.99092e-08
57.950000	9.12664e-08
57.900000	9.2644e-08
57.850000	9.40424e-08
57.800000	9.54619e-08
57.750000	9.69027e-08
57.700000	9.83652e-08
57.650000	9.98498e-08
57.600000	1.01357e-07
57.550000	1.02886e-07
57.500000	1.04439e-07
57.450000	1.06015e-07
57.400000	1.07615e-07
57.350000	1.09239e-07
57.300000	1.10887e-07
57.250000	1.1256e-07
57.200000	1.14259e-07
57.150000	1.15982e-07
57.100000	1.17732e-07
57.050000	1.19509e-07
57.000000	1.21312e-07
56.950000	1.23142e-07
56.900000	1.24999e-07
56.850000	1.26885e-07
56.800000	1.28799e-07
56.750000	1.30742e-07
56.700000	1.32714e-07
56.650000	1.34715e-07
56.600000	1.36747e-07
56.550000	1.3881e-07
56.500000	1.40903e-07
56.450000	1.43028e-07
56.400000	1.45185e-07
56.350000	1.47375e-07
56.300000	1.49597e-07
56.250000	1.51853e-07
56.200000	1.54142e-07
56.150000	1.56467e-07
56.100000	1.58826e-07
56.050000	1.6122e-07
56.000000	1.63651e-07
55.950000	1.66118e-07
55.900000	1.68623e-07
55.850000	1.71165e-07
55.800000	1.73745e-07
55.750000	1.76364e-07
55.700000	1.79022e-07
55.650000	1.81721e-07
55.600000	1.8446e-07
55.550000	1.8724e-07
55.500000	1.90062e-07
55.450000	1.92926e-07
55.400000	1.95834e-07
55.350000	1.98785e-07
55.300000	2.01781e-07
55.250000	2.04821e-07
55.200000	2.07907e-07
55.150000	2.1104e-07
55.100000	2.1422e-07
55.050000	2.17448e-07
55.000000	2.20724e-07
54.950000	2.24049e-07
54.900000	2.27424e-07
54.850000	2.3085e-07
54.800000	2.34328e-07
54.750000	2.37858e-07
54.700000	2.4144e-07
54.650000	2.45077e-07
54.600000	2.48768e-07
54.550000	2.52515e-07
54.500000	2.56318e-07
54.450000	2.60178e-07
54.400000	2.64097e-07
54.350000	2.68074e-07
54.300000	2.7211e-07
54.250000	2.76208e-07
54.200000	2.80367e-07
54.150000	2.84588e-07
54.100000	2.88873e-07
54.050000	2.93222e-07
54.000000	2.97637e-07
53.950000	3.02117e-07
53.900000	3.06665e-07
53.850000	3.11282e-07
53.800000	3.15967e-07
53.750000	3.20723e-07
53.700000	3.25551e-07
53.650000	3.3045e-07
53.600000	3.35424e-07
53.550000	3.40472e-07
53.500000	3.45596e-07
53.450000	3.50796e-07
53.400000	3.56075e-07
53.350000	3.61433e-07
53.300000	3.66871e-07
53.250000	3.72391e-07
53.200000	3.77994e-07
53.150000	3.83681e-07
53.100000	3.89453e-07
53.050000	3.95312e-07
53.000000	4.01259e-07
52.950000	4.07295e-07
52.900000	4.13421e-07
52.850000	4.19639e-07
52.800000	4.25951e-07
52.750000	4.32357e-07
52.700000	4.38859e-07
52.650000	4.45459e-07
52.600000	4.52158e-07
52.550000	4.58957e-07
52.500000	4.65858e-07
52.450000	4.72863e-07
52.400000	4.79973e-07
52.350000	4.87189e-07
52.300000	4.94514e-07
52.250000	5.01948e-07
52.200000	5.09493e-07
52.150000	5.17152e-07
52.100000	5.24926e-07
52.050000	5.32816e-07
52.000000	5.40824e-07
51.950000	5.48952e-07
51.900000	5.57202e-07
51.850000	5.65576e-07
51.800000	5.74075e-07
51.750000	5.82702e-07
51.700000	5.91457e-07
51.650000	6.00344e-07
51.600000	6.09364e-07
51.550000	6.18519e-07
51.500000	6.27812e-07
51.450000	6.37243e-07
51.400000	6.46816e-07
51.350000	6.56531e-07
51.300000	6.66393e-07
51.250000	6.76402e-07
51.200000	6.86561e-07
51.150000	6.96872e-07
51.100000	7.07337e-07
51.050000	7.17959e-07
51.000000	7.2874e-07
50.950000	7.39683e-07
50.900000	7.50789e-07
50.850000	7.62061e-07
50.800000	7.73502e-07
50.750000	7.85115e-07
50.700000	7.96901e-07
50.650000	8.08863e-07
50.600000	8.21004e-07
50.550000	8.33327e-07
50.500000	8.45835e-07
50.450000	8.58529e-07
50.400000	8.71413e-07
50.350000	8.8449e-07
50.300000	8.97763e-07
50.250000	9.11234e-07
50.200000	9.24906e-07
50.150000	9.38783e-07
50.100000	9.52867e-07
50.050000	9.67162e-07
50.000000	9.81671e-07
49.950000	9.96396e-07
49.900000	1.01134e-06
49.850000	1.02651e-06
49.800000	1.04191e-06
49.750000	1.05753e-06
49.700000	1.07339e-06
49.650000	1.08949e-06
49.600000	1.10582e-06
49.550000	1.1224e-06
49.500000	1.13923e-06
49.450000	1.15631e-06
49.400000	1.17365e-06
49.350000	1.19124e-06
49.300000	1.2091e-06
49.250000	1.22722e-06
49.200000	1.24562e-06
49.150000	1.26428e-06
49.100000	1.28323e-06
49.050000	1.30246e-06
49.000000	1.32198e-06
48.950000	1.34179e-06
48.900000	1.36189e-06
48.850000	1.3823e-06
48.800000	1.403e-06
48.750000	1.42402e-06
48.700000	1.44535e-06
48.650000	1.467e-06
48.600000	1.48898e-06
48.550000	1.51128e-06
48.500000	1.53391e-06
48.450000	1.55688e-06
48.400000	1.58019e-06
48.350000	1.60385e-06
48.300000	1.62787e-06
48.250000	1.65224e-06
48.200000	1.67698e-06
48.150000	1.70208e-06
48.100000	1.72756e-06
48.050000	1.75342e-06
48.000000	1.77966e-06
47.950000	1.80629e-06
47.900000	1.83333e-06
47.850000	1.86076e-06
47.800000	1.8886e-06
47.750000	1.91686e-06
47.700000	1.94554e-06
47.650000	1.97465e-06
47.600000	2.00419e-06
47.550000	2.03417e-06
47.500000	2.06459e-06
47.450000	2.09547e-06
47.400000	2.12681e-06
47.350000	2.15862e-06
47.300000	2.1909e-06
47.250000	2.22366e-06
47.200000	2.2569e-06
47.150000	2.29065e-06
47.100000	2.32489e-06
47.050000	2.35965e-06
47.000000	2.39492e-06
46.950000	2.43071e-06
46.900000	2.46704e-06
46.850000	2.50391e-06
46.800000	2.54133e-06
46.750000	2.5793e-06
46.700000	2.61784e-06
46.650000	2.65695e-06
46.600000	2.69665e-06
46.550000	2.73693e-06
46.500000	2.77781e-06
46.450000	2.8193e-06
46.400000	2.86141e-06
46.350000	2.90414e-06
46.300000	2.94751e-06
46.250000	2.99152e-06
46.200000	3.03619e-06
46.150000	3.08151e-06
46.100000	3.12752e-06
46.050000	3.1742e-06
46.000000	3.22158e-06
45.950000	3.26967e-06
45.900000	3.31846e-06
45.850000	3.36798e-06
45.800000	3.41824e-06
45.750000	3.46924e-06
45.700000	3.521e-06
45.650000	3.57353e-06
45.600000	3.62684e-06
45.550000	3.68094e-06
45.500000	3.73584e-06
45.450000	3.79155e-06
45.400000	3.84809e-06
45.350000	3.90547e-06
45.300000	3.9637e-06
45.250000	4.0228e-06
45.200000	4.08277e-06
45.150000	4.14363e-06
45.100000	4.20539e-06
45.050000	4.26807e-06
45.000000	4.33168e-06
44.950000	4.39623e-06
44.900000	4.46173e-06
44.850000	4.52821e-06
44.800000	4.59567e-06
44.750000	4.66413e-06
44.700000	4.7336e-06
44.650000	4.8041e-06
44.600000	4.87565e-06
44.550000	4.94826e-06
44.500000	5.02194e-06
44.450000	5.09671e-06
44.400000	5.17258e-06
44.350000	5.24958e-06
44.300000	5.32772e-06
44.250000	5.40702e-06
44.200000	5.48749e-06
44.150000	5.56915e-06
44.100000	5.65201e-06
44.050000	5.7361e-06
44.000000	5.82144e-06
43.950000	5.90803e-06
43.900000	5.99591e-06
43.850000	6.08509e-06
43.800000	6.17558e-06
43.750000	6.26741e-06
43.700000	6.36059e-06
43.650000	6.45516e-06
43.600000	6.55112e-06
43.550000	6.64849e-06
43.500000	6.74731e-06
43.450000	6.84758e-06
43.400000	6.94933e-06
43.350000	7.05259e-06
43.300000	7.15737e-06
43.250000	7.26369e-06
43.200000	7.37158e-06
43.150000	7.48107e-06
43.100000	7.59217e-06
43.050000	7.70491e-06
43.000000	7.81931e-06
42.950000	7.93539e-06
42.900000	8.05319e-06
42.850000	8.17273e-06
42.800000	8.29402e-06
42.750000	8.4171e-06
42.700000	8.542e-06
42.650000	8.66873e-06
42.600000	8.79734e-06
42.550000	8.92783e-06
42.500000	9.06025e-06
42.450000	9.19461e-06
42.400000	9.33096e-06
42.350000	9.46931e-06
42.300000	9.60969e-06
42.250000	9.75214e-06
42.200000	9.89669e-06
42.150000	1.00434e-05
42.100000	1.01922e-05
42.050000	1.03432e-05
42.000000	1.04964e-05
41.950000	1.06519e-05
41.900000	1.08097e-05
41.850000	1.09698e-05
41.800000	1.11322e-05
41.750000	1.1297e-05
41.700000	1.14643e-05
41.650000	1.1634e-05
41.600000	1.18062e-05
41.550000	1.19809e-05
41.500000	1.21582e-05
41.450000	1.23381e-05
41.400000	1.25206e-05
41.350000	1.27058e-05
41.300000	1.28937e-05
41.250000	1.30844e-05
41.200000	1.32779e-05
41.150000	1.34741e-05
41.100000	1.36733e-05
41.050000	1.38754e-05
41.000000	1.40805e-05
40.950000	1.42885e-05
40.900000	1.44996e-05
40.850000	1.47138e-05
40.800000	1.49311e-05
40.750000	1.51516e-05
40.700000	1.53754e-05
40.650000	1.56024e-05
40.600000	1.58327e-05
40.550000	1.60664e-05
40.500000	1.63035e-05
40.450000	1.65441e-05
40.400000	1.67881e-05
40.350000	1.70358e-05
40.300000	1.72871e-05
40.250000	1.7542e-05
40.200000	1.78007e-05
40.150000	1.80631e-05
40.100000	1.83293e-05
40.050000	1.85995e-05
40.000000	1.88736e-05
39.950000	1.91516e-05
39.900000	1.94338e-05
39.850000	1.972e-05
39.800000	2.00104e-05
39.750000	2.03051e-05
39.700000	2.0604e-05
39.650000	2.09073e-05
39.600000	2.1215e-05
39.550000	2.15272e-05
39.500000	2.18439e-05
39.450000	2.21652e-05
39.400000	2.24912e-05
39.350000	2.2822e-05
39.300000	2.31575e-05
39.250000	2.34979e-05
39.200000	2.38433e-05
39.150000	2.41937e-05
39.100000	2.45492e-05
39.050000	2.49098e-05
39.000000	2.52757e-05
38.950000	2.56468e-05
38.900000	2.60234e-05
38.850000	2.64054e-05
38.800000	2.67929e-05
38.750000	2.71861e-05
38.700000	2.7585e-05
38.650000	2.79896e-05
38.600000	2.84001e-05
38.550000	2.88165e-05
38.500000	2.9239e-05
38.450000	2.96676e-05
38.400000	3.01023e-05
38.350000	3.05434e-05
38.300000	3.09908e-05
38.250000	3.14447e-05
38.200000	3.19051e-05
38.150000	3.23722e-05
38.100000	3.28461e-05
38.050000	3.33267e-05
38.000000	3.38143e-05
37.950000	3.4309e-05
37.900000	3.48107e-05
37.850000	3.53197e-05
37.800000	3.58361e-05
37.750000	3.63598e-05
37.700000	3.68911e-05
37.650000	3.74301e-05
37.600000	3.79767e-05
37.550000	3.85313e-05
37.500000	3.90938e-05
37.450000	3.96644e-05
37.400000	4.02432e-05
37.350000	4.08303e-05
37.300000	4.14259e-05
37.250000	4.20299e-05
37.200000	4.26427e-05
37.150000	4.32642e-05
37.100000	4.38946e-05
37.050000	4.45341e-05
37.000000	4.51827e-05
36.950000	4.58406e-05
36.900000	4.65078e-05
36.850000	4.71847e-05
36.800000	4.78712e-05
36.750000	4.85675e-05
36.700000	4.92738e-05
36.650000	4.99901e-05
36.600000	5.07167e-05
36.550000	5.14536e-05
36.500000	5.2201e-05
36.450000	5.29591e-05
36.400000	5.37279e-05
36.350000	5.45078e-05
36.300000	5.52987e-05
36.250000	5.61008e-05
36.200000	5.69143e-05
36.150000	5.77394e-05
36.100000	5.85763e-05
36.050000	5.94249e-05
36.000000	6.02857e-05
35.950000	6.11586e-05
35.900000	6.20439e-05
35.850000	6.29417e-05
35.800000	6.38522e-05
35.750000	6.47756e-05
35.700000	6.57121e-05
35.650000	6.66618e-05
35.600000	6.76249e-05
35.550000	6.86016e-05
35.500000	6.9592e-05
35.450000	7.05964e-05
35.400000	7.1615e-05
35.350000	7.26479e-05
35.300000	7.36953e-05
35.250000	7.47575e-05
35.200000	7.58345e-05
35.150000	7.69267e-05
35.100000	7.80342e-05
35.050000	7.91573e-05
35.000000	8.0296e-05
34.950000	8.14508e-05
34.900000	8.26216e-05
34.850000	8.38089e-05
34.800000	8.50127e-05
34.750000	8.62333e-05
34.700000	8.74709e-05
34.650000	8.87258e-05
34.600000	8.99982e-05
34.550000	9.12883e-05
34.500000	9.25963e-05
34.450000	9.39225e-05
34.400000	9.52671e-05
34.350000	9.66303e-05
34.300000	9.80125e-05
34.250000	9.94137e-05
34.200000	0.000100834
34.150000	0.000102275
34.100000	0.000103735
34.050000	0.000105215
34.000000	0.000106716
33.950000	0.000108237
33.900000	0.000109779
33.850000	0.000111343
33.800000	0.000112928
33.750000	0.000114535
33.700000	0.000116163
33.650000	0.000117814
33.600000	0.000119488
33.550000	0.000121184
33.500000	0.000122903
33.450000	0.000124646
33.400000	0.000126413
33.350000	0.000128204
33.300000	0.000130018
33.250000	0.000131858
33.200000	0.000133722
33.150000	0.000135612
33.100000	0.000137527
33.050000	0.000139468
33.000000	0.000141435
32.950000	0.000143428
32.900000	0.000145448
32.850000	0.000147496
32.800000	0.00014957
32.750000	0.000151673
32.700000	0.000153803
32.650000	0.000155962
32.600000	0.000158149
32.550000	0.000160366
32.500000	0.000162612
32.450000	0.000164887
32.400000	0.000167193
32.350000	0.000169529
32.300000	0.000171895
32.250000	0.000174293
32.200000	0.000176722
32.150000	0.000179183
32.100000	0.000181675
32.050000	0.000184201
32.000000	0.000186759
31.950000	0.00018935
31.900000	0.000191975
31.850000	0.000194633
31.800000	0.000197326
31.750000	0.000200053
31.700000	0.000202815
31.650000	0.000205612
31.600000	0.000208445
31.550000	0.000211313
31.500000	0.000214218
31.450000	0.00021716
31.400000	0.000220138
31.350000	0.000223154
31.300000	0.000226207
31.250000	0.000229298
31.200000	0.000232427
31.150000	0.000235595
31.100000	0.000238802
31.050000	0.000242048
31.000000	0.000245334
30.950000	0.000248659
30.900000	0.000252025
30.850000	0.000255431
30.800000	0.000258877
30.750000	0.000262365
30.700000	0.000265894
30.650000	0.000269464
30.600000	0.000273076
30.550000	0.00027673
30.500000	0.000280426
30.450000	0.000284164
30.400000	0.000287945
30.350000	0.000291768
30.300000	0.000295635
30.250000	0.000299544
30.200000	0.000303496
30.150000	0.000307492
30.100000	0.00031153
30.050000	0.000315612
30.000000	0.000319737
29.950000	0.000323905
29.900000	0.000328116
29.850000	0.00033237
29.800000	0.000336666
29.750000	0.000341005
29.700000	0.000345386
29.650000	0.000349809
29.600000	0.000354274
29.550000	0.000358779
29.500000	0.000363325
29.450000	0.000367911
29.400000	0.000372536
29.350000	0.000377198
29.300000	0.000381899
29.250000	0.000386635
29.200000	0.000391406
29.150000	0.000396211
29.100000	0.000401047
29.050000	0.000405914
29.000000	0.000410809
28.950000	0.000415729
28.900000	0.000420673
28.850000	0.000425637
28.800000	0.000430618
28.750000	0.000435612
28.700000	0.000440614
28.650000	0.000445619
28.600000	0.000450621
28.550000	0.000455613
28.500000	0.000460586
28.450000	0.00046553
28.400000	0.000470431
28.350000	0.000475275
28.300000	0.000480038
28.250000	0.000484694
28.200000	0.000489199
28.150000	0.000493488
28.100000	0.000497431
&
```
