## Supplementary material for "RNA covariation at helix-level resolution for the identification of evolutionarily conserved RNA structure": NEAT1_323-501_cmalign_reformat.rscape

```
# R-scape :: RNA Structural Covariation Above Phylogenetic Expectation
# R-scape 2.0.0.p elenarivas@fas.harvard.edu (January 2023)
# Copyright (C) 2016-2019 Howard Hughes Medical Institute.
# Freely distributed under the GNU General Public License (GPLv3).
#-------------------------------------------------------------------------------------------------------
# MSA NEAT1_323-501_cmalign_reformat_1 nseq 53 (53) alen 211 (337) avgid 66.17 (64.51) nbpairs 50 (50)
# Two-set statistical test (one test for annotated basepairs, another for all other pairs)
#
#
# Method Target_E-val [cov_min,cov_max] [FP | TP True Found | Sen PPV F] 
# GTp    0.05         [-9.95,41.01]     [0 | 3 50 3 | 6.00 100.00 11.32] 
#
#       left_pos       right_pos        score          E-value           pvalue       substitutions      power
#--------------------------------------------------------------------------------------------------------------
*	      62	     264	37.09946	0.0036714	7.34279e-05	15		0.47
*	      61	     265	35.68533	0.00509016	0.000101803	9		0.28
*	      78	     128	30.51312	0.0166529	0.000333057	16		0.50

# The given structure
# SS_cons (((((((---(-(((-((-----(-(------------((((-(((-----((((--(((
#
# SS_cons ((,,,<<<<-------<<__________________________________________
#
# SS_cons _______>>---------->>>->,<-<-<<<<-<<<_______________________
#
# SS_cons ____________________________________________>>>>>->>>>,,,,,,
#
# SS_cons ,,,,,<<<<________>>>>,,)))))--)-)))----)))-))))--------)--)-
#
# SS_cons -----------)-)--))))----------)))))))
#

# Power analysis of given structure 
#
# Powertype = SINGLE SUBSTITUTIONS
# covary  left_pos      right_pos    substitutions      power
#----------------------------------------------------------------
          1		337		10		0.32
          2		336		11		0.35
          3		335		6		0.16
          4		334		5		0.11
          5		333		6		0.16
          6		332		1		0.00
          7		331		4		0.07
          11		320		4		0.07
          13		319		8		0.24
          14		318		8		0.24
          15		317		11		0.35
          17		314		12		0.39
          18		312		6		0.16
          24		299		5		0.11
          26		296		7		0.20
          39		287		11		0.35
          40		286		13		0.42
          41		285		15		0.47
          42		284		13		0.42
          44		282		19		0.57
          45		281		9		0.28
          46		280		13		0.42
          52		275		13		0.42
          53		274		12		0.39
          54		273		6		0.16
          55		271		18		0.55
          58		268		13		0.42
          59		267		14		0.45
          60		266		15		0.47
     *    61		265		9		0.28
     *    62		264		15		0.47
          66		144		20		0.59
          67		142		19		0.57
          68		141		20		0.59
          69		140		9		0.28
          77		129		17		0.52
     *    78		128		16		0.50
          146		234		7		0.20
          148		233		16		0.50
          150		232		26		0.69
          151		231		16		0.50
          152		229		13		0.42
          153		228		11		0.35
          155		227		11		0.35
          156		226		14		0.45
          157		225		8		0.24
          246		261		18		0.55
          247		260		7		0.20
          248		259		4		0.07
          249		258		16		0.50
#
# BPAIRS 50
# avg substitutions per BP  11.6
# BPAIRS expected to covary 17.6 +/- 3.2
# BPAIRS observed to covary 3
#
# RMs = 7 L = 337

# RM 77-78 128-129, nbp = 2 nbp_cov = 1
# aggregated LANCASTER        E-value: 0.000154865 *
NESTED  ::::::::::::::::::::::::::::::::::::::::::::::::::<<____________________________________>>:::::::::::::::::::::::::::::::::::::::::::::::::::::::::::::::::::::::::::::::::::::::::::::::::::::::::::::::::::::::::
        :::::::::::::::::::::::::::::::::::::::::::::::::::<____________________________________>::::::::::::::::::::::::::::::::::::::::::::::::::::::::::::::::::::::::::::::::::::::::::::::::::::::::::::::::::::::::::

# RM 66-69 140-144, nbp = 4 nbp_cov = 0
# aggregated LANCASTER        E-value: 3.84137e-05 *
NESTED  :::::::::::::::::::::::::::::::::::::::::<<<<__________________________________________________>>>>::::::::::::::::::::::::::::::::::::::::::::::::::::::::::::::::::::::::::::::::::::::::::::::::::::::::::::::::
        :::::::::::::::::::::::::::::::::::::::::::::::::::::::::::::::::::::::::::::::::::::::::::::::::::::::::::::::::::::::::::::::::::::::::::::::::::::::::::::::::::::::::::::::::::::::::::::::::::::::::::::::::::

# RM 146-157 225-234, nbp = 9 nbp_cov = 0
# aggregated LANCASTER        E-value: 1.29294
NESTED  ::::::::::::::::::::::::::::::::::::::::::::::::::::::::::::::::::::::::::::::::::::::::::::::::::::<<<<<<<<<______________________________>>>>>>>>>:::::::::::::::::::::::::::::::::::::::::::::::::::::::::::::::
        :::::::::::::::::::::::::::::::::::::::::::::::::::::::::::::::::::::::::::::::::::::::::::::::::::::::::::::::::::::::::::::::::::::::::::::::::::::::::::::::::::::::::::::::::::::::::::::::::::::::::::::::::::

# RM 246-249 258-261, nbp = 4 nbp_cov = 0
# aggregated LANCASTER        E-value: 1.52813
NESTED  :::::::::::::::::::::::::::::::::::::::::::::::::::::::::::::::::::::::::::::::::::::::::::::::::::::::::::::::::::::::::::::::::::::::::::::::::::::::::<<<<_____>>>>:::::::::::::::::::::::::::::::::::::::::::::
        :::::::::::::::::::::::::::::::::::::::::::::::::::::::::::::::::::::::::::::::::::::::::::::::::::::::::::::::::::::::::::::::::::::::::::::::::::::::::::::::::::::::::::::::::::::::::::::::::::::::::::::::::::

# RM 39-62 264-287, nbp = 16 nbp_cov = 2
# aggregated LANCASTER        E-value: 2.99588e-06 *
NESTED  :::::::::::::::::::::<<<<-<<<-<<<<-<<<<<________________________________________________________________________________________________________________________________>>>>>->>>>->>>->>>>::::::::::::::::::::::::
        ::::::::::::::::::::::::::::::::::::::<<________________________________________________________________________________________________________________________________>>:::::::::::::::::::::::::::::::::::::::::

# RM 11-26 296-320, nbp = 8 nbp_cov = 0
# aggregated LANCASTER        E-value: 0.0226928 *
NESTED  ::::::::::<<<<<<-<<_____________________________________________________________________________________________________________________________________________________________________________>>>>>>>>:::::::::::
        :::::::::::::::::::::::::::::::::::::::::::::::::::::::::::::::::::::::::::::::::::::::::::::::::::::::::::::::::::::::::::::::::::::::::::::::::::::::::::::::::::::::::::::::::::::::::::::::::::::::::::::::::::

# RM 1-7 331-337, nbp = 7 nbp_cov = 0
# aggregated LANCASTER        E-value: 2.57254
NESTED  <<<<<<<_____________________________________________________________________________________________________________________________________________________________________________________________________>>>>>>>
        :::::::::::::::::::::::::::::::::::::::::::::::::::::::::::::::::::::::::::::::::::::::::::::::::::::::::::::::::::::::::::::::::::::::::::::::::::::::::::::::::::::::::::::::::::::::::::::::::::::::::::::::::::
# Number of covarying pairs = 3
```
