## Supplementary material for "RNA covariation at helix-level resolution for the identification of evolutionarily conserved RNA structure": NEAT1_323-501_cmalign_reformat_1.helixcov

```
# RMs = 7 L = 337

# RM 77-78 128-129, nbp = 2 nbp_cov = 1
# pvals: 0.00715865,0.000333057
# aggregated LANCASTER        E-value: 0.000154865 P-value: 2.21235e-05 *

# RM 66-69 140-144, nbp = 4 nbp_cov = 0
# pvals: 0.0182758,0.0018348,0.134484,0.00117129
# aggregated LANCASTER        E-value: 3.84137e-05 P-value: 5.48767e-06 *

# RM 146-157 225-234, nbp = 9 nbp_cov = 0
# pvals: 0.223884,0.110973,0.39422,0.653304,0.332058,0.527502,0.0292101,0.841004,0.465884
# aggregated LANCASTER        E-value: 1.29294 P-value: 0.184706

# RM 246-249 258-261, nbp = 4 nbp_cov = 0
# pvals: 0.178574,0.124148,0.450483,0.629585
# aggregated LANCASTER        E-value: 1.52813 P-value: 0.218304

# RM 39-62 264-287, nbp = 16 nbp_cov = 2
# pvals: 0.14081,0.178574,0.209418,0.163155,0.39422,0.767502,0.0461205,0.297773,0.304056,0.026784,0.117499,0.267251,0.0336831,0.314324,0.000101803,7.34279e-05
# aggregated LANCASTER        E-value: 2.99588e-06 P-value: 4.27983e-07 *

# RM 11-26 296-320, nbp = 8 nbp_cov = 0
# pvals: 0.471205,0.471205,0.416373,0.0115911,0.0122207,0.176513,0.430359,0.0859986
# aggregated LANCASTER        E-value: 0.0226928 P-value: 0.00324182 *

# RM 1-7 331-337, nbp = 7 nbp_cov = 0
# pvals: 0.361769,0.261332,0.346696,0.435299,0.455396,0.416373,0.569594
# aggregated LANCASTER        E-value: 2.57254 P-value: 0.367505
```
