## Supplementary material for "RNA covariation at helix-level resolution for the identification of evolutionarily conserved RNA structure": NEAT1_514-680_cmalign_reformat.rscape

```
# R-scape :: RNA Structural Covariation Above Phylogenetic Expectation
# R-scape 2.0.0.p elenarivas@fas.harvard.edu (January 2023)
# Copyright (C) 2016-2019 Howard Hughes Medical Institute.
# Freely distributed under the GNU General Public License (GPLv3).
#-------------------------------------------------------------------------------------------------------
# MSA NEAT1_514-680_cmalign_reformat_1 nseq 53 (53) alen 171 (279) avgid 76.55 (73.79) nbpairs 62 (62)
# Two-set statistical test (one test for annotated basepairs, another for all other pairs)
#
#
# Method Target_E-val [cov_min,cov_max] [FP | TP True Found | Sen PPV F] 
# GTp    0.05         [-9.95,29.84]     [0 | 0 62 0 | 0.00 0.00 0.00] 
#
#       left_pos       right_pos        score          E-value           pvalue       substitutions      power
#--------------------------------------------------------------------------------------------------------------
no significant pairs

# The given structure
# SS_cons (((((((((------(((-(((((-((((((-(---(((-((---((-((--((-(((((
#
# SS_cons (,,,,<<<<<<<<<_______>>>>>>>>>,,,,,,,,,,,<<<<<<<<-<<<<______
#
# SS_cons ____________________________________________________________
#
# SS_cons ____>>>>->>->>>>>>,)))--)))----))--))))--)-)--)))----)))----
#
# SS_cons ---))))------))---)))--)))---))))))-)))
#

# Power analysis of given structure 
#
# Powertype = SINGLE SUBSTITUTIONS
# covary  left_pos      right_pos    substitutions      power
#----------------------------------------------------------------
          1		279		6		0.16
          2		278		12		0.39
          3		277		16		0.50
          4		275		9		0.28
          5		274		7		0.20
          6		273		11		0.35
          7		272		8		0.24
          8		271		8		0.24
          9		270		11		0.35
          16		266		3		0.02
          17		265		6		0.16
          18		264		5		0.11
          20		261		1		0.00
          21		260		10		0.32
          22		259		7		0.20
          23		255		12		0.39
          24		254		8		0.24
          26		247		3		0.02
          27		246		7		0.20
          28		245		9		0.28
          29		244		7		0.20
          30		236		5		0.11
          31		235		10		0.32
          33		234		12		0.39
          37		229		8		0.24
          38		228		10		0.32
          39		227		8		0.24
          41		224		9		0.28
          42		222		7		0.20
          46		219		4		0.07
          47		218		8		0.24
          49		217		8		0.24
          50		216		13		0.42
          53		213		17		0.52
          54		212		8		0.24
          56		207		6		0.16
          57		206		7		0.20
          58		205		9		0.28
          59		202		4		0.07
          60		201		16		0.50
          61		200		9		0.28
          66		90		4		0.07
          67		89		2		0.00
          68		88		6		0.16
          69		87		5		0.11
          70		86		2		0.00
          71		85		0		0.00
          72		84		5		0.11
          73		83		13		0.42
          74		82		6		0.16
          102		198		5		0.11
          103		197		6		0.16
          104		196		8		0.24
          105		195		16		0.50
          106		194		7		0.20
          107		193		5		0.11
          108		191		4		0.07
          109		190		8		0.24
          111		188		11		0.35
          112		187		2		0.00
          113		186		6		0.16
          114		185		9		0.28
#
# BPAIRS 62
# avg substitutions per BP  7.6
# BPAIRS expected to covary 13.7 +/- 3.1
# BPAIRS observed to covary 0
#
# RMs = 7 L = 279

# RM 66-74 82-90, nbp = 9 nbp_cov = 0
# aggregated LANCASTER        E-value: 2.09941
NESTED  :::::::::::::::::::::::::::::::::::::::::::::::::::::::<<<<<<<<<___>>>>>>>>>:::::::::::::::::::::::::::::::::::::::::::::::::::::::::::::::::::::::::::::::::::::::::::::::
        :::::::::::::::::::::::::::::::::::::::::::::::::::::::::::::::::::::::::::::::::::::::::::::::::::::::::::::::::::::::::::::::::::::::::::::::::::::::::::::::::::::::::::

# RM 102-114 185-198, nbp = 12 nbp_cov = 0
# aggregated LANCASTER        E-value: 0.0002111 *
NESTED  :::::::::::::::::::::::::::::::::::::::::::::::::::::::::::::::::::::::::::::::::::::::<<<<<<<<<<<<_________>>>>>>>>>>>>:::::::::::::::::::::::::::::::::::::::::::::::::::
        :::::::::::::::::::::::::::::::::::::::::::::::::::::::::::::::::::::::::::::::::::::::::::::::::::::::::::::::::::::::::::::::::::::::::::::::::::::::::::::::::::::::::::

# RM 46-61 200-219, nbp = 12 nbp_cov = 0
# aggregated LANCASTER        E-value: 0.0325819 *
NESTED  :::::::::::::::::::::::::::::::::::::::::<<<<-<<-<<<<<<__________________________________________________________________>>>>>>->>->>>>::::::::::::::::::::::::::::::::::::
        :::::::::::::::::::::::::::::::::::::::::::::::::::::::::::::::::::::::::::::::::::::::::::::::::::::::::::::::::::::::::::::::::::::::::::::::::::::::::::::::::::::::::::

# RM 37-42 222-229, nbp = 5 nbp_cov = 0
# aggregated LANCASTER        E-value: 0.125372
NESTED  ::::::::::::::::::::::::::::::::<<<-<<_________________________________________________________________________________________________>>->>>::::::::::::::::::::::::::::::
        :::::::::::::::::::::::::::::::::::::::::::::::::::::::::::::::::::::::::::::::::::::::::::::::::::::::::::::::::::::::::::::::::::::::::::::::::::::::::::::::::::::::::::

# RM 30-33 234-236, nbp = 3 nbp_cov = 0
# aggregated LANCASTER        E-value: 1.07302
NESTED  :::::::::::::::::::::::::::<<<________________________________________________________________________________________________________________>>>::::::::::::::::::::::::::
        :::::::::::::::::::::::::::::::::::::::::::::::::::::::::::::::::::::::::::::::::::::::::::::::::::::::::::::::::::::::::::::::::::::::::::::::::::::::::::::::::::::::::::

# RM 16-29 244-266, nbp = 12 nbp_cov = 0
# aggregated LANCASTER        E-value: 0.771393
NESTED  ::::::::::::::<<<<<<<<-<<<<__________________________________________________________________________________________________________________________>>>>->>>>>>>>:::::::::
        :::::::::::::::::::::::::::::::::::::::::::::::::::::::::::::::::::::::::::::::::::::::::::::::::::::::::::::::::::::::::::::::::::::::::::::::::::::::::::::::::::::::::::

# RM 1-9 270-279, nbp = 9 nbp_cov = 0
# aggregated LANCASTER        E-value: 0.0140936 *
NESTED  <<<<<<<<<_________________________________________________________________________________________________________________________________________________________>>>>>>>>>
        :::::::::::::::::::::::::::::::::::::::::::::::::::::::::::::::::::::::::::::::::::::::::::::::::::::::::::::::::::::::::::::::::::::::::::::::::::::::::::::::::::::::::::
# Number of covarying pairs = 0
```
