## Supplementary material for "RNA covariation at helix-level resolution for the identification of evolutionarily conserved RNA structure": NEAT1_514-680_cmalign_reformat_1.helixcov

```
# RMs = 7 L = 279

# RM 66-74 82-90, nbp = 9 nbp_cov = 0
# pvals: 0.359515,0.380045,0.426708,0.626746,0.433825,0.380045,0.270392,0.475624,0.0963261
# aggregated LANCASTER        E-value: 2.09941 P-value: 0.299915

# RM 102-114 185-198, nbp = 12 nbp_cov = 0
# pvals: 0.071032,0.510585,0.677269,0.154383,0.00828689,0.0313829,0.0227141,0.0339766,0.209064,0.607282,0.0151393,0.0554799
# aggregated LANCASTER        E-value: 0.0002111 P-value: 3.01572e-05 *

# RM 46-61 200-219, nbp = 12 nbp_cov = 0
# pvals: 0.353409,0.294162,0.00570003,0.86892,0.276154,0.0210561,0.594173,0.244221,0.0632508,0.039656,0.566674,0.0899037
# aggregated LANCASTER        E-value: 0.0325819 P-value: 0.00465455 *

# RM 37-42 222-229, nbp = 5 nbp_cov = 0
# pvals: 0.0137633,0.626746,0.0302683,0.264847,0.335452
# aggregated LANCASTER        E-value: 0.125372 P-value: 0.0179102

# RM 30-33 234-236, nbp = 3 nbp_cov = 0
# pvals: 0.380045,0.133932,0.291008
# aggregated LANCASTER        E-value: 1.07302 P-value: 0.153288

# RM 16-29 244-266, nbp = 12 nbp_cov = 0
# pvals: 0.359515,0.0324596,0.380045,0.440695,0.0838149,0.317117,0.267661,0.447589,0.517709,0.919126,0.871809,0.049883
# aggregated LANCASTER        E-value: 0.771393 P-value: 0.110199

# RM 1-9 270-279, nbp = 9 nbp_cov = 0
# pvals: 0.249284,0.489384,0.174675,0.039656,0.00808738,0.139168,0.207114,0.607282,0.0405401
# aggregated LANCASTER        E-value: 0.0140936 P-value: 0.00201337 *
```
