## Supplementary material for "RNA covariation at helix-level resolution for the identification of evolutionarily conserved RNA structure": NEAT1_514-680_cmalign_reformat_1.power

```
# Power analysis of given structure
#
# Powertype = SINGLE SUBSTITUTIONS
# covary left_pos right_pos substitutions power
#----------------------------------------------------------------
1		279		6		0.16
2		278		12		0.39
3		277		16		0.50
4		275		9		0.28
5		274		7		0.20
6		273		11		0.35
7		272		8		0.24
8		271		8		0.24
9		270		11		0.35
16		266		3		0.02
17		265		6		0.16
18		264		5		0.11
20		261		1		0.00
21		260		10		0.32
22		259		7		0.20
23		255		12		0.39
24		254		8		0.24
26		247		3		0.02
27		246		7		0.20
28		245		9		0.28
29		244		7		0.20
30		236		5		0.11
31		235		10		0.32
33		234		12		0.39
37		229		8		0.24
38		228		10		0.32
39		227		8		0.24
41		224		9		0.28
42		222		7		0.20
46		219		4		0.07
47		218		8		0.24
49		217		8		0.24
50		216		13		0.42
53		213		17		0.52
54		212		8		0.24
56		207		6		0.16
57		206		7		0.20
58		205		9		0.28
59		202		4		0.07
60		201		16		0.50
61		200		9		0.28
66		90		4		0.07
67		89		2		0.00
68		88		6		0.16
69		87		5		0.11
70		86		2		0.00
71		85		0		0.00
72		84		5		0.11
73		83		13		0.42
74		82		6		0.16
102		198		5		0.11
103		197		6		0.16
104		196		8		0.24
105		195		16		0.50
106		194		7		0.20
107		193		5		0.11
108		191		4		0.07
109		190		8		0.24
111		188		11		0.35
112		187		2		0.00
113		186		6		0.16
114		185		9		0.28
#
# BPAIRS 62
# avg substitutions per BP 7.6
# BPAIRS expected to covary 13.7 +/- 3.1
# BPAIRS observed to covary 0
#
```
