## Supplementary material for "RNA covariation at helix-level resolution for the identification of evolutionarily conserved RNA structure": NEAT1_514-680_cmalign_reformat_1.surv

```
20.150000	0.016129
18.350000	0.0322581
18.200000	0.0483871
15.600000	0.0645161
15.150000	0.0806452
13.600000	0.0967742
13.250000	0.112903
12.000000	0.129032
11.850000	0.145161
11.700000	0.16129
11.500000	0.177419
10.800000	0.209677
10.700000	0.225806
9.750000	0.241935
9.250000	0.258065
8.650000	0.274194
8.100000	0.290323
7.300000	0.306452
6.950000	0.322581
6.600000	0.33871
4.950000	0.354839
4.750000	0.370968
4.200000	0.387097
3.550000	0.403226
2.650000	0.419355
2.600000	0.435484
1.800000	0.451613
1.700000	0.467742
1.400000	0.483871
1.350000	0.5
1.300000	0.516129
1.200000	0.532258
0.950000	0.548387
0.900000	0.564516
0.550000	0.580645
0.300000	0.596774
0.100000	0.612903
0.050000	0.645161
-0.050000	0.709677
-0.350000	0.725806
-0.400000	0.741935
-0.450000	0.758065
-0.500000	0.774194
-0.700000	0.790323
-0.800000	0.806452
-0.950000	0.822581
-1.000000	0.83871
-1.350000	0.854839
-1.550000	0.870968
-1.650000	0.903226
-1.800000	0.935484
-2.200000	0.951613
-4.350000	0.967742
-4.400000	0.983871
-5.350000	1
&
29.800000	6.90942e-05
26.800000	0.000138188
26.650000	0.000207283
26.350000	0.000276377
25.750000	0.000345471
24.550000	0.000414565
23.750000	0.000483659
23.300000	0.000552753
22.950000	0.000621848
22.550000	0.000690942
22.350000	0.000760036
22.250000	0.00082913
22.200000	0.000898224
21.750000	0.000967318
21.700000	0.00103641
21.250000	0.00110551
21.000000	0.0011746
20.400000	0.0012437
20.350000	0.00138188
20.300000	0.00145098
19.950000	0.00152007
19.900000	0.00158917
19.850000	0.00165826
19.600000	0.00172735
19.450000	0.00186554
19.400000	0.00193464
19.250000	0.00200373
19.100000	0.00207283
18.800000	0.00214192
18.750000	0.00228011
18.600000	0.0023492
18.500000	0.00248739
18.400000	0.00262558
18.300000	0.00269467
18.200000	0.00276377
18.150000	0.00283286
18.100000	0.00290196
17.950000	0.00297105
17.700000	0.00304014
17.600000	0.00317833
17.450000	0.00324743
17.300000	0.00331652
17.250000	0.00338561
17.200000	0.0035238
17.100000	0.0035929
17.050000	0.00366199
17.000000	0.00373109
16.900000	0.00380018
16.750000	0.00386927
16.700000	0.00393837
16.600000	0.00400746
16.450000	0.00407656
16.400000	0.00414565
16.300000	0.00421474
16.250000	0.00428384
16.200000	0.00435293
16.050000	0.00456022
16.000000	0.00462931
15.850000	0.0047675
15.800000	0.00483659
15.700000	0.00490569
15.650000	0.00497478
15.600000	0.00504387
15.500000	0.00511297
15.450000	0.00525116
15.400000	0.00532025
15.350000	0.00538935
15.300000	0.00552753
15.250000	0.00559663
15.200000	0.00573482
15.150000	0.0059421
15.100000	0.00601119
15.050000	0.00608029
14.900000	0.00621848
14.850000	0.00642576
14.800000	0.00663304
14.750000	0.00684032
14.700000	0.00704761
14.650000	0.00718579
14.600000	0.00725489
14.550000	0.00739308
14.500000	0.00760036
14.400000	0.00766945
14.350000	0.00780764
14.250000	0.00801492
14.200000	0.0083604
14.150000	0.00842949
14.050000	0.00870587
14.000000	0.00898224
13.950000	0.00912043
13.900000	0.00925862
13.850000	0.009535
13.800000	0.00960409
13.750000	0.00974228
13.700000	0.010295
13.650000	0.0105023
13.600000	0.0107787
13.550000	0.010986
13.500000	0.0111242
13.450000	0.0113314
13.400000	0.0115387
13.300000	0.0116769
13.250000	0.0118842
13.200000	0.0121606
13.100000	0.0123679
13.050000	0.0127133
13.000000	0.0127824
12.950000	0.0129206
12.900000	0.0131279
12.850000	0.0134734
12.800000	0.0137497
12.700000	0.0138879
12.650000	0.0142334
12.600000	0.0147171
12.550000	0.0149243
12.500000	0.0152698
12.450000	0.0154771
12.400000	0.0156153
12.350000	0.0158226
12.300000	0.0160989
12.250000	0.0163753
12.200000	0.0169281
12.150000	0.0169972
12.100000	0.0171354
12.050000	0.0174808
12.000000	0.0177572
11.950000	0.0179645
11.900000	0.0182409
11.850000	0.01831
11.800000	0.0184481
11.750000	0.0185172
11.700000	0.0187245
11.650000	0.0187936
11.600000	0.0192082
11.550000	0.0194155
11.500000	0.0195537
11.450000	0.0199682
11.400000	0.020521
11.350000	0.0205901
11.300000	0.0207973
11.250000	0.0212119
11.200000	0.0216265
11.150000	0.0219029
11.100000	0.0223174
11.050000	0.0228011
11.000000	0.0232156
10.950000	0.0233538
10.900000	0.0239066
10.850000	0.024183
10.800000	0.0244593
10.750000	0.024943
10.700000	0.0250812
10.650000	0.0256339
10.600000	0.0261867
10.550000	0.0266704
10.500000	0.027154
10.450000	0.0274995
10.400000	0.0281904
10.350000	0.0286741
10.300000	0.0290196
10.250000	0.0292959
10.200000	0.0298487
10.150000	0.0301942
10.100000	0.0306087
10.050000	0.0310233
10.000000	0.0313688
9.950000	0.0319906
9.900000	0.032267
9.850000	0.0324743
9.800000	0.0328888
9.750000	0.0331652
9.700000	0.0338561
9.650000	0.034478
9.600000	0.0351689
9.550000	0.0353762
9.500000	0.0359981
9.450000	0.0362744
9.400000	0.0364817
9.350000	0.0367581
9.300000	0.0371036
9.250000	0.0375181
9.200000	0.0380709
9.150000	0.0382782
9.100000	0.0387618
9.050000	0.0393146
9.000000	0.0397292
8.950000	0.0402819
8.900000	0.0408347
8.850000	0.0412492
8.800000	0.0416638
8.750000	0.0422165
8.700000	0.0429075
8.650000	0.043253
8.600000	0.0434602
8.550000	0.0441512
8.500000	0.0445657
8.450000	0.0451876
8.400000	0.045464
8.350000	0.0461549
8.300000	0.0467768
8.250000	0.046984
8.200000	0.047675
8.150000	0.048435
8.100000	0.0490569
8.050000	0.0494714
8.000000	0.0502315
7.950000	0.0509224
7.900000	0.0515443
7.850000	0.0525807
7.800000	0.0532025
7.750000	0.0539626
7.700000	0.054999
7.650000	0.0558972
7.600000	0.056519
7.550000	0.0571409
7.500000	0.0581082
7.450000	0.0590755
7.400000	0.0597665
7.350000	0.0601119
7.300000	0.0608029
7.250000	0.0612865
7.200000	0.0617702
7.150000	0.0628757
7.100000	0.0637048
7.050000	0.0648103
7.000000	0.0659849
6.950000	0.066745
6.900000	0.0674359
6.850000	0.0681269
6.800000	0.0687487
6.750000	0.0695087
6.700000	0.0699924
6.650000	0.0707524
6.600000	0.0715816
6.550000	0.0727562
6.500000	0.0734471
6.450000	0.0745526
6.400000	0.0755199
6.350000	0.0760036
6.300000	0.0769018
6.250000	0.0775928
6.200000	0.0789746
6.150000	0.0800801
6.100000	0.0808402
6.050000	0.0815311
6.000000	0.0822912
5.950000	0.0830512
5.900000	0.0841567
5.850000	0.0856077
5.800000	0.0865059
5.750000	0.0874732
5.700000	0.0885096
5.650000	0.0891315
5.600000	0.0899606
5.550000	0.090997
5.500000	0.0921716
5.450000	0.0938299
5.400000	0.0949354
5.350000	0.0958336
5.300000	0.0965246
5.250000	0.0972846
5.200000	0.0986665
5.150000	0.0996338
5.100000	0.100187
5.050000	0.101292
5.000000	0.10295
4.950000	0.104263
4.900000	0.105852
4.850000	0.106612
4.800000	0.108478
4.750000	0.109583
4.700000	0.11138
4.650000	0.112485
4.600000	0.114074
4.550000	0.114904
4.500000	0.116424
4.450000	0.11746
4.400000	0.118773
4.350000	0.119257
4.300000	0.120362
4.250000	0.121468
4.200000	0.122504
4.150000	0.123955
4.100000	0.12513
4.050000	0.127064
4.000000	0.128446
3.950000	0.130173
3.900000	0.131348
3.850000	0.133006
3.800000	0.134526
3.750000	0.136046
3.700000	0.13729
3.650000	0.138327
3.600000	0.139985
3.550000	0.141367
3.500000	0.142058
3.450000	0.143163
3.400000	0.144407
3.350000	0.145029
3.300000	0.146134
3.250000	0.147723
3.200000	0.148691
3.150000	0.150349
3.100000	0.151662
3.050000	0.15332
3.000000	0.1556
2.950000	0.157189
2.900000	0.158709
2.850000	0.160644
2.800000	0.161749
2.750000	0.163753
2.700000	0.165895
2.650000	0.168037
2.600000	0.170663
2.550000	0.172874
2.500000	0.174739
2.450000	0.176467
2.400000	0.178747
2.350000	0.180336
2.300000	0.18227
2.250000	0.183791
2.200000	0.186002
2.150000	0.188489
2.100000	0.190009
2.050000	0.191667
2.000000	0.193809
1.950000	0.195606
1.900000	0.197264
1.850000	0.199129
1.800000	0.201617
1.750000	0.203344
1.700000	0.205141
1.650000	0.207973
1.600000	0.210668
1.550000	0.212395
1.500000	0.214468
1.450000	0.217232
1.400000	0.219305
1.350000	0.221378
1.300000	0.223312
1.250000	0.225731
1.200000	0.228564
1.150000	0.231327
1.100000	0.233538
1.050000	0.236578
1.000000	0.239342
0.950000	0.242037
0.900000	0.245146
0.850000	0.24867
0.800000	0.252332
0.750000	0.255027
0.700000	0.25855
0.650000	0.262005
0.600000	0.265045
0.550000	0.268362
0.500000	0.271955
0.450000	0.275409
0.400000	0.279831
0.350000	0.283839
0.300000	0.288054
0.250000	0.291923
0.200000	0.298832
0.150000	0.305742
0.100000	0.317142
0.050000	0.333103
0.000000	0.356802
-0.050000	0.399226
-0.100000	0.433428
-0.150000	0.449803
-0.200000	0.457473
-0.250000	0.465971
-0.300000	0.475299
-0.350000	0.484834
-0.400000	0.493747
-0.450000	0.502315
-0.500000	0.510537
-0.550000	0.519035
-0.600000	0.528225
-0.650000	0.537829
-0.700000	0.545982
-0.750000	0.552477
-0.800000	0.558557
-0.850000	0.565259
-0.900000	0.572929
-0.950000	0.579355
-1.000000	0.586817
-1.050000	0.593657
-1.100000	0.600636
-1.150000	0.607545
-1.200000	0.61404
-1.250000	0.619637
-1.300000	0.626615
-1.350000	0.634077
-1.400000	0.642645
-1.450000	0.649693
-1.500000	0.655704
-1.550000	0.66282
-1.600000	0.669246
-1.650000	0.67581
-1.700000	0.681752
-1.750000	0.688385
-1.800000	0.694327
-1.850000	0.700684
-1.900000	0.70787
-1.950000	0.715263
-2.000000	0.72079
-2.050000	0.727907
-2.100000	0.733987
-2.150000	0.741104
-2.200000	0.746839
-2.250000	0.752988
-2.300000	0.757963
-2.350000	0.762454
-2.400000	0.768742
-2.450000	0.774753
-2.500000	0.780764
-2.550000	0.786084
-2.600000	0.792165
-2.650000	0.797692
-2.700000	0.802667
-2.750000	0.807573
-2.800000	0.812755
-2.850000	0.81766
-2.900000	0.821806
-2.950000	0.826435
-3.000000	0.829752
-3.050000	0.835418
-3.100000	0.839978
-3.150000	0.843294
-3.200000	0.847578
-3.250000	0.852
-3.300000	0.856422
-3.350000	0.860084
-3.400000	0.86347
-3.450000	0.866717
-3.500000	0.870448
-3.550000	0.874456
-3.600000	0.878463
-3.650000	0.881642
-3.700000	0.885718
-3.750000	0.889035
-3.800000	0.891591
-3.850000	0.895391
-3.900000	0.898501
-3.950000	0.901541
-4.000000	0.904719
-4.050000	0.907068
-4.100000	0.910039
-4.150000	0.912181
-4.200000	0.913978
-4.250000	0.915705
-4.300000	0.918331
-4.350000	0.920818
-4.400000	0.923098
-4.450000	0.925516
-4.500000	0.927244
-4.550000	0.928764
-4.600000	0.930837
-4.650000	0.933048
-4.700000	0.935121
-4.750000	0.936572
-4.800000	0.939128
-4.850000	0.940855
-4.900000	0.942375
-4.950000	0.944379
-5.000000	0.946176
-5.050000	0.948041
-5.100000	0.949976
-5.150000	0.951634
-5.200000	0.953431
-5.250000	0.954812
-5.300000	0.956263
-5.350000	0.957991
-5.400000	0.959442
-5.450000	0.960962
-5.500000	0.962205
-5.550000	0.962896
-5.600000	0.963933
-5.650000	0.965384
-5.700000	0.966489
-5.750000	0.96718
-5.800000	0.968286
-5.850000	0.969529
-5.900000	0.970359
-5.950000	0.971464
-6.000000	0.972708
-6.050000	0.973882
-6.100000	0.974504
-6.150000	0.975402
-6.200000	0.976301
-6.250000	0.977199
-6.300000	0.978166
-6.350000	0.978788
-6.400000	0.979548
-6.450000	0.979894
-6.500000	0.980377
-6.550000	0.980861
-6.600000	0.981828
-6.650000	0.982796
-6.700000	0.983556
-6.750000	0.983763
-6.800000	0.984523
-6.850000	0.985559
-6.900000	0.986112
-6.950000	0.986803
-7.000000	0.987148
-7.050000	0.987701
-7.100000	0.988185
-7.150000	0.989014
-7.200000	0.989567
-7.250000	0.989843
-7.300000	0.990189
-7.350000	0.990258
-7.400000	0.990603
-7.450000	0.991087
-7.500000	0.991225
-7.550000	0.991709
-7.600000	0.992054
-7.650000	0.992331
-7.700000	0.9924
-7.750000	0.992814
-7.800000	0.993229
-7.850000	0.993574
-7.900000	0.993782
-7.950000	0.99392
-8.000000	0.994265
-8.050000	0.994611
-8.100000	0.99468
-8.150000	0.995025
-8.200000	0.995163
-8.250000	0.995509
-8.300000	0.995716
-8.350000	0.996062
-8.400000	0.996269
-8.450000	0.996545
-8.500000	0.996753
-8.550000	0.996822
-8.600000	0.996891
-8.650000	0.99696
-8.700000	0.997098
-8.750000	0.997236
-8.850000	0.997305
-8.950000	0.997374
-9.050000	0.997651
-9.100000	0.99772
-9.200000	0.997789
-9.250000	0.997858
-9.300000	0.998065
-9.350000	0.998204
-9.450000	0.998273
-9.550000	0.998342
-9.600000	0.998411
-9.650000	0.99848
-9.700000	0.998618
-9.900000	0.998756
-9.950000	1
&
52.050000	3.43997e-06
50.000000	6.87994e-06
47.150000	1.03199e-05
47.000000	1.37599e-05
45.450000	1.71999e-05
45.300000	2.06398e-05
45.000000	2.40798e-05
44.600000	2.75198e-05
43.800000	3.09598e-05
42.600000	3.43997e-05
42.400000	4.12797e-05
42.300000	4.47196e-05
42.250000	4.81596e-05
41.900000	5.15996e-05
41.600000	5.50396e-05
41.300000	5.84795e-05
40.750000	6.19195e-05
40.650000	6.53595e-05
40.450000	6.87994e-05
40.400000	7.22394e-05
40.250000	7.56794e-05
40.100000	8.25593e-05
39.900000	8.59993e-05
39.600000	9.28793e-05
39.500000	9.63192e-05
39.450000	9.97592e-05
39.300000	0.000106639
39.100000	0.000113519
38.900000	0.000120399
38.850000	0.000123839
38.800000	0.000130719
38.700000	0.000134159
38.450000	0.000137599
38.400000	0.000144479
38.150000	0.000147919
38.100000	0.000151359
38.000000	0.000154799
37.750000	0.000161679
37.550000	0.000168559
37.450000	0.000171999
37.400000	0.000175439
37.300000	0.000182319
37.100000	0.000185759
37.000000	0.000189198
36.850000	0.000199518
36.800000	0.000202958
36.600000	0.000209838
36.550000	0.000213278
36.450000	0.000216718
36.400000	0.000220158
36.350000	0.000227038
36.200000	0.000230478
35.950000	0.000237358
35.900000	0.000240798
35.750000	0.000244238
35.700000	0.000247678
35.500000	0.000257998
35.400000	0.000261438
35.300000	0.000264878
35.250000	0.000268318
35.100000	0.000271758
35.050000	0.000275198
35.000000	0.000285518
34.900000	0.000288958
34.850000	0.000295838
34.800000	0.000299278
34.700000	0.000306158
34.650000	0.000309598
34.600000	0.000313037
34.500000	0.000319917
34.450000	0.000323357
34.400000	0.000326797
34.350000	0.000333677
34.250000	0.000337117
34.150000	0.000340557
34.050000	0.000347437
33.900000	0.000350877
33.850000	0.000354317
33.800000	0.000357757
33.700000	0.000361197
33.600000	0.000368077
33.550000	0.000378397
33.500000	0.000388717
33.400000	0.000392157
33.350000	0.000399037
33.150000	0.000405917
33.050000	0.000409357
33.000000	0.000423117
32.900000	0.000426557
32.850000	0.000429997
32.800000	0.000433437
32.650000	0.000436877
32.600000	0.000440316
32.400000	0.000443756
32.350000	0.000447196
32.200000	0.000450636
32.150000	0.000454076
32.050000	0.000460956
31.900000	0.000464396
31.850000	0.000471276
31.750000	0.000478156
31.700000	0.000488476
31.650000	0.000491916
31.600000	0.000495356
31.450000	0.000515996
31.400000	0.000519436
31.350000	0.000522876
31.300000	0.000526316
31.250000	0.000529756
31.150000	0.000533196
31.100000	0.000543516
31.050000	0.000546956
31.000000	0.000550396
30.950000	0.000557276
30.900000	0.000560716
30.850000	0.000581355
30.800000	0.000588235
30.750000	0.000601995
30.700000	0.000608875
30.600000	0.000615755
30.550000	0.000629515
30.500000	0.000636395
30.450000	0.000653595
30.350000	0.000657035
30.300000	0.000663915
30.250000	0.000670795
30.200000	0.000687994
30.150000	0.000694874
30.100000	0.000698314
30.050000	0.000701754
30.000000	0.000725834
29.950000	0.000729274
29.850000	0.000739594
29.800000	0.000743034
29.750000	0.000749914
29.700000	0.000763674
29.650000	0.000773994
29.600000	0.000780874
29.550000	0.000784314
29.500000	0.000791194
29.450000	0.000798074
29.400000	0.000811834
29.350000	0.000818713
29.300000	0.000829033
29.250000	0.000835913
29.200000	0.000849673
29.100000	0.000859993
29.050000	0.000863433
29.000000	0.000870313
28.950000	0.000887513
28.900000	0.000908153
28.850000	0.000928793
28.800000	0.000939112
28.750000	0.000959752
28.700000	0.000963192
28.650000	0.000976952
28.600000	0.000990712
28.550000	0.00100447
28.500000	0.00102167
28.450000	0.00103199
28.350000	0.00104919
28.300000	0.00105951
28.250000	0.00107671
28.200000	0.00109047
28.150000	0.00110767
28.100000	0.00112143
28.050000	0.00113863
28.000000	0.00114207
27.900000	0.00115239
27.850000	0.00116615
27.800000	0.00117303
27.750000	0.00117991
27.700000	0.00119367
27.650000	0.00120743
27.600000	0.00122463
27.550000	0.00123839
27.500000	0.00124871
27.450000	0.00126935
27.400000	0.00128999
27.350000	0.00129343
27.300000	0.00130719
27.250000	0.00131751
27.200000	0.00132439
27.150000	0.00133815
27.100000	0.00136567
27.050000	0.00138287
27.000000	0.00139663
26.950000	0.00140351
26.900000	0.00140695
26.850000	0.00143103
26.800000	0.00145511
26.750000	0.00147575
26.700000	0.00148951
26.650000	0.00151359
26.600000	0.00154111
26.550000	0.00155487
26.500000	0.00156863
26.450000	0.00158239
26.400000	0.00160647
26.350000	0.00161679
26.300000	0.00162367
26.250000	0.00164431
26.200000	0.00165119
26.150000	0.00167527
26.100000	0.00169591
26.050000	0.00171311
26.000000	0.00173031
25.950000	0.00174751
25.900000	0.00176127
25.850000	0.00177847
25.800000	0.00178879
25.750000	0.00180599
25.700000	0.00183695
25.650000	0.00185759
25.600000	0.00188166
25.550000	0.00189542
25.500000	0.0019195
25.450000	0.00196078
25.400000	0.00198486
25.350000	0.00199518
25.300000	0.00202958
25.250000	0.00203646
25.200000	0.0020743
25.150000	0.00209494
25.100000	0.00212246
25.050000	0.00213278
25.000000	0.00215342
24.950000	0.00217062
24.900000	0.0021947
24.850000	0.00220846
24.800000	0.0022463
24.750000	0.00227382
24.700000	0.00229446
24.650000	0.00232198
24.600000	0.00237014
24.550000	0.00239766
24.500000	0.00244238
24.450000	0.00246302
24.400000	0.00247334
24.350000	0.00249398
24.300000	0.00251118
24.250000	0.00253526
24.200000	0.00254902
24.150000	0.00258342
24.100000	0.00261094
24.050000	0.0026247
24.000000	0.0026419
23.950000	0.00266254
23.900000	0.00267974
23.850000	0.00270726
23.800000	0.00273134
23.750000	0.00276574
23.700000	0.00278294
23.650000	0.00280358
23.600000	0.00282422
23.550000	0.00285518
23.500000	0.00287238
23.450000	0.00290678
23.400000	0.00293774
23.350000	0.00296182
23.300000	0.00299278
23.250000	0.00301686
23.200000	0.0030375
23.150000	0.00304782
23.100000	0.00309598
23.050000	0.00313381
23.000000	0.00316133
22.950000	0.00320261
22.900000	0.00323013
22.850000	0.00327829
22.800000	0.00329549
22.750000	0.00332989
22.700000	0.00338149
22.650000	0.00341245
22.600000	0.00345717
22.550000	0.00349501
22.500000	0.00353629
22.450000	0.00356725
22.400000	0.00358789
22.350000	0.00362917
22.300000	0.00368421
22.250000	0.00372205
22.200000	0.00374613
22.150000	0.00378741
22.100000	0.00382525
22.050000	0.00387341
22.000000	0.00389405
21.950000	0.00392157
21.900000	0.00396629
21.850000	0.00401101
21.800000	0.00405917
21.750000	0.00410389
21.700000	0.00415205
21.650000	0.00419333
21.600000	0.00423461
21.550000	0.00427933
21.500000	0.00431029
21.450000	0.00434469
21.400000	0.00437908
21.350000	0.00443068
21.300000	0.00446508
21.250000	0.00450636
21.200000	0.00454076
21.150000	0.00458204
21.100000	0.00462676
21.050000	0.0046646
21.000000	0.00474372
20.950000	0.00479876
20.900000	0.00482284
20.850000	0.004871
20.800000	0.00491916
20.750000	0.0049914
20.700000	0.00503956
20.650000	0.00508772
20.600000	0.00514276
20.550000	0.00521156
20.500000	0.00528036
20.450000	0.00533196
20.400000	0.005387
20.350000	0.0054386
20.300000	0.00550396
20.250000	0.00558652
20.200000	0.00564499
20.150000	0.00570003
20.100000	0.00575163
20.050000	0.00579979
20.000000	0.00586859
19.950000	0.00591331
19.900000	0.00598555
19.850000	0.00605779
19.800000	0.00611971
19.750000	0.00615755
19.700000	0.00619539
19.650000	0.00626763
19.600000	0.00631923
19.550000	0.00638115
19.500000	0.00646715
19.450000	0.00651187
19.400000	0.00658067
19.350000	0.00664947
19.300000	0.00671139
19.250000	0.00678707
19.200000	0.00683867
19.150000	0.00690402
19.100000	0.00696594
19.050000	0.00702786
19.000000	0.00712418
18.950000	0.00719642
18.900000	0.00726522
18.850000	0.00735122
18.800000	0.00741658
18.750000	0.00748538
18.700000	0.0075645
18.650000	0.0076505
18.600000	0.0077193
18.550000	0.00776402
18.500000	0.00784658
18.450000	0.0079257
18.400000	0.00800482
18.350000	0.00808738
18.300000	0.00816305
18.250000	0.00823529
18.200000	0.00828689
18.150000	0.00839353
18.100000	0.00850361
18.050000	0.00860681
18.000000	0.00870657
17.950000	0.00880289
17.900000	0.00890953
17.850000	0.00897833
17.800000	0.00907121
17.750000	0.00914001
17.700000	0.00922945
17.650000	0.00932577
17.600000	0.00941176
17.550000	0.00949432
17.500000	0.0096044
17.450000	0.00970416
17.400000	0.0097936
17.350000	0.00988992
17.300000	0.01
17.250000	0.0101135
17.200000	0.0102236
17.150000	0.010313
17.100000	0.0104231
17.050000	0.0105126
17.000000	0.0106089
16.950000	0.0106914
16.900000	0.010805
16.850000	0.0108944
16.800000	0.010977
16.750000	0.0111008
16.700000	0.0112006
16.650000	0.0112934
16.600000	0.0114069
16.550000	0.0115067
16.500000	0.0115893
16.450000	0.0116993
16.400000	0.0117957
16.350000	0.0118748
16.300000	0.0120158
16.250000	0.012119
16.200000	0.0122704
16.150000	0.0123736
16.100000	0.0124905
16.050000	0.0126109
16.000000	0.0127417
15.950000	0.0128483
15.900000	0.0129343
15.850000	0.0130753
15.800000	0.0132233
15.750000	0.0133196
15.700000	0.0134125
15.650000	0.0135569
15.600000	0.0137633
15.550000	0.0138837
15.500000	0.0140144
15.450000	0.014152
15.400000	0.0142896
15.350000	0.0144513
15.300000	0.0145958
15.250000	0.0147678
15.200000	0.0149329
15.150000	0.0151393
15.100000	0.0153182
15.050000	0.0154833
15.000000	0.0155968
14.950000	0.0157482
14.900000	0.0159202
14.850000	0.0160853
14.800000	0.0163261
14.750000	0.0164981
14.700000	0.0166735
14.650000	0.0168524
14.600000	0.0170175
14.550000	0.0171792
14.500000	0.0173237
14.450000	0.0174751
14.400000	0.0176849
14.350000	0.0178707
14.300000	0.0180495
14.250000	0.0181906
14.200000	0.0183729
14.150000	0.0185759
14.100000	0.0188098
14.050000	0.0189886
14.000000	0.0192226
13.950000	0.0194668
13.900000	0.0196594
13.850000	0.0198658
13.800000	0.0200585
13.750000	0.0202339
13.700000	0.0205298
13.650000	0.0208359
13.600000	0.0210561
13.550000	0.0212762
13.500000	0.0215377
13.450000	0.021775
13.400000	0.0220537
13.350000	0.0222945
13.300000	0.0225112
13.250000	0.0227141
13.200000	0.0229756
13.150000	0.0232783
13.100000	0.0234744
13.050000	0.0237427
13.000000	0.0240282
12.950000	0.0243
12.900000	0.024582
12.850000	0.0248641
12.800000	0.0252219
12.750000	0.0255212
12.700000	0.0258204
12.650000	0.0261025
12.600000	0.0263915
12.550000	0.0266976
12.500000	0.0270382
12.450000	0.0274166
12.400000	0.0276952
12.350000	0.0279911
12.300000	0.0283075
12.250000	0.0286171
12.200000	0.0289852
12.150000	0.0292948
12.100000	0.0295906
12.050000	0.0299037
12.000000	0.0302683
11.950000	0.0306708
11.900000	0.0310458
11.850000	0.0313829
11.800000	0.0317062
11.750000	0.0321018
11.700000	0.0324596
11.650000	0.0328827
11.600000	0.0331613
11.550000	0.0335569
11.500000	0.0339766
11.450000	0.0342724
11.400000	0.0346268
11.350000	0.0350327
11.300000	0.0353801
11.250000	0.0357448
11.200000	0.0361128
11.150000	0.0365325
11.100000	0.0369487
11.050000	0.037365
11.000000	0.0377847
10.950000	0.0382594
10.900000	0.0386928
10.850000	0.0391916
10.800000	0.039656
10.750000	0.0400654
10.700000	0.0405401
10.650000	0.0409563
10.600000	0.0414413
10.550000	0.0418989
10.500000	0.0423082
10.450000	0.0428689
10.400000	0.0433368
10.350000	0.0438149
10.300000	0.0442552
10.250000	0.0447988
10.200000	0.0452907
10.150000	0.0458445
10.100000	0.0463364
10.050000	0.0468421
10.000000	0.0472618
9.950000	0.0477847
9.900000	0.0482663
9.850000	0.0488029
9.800000	0.0493464
9.750000	0.049883
9.700000	0.0503818
9.650000	0.0509047
9.600000	0.051517
9.550000	0.0520296
9.500000	0.0526316
9.450000	0.0531957
9.400000	0.0537702
9.350000	0.0543722
9.300000	0.0548641
9.250000	0.0554799
9.200000	0.0562092
9.150000	0.0568008
9.100000	0.05742
9.050000	0.0581218
9.000000	0.0587994
8.950000	0.0594186
8.900000	0.0601135
8.850000	0.0607327
8.800000	0.0613657
8.750000	0.0620399
8.700000	0.0626557
8.650000	0.0632508
8.600000	0.0639112
8.550000	0.064668
8.500000	0.0653182
8.450000	0.0660303
8.400000	0.0667217
8.350000	0.0674063
8.300000	0.068108
8.250000	0.0688098
8.200000	0.0695734
8.150000	0.0702718
8.100000	0.071032
8.050000	0.0718163
8.000000	0.0726006
7.950000	0.0734297
7.900000	0.074152
7.850000	0.0749467
7.800000	0.075676
7.750000	0.0765015
7.700000	0.0773134
7.650000	0.0780392
7.600000	0.0788648
7.550000	0.0797007
7.500000	0.080547
7.450000	0.0813588
7.400000	0.0821397
7.350000	0.0830031
7.300000	0.0838149
7.250000	0.0847162
7.200000	0.0855728
7.150000	0.0864637
7.100000	0.0872308
7.050000	0.0880908
7.000000	0.0890609
6.950000	0.0899037
6.900000	0.0907327
6.850000	0.0917303
6.800000	0.0926557
6.750000	0.0935363
6.700000	0.0944376
6.650000	0.095356
6.600000	0.0963261
6.550000	0.0972687
6.500000	0.0982559
6.450000	0.0992638
6.400000	0.100341
6.350000	0.101359
6.300000	0.102284
6.250000	0.103371
6.200000	0.104369
6.150000	0.105452
6.100000	0.106539
6.050000	0.107571
6.000000	0.108531
5.950000	0.109587
5.900000	0.110643
5.850000	0.111727
5.800000	0.112989
5.750000	0.11408
5.700000	0.11526
5.650000	0.116422
5.600000	0.11764
5.550000	0.118879
5.500000	0.119907
5.450000	0.121221
5.400000	0.122535
5.350000	0.123753
5.300000	0.124971
5.250000	0.126226
5.200000	0.127393
5.150000	0.128638
5.100000	0.129986
5.050000	0.131293
5.000000	0.132628
4.950000	0.133932
4.900000	0.135298
4.850000	0.136529
4.800000	0.137812
4.750000	0.139168
4.700000	0.14054
4.650000	0.141975
4.600000	0.143227
4.550000	0.144541
4.500000	0.145927
4.450000	0.147389
4.400000	0.148786
4.350000	0.150089
4.300000	0.151541
4.250000	0.152931
4.200000	0.154383
4.150000	0.155955
4.100000	0.157468
4.050000	0.15902
4.000000	0.160361
3.950000	0.161923
3.900000	0.16343
3.850000	0.165077
3.800000	0.166674
3.750000	0.168332
3.700000	0.169911
3.650000	0.171476
3.600000	0.172993
3.550000	0.174675
3.500000	0.176429
3.450000	0.177936
3.400000	0.179725
3.350000	0.181476
3.300000	0.183151
3.250000	0.184888
3.200000	0.186674
3.150000	0.188535
3.100000	0.190282
3.050000	0.192057
3.000000	0.193781
2.950000	0.195607
2.900000	0.19742
2.850000	0.19925
2.800000	0.20117
2.750000	0.203185
2.700000	0.205191
2.650000	0.207114
2.600000	0.209064
2.550000	0.211115
2.500000	0.213079
2.450000	0.215019
2.400000	0.217035
2.350000	0.219247
2.300000	0.221328
2.250000	0.223412
2.200000	0.225559
2.150000	0.227757
2.100000	0.230031
2.050000	0.232319
2.000000	0.234723
1.950000	0.237028
1.900000	0.239422
1.850000	0.241803
1.800000	0.244221
1.750000	0.246687
1.700000	0.249284
1.650000	0.251758
1.600000	0.254228
1.550000	0.256856
1.500000	0.259481
1.450000	0.262208
1.400000	0.264847
1.350000	0.267661
1.300000	0.270392
1.250000	0.273234
1.200000	0.276154
1.150000	0.279137
1.100000	0.281926
1.050000	0.284912
1.000000	0.287878
0.950000	0.291008
0.900000	0.294162
0.850000	0.29721
0.800000	0.300389
0.750000	0.303722
0.700000	0.306925
0.650000	0.310399
0.600000	0.31386
0.550000	0.317117
0.500000	0.320499
0.450000	0.324228
0.400000	0.327764
0.350000	0.331393
0.300000	0.335452
0.250000	0.339615
0.200000	0.343756
0.150000	0.348235
0.100000	0.353409
0.050000	0.359515
0.000000	0.367895
-0.050000	0.380045
-0.100000	0.391593
-0.150000	0.399749
-0.200000	0.406567
-0.250000	0.413089
-0.300000	0.419701
-0.350000	0.426708
-0.400000	0.433825
-0.450000	0.440695
-0.500000	0.447589
-0.550000	0.454782
-0.600000	0.461682
-0.650000	0.468689
-0.700000	0.475624
-0.750000	0.482398
-0.800000	0.489384
-0.850000	0.496629
-0.900000	0.503578
-0.950000	0.510585
-1.000000	0.517709
-1.050000	0.524788
-1.100000	0.53182
-1.150000	0.539075
-1.200000	0.545906
-1.250000	0.552893
-1.300000	0.559763
-1.350000	0.566674
-1.400000	0.573739
-1.450000	0.58066
-1.500000	0.587602
-1.550000	0.594173
-1.600000	0.600829
-1.650000	0.607282
-1.700000	0.613767
-1.750000	0.620272
-1.800000	0.626746
-1.850000	0.633093
-1.900000	0.639845
-1.950000	0.646144
-2.000000	0.652374
-2.050000	0.658707
-2.100000	0.664899
-2.150000	0.671125
-2.200000	0.677269
-2.250000	0.683295
-2.300000	0.689264
-2.350000	0.695064
-2.400000	0.700771
-2.450000	0.706443
-2.500000	0.712181
-2.550000	0.717609
-2.600000	0.723058
-2.650000	0.728139
-2.700000	0.733395
-2.750000	0.738858
-2.800000	0.7443
-2.850000	0.749209
-2.900000	0.754221
-2.950000	0.758978
-3.000000	0.76367
-3.050000	0.768583
-3.100000	0.773529
-3.150000	0.778098
-3.200000	0.782773
-3.250000	0.787093
-3.300000	0.791641
-3.350000	0.795965
-3.400000	0.800124
-3.450000	0.804472
-3.500000	0.808521
-3.550000	0.812638
-3.600000	0.816436
-3.650000	0.820396
-3.700000	0.824355
-3.750000	0.828311
-3.800000	0.832147
-3.850000	0.835789
-3.900000	0.839426
-3.950000	0.842976
-4.000000	0.846436
-4.050000	0.849849
-4.100000	0.853051
-4.150000	0.856275
-4.200000	0.859463
-4.250000	0.862728
-4.300000	0.865734
-4.350000	0.86892
-4.400000	0.871809
-4.450000	0.874785
-4.500000	0.877592
-4.550000	0.880516
-4.600000	0.883093
-4.650000	0.886051
-4.700000	0.8887
-4.750000	0.891338
-4.800000	0.89399
-4.850000	0.896391
-4.900000	0.898971
-4.950000	0.901472
-5.000000	0.903784
-5.050000	0.906092
-5.100000	0.908411
-5.150000	0.910636
-5.200000	0.912862
-5.250000	0.915098
-5.300000	0.917145
-5.350000	0.919126
-5.400000	0.921029
-5.450000	0.923058
-5.500000	0.925019
-5.550000	0.926873
-5.600000	0.928676
-5.650000	0.930382
-5.700000	0.932143
-5.750000	0.933925
-5.800000	0.935765
-5.850000	0.937537
-5.900000	0.939192
-5.950000	0.94074
-6.000000	0.942308
-6.050000	0.943767
-6.100000	0.945143
-6.150000	0.946484
-6.200000	0.947994
-6.250000	0.949336
-6.300000	0.950688
-6.350000	0.95193
-6.400000	0.953182
-6.450000	0.9544
-6.500000	0.955679
-6.550000	0.956753
-6.600000	0.957922
-6.650000	0.959051
-6.700000	0.960169
-6.750000	0.961314
-6.800000	0.962308
-6.850000	0.963416
-6.900000	0.964365
-6.950000	0.965387
-7.000000	0.966275
-7.050000	0.96721
-7.100000	0.968074
-7.150000	0.968951
-7.200000	0.969893
-7.250000	0.97063
-7.300000	0.971486
-7.350000	0.972233
-7.400000	0.973037
-7.450000	0.973791
-7.500000	0.974555
-7.550000	0.975222
-7.600000	0.975903
-7.650000	0.976553
-7.700000	0.977141
-7.750000	0.977781
-7.800000	0.978466
-7.850000	0.979181
-7.900000	0.979742
-7.950000	0.980286
-8.000000	0.980819
-8.050000	0.981359
-8.100000	0.98184
-8.150000	0.982401
-8.200000	0.982945
-8.250000	0.983412
-8.300000	0.983911
-8.350000	0.984413
-8.400000	0.984881
-8.450000	0.985363
-8.500000	0.985814
-8.550000	0.986233
-8.600000	0.98666
-8.650000	0.987076
-8.700000	0.987489
-8.750000	0.987881
-8.800000	0.988266
-8.850000	0.988627
-8.900000	0.989002
-8.950000	0.989343
-9.000000	0.989711
-9.050000	0.989959
-9.100000	0.990299
-9.150000	0.990602
-9.200000	0.990912
-9.250000	0.991166
-9.300000	0.991438
-9.350000	0.991689
-9.400000	0.99193
-9.450000	0.992181
-9.500000	0.992408
-9.550000	0.992601
-9.600000	0.992883
-9.650000	0.993154
-9.700000	0.993412
-9.750000	0.993674
-9.800000	0.993873
-9.850000	0.994083
-9.900000	0.994321
-9.950000	1
&
114.550000	7.34763e-14
114.500000	7.4543e-14
114.450000	7.56251e-14
114.400000	7.67229e-14
114.350000	7.78367e-14
114.300000	7.89666e-14
114.250000	8.01129e-14
114.200000	8.12758e-14
114.150000	8.24556e-14
114.100000	8.36525e-14
114.050000	8.48667e-14
114.000000	8.60986e-14
113.950000	8.73483e-14
113.900000	8.86162e-14
113.850000	8.99024e-14
113.800000	9.12073e-14
113.750000	9.25312e-14
113.700000	9.38742e-14
113.650000	9.52367e-14
113.600000	9.66189e-14
113.550000	9.80212e-14
113.500000	9.94439e-14
113.450000	1.00887e-13
113.400000	1.02351e-13
113.350000	1.03837e-13
113.300000	1.05344e-13
113.250000	1.06873e-13
113.200000	1.08424e-13
113.150000	1.09997e-13
113.100000	1.11593e-13
113.050000	1.13213e-13
113.000000	1.14856e-13
112.950000	1.16522e-13
112.900000	1.18213e-13
112.850000	1.19929e-13
112.800000	1.21669e-13
112.750000	1.23434e-13
112.700000	1.25226e-13
112.650000	1.27043e-13
112.600000	1.28886e-13
112.550000	1.30756e-13
112.500000	1.32654e-13
112.450000	1.34578e-13
112.400000	1.36531e-13
112.350000	1.38512e-13
112.300000	1.40522e-13
112.250000	1.4256e-13
112.200000	1.44629e-13
112.150000	1.46727e-13
112.100000	1.48856e-13
112.050000	1.51016e-13
112.000000	1.53207e-13
111.950000	1.55429e-13
111.900000	1.57684e-13
111.850000	1.59972e-13
111.800000	1.62293e-13
111.750000	1.64647e-13
111.700000	1.67035e-13
111.650000	1.69459e-13
111.600000	1.71917e-13
111.550000	1.74411e-13
111.500000	1.76941e-13
111.450000	1.79507e-13
111.400000	1.82111e-13
111.350000	1.84753e-13
111.300000	1.87433e-13
111.250000	1.90152e-13
111.200000	1.9291e-13
111.150000	1.95708e-13
111.100000	1.98547e-13
111.050000	2.01426e-13
111.000000	2.04348e-13
110.950000	2.07312e-13
110.900000	2.10319e-13
110.850000	2.13369e-13
110.800000	2.16464e-13
110.750000	2.19603e-13
110.700000	2.22788e-13
110.650000	2.26019e-13
110.600000	2.29297e-13
110.550000	2.32622e-13
110.500000	2.35996e-13
110.450000	2.39419e-13
110.400000	2.42891e-13
110.350000	2.46413e-13
110.300000	2.49986e-13
110.250000	2.53611e-13
110.200000	2.57289e-13
110.150000	2.6102e-13
110.100000	2.64805e-13
110.050000	2.68645e-13
110.000000	2.7254e-13
109.950000	2.76492e-13
109.900000	2.80501e-13
109.850000	2.84569e-13
109.800000	2.88695e-13
109.750000	2.92881e-13
109.700000	2.97127e-13
109.650000	3.01435e-13
109.600000	3.05806e-13
109.550000	3.1024e-13
109.500000	3.14738e-13
109.450000	3.19301e-13
109.400000	3.2393e-13
109.350000	3.28626e-13
109.300000	3.33391e-13
109.250000	3.38224e-13
109.200000	3.43127e-13
109.150000	3.48102e-13
109.100000	3.53148e-13
109.050000	3.58267e-13
109.000000	3.63461e-13
108.950000	3.6873e-13
108.900000	3.74075e-13
108.850000	3.79498e-13
108.800000	3.84999e-13
108.750000	3.90579e-13
108.700000	3.96241e-13
108.650000	4.01984e-13
108.600000	4.07811e-13
108.550000	4.13722e-13
108.500000	4.19719e-13
108.450000	4.25802e-13
108.400000	4.31974e-13
108.350000	4.38235e-13
108.300000	4.44587e-13
108.250000	4.5103e-13
108.200000	4.57567e-13
108.150000	4.64199e-13
108.100000	4.70926e-13
108.050000	4.77751e-13
108.000000	4.84675e-13
107.950000	4.91699e-13
107.900000	4.98825e-13
107.850000	5.06054e-13
107.800000	5.13387e-13
107.750000	5.20827e-13
107.700000	5.28374e-13
107.650000	5.36031e-13
107.600000	5.43798e-13
107.550000	5.51678e-13
107.500000	5.59672e-13
107.450000	5.67782e-13
107.400000	5.76009e-13
107.350000	5.84355e-13
107.300000	5.92822e-13
107.250000	6.01412e-13
107.200000	6.10126e-13
107.150000	6.18966e-13
107.100000	6.27934e-13
107.050000	6.37032e-13
107.000000	6.46261e-13
106.950000	6.55624e-13
106.900000	6.65123e-13
106.850000	6.74759e-13
106.800000	6.84534e-13
106.750000	6.94451e-13
106.700000	7.04512e-13
106.650000	7.14718e-13
106.600000	7.25072e-13
106.550000	7.35576e-13
106.500000	7.46231e-13
106.450000	7.57041e-13
106.400000	7.68007e-13
106.350000	7.79132e-13
106.300000	7.90418e-13
106.250000	8.01868e-13
106.200000	8.13482e-13
106.150000	8.25265e-13
106.100000	8.37219e-13
106.050000	8.49345e-13
106.000000	8.61647e-13
105.950000	8.74127e-13
105.900000	8.86788e-13
105.850000	8.99631e-13
105.800000	9.12661e-13
105.750000	9.25879e-13
105.700000	9.39288e-13
105.650000	9.52891e-13
105.600000	9.66691e-13
105.550000	9.80691e-13
105.500000	9.94893e-13
105.450000	1.0093e-12
105.400000	1.02392e-12
105.350000	1.03874e-12
105.300000	1.05379e-12
105.250000	1.06905e-12
105.200000	1.08453e-12
105.150000	1.10023e-12
105.100000	1.11616e-12
105.050000	1.13232e-12
105.000000	1.14872e-12
104.950000	1.16535e-12
104.900000	1.18223e-12
104.850000	1.19934e-12
104.800000	1.21671e-12
104.750000	1.23432e-12
104.700000	1.2522e-12
104.650000	1.27032e-12
104.600000	1.28872e-12
104.550000	1.30737e-12
104.500000	1.3263e-12
104.450000	1.3455e-12
104.400000	1.36498e-12
104.350000	1.38474e-12
104.300000	1.40479e-12
104.250000	1.42512e-12
104.200000	1.44575e-12
104.150000	1.46668e-12
104.100000	1.48791e-12
104.050000	1.50945e-12
104.000000	1.5313e-12
103.950000	1.55347e-12
103.900000	1.57595e-12
103.850000	1.59876e-12
103.800000	1.6219e-12
103.750000	1.64538e-12
103.700000	1.66919e-12
103.650000	1.69335e-12
103.600000	1.71786e-12
103.550000	1.74273e-12
103.500000	1.76795e-12
103.450000	1.79353e-12
103.400000	1.81949e-12
103.350000	1.84582e-12
103.300000	1.87254e-12
103.250000	1.89963e-12
103.200000	1.92712e-12
103.150000	1.95501e-12
103.100000	1.9833e-12
103.050000	2.012e-12
103.000000	2.04112e-12
102.950000	2.07065e-12
102.900000	2.10062e-12
102.850000	2.13101e-12
102.800000	2.16185e-12
102.750000	2.19313e-12
102.700000	2.22486e-12
102.650000	2.25705e-12
102.600000	2.28971e-12
102.550000	2.32284e-12
102.500000	2.35644e-12
102.450000	2.39054e-12
102.400000	2.42512e-12
102.350000	2.46021e-12
102.300000	2.4958e-12
102.250000	2.53191e-12
102.200000	2.56853e-12
102.150000	2.60569e-12
102.100000	2.64339e-12
102.050000	2.68163e-12
102.000000	2.72042e-12
101.950000	2.75977e-12
101.900000	2.79969e-12
101.850000	2.84019e-12
101.800000	2.88127e-12
101.750000	2.92295e-12
101.700000	2.96523e-12
101.650000	3.00812e-12
101.600000	3.05163e-12
101.550000	3.09576e-12
101.500000	3.14054e-12
101.450000	3.18596e-12
101.400000	3.23204e-12
101.350000	3.27878e-12
101.300000	3.3262e-12
101.250000	3.37431e-12
101.200000	3.4231e-12
101.150000	3.47261e-12
101.100000	3.52283e-12
101.050000	3.57377e-12
101.000000	3.62545e-12
100.950000	3.67788e-12
100.900000	3.73106e-12
100.850000	3.78501e-12
100.800000	3.83974e-12
100.750000	3.89527e-12
100.700000	3.95159e-12
100.650000	4.00873e-12
100.600000	4.06669e-12
100.550000	4.12549e-12
100.500000	4.18514e-12
100.450000	4.24565e-12
100.400000	4.30703e-12
100.350000	4.3693e-12
100.300000	4.43247e-12
100.250000	4.49655e-12
100.200000	4.56155e-12
100.150000	4.6275e-12
100.100000	4.6944e-12
100.050000	4.76226e-12
100.000000	4.8311e-12
99.950000	4.90094e-12
99.900000	4.97178e-12
99.850000	5.04365e-12
99.800000	5.11656e-12
99.750000	5.19052e-12
99.700000	5.26554e-12
99.650000	5.34165e-12
99.600000	5.41886e-12
99.550000	5.49718e-12
99.500000	5.57663e-12
99.450000	5.65723e-12
99.400000	5.739e-12
99.350000	5.82194e-12
99.300000	5.90608e-12
99.250000	5.99144e-12
99.200000	6.07802e-12
99.150000	6.16586e-12
99.100000	6.25497e-12
99.050000	6.34536e-12
99.000000	6.43705e-12
98.950000	6.53007e-12
98.900000	6.62443e-12
98.850000	6.72016e-12
98.800000	6.81726e-12
98.750000	6.91577e-12
98.700000	7.01569e-12
98.650000	7.11706e-12
98.600000	7.2199e-12
98.550000	7.32421e-12
98.500000	7.43003e-12
98.450000	7.53738e-12
98.400000	7.64628e-12
98.350000	7.75675e-12
98.300000	7.86881e-12
98.250000	7.98249e-12
98.200000	8.09781e-12
98.150000	8.21479e-12
98.100000	8.33346e-12
98.050000	8.45385e-12
98.000000	8.57597e-12
97.950000	8.69985e-12
97.900000	8.82552e-12
97.850000	8.953e-12
97.800000	9.08232e-12
97.750000	9.21351e-12
97.700000	9.34659e-12
97.650000	9.48159e-12
97.600000	9.61853e-12
97.550000	9.75745e-12
97.500000	9.89838e-12
97.450000	1.00413e-11
97.400000	1.01864e-11
97.350000	1.03335e-11
97.300000	1.04827e-11
97.250000	1.06341e-11
97.200000	1.07877e-11
97.150000	1.09434e-11
97.100000	1.11015e-11
97.050000	1.12618e-11
97.000000	1.14244e-11
96.950000	1.15894e-11
96.900000	1.17567e-11
96.850000	1.19265e-11
96.800000	1.20987e-11
96.750000	1.22734e-11
96.700000	1.24506e-11
96.650000	1.26303e-11
96.600000	1.28127e-11
96.550000	1.29977e-11
96.500000	1.31853e-11
96.450000	1.33757e-11
96.400000	1.35688e-11
96.350000	1.37647e-11
96.300000	1.39634e-11
96.250000	1.41649e-11
96.200000	1.43694e-11
96.150000	1.45769e-11
96.100000	1.47873e-11
96.050000	1.50007e-11
96.000000	1.52172e-11
95.950000	1.54369e-11
95.900000	1.56597e-11
95.850000	1.58857e-11
95.800000	1.6115e-11
95.750000	1.63476e-11
95.700000	1.65835e-11
95.650000	1.68229e-11
95.600000	1.70657e-11
95.550000	1.7312e-11
95.500000	1.75618e-11
95.450000	1.78153e-11
95.400000	1.80723e-11
95.350000	1.83331e-11
95.300000	1.85977e-11
95.250000	1.88661e-11
95.200000	1.91383e-11
95.150000	1.94145e-11
95.100000	1.96946e-11
95.050000	1.99788e-11
95.000000	2.0267e-11
94.950000	2.05595e-11
94.900000	2.08561e-11
94.850000	2.1157e-11
94.800000	2.14622e-11
94.750000	2.17719e-11
94.700000	2.2086e-11
94.650000	2.24046e-11
94.600000	2.27278e-11
94.550000	2.30557e-11
94.500000	2.33883e-11
94.450000	2.37257e-11
94.400000	2.40679e-11
94.350000	2.44151e-11
94.300000	2.47673e-11
94.250000	2.51245e-11
94.200000	2.54869e-11
94.150000	2.58545e-11
94.100000	2.62274e-11
94.050000	2.66057e-11
94.000000	2.69895e-11
93.950000	2.73787e-11
93.900000	2.77736e-11
93.850000	2.81741e-11
93.800000	2.85804e-11
93.750000	2.89926e-11
93.700000	2.94107e-11
93.650000	2.98348e-11
93.600000	3.0265e-11
93.550000	3.07015e-11
93.500000	3.11442e-11
93.450000	3.15933e-11
93.400000	3.20488e-11
93.350000	3.25109e-11
93.300000	3.29797e-11
93.250000	3.34552e-11
93.200000	3.39375e-11
93.150000	3.44268e-11
93.100000	3.49232e-11
93.050000	3.54266e-11
93.000000	3.59374e-11
92.950000	3.64555e-11
92.900000	3.6981e-11
92.850000	3.75141e-11
92.800000	3.80549e-11
92.750000	3.86034e-11
92.700000	3.91599e-11
92.650000	3.97244e-11
92.600000	4.0297e-11
92.550000	4.08778e-11
92.500000	4.1467e-11
92.450000	4.20647e-11
92.400000	4.26709e-11
92.350000	4.32859e-11
92.300000	4.39098e-11
92.250000	4.45426e-11
92.200000	4.51845e-11
92.150000	4.58357e-11
92.100000	4.64962e-11
92.050000	4.71663e-11
92.000000	4.7846e-11
91.950000	4.85354e-11
91.900000	4.92348e-11
91.850000	4.99442e-11
91.800000	5.06639e-11
91.750000	5.13939e-11
91.700000	5.21344e-11
91.650000	5.28855e-11
91.600000	5.36475e-11
91.550000	5.44204e-11
91.500000	5.52045e-11
91.450000	5.59998e-11
91.400000	5.68065e-11
91.350000	5.76249e-11
91.300000	5.8455e-11
91.250000	5.92971e-11
91.200000	6.01513e-11
91.150000	6.10177e-11
91.100000	6.18967e-11
91.050000	6.27882e-11
91.000000	6.36926e-11
90.950000	6.461e-11
90.900000	6.55406e-11
90.850000	6.64846e-11
90.800000	6.74421e-11
90.750000	6.84134e-11
90.700000	6.93987e-11
90.650000	7.03981e-11
90.600000	7.14119e-11
90.550000	7.24403e-11
90.500000	7.34835e-11
90.450000	7.45417e-11
90.400000	7.56151e-11
90.350000	7.67039e-11
90.300000	7.78083e-11
90.250000	7.89287e-11
90.200000	8.00651e-11
90.150000	8.12179e-11
90.100000	8.23873e-11
90.050000	8.35734e-11
90.000000	8.47766e-11
89.950000	8.59971e-11
89.900000	8.72352e-11
89.850000	8.8491e-11
89.800000	8.97649e-11
89.750000	9.10571e-11
89.700000	9.23679e-11
89.650000	9.36975e-11
89.600000	9.50462e-11
89.550000	9.64143e-11
89.500000	9.7802e-11
89.450000	9.92097e-11
89.400000	1.00638e-10
89.350000	1.02086e-10
89.300000	1.03555e-10
89.250000	1.05046e-10
89.200000	1.06557e-10
89.150000	1.08091e-10
89.100000	1.09646e-10
89.050000	1.11224e-10
89.000000	1.12825e-10
88.950000	1.14448e-10
88.900000	1.16095e-10
88.850000	1.17766e-10
88.800000	1.1946e-10
88.750000	1.21179e-10
88.700000	1.22923e-10
88.650000	1.24691e-10
88.600000	1.26485e-10
88.550000	1.28305e-10
88.500000	1.30151e-10
88.450000	1.32023e-10
88.400000	1.33922e-10
88.350000	1.35849e-10
88.300000	1.37803e-10
88.250000	1.39785e-10
88.200000	1.41796e-10
88.150000	1.43836e-10
88.100000	1.45904e-10
88.050000	1.48003e-10
88.000000	1.50132e-10
87.950000	1.52291e-10
87.900000	1.54481e-10
87.850000	1.56703e-10
87.800000	1.58957e-10
87.750000	1.61243e-10
87.700000	1.63561e-10
87.650000	1.65913e-10
87.600000	1.68299e-10
87.550000	1.70719e-10
87.500000	1.73174e-10
87.450000	1.75664e-10
87.400000	1.7819e-10
87.350000	1.80752e-10
87.300000	1.83351e-10
87.250000	1.85987e-10
87.200000	1.88661e-10
87.150000	1.91373e-10
87.100000	1.94124e-10
87.050000	1.96915e-10
87.000000	1.99746e-10
86.950000	2.02617e-10
86.900000	2.0553e-10
86.850000	2.08484e-10
86.800000	2.11481e-10
86.750000	2.14521e-10
86.700000	2.17604e-10
86.650000	2.20732e-10
86.600000	2.23904e-10
86.550000	2.27122e-10
86.500000	2.30386e-10
86.450000	2.33697e-10
86.400000	2.37055e-10
86.350000	2.40462e-10
86.300000	2.43918e-10
86.250000	2.47423e-10
86.200000	2.50978e-10
86.150000	2.54584e-10
86.100000	2.58242e-10
86.050000	2.61953e-10
86.000000	2.65716e-10
85.950000	2.69534e-10
85.900000	2.73406e-10
85.850000	2.77334e-10
85.800000	2.81319e-10
85.750000	2.8536e-10
85.700000	2.89459e-10
85.650000	2.93617e-10
85.600000	2.97835e-10
85.550000	3.02113e-10
85.500000	3.06453e-10
85.450000	3.10854e-10
85.400000	3.15319e-10
85.350000	3.19848e-10
85.300000	3.24442e-10
85.250000	3.29101e-10
85.200000	3.33828e-10
85.150000	3.38622e-10
85.100000	3.43485e-10
85.050000	3.48417e-10
85.000000	3.5342e-10
84.950000	3.58495e-10
84.900000	3.63643e-10
84.850000	3.68864e-10
84.800000	3.74161e-10
84.750000	3.79533e-10
84.700000	3.84982e-10
84.650000	3.90509e-10
84.600000	3.96115e-10
84.550000	4.01802e-10
84.500000	4.0757e-10
84.450000	4.13421e-10
84.400000	4.19356e-10
84.350000	4.25375e-10
84.300000	4.31481e-10
84.250000	4.37675e-10
84.200000	4.43957e-10
84.150000	4.50329e-10
84.100000	4.56792e-10
84.050000	4.63348e-10
84.000000	4.69998e-10
83.950000	4.76743e-10
83.900000	4.83584e-10
83.850000	4.90524e-10
83.800000	4.97563e-10
83.750000	5.04703e-10
83.700000	5.11945e-10
83.650000	5.1929e-10
83.600000	5.26741e-10
83.550000	5.34299e-10
83.500000	5.41965e-10
83.450000	5.4974e-10
83.400000	5.57627e-10
83.350000	5.65627e-10
83.300000	5.73741e-10
83.250000	5.81971e-10
83.200000	5.9032e-10
83.150000	5.98787e-10
83.100000	6.07376e-10
83.050000	6.16088e-10
83.000000	6.24925e-10
82.950000	6.33888e-10
82.900000	6.42979e-10
82.850000	6.52201e-10
82.800000	6.61554e-10
82.750000	6.71041e-10
82.700000	6.80664e-10
82.650000	6.90425e-10
82.600000	7.00325e-10
82.550000	7.10367e-10
82.500000	7.20553e-10
82.450000	7.30885e-10
82.400000	7.41364e-10
82.350000	7.51993e-10
82.300000	7.62774e-10
82.250000	7.7371e-10
82.200000	7.84802e-10
82.150000	7.96052e-10
82.100000	8.07464e-10
82.050000	8.19038e-10
82.000000	8.30779e-10
81.950000	8.42687e-10
81.900000	8.54765e-10
81.850000	8.67016e-10
81.800000	8.79443e-10
81.750000	8.92047e-10
81.700000	9.04831e-10
81.650000	9.17798e-10
81.600000	9.30951e-10
81.550000	9.44291e-10
81.500000	9.57823e-10
81.450000	9.71548e-10
81.400000	9.85469e-10
81.350000	9.99589e-10
81.300000	1.01391e-09
81.250000	1.02844e-09
81.200000	1.04317e-09
81.150000	1.05812e-09
81.100000	1.07327e-09
81.050000	1.08865e-09
81.000000	1.10424e-09
80.950000	1.12006e-09
80.900000	1.13611e-09
80.850000	1.15238e-09
80.800000	1.16889e-09
80.750000	1.18563e-09
80.700000	1.20261e-09
80.650000	1.21983e-09
80.600000	1.2373e-09
80.550000	1.25502e-09
80.500000	1.27299e-09
80.450000	1.29122e-09
80.400000	1.30971e-09
80.350000	1.32846e-09
80.300000	1.34748e-09
80.250000	1.36678e-09
80.200000	1.38635e-09
80.150000	1.40619e-09
80.100000	1.42633e-09
80.050000	1.44675e-09
80.000000	1.46746e-09
79.950000	1.48846e-09
79.900000	1.50977e-09
79.850000	1.53138e-09
79.800000	1.5533e-09
79.750000	1.57553e-09
79.700000	1.59808e-09
79.650000	1.62095e-09
79.600000	1.64415e-09
79.550000	1.66768e-09
79.500000	1.69155e-09
79.450000	1.71575e-09
79.400000	1.7403e-09
79.350000	1.76521e-09
79.300000	1.79046e-09
79.250000	1.81608e-09
79.200000	1.84207e-09
79.150000	1.86842e-09
79.100000	1.89515e-09
79.050000	1.92226e-09
79.000000	1.94976e-09
78.950000	1.97765e-09
78.900000	2.00594e-09
78.850000	2.03463e-09
78.800000	2.06374e-09
78.750000	2.09325e-09
78.700000	2.12319e-09
78.650000	2.15356e-09
78.600000	2.18436e-09
78.550000	2.2156e-09
78.500000	2.24728e-09
78.450000	2.27942e-09
78.400000	2.31201e-09
78.350000	2.34507e-09
78.300000	2.3786e-09
78.250000	2.41261e-09
78.200000	2.4471e-09
78.150000	2.48209e-09
78.100000	2.51757e-09
78.050000	2.55356e-09
78.000000	2.59007e-09
77.950000	2.62709e-09
77.900000	2.66464e-09
77.850000	2.70273e-09
77.800000	2.74136e-09
77.750000	2.78054e-09
77.700000	2.82028e-09
77.650000	2.86059e-09
77.600000	2.90147e-09
77.550000	2.94293e-09
77.500000	2.98498e-09
77.450000	3.02764e-09
77.400000	3.0709e-09
77.350000	3.11478e-09
77.300000	3.15928e-09
77.250000	3.20442e-09
77.200000	3.2502e-09
77.150000	3.29663e-09
77.100000	3.34372e-09
77.050000	3.39149e-09
77.000000	3.43993e-09
76.950000	3.48907e-09
76.900000	3.5389e-09
76.850000	3.58945e-09
76.800000	3.64071e-09
76.750000	3.69271e-09
76.700000	3.74545e-09
76.650000	3.79893e-09
76.600000	3.85318e-09
76.550000	3.9082e-09
76.500000	3.96401e-09
76.450000	4.02061e-09
76.400000	4.07801e-09
76.350000	4.13623e-09
76.300000	4.19529e-09
76.250000	4.25518e-09
76.200000	4.31592e-09
76.150000	4.37753e-09
76.100000	4.44002e-09
76.050000	4.50339e-09
76.000000	4.56767e-09
75.950000	4.63286e-09
75.900000	4.69899e-09
75.850000	4.76605e-09
75.800000	4.83406e-09
75.750000	4.90305e-09
75.700000	4.97301e-09
75.650000	5.04397e-09
75.600000	5.11594e-09
75.550000	5.18894e-09
75.500000	5.26297e-09
75.450000	5.33806e-09
75.400000	5.41421e-09
75.350000	5.49145e-09
75.300000	5.56978e-09
75.250000	5.64923e-09
75.200000	5.72981e-09
75.150000	5.81154e-09
75.100000	5.89443e-09
75.050000	5.9785e-09
75.000000	6.06376e-09
74.950000	6.15023e-09
74.900000	6.23794e-09
74.850000	6.32689e-09
74.800000	6.4171e-09
74.750000	6.5086e-09
74.700000	6.6014e-09
74.650000	6.69552e-09
74.600000	6.79098e-09
74.550000	6.88779e-09
74.500000	6.98598e-09
74.450000	7.08556e-09
74.400000	7.18656e-09
74.350000	7.289e-09
74.300000	7.39289e-09
74.250000	7.49825e-09
74.200000	7.60512e-09
74.150000	7.7135e-09
74.100000	7.82342e-09
74.050000	7.9349e-09
74.000000	8.04797e-09
73.950000	8.16264e-09
73.900000	8.27895e-09
73.850000	8.3969e-09
73.800000	8.51653e-09
73.750000	8.63786e-09
73.700000	8.76091e-09
73.650000	8.88571e-09
73.600000	9.01228e-09
73.550000	9.14065e-09
73.500000	9.27084e-09
73.450000	9.40288e-09
73.400000	9.53679e-09
73.350000	9.6726e-09
73.300000	9.81035e-09
73.250000	9.95004e-09
73.200000	1.00917e-08
73.150000	1.02354e-08
73.100000	1.03811e-08
73.050000	1.05289e-08
73.000000	1.06788e-08
72.950000	1.08309e-08
72.900000	1.0985e-08
72.850000	1.11414e-08
72.800000	1.13e-08
72.750000	1.14608e-08
72.700000	1.1624e-08
72.650000	1.17894e-08
72.600000	1.19572e-08
72.550000	1.21273e-08
72.500000	1.22999e-08
72.450000	1.24749e-08
72.400000	1.26524e-08
72.350000	1.28324e-08
72.300000	1.3015e-08
72.250000	1.32002e-08
72.200000	1.3388e-08
72.150000	1.35784e-08
72.100000	1.37715e-08
72.050000	1.39674e-08
72.000000	1.41661e-08
71.950000	1.43676e-08
71.900000	1.45719e-08
71.850000	1.47791e-08
71.800000	1.49893e-08
71.750000	1.52025e-08
71.700000	1.54186e-08
71.650000	1.56378e-08
71.600000	1.58602e-08
71.550000	1.60857e-08
71.500000	1.63143e-08
71.450000	1.65463e-08
71.400000	1.67815e-08
71.350000	1.702e-08
71.300000	1.72619e-08
71.250000	1.75073e-08
71.200000	1.77561e-08
71.150000	1.80084e-08
71.100000	1.82643e-08
71.050000	1.85239e-08
71.000000	1.87871e-08
70.950000	1.9054e-08
70.900000	1.93247e-08
70.850000	1.95993e-08
70.800000	1.98777e-08
70.750000	2.01601e-08
70.700000	2.04465e-08
70.650000	2.07369e-08
70.600000	2.10314e-08
70.550000	2.13302e-08
70.500000	2.16331e-08
70.450000	2.19403e-08
70.400000	2.22519e-08
70.350000	2.25678e-08
70.300000	2.28883e-08
70.250000	2.32133e-08
70.200000	2.35428e-08
70.150000	2.38771e-08
70.100000	2.4216e-08
70.050000	2.45598e-08
70.000000	2.49084e-08
69.950000	2.5262e-08
69.900000	2.56205e-08
69.850000	2.59841e-08
69.800000	2.63529e-08
69.750000	2.67269e-08
69.700000	2.71061e-08
69.650000	2.74907e-08
69.600000	2.78808e-08
69.550000	2.82764e-08
69.500000	2.86775e-08
69.450000	2.90844e-08
69.400000	2.94969e-08
69.350000	2.99154e-08
69.300000	3.03397e-08
69.250000	3.077e-08
69.200000	3.12064e-08
69.150000	3.16489e-08
69.100000	3.20978e-08
69.050000	3.25529e-08
69.000000	3.30145e-08
68.950000	3.34826e-08
68.900000	3.39573e-08
68.850000	3.44387e-08
68.800000	3.49269e-08
68.750000	3.5422e-08
68.700000	3.59241e-08
68.650000	3.64333e-08
68.600000	3.69497e-08
68.550000	3.74733e-08
68.500000	3.80044e-08
68.450000	3.85429e-08
68.400000	3.90891e-08
68.350000	3.96429e-08
68.300000	4.02046e-08
68.250000	4.07742e-08
68.200000	4.13518e-08
68.150000	4.19376e-08
68.100000	4.25316e-08
68.050000	4.31341e-08
68.000000	4.3745e-08
67.950000	4.43645e-08
67.900000	4.49928e-08
67.850000	4.56299e-08
67.800000	4.6276e-08
67.750000	4.69313e-08
67.700000	4.75957e-08
67.650000	4.82696e-08
67.600000	4.89529e-08
67.550000	4.96459e-08
67.500000	5.03486e-08
67.450000	5.10612e-08
67.400000	5.17839e-08
67.350000	5.25168e-08
67.300000	5.326e-08
67.250000	5.40136e-08
67.200000	5.47779e-08
67.150000	5.5553e-08
67.100000	5.63389e-08
67.050000	5.7136e-08
67.000000	5.79442e-08
66.950000	5.87639e-08
66.900000	5.95951e-08
66.850000	6.0438e-08
66.800000	6.12927e-08
66.750000	6.21595e-08
66.700000	6.30385e-08
66.650000	6.39299e-08
66.600000	6.48338e-08
66.550000	6.57505e-08
66.500000	6.668e-08
66.450000	6.76227e-08
66.400000	6.85786e-08
66.350000	6.95479e-08
66.300000	7.05309e-08
66.250000	7.15277e-08
66.200000	7.25386e-08
66.150000	7.35636e-08
66.100000	7.46031e-08
66.050000	7.56572e-08
66.000000	7.67261e-08
65.950000	7.78101e-08
65.900000	7.89093e-08
65.850000	8.00239e-08
65.800000	8.11543e-08
65.750000	8.23005e-08
65.700000	8.34628e-08
65.650000	8.46415e-08
65.600000	8.58367e-08
65.550000	8.70487e-08
65.500000	8.82778e-08
65.450000	8.95241e-08
65.400000	9.07879e-08
65.350000	9.20695e-08
65.300000	9.33691e-08
65.250000	9.4687e-08
65.200000	9.60234e-08
65.150000	9.73785e-08
65.100000	9.87527e-08
65.050000	1.00146e-07
65.000000	1.01559e-07
64.950000	1.02992e-07
64.900000	1.04445e-07
64.850000	1.05918e-07
64.800000	1.07412e-07
64.750000	1.08928e-07
64.700000	1.10464e-07
64.650000	1.12022e-07
64.600000	1.13601e-07
64.550000	1.15203e-07
64.500000	1.16828e-07
64.450000	1.18475e-07
64.400000	1.20145e-07
64.350000	1.21839e-07
64.300000	1.23556e-07
64.250000	1.25298e-07
64.200000	1.27064e-07
64.150000	1.28854e-07
64.100000	1.3067e-07
64.050000	1.32511e-07
64.000000	1.34378e-07
63.950000	1.36272e-07
63.900000	1.38191e-07
63.850000	1.40138e-07
63.800000	1.42112e-07
63.750000	1.44114e-07
63.700000	1.46143e-07
63.650000	1.48201e-07
63.600000	1.50288e-07
63.550000	1.52404e-07
63.500000	1.5455e-07
63.450000	1.56726e-07
63.400000	1.58932e-07
63.350000	1.61169e-07
63.300000	1.63438e-07
63.250000	1.65738e-07
63.200000	1.68071e-07
63.150000	1.70436e-07
63.100000	1.72834e-07
63.050000	1.75266e-07
63.000000	1.77731e-07
62.950000	1.80232e-07
62.900000	1.82767e-07
62.850000	1.85338e-07
62.800000	1.87944e-07
62.750000	1.90587e-07
62.700000	1.93268e-07
62.650000	1.95985e-07
62.600000	1.98741e-07
62.550000	2.01535e-07
62.500000	2.04368e-07
62.450000	2.07241e-07
62.400000	2.10154e-07
62.350000	2.13107e-07
62.300000	2.16102e-07
62.250000	2.19139e-07
62.200000	2.22218e-07
62.150000	2.2534e-07
62.100000	2.28506e-07
62.050000	2.31716e-07
62.000000	2.34971e-07
61.950000	2.38271e-07
61.900000	2.41617e-07
61.850000	2.4501e-07
61.800000	2.48451e-07
61.750000	2.51939e-07
61.700000	2.55476e-07
61.650000	2.59063e-07
61.600000	2.62699e-07
61.550000	2.66387e-07
61.500000	2.70125e-07
61.450000	2.73916e-07
61.400000	2.7776e-07
61.350000	2.81657e-07
61.300000	2.85609e-07
61.250000	2.89616e-07
61.200000	2.93678e-07
61.150000	2.97798e-07
61.100000	3.01974e-07
61.050000	3.06209e-07
61.000000	3.10503e-07
60.950000	3.14857e-07
60.900000	3.19272e-07
60.850000	3.23748e-07
60.800000	3.28286e-07
60.750000	3.32887e-07
60.700000	3.37553e-07
60.650000	3.42284e-07
60.600000	3.4708e-07
60.550000	3.51943e-07
60.500000	3.56874e-07
60.450000	3.61874e-07
60.400000	3.66943e-07
60.350000	3.72083e-07
60.300000	3.77294e-07
60.250000	3.82577e-07
60.200000	3.87935e-07
60.150000	3.93366e-07
60.100000	3.98874e-07
60.050000	4.04458e-07
60.000000	4.10119e-07
59.950000	4.15859e-07
59.900000	4.21679e-07
59.850000	4.2758e-07
59.800000	4.33563e-07
59.750000	4.39629e-07
59.700000	4.4578e-07
59.650000	4.52016e-07
59.600000	4.58338e-07
59.550000	4.64748e-07
59.500000	4.71248e-07
59.450000	4.77837e-07
59.400000	4.84518e-07
59.350000	4.91292e-07
59.300000	4.9816e-07
59.250000	5.05124e-07
59.200000	5.12183e-07
59.150000	5.19341e-07
59.100000	5.26598e-07
59.050000	5.33956e-07
59.000000	5.41416e-07
58.950000	5.4898e-07
58.900000	5.56648e-07
58.850000	5.64423e-07
58.800000	5.72305e-07
58.750000	5.80297e-07
58.700000	5.88399e-07
58.650000	5.96614e-07
58.600000	6.04943e-07
58.550000	6.13387e-07
58.500000	6.21948e-07
58.450000	6.30627e-07
58.400000	6.39427e-07
58.350000	6.48349e-07
58.300000	6.57394e-07
58.250000	6.66565e-07
58.200000	6.75862e-07
58.150000	6.85289e-07
58.100000	6.94845e-07
58.050000	7.04534e-07
58.000000	7.14357e-07
57.950000	7.24316e-07
57.900000	7.34413e-07
57.850000	7.44649e-07
57.800000	7.55027e-07
57.750000	7.65548e-07
57.700000	7.76215e-07
57.650000	7.87029e-07
57.600000	7.97993e-07
57.550000	8.09108e-07
57.500000	8.20377e-07
57.450000	8.31801e-07
57.400000	8.43384e-07
57.350000	8.55126e-07
57.300000	8.67031e-07
57.250000	8.791e-07
57.200000	8.91335e-07
57.150000	9.03739e-07
57.100000	9.16315e-07
57.050000	9.29064e-07
57.000000	9.41989e-07
56.950000	9.55093e-07
56.900000	9.68377e-07
56.850000	9.81844e-07
56.800000	9.95497e-07
56.750000	1.00934e-06
56.700000	1.02337e-06
56.650000	1.0376e-06
56.600000	1.05202e-06
56.550000	1.06664e-06
56.500000	1.08146e-06
56.450000	1.09649e-06
56.400000	1.11172e-06
56.350000	1.12716e-06
56.300000	1.14282e-06
56.250000	1.15869e-06
56.200000	1.17478e-06
56.150000	1.19109e-06
56.100000	1.20762e-06
56.050000	1.22439e-06
56.000000	1.24138e-06
55.950000	1.25861e-06
55.900000	1.27607e-06
55.850000	1.29378e-06
55.800000	1.31172e-06
55.750000	1.32992e-06
55.700000	1.34836e-06
55.650000	1.36706e-06
55.600000	1.38602e-06
55.550000	1.40523e-06
55.500000	1.42471e-06
55.450000	1.44446e-06
55.400000	1.46447e-06
55.350000	1.48477e-06
55.300000	1.50534e-06
55.250000	1.52619e-06
55.200000	1.54733e-06
55.150000	1.56876e-06
55.100000	1.59048e-06
55.050000	1.61251e-06
55.000000	1.63483e-06
54.950000	1.65746e-06
54.900000	1.6804e-06
54.850000	1.70365e-06
54.800000	1.72722e-06
54.750000	1.75112e-06
54.700000	1.77534e-06
54.650000	1.7999e-06
54.600000	1.82479e-06
54.550000	1.85002e-06
54.500000	1.8756e-06
54.450000	1.90152e-06
54.400000	1.92781e-06
54.350000	1.95445e-06
54.300000	1.98145e-06
54.250000	2.00883e-06
54.200000	2.03658e-06
54.150000	2.06471e-06
54.100000	2.09322e-06
54.050000	2.12212e-06
54.000000	2.15142e-06
53.950000	2.18112e-06
53.900000	2.21122e-06
53.850000	2.24174e-06
53.800000	2.27267e-06
53.750000	2.30402e-06
53.700000	2.3358e-06
53.650000	2.36802e-06
53.600000	2.40067e-06
53.550000	2.43377e-06
53.500000	2.46732e-06
53.450000	2.50133e-06
53.400000	2.53581e-06
53.350000	2.57075e-06
53.300000	2.60617e-06
53.250000	2.64207e-06
53.200000	2.67846e-06
53.150000	2.71534e-06
53.100000	2.75273e-06
53.050000	2.79063e-06
53.000000	2.82904e-06
52.950000	2.86798e-06
52.900000	2.90744e-06
52.850000	2.94744e-06
52.800000	2.98799e-06
52.750000	3.02908e-06
52.700000	3.07074e-06
52.650000	3.11296e-06
52.600000	3.15576e-06
52.550000	3.19913e-06
52.500000	3.2431e-06
52.450000	3.28766e-06
52.400000	3.33283e-06
52.350000	3.37861e-06
52.300000	3.42501e-06
52.250000	3.47204e-06
52.200000	3.51971e-06
52.150000	3.56803e-06
52.100000	3.617e-06
52.050000	3.66663e-06
52.000000	3.71694e-06
51.950000	3.76793e-06
51.900000	3.81961e-06
51.850000	3.87199e-06
51.800000	3.92507e-06
51.750000	3.97888e-06
51.700000	4.03342e-06
51.650000	4.08869e-06
51.600000	4.14471e-06
51.550000	4.20149e-06
51.500000	4.25903e-06
51.450000	4.31736e-06
51.400000	4.37647e-06
51.350000	4.43638e-06
51.300000	4.4971e-06
51.250000	4.55864e-06
51.200000	4.62101e-06
51.150000	4.68422e-06
51.100000	4.74828e-06
51.050000	4.81321e-06
51.000000	4.87902e-06
50.950000	4.94571e-06
50.900000	5.0133e-06
50.850000	5.0818e-06
50.800000	5.15123e-06
50.750000	5.22159e-06
50.700000	5.29289e-06
50.650000	5.36516e-06
50.600000	5.4384e-06
50.550000	5.51263e-06
50.500000	5.58785e-06
50.450000	5.66408e-06
50.400000	5.74134e-06
50.350000	5.81964e-06
50.300000	5.89899e-06
50.250000	5.97941e-06
50.200000	6.06091e-06
50.150000	6.1435e-06
50.100000	6.2272e-06
50.050000	6.31202e-06
50.000000	6.39798e-06
49.950000	6.4851e-06
49.900000	6.57338e-06
49.850000	6.66284e-06
49.800000	6.75351e-06
49.750000	6.84539e-06
49.700000	6.9385e-06
49.650000	7.03285e-06
49.600000	7.12847e-06
49.550000	7.22537e-06
49.500000	7.32356e-06
49.450000	7.42307e-06
49.400000	7.5239e-06
49.350000	7.62609e-06
49.300000	7.72964e-06
49.250000	7.83457e-06
49.200000	7.94091e-06
49.150000	8.04866e-06
49.100000	8.15785e-06
49.050000	8.2685e-06
49.000000	8.38062e-06
48.950000	8.49424e-06
48.900000	8.60937e-06
48.850000	8.72604e-06
48.800000	8.84426e-06
48.750000	8.96406e-06
48.700000	9.08545e-06
48.650000	9.20845e-06
48.600000	9.33309e-06
48.550000	9.45939e-06
48.500000	9.58736e-06
48.450000	9.71704e-06
48.400000	9.84844e-06
48.350000	9.98158e-06
48.300000	1.01165e-05
48.250000	1.02532e-05
48.200000	1.03917e-05
48.150000	1.05321e-05
48.100000	1.06743e-05
48.050000	1.08184e-05
48.000000	1.09644e-05
47.950000	1.11123e-05
47.900000	1.12622e-05
47.850000	1.14141e-05
47.800000	1.1568e-05
47.750000	1.17239e-05
47.700000	1.18819e-05
47.650000	1.2042e-05
47.600000	1.22042e-05
47.550000	1.23685e-05
47.500000	1.2535e-05
47.450000	1.27037e-05
47.400000	1.28746e-05
47.350000	1.30478e-05
47.300000	1.32232e-05
47.250000	1.3401e-05
47.200000	1.35811e-05
47.150000	1.37636e-05
47.100000	1.39484e-05
47.050000	1.41358e-05
47.000000	1.43255e-05
46.950000	1.45178e-05
46.900000	1.47126e-05
46.850000	1.49099e-05
46.800000	1.51099e-05
46.750000	1.53124e-05
46.700000	1.55176e-05
46.650000	1.57255e-05
46.600000	1.59362e-05
46.550000	1.61496e-05
46.500000	1.63657e-05
46.450000	1.65848e-05
46.400000	1.68066e-05
46.350000	1.70314e-05
46.300000	1.72591e-05
46.250000	1.74898e-05
46.200000	1.77235e-05
46.150000	1.79603e-05
46.100000	1.82001e-05
46.050000	1.84431e-05
46.000000	1.86892e-05
45.950000	1.89385e-05
45.900000	1.91911e-05
45.850000	1.9447e-05
45.800000	1.97062e-05
45.750000	1.99688e-05
45.700000	2.02347e-05
45.650000	2.05042e-05
45.600000	2.07771e-05
45.550000	2.10536e-05
45.500000	2.13336e-05
45.450000	2.16173e-05
45.400000	2.19047e-05
45.350000	2.21958e-05
45.300000	2.24906e-05
45.250000	2.27893e-05
45.200000	2.30918e-05
45.150000	2.33983e-05
45.100000	2.37087e-05
45.050000	2.40231e-05
45.000000	2.43415e-05
44.950000	2.46641e-05
44.900000	2.49908e-05
44.850000	2.53217e-05
44.800000	2.56569e-05
44.750000	2.59964e-05
44.700000	2.63403e-05
44.650000	2.66886e-05
44.600000	2.70413e-05
44.550000	2.73986e-05
44.500000	2.77605e-05
44.450000	2.8127e-05
44.400000	2.84982e-05
44.350000	2.88742e-05
44.300000	2.92549e-05
44.250000	2.96406e-05
44.200000	3.00311e-05
44.150000	3.04267e-05
44.100000	3.08273e-05
44.050000	3.1233e-05
44.000000	3.16439e-05
43.950000	3.206e-05
43.900000	3.24815e-05
43.850000	3.29083e-05
43.800000	3.33405e-05
43.750000	3.37782e-05
43.700000	3.42214e-05
43.650000	3.46703e-05
43.600000	3.51249e-05
43.550000	3.55853e-05
43.500000	3.60514e-05
43.450000	3.65235e-05
43.400000	3.70016e-05
43.350000	3.74856e-05
43.300000	3.79758e-05
43.250000	3.84722e-05
43.200000	3.89749e-05
43.150000	3.94838e-05
43.100000	3.99992e-05
43.050000	4.05211e-05
43.000000	4.10495e-05
42.950000	4.15846e-05
42.900000	4.21264e-05
42.850000	4.2675e-05
42.800000	4.32304e-05
42.750000	4.37928e-05
42.700000	4.43623e-05
42.650000	4.49388e-05
42.600000	4.55226e-05
42.550000	4.61137e-05
42.500000	4.67121e-05
42.450000	4.7318e-05
42.400000	4.79314e-05
42.350000	4.85525e-05
42.300000	4.91812e-05
42.250000	4.98178e-05
42.200000	5.04623e-05
42.150000	5.11148e-05
42.100000	5.17753e-05
42.050000	5.2444e-05
42.000000	5.3121e-05
41.950000	5.38064e-05
41.900000	5.45002e-05
41.850000	5.52025e-05
41.800000	5.59135e-05
41.750000	5.66333e-05
41.700000	5.73619e-05
41.650000	5.80994e-05
41.600000	5.8846e-05
41.550000	5.96018e-05
41.500000	6.03667e-05
41.450000	6.11411e-05
41.400000	6.19249e-05
41.350000	6.27182e-05
41.300000	6.35213e-05
41.250000	6.43341e-05
41.200000	6.51568e-05
41.150000	6.59895e-05
41.100000	6.68322e-05
41.050000	6.76853e-05
41.000000	6.85486e-05
40.950000	6.94224e-05
40.900000	7.03067e-05
40.850000	7.12017e-05
40.800000	7.21074e-05
40.750000	7.30241e-05
40.700000	7.39518e-05
40.650000	7.48907e-05
40.600000	7.58407e-05
40.550000	7.68022e-05
40.500000	7.77752e-05
40.450000	7.87597e-05
40.400000	7.97561e-05
40.350000	8.07643e-05
40.300000	8.17844e-05
40.250000	8.28167e-05
40.200000	8.38613e-05
40.150000	8.49182e-05
40.100000	8.59876e-05
40.050000	8.70697e-05
40.000000	8.81645e-05
39.950000	8.92722e-05
39.900000	9.03929e-05
39.850000	9.15268e-05
39.800000	9.2674e-05
39.750000	9.38346e-05
39.700000	9.50087e-05
39.650000	9.61966e-05
39.600000	9.73983e-05
39.550000	9.86139e-05
39.500000	9.98437e-05
39.450000	0.000101088
39.400000	0.000102346
39.350000	0.000103619
39.300000	0.000104907
39.250000	0.000106209
39.200000	0.000107527
39.150000	0.000108859
39.100000	0.000110207
39.050000	0.00011157
39.000000	0.000112949
38.950000	0.000114343
38.900000	0.000115753
38.850000	0.000117179
38.800000	0.000118622
38.750000	0.00012008
38.700000	0.000121555
38.650000	0.000123047
38.600000	0.000124555
38.550000	0.00012608
38.500000	0.000127622
38.450000	0.000129182
38.400000	0.000130758
38.350000	0.000132352
38.300000	0.000133964
38.250000	0.000135594
38.200000	0.000137241
38.150000	0.000138907
38.100000	0.00014059
38.050000	0.000142292
38.000000	0.000144013
37.950000	0.000145752
37.900000	0.000147511
37.850000	0.000149288
37.800000	0.000151084
37.750000	0.000152899
37.700000	0.000154734
37.650000	0.000156589
37.600000	0.000158463
37.550000	0.000160357
37.500000	0.000162271
37.450000	0.000164206
37.400000	0.00016616
37.350000	0.000168135
37.300000	0.000170131
37.250000	0.000172147
37.200000	0.000174184
37.150000	0.000176243
37.100000	0.000178322
37.050000	0.000180422
37.000000	0.000182544
36.950000	0.000184688
36.900000	0.000186853
36.850000	0.00018904
36.800000	0.000191249
36.750000	0.00019348
36.700000	0.000195733
36.650000	0.000198008
36.600000	0.000200306
36.550000	0.000202626
36.500000	0.000204969
36.450000	0.000207335
36.400000	0.000209723
36.350000	0.000212134
36.300000	0.000214569
36.250000	0.000217026
36.200000	0.000219506
36.150000	0.00022201
36.100000	0.000224537
36.050000	0.000227088
36.000000	0.000229662
35.950000	0.000232259
35.900000	0.00023488
35.850000	0.000237525
35.800000	0.000240193
35.750000	0.000242885
35.700000	0.0002456
35.650000	0.00024834
35.600000	0.000251103
35.550000	0.00025389
35.500000	0.0002567
35.450000	0.000259535
35.400000	0.000262393
35.350000	0.000265275
35.300000	0.00026818
35.250000	0.000271109
35.200000	0.000274061
35.150000	0.000277037
35.100000	0.000280037
35.050000	0.000283059
35.000000	0.000286105
34.950000	0.000289174
34.900000	0.000292265
34.850000	0.00029538
34.800000	0.000298517
34.750000	0.000301676
34.700000	0.000304858
34.650000	0.000308061
34.600000	0.000311286
34.550000	0.000314533
34.500000	0.000317801
34.450000	0.00032109
34.400000	0.000324399
34.350000	0.000327729
34.300000	0.000331078
34.250000	0.000334447
34.200000	0.000337835
34.150000	0.000341242
34.100000	0.000344667
34.050000	0.000348109
34.000000	0.000351569
33.950000	0.000355045
33.900000	0.000358537
33.850000	0.000362045
33.800000	0.000365567
33.750000	0.000369103
33.700000	0.000372652
33.650000	0.000376213
33.600000	0.000379786
33.550000	0.00038337
33.500000	0.000386963
33.450000	0.000390565
33.400000	0.000394174
33.350000	0.00039779
33.300000	0.000401411
33.250000	0.000405037
33.200000	0.000408665
33.150000	0.000412294
33.100000	0.000415923
33.050000	0.00041955
33.000000	0.000423174
32.950000	0.000426792
32.900000	0.000430404
32.850000	0.000434006
32.800000	0.000437597
32.750000	0.000441175
32.700000	0.000444737
32.650000	0.00044828
32.600000	0.000451803
32.550000	0.000455301
32.500000	0.000458773
32.450000	0.000462214
32.400000	0.000465621
32.350000	0.00046899
32.300000	0.000472318
32.250000	0.000475599
32.200000	0.000478829
32.150000	0.000482003
32.100000	0.000485114
32.050000	0.000488157
32.000000	0.000491125
31.950000	0.00049401
31.900000	0.000496803
31.850000	0.000499494
31.800000	0.000502073
31.750000	0.000504526
31.700000	0.000506837
31.650000	0.000508989
31.600000	0.000510957
31.550000	0.00051271
31.500000	0.000514204
31.450000	0.000515364
&
```
