## Supplementary material for "RNA covariation at helix-level resolution for the identification of evolutionarily conserved RNA structure": NEAT1_687-899_cmalign_reformat.rscape

```
# R-scape :: RNA Structural Covariation Above Phylogenetic Expectation
# R-scape 2.0.0.p elenarivas@fas.harvard.edu (January 2023)
# Copyright (C) 2016-2019 Howard Hughes Medical Institute.
# Freely distributed under the GNU General Public License (GPLv3).
#-------------------------------------------------------------------------------------------------------
# MSA NEAT1_687-899_cmalign_reformat_1 nseq 54 (54) alen 214 (371) avgid 71.05 (68.21) nbpairs 66 (66)
# Two-set statistical test (one test for annotated basepairs, another for all other pairs)
#
#
# Method Target_E-val [cov_min,cov_max] [FP | TP True Found | Sen PPV F] 
# GTp    0.05         [-9.95,37.76]     [0 | 1 66 1 | 1.52 100.00 2.99] 
#
#       left_pos       right_pos        score          E-value           pvalue       substitutions      power
#--------------------------------------------------------------------------------------------------------------
*	      11	     362	33.89909	0.0207747	0.000314768	19		0.57

# The given structure
# SS_cons (((((((---((((-------------------((-((-((-----((---(((((--((
#
# SS_cons (,<-<<<<___________________________________________________>
#
# SS_cons >>>><<<<--<<<-<<--<--<<___________________>>>--->>->>>---->>
#
# SS_cons >->,,,,<-<<<<-<<<<<---<<--<---<-<<-<<-<_____________________
#
# SS_cons _______>->>>->>>-------->>->>>>>>->>>-->,<-<<_______________
#
# SS_cons ______>>>,,,,,,,,,,,,,,,,,,,)))---)))))))-))))))----------))
#
# SS_cons ))--)))))))
#

# Power analysis of given structure 
#
# Powertype = SINGLE SUBSTITUTIONS
# covary  left_pos      right_pos    substitutions      power
#----------------------------------------------------------------
          1		371		12		0.39
          2		370		3		0.02
          3		369		3		0.02
          4		368		5		0.11
          5		367		18		0.55
          6		366		11		0.35
          7		365		3		0.02
     *    11		362		19		0.57
          12		361		12		0.39
          13		360		9		0.28
          14		359		10		0.32
          34		348		12		0.39
          35		347		6		0.16
          37		346		7		0.20
          38		345		11		0.35
          40		344		14		0.45
          41		343		18		0.55
          47		341		9		0.28
          48		340		7		0.20
          52		339		9		0.28
          53		338		8		0.24
          54		337		16		0.50
          55		336		16		0.50
          56		335		16		0.50
          59		331		9		0.28
          60		330		11		0.35
          61		329		10		0.32
          63		124		14		0.45
          65		123		14		0.45
          66		122		12		0.39
          67		121		15		0.47
          68		120		10		0.32
          125		183		22		0.63
          126		181		22		0.63
          127		180		19		0.57
          128		179		8		0.24
          131		174		5		0.11
          132		173		2		0.00
          133		172		12		0.39
          135		170		14		0.45
          136		169		11		0.35
          139		165		12		0.39
          142		164		6		0.16
          143		163		14		0.45
          188		280		6		0.16
          190		277		12		0.39
          191		276		10		0.32
          192		275		11		0.35
          193		273		4		0.07
          195		272		19		0.57
          196		271		11		0.35
          197		270		8		0.24
          198		269		11		0.35
          199		268		10		0.32
          203		266		8		0.24
          204		265		17		0.52
          207		256		5		0.11
          211		255		15		0.47
          213		254		21		0.61
          214		252		16		0.50
          216		251		17		0.52
          217		250		12		0.39
          219		248		4		0.07
          282		309		12		0.39
          284		308		3		0.02
          285		307		6		0.16
#
# BPAIRS 66
# avg substitutions per BP  11.1
# BPAIRS expected to covary 22.1 +/- 3.6
# BPAIRS observed to covary 1
#
# RMs = 11 L = 371

# RM 63-68 120-124, nbp = 5 nbp_cov = 0
# aggregated LANCASTER        E-value: 0.773995
NESTED  ::::::::::::::::::::::::::::::::::::::::::<<<<<___>>>>>:::::::::::::::::::::::::::::::::::::::::::::::::::::::::::::::::::::::::::::::::::::::::::::::::::::::::::::::::::::::::::::::::::::::::::::::::::::::::::::::
        ::::::::::::::::::::::::::::::::::::::::::::::::::::::::::::::::::::::::::::::::::::::::::::::::::::::::::::::::::::::::::::::::::::::::::::::::::::::::::::::::::::::::::::::::::::::::::::::::::::::::::::::::::::::

# RM 131-143 163-174, nbp = 8 nbp_cov = 0
# aggregated LANCASTER        E-value: 1.21179
NESTED  :::::::::::::::::::::::::::::::::::::::::::::::::::::::::::::<<<-<<-<<<___>>>->>>>>:::::::::::::::::::::::::::::::::::::::::::::::::::::::::::::::::::::::::::::::::::::::::::::::::::::::::::::::::::::::::::::::::::
        ::::::::::::::::::::::::::::::::::::::::::::::::::::::::::::::::::::::::::::::::::::::::::::::::::::::::::::::::::::::::::::::::::::::::::::::::::::::::::::::::::::::::::::::::::::::::::::::::::::::::::::::::::::::

# RM 125-128 179-183, nbp = 4 nbp_cov = 0
# aggregated LANCASTER        E-value: 0.00518059 *
NESTED  :::::::::::::::::::::::::::::::::::::::::::::::::::::::<<<<__________________________>>>>:::::::::::::::::::::::::::::::::::::::::::::::::::::::::::::::::::::::::::::::::::::::::::::::::::::::::::::::::::::::::::::
        ::::::::::::::::::::::::::::::::::::::::::::::::::::::::::::::::::::::::::::::::::::::::::::::::::::::::::::::::::::::::::::::::::::::::::::::::::::::::::::::::::::::::::::::::::::::::::::::::::::::::::::::::::::::

# RM 207-219 248-256, nbp = 7 nbp_cov = 0
# aggregated LANCASTER        E-value: 0.159403
NESTED  :::::::::::::::::::::::::::::::::::::::::::::::::::::::::::::::::::::::::::::::::::::::::::::::::::::::::<<<<<<<____________>>>>>>>:::::::::::::::::::::::::::::::::::::::::::::::::::::::::::::::::::::::::::::::::::
        ::::::::::::::::::::::::::::::::::::::::::::::::::::::::::::::::::::::::::::::::::::::::::::::::::::::::::::::::::::::::::::::::::::::::::::::::::::::::::::::::::::::::::::::::::::::::::::::::::::::::::::::::::::::

# RM 188-204 265-280, nbp = 12 nbp_cov = 0
# aggregated LANCASTER        E-value: 7.90248
NESTED  ::::::::::::::::::::::::::::::::::::::::::::::::::::::::::::::::::::::::::::::::::::::::::::<<<<<<<<<<-<<__________________________________>>->>>>>>->>>>:::::::::::::::::::::::::::::::::::::::::::::::::::::::::::::
        ::::::::::::::::::::::::::::::::::::::::::::::::::::::::::::::::::::::::::::::::::::::::::::::::::::::::::::::::::::::::::::::::::::::::::::::::::::::::::::::::::::::::::::::::::::::::::::::::::::::::::::::::::::::

# RM 282-285 307-309, nbp = 3 nbp_cov = 0
# aggregated LANCASTER        E-value: 1.39026
NESTED  :::::::::::::::::::::::::::::::::::::::::::::::::::::::::::::::::::::::::::::::::::::::::::::::::::::::::::::::::::::::::::::::::::::::::::::::::::::::::<<<_____>>>::::::::::::::::::::::::::::::::::::::::::::::::::
        ::::::::::::::::::::::::::::::::::::::::::::::::::::::::::::::::::::::::::::::::::::::::::::::::::::::::::::::::::::::::::::::::::::::::::::::::::::::::::::::::::::::::::::::::::::::::::::::::::::::::::::::::::::::

# RM 59-61 329-331, nbp = 3 nbp_cov = 0
# aggregated LANCASTER        E-value: 1.92594
NESTED  ::::::::::::::::::::::::::::::::::::::<<<_____________________________________________________________________________________________________________________________________>>>:::::::::::::::::::::::::::::::::::::
        ::::::::::::::::::::::::::::::::::::::::::::::::::::::::::::::::::::::::::::::::::::::::::::::::::::::::::::::::::::::::::::::::::::::::::::::::::::::::::::::::::::::::::::::::::::::::::::::::::::::::::::::::::::::

# RM 47-56 335-341, nbp = 7 nbp_cov = 0
# aggregated LANCASTER        E-value: 0.796388
NESTED  ::::::::::::::::::::::::::::::<<<<<<<______________________________________________________________________________________________________________________________________________>>>>>>>::::::::::::::::::::::::::::
        ::::::::::::::::::::::::::::::::::::::::::::::::::::::::::::::::::::::::::::::::::::::::::::::::::::::::::::::::::::::::::::::::::::::::::::::::::::::::::::::::::::::::::::::::::::::::::::::::::::::::::::::::::::::

# RM 34-41 343-348, nbp = 6 nbp_cov = 0
# aggregated LANCASTER        E-value: 10.0458
NESTED  ::::::::::::::::::::::<<<<<<_______________________________________________________________________________________________________________________________________________________________>>>>>>:::::::::::::::::::::
        ::::::::::::::::::::::::::::::::::::::::::::::::::::::::::::::::::::::::::::::::::::::::::::::::::::::::::::::::::::::::::::::::::::::::::::::::::::::::::::::::::::::::::::::::::::::::::::::::::::::::::::::::::::::

# RM 11-14 359-362, nbp = 4 nbp_cov = 1
# aggregated LANCASTER        E-value: 0.00425462 *
NESTED  :::::::::<<<<____________________________________________________________________________________________________________________________________________________________________________________________>>>>:::::::::
        :::::::::<__________________________________________________________________________________________________________________________________________________________________________________________________>:::::::::

# RM 1-7 365-371, nbp = 7 nbp_cov = 0
# aggregated LANCASTER        E-value: 5.37374
NESTED  <<<<<<<________________________________________________________________________________________________________________________________________________________________________________________________________>>>>>>>
        ::::::::::::::::::::::::::::::::::::::::::::::::::::::::::::::::::::::::::::::::::::::::::::::::::::::::::::::::::::::::::::::::::::::::::::::::::::::::::::::::::::::::::::::::::::::::::::::::::::::::::::::::::::::
# Number of covarying pairs = 1
```
