## Supplementary material for "RNA covariation at helix-level resolution for the identification of evolutionarily conserved RNA structure": NEAT1_687-899_cmalign_reformat_1.helixcov

```
# RMs = 11 L = 371

# RM 63-68 120-124, nbp = 5 nbp_cov = 0
# pvals: 0.141301,0.237341,0.178294,0.467373,0.160447
# aggregated LANCASTER        E-value: 0.773995 P-value: 0.0703631

# RM 131-143 163-174, nbp = 8 nbp_cov = 0
# pvals: 0.256042,0.368964,0.347183,0.128119,0.304866,0.320442,0.357736,0.310967
# aggregated LANCASTER        E-value: 1.21179 P-value: 0.110163

# RM 125-128 179-183, nbp = 4 nbp_cov = 0
# pvals: 0.0173446,0.0320499,0.141301,0.0265258
# aggregated LANCASTER        E-value: 0.00518059 P-value: 0.000470963 *

# RM 207-219 248-256, nbp = 7 nbp_cov = 0
# pvals: 0.410037,0.105928,0.0387105,0.971708,0.0324119,0.0443486,0.495832
# aggregated LANCASTER        E-value: 0.159403 P-value: 0.0144912

# RM 188-204 265-280, nbp = 12 nbp_cov = 0
# pvals: 0.580045,0.666504,0.763845,0.876776,0.46195,0.473027,0.368964,0.405311,0.430137,0.400509,0.451016,0.361276
# aggregated LANCASTER        E-value: 7.90248 P-value: 0.718407

# RM 282-285 307-309, nbp = 3 nbp_cov = 0
# pvals: 0.692611,0.021967,0.158971
# aggregated LANCASTER        E-value: 1.39026 P-value: 0.126387

# RM 59-61 329-331, nbp = 3 nbp_cov = 0
# pvals: 0.661037,0.188908,0.116851
# aggregated LANCASTER        E-value: 1.92594 P-value: 0.175085

# RM 47-56 335-341, nbp = 7 nbp_cov = 0
# pvals: 0.804636,0.0491839,0.676886,0.537708,0.435161,0.00505243,0.394443
# aggregated LANCASTER        E-value: 0.796388 P-value: 0.0723989

# RM 34-41 343-348, nbp = 6 nbp_cov = 0
# pvals: 0.741488,0.531767,0.389441,0.284854,0.1766,1
# aggregated LANCASTER        E-value: 10.0458 P-value: 0.913256

# RM 11-14 359-362, nbp = 4 nbp_cov = 1
# pvals: 0.000314768,0.326842,0.26105,0.0462419
# aggregated LANCASTER        E-value: 0.00425462 P-value: 0.000386784 *

# RM 1-7 365-371, nbp = 7 nbp_cov = 0
# pvals: 0.435161,0.163644,0.451016,0.772342,0.983581,0.192719,0.0294722
# aggregated LANCASTER        E-value: 5.37374 P-value: 0.488522
```
