## Supplementary material for "RNA covariation at helix-level resolution for the identification of evolutionarily conserved RNA structure": NEAT1_687-899_cmalign_reformat_1.power

```
# Power analysis of given structure
#
# Powertype = SINGLE SUBSTITUTIONS
# covary left_pos right_pos substitutions power
#----------------------------------------------------------------
1		371		12		0.39
2		370		3		0.02
3		369		3		0.02
4		368		5		0.11
5		367		18		0.55
6		366		11		0.35
7		365		3		0.02
* 11		362		19		0.57
12		361		12		0.39
13		360		9		0.28
14		359		10		0.32
34		348		12		0.39
35		347		6		0.16
37		346		7		0.20
38		345		11		0.35
40		344		14		0.45
41		343		18		0.55
47		341		9		0.28
48		340		7		0.20
52		339		9		0.28
53		338		8		0.24
54		337		16		0.50
55		336		16		0.50
56		335		16		0.50
59		331		9		0.28
60		330		11		0.35
61		329		10		0.32
63		124		14		0.45
65		123		14		0.45
66		122		12		0.39
67		121		15		0.47
68		120		10		0.32
125		183		22		0.63
126		181		22		0.63
127		180		19		0.57
128		179		8		0.24
131		174		5		0.11
132		173		2		0.00
133		172		12		0.39
135		170		14		0.45
136		169		11		0.35
139		165		12		0.39
142		164		6		0.16
143		163		14		0.45
188		280		6		0.16
190		277		12		0.39
191		276		10		0.32
192		275		11		0.35
193		273		4		0.07
195		272		19		0.57
196		271		11		0.35
197		270		8		0.24
198		269		11		0.35
199		268		10		0.32
203		266		8		0.24
204		265		17		0.52
207		256		5		0.11
211		255		15		0.47
213		254		21		0.61
214		252		16		0.50
216		251		17		0.52
217		250		12		0.39
219		248		4		0.07
282		309		12		0.39
284		308		3		0.02
285		307		6		0.16
#
# BPAIRS 66
# avg substitutions per BP 11.1
# BPAIRS expected to covary 22.1 +/- 3.6
# BPAIRS observed to covary 1
#
```
