## Supplementary material for "RNA covariation at helix-level resolution for the identification of evolutionarily conserved RNA structure": NEAT1_687-899_cmalign_reformat_1.surv

```
33.850000	0.0151515
21.400000	0.030303
15.400000	0.0454545
14.250000	0.0606061
13.350000	0.0757576
12.850000	0.0909091
12.450000	0.106061
12.400000	0.121212
11.550000	0.136364
10.900000	0.151515
10.700000	0.166667
10.400000	0.181818
6.700000	0.19697
6.200000	0.212121
5.750000	0.227273
5.250000	0.257576
4.650000	0.272727
4.600000	0.287879
4.500000	0.30303
4.100000	0.318182
4.050000	0.333333
3.750000	0.348485
3.650000	0.363636
2.550000	0.378788
2.150000	0.393939
2.050000	0.409091
1.600000	0.424242
1.250000	0.439394
1.150000	0.454545
1.000000	0.469697
0.900000	0.484848
0.600000	0.5
0.450000	0.515152
0.400000	0.530303
0.300000	0.560606
0.050000	0.575758
0.000000	0.590909
-0.050000	0.606061
-0.100000	0.621212
-0.150000	0.636364
-0.350000	0.651515
-0.400000	0.681818
-0.550000	0.712121
-0.650000	0.727273
-0.700000	0.742424
-0.750000	0.757576
-0.950000	0.772727
-1.250000	0.787879
-1.300000	0.80303
-1.650000	0.818182
-2.350000	0.833333
-2.400000	0.848485
-2.500000	0.863636
-2.650000	0.878788
-3.150000	0.893939
-3.400000	0.909091
-3.500000	0.924242
-3.900000	0.939394
-5.050000	0.954545
-8.200000	0.969697
-9.250000	0.984848
-9.950000	1
&
37.750000	4.40044e-05
36.150000	8.80088e-05
36.050000	0.000132013
35.450000	0.000176018
34.850000	0.000220022
34.000000	0.000264026
27.900000	0.000308031
27.050000	0.000352035
26.750000	0.00039604
25.600000	0.000440044
25.050000	0.000484048
24.700000	0.000528053
24.650000	0.000572057
24.450000	0.000616062
24.350000	0.000660066
24.200000	0.00070407
24.100000	0.000792079
24.000000	0.000836084
23.900000	0.000924092
23.700000	0.000968097
23.250000	0.0010121
23.050000	0.00105611
22.850000	0.00110011
22.700000	0.00114411
22.550000	0.00118812
22.300000	0.00123212
22.100000	0.00127613
22.000000	0.00132013
21.800000	0.00136414
21.550000	0.00140814
21.450000	0.00145215
21.300000	0.00149615
21.150000	0.00154015
20.600000	0.00162816
20.550000	0.00167217
20.350000	0.00171617
20.300000	0.00176018
20.250000	0.00180418
20.150000	0.00184818
19.950000	0.00193619
19.650000	0.0019802
19.500000	0.00206821
19.450000	0.00211221
19.400000	0.00220022
19.350000	0.00224422
19.300000	0.00228823
19.150000	0.00237624
19.100000	0.00242024
19.050000	0.00246425
19.000000	0.00255226
18.650000	0.00259626
18.600000	0.00264026
18.550000	0.00268427
18.500000	0.00272827
18.350000	0.00277228
18.150000	0.00281628
18.100000	0.00286029
18.000000	0.00294829
17.900000	0.0030363
17.850000	0.00308031
17.800000	0.00312431
17.700000	0.00321232
17.650000	0.00325633
17.600000	0.00334433
17.550000	0.00338834
17.500000	0.00343234
17.450000	0.00347635
17.400000	0.00352035
17.350000	0.00356436
17.300000	0.00360836
17.200000	0.00374037
17.150000	0.00382838
17.100000	0.00387239
17.000000	0.00391639
16.850000	0.0040044
16.750000	0.0040484
16.700000	0.00409241
16.600000	0.00413641
16.550000	0.00418042
16.500000	0.00422442
16.400000	0.00426843
16.350000	0.00431243
16.300000	0.00440044
16.250000	0.00444444
16.200000	0.00457646
16.150000	0.00466447
16.100000	0.00475248
16.050000	0.00479648
15.950000	0.00484048
15.900000	0.00492849
15.850000	0.00506051
15.800000	0.00510451
15.750000	0.00514851
15.700000	0.00519252
15.650000	0.00523652
15.600000	0.00536854
15.550000	0.00554455
15.500000	0.00563256
15.450000	0.00567657
15.400000	0.00576458
15.350000	0.00580858
15.250000	0.00589659
15.200000	0.0059846
15.150000	0.0060286
15.100000	0.00620462
15.050000	0.00646865
15.000000	0.00660066
14.900000	0.00668867
14.850000	0.00682068
14.800000	0.00690869
14.750000	0.00708471
14.700000	0.00726073
14.650000	0.00730473
14.600000	0.00752475
14.550000	0.00765677
14.500000	0.00770077
14.450000	0.0080088
14.400000	0.00809681
14.350000	0.00814081
14.300000	0.00831683
14.250000	0.00836084
14.200000	0.00849285
14.150000	0.00853685
14.100000	0.00862486
14.050000	0.00880088
14.000000	0.0089769
13.950000	0.00915292
13.900000	0.00946095
13.850000	0.00954895
13.800000	0.00976898
13.750000	0.00985699
13.700000	0.009989
13.650000	0.010033
13.600000	0.010077
13.550000	0.010253
13.500000	0.0105171
13.450000	0.0105611
13.400000	0.0106491
13.350000	0.0107811
13.300000	0.0109131
13.250000	0.0110891
13.200000	0.0111771
13.150000	0.0114851
13.100000	0.0116612
13.050000	0.0117932
13.000000	0.0120132
12.950000	0.0121892
12.900000	0.0123652
12.850000	0.0125853
12.800000	0.0127613
12.750000	0.0130253
12.700000	0.0132013
12.650000	0.0132453
12.600000	0.0135094
12.550000	0.0136414
12.500000	0.0138174
12.450000	0.0140814
12.400000	0.0142574
12.350000	0.0143454
12.300000	0.0145655
12.250000	0.0148295
12.200000	0.0150055
12.150000	0.0151815
12.100000	0.0153575
12.050000	0.0155336
12.000000	0.0157096
11.950000	0.0158416
11.900000	0.0159296
11.850000	0.0162816
11.800000	0.0166337
11.750000	0.0168097
11.700000	0.0172057
11.650000	0.0172937
11.600000	0.0175578
11.550000	0.0179098
11.500000	0.0180858
11.450000	0.0183938
11.400000	0.0185259
11.350000	0.0186139
11.300000	0.0190099
11.250000	0.0192739
11.200000	0.01967
11.150000	0.019846
11.100000	0.020198
11.050000	0.0205061
11.000000	0.0208141
10.950000	0.0209901
10.900000	0.0214301
10.850000	0.0218702
10.800000	0.0222662
10.750000	0.0225743
10.700000	0.0231023
10.650000	0.0233663
10.600000	0.0236304
10.550000	0.0240704
10.500000	0.0243344
10.450000	0.0245985
10.400000	0.0247745
10.350000	0.0254785
10.300000	0.0258746
10.250000	0.0261826
10.200000	0.0265787
10.150000	0.0268427
10.100000	0.0275468
10.050000	0.0278988
10.000000	0.0282948
9.950000	0.0286029
9.900000	0.0289549
9.850000	0.029571
9.800000	0.029923
9.750000	0.030231
9.700000	0.0306711
9.650000	0.0311991
9.600000	0.0315072
9.550000	0.0318592
9.500000	0.0325633
9.450000	0.0327833
9.400000	0.0333993
9.350000	0.0337954
9.300000	0.0341474
9.250000	0.0348075
9.200000	0.0352915
9.150000	0.0359516
9.100000	0.0364356
9.050000	0.0370517
9.000000	0.0373597
8.950000	0.0378438
8.900000	0.0383718
8.850000	0.0387679
8.800000	0.0393399
8.750000	0.039956
8.700000	0.040484
8.650000	0.0411001
8.600000	0.0414961
8.550000	0.0421562
8.500000	0.0426843
8.450000	0.0434763
8.400000	0.0443564
8.350000	0.0450165
8.300000	0.0456766
8.250000	0.0460286
8.200000	0.0466447
8.150000	0.0469967
8.100000	0.0476128
8.050000	0.0481848
8.000000	0.0484928
7.950000	0.0490209
7.900000	0.050033
7.850000	0.0506051
7.800000	0.0513531
7.750000	0.0523212
7.700000	0.0528053
7.650000	0.0535974
7.600000	0.0540374
7.550000	0.0548295
7.500000	0.0556656
7.450000	0.0562816
7.400000	0.0570737
7.350000	0.0579098
7.300000	0.0587019
7.250000	0.05967
7.200000	0.060066
7.150000	0.0607701
7.100000	0.0614741
7.050000	0.0623102
7.000000	0.0630583
6.950000	0.0638944
6.900000	0.0643784
6.850000	0.0651705
6.800000	0.0658306
6.750000	0.0668867
6.700000	0.0678548
6.650000	0.0683388
6.600000	0.0692629
6.550000	0.070055
6.500000	0.0709351
6.450000	0.0717272
6.400000	0.0725193
6.350000	0.0734873
6.300000	0.0744994
6.250000	0.0754675
6.200000	0.0765237
6.150000	0.0777118
6.100000	0.0786799
6.050000	0.079736
6.000000	0.08044
5.950000	0.0810121
5.900000	0.0822442
5.850000	0.0834323
5.800000	0.0841364
5.750000	0.0852365
5.700000	0.0865127
5.650000	0.0873927
5.600000	0.0884488
5.550000	0.0890649
5.500000	0.089945
5.450000	0.0907371
5.400000	0.0919692
5.350000	0.0932013
5.300000	0.0945655
5.250000	0.0961936
5.200000	0.0974697
5.150000	0.0988339
5.100000	0.099758
5.050000	0.100726
5.000000	0.10209
4.950000	0.103322
4.900000	0.104642
4.850000	0.106271
4.800000	0.107415
4.750000	0.108471
4.700000	0.110011
4.650000	0.111287
4.600000	0.112343
4.550000	0.113795
4.500000	0.115424
4.450000	0.116612
4.400000	0.118064
4.350000	0.119384
4.300000	0.12088
4.250000	0.121892
4.200000	0.12352
4.150000	0.125325
4.100000	0.126733
4.050000	0.128493
4.000000	0.130385
3.950000	0.131969
3.900000	0.133377
3.850000	0.13505
3.800000	0.136898
3.750000	0.138878
3.700000	0.140022
3.650000	0.141782
3.600000	0.143102
3.550000	0.14451
3.500000	0.146447
3.450000	0.147987
3.400000	0.149791
3.350000	0.151243
3.300000	0.153487
3.250000	0.155644
3.200000	0.157316
3.150000	0.158856
3.100000	0.160704
3.050000	0.162464
3.000000	0.164664
2.950000	0.167129
2.900000	0.169241
2.850000	0.171573
2.800000	0.173465
2.750000	0.175578
2.700000	0.177602
2.650000	0.17989
2.600000	0.181782
2.550000	0.183674
2.500000	0.185303
2.450000	0.187371
2.400000	0.189483
2.350000	0.191639
2.300000	0.193663
2.250000	0.19582
2.200000	0.198152
2.150000	0.200088
2.100000	0.202112
2.050000	0.204004
2.000000	0.207129
1.950000	0.209857
1.900000	0.212585
1.850000	0.214785
1.800000	0.217118
1.750000	0.220198
1.700000	0.222882
1.650000	0.225479
1.600000	0.227855
1.550000	0.230935
1.500000	0.234675
1.450000	0.237844
1.400000	0.240924
1.350000	0.244312
1.300000	0.246337
1.250000	0.249989
1.200000	0.253641
1.150000	0.256854
1.100000	0.259406
1.050000	0.262398
1.000000	0.265523
0.950000	0.268383
0.900000	0.271023
0.850000	0.274763
0.800000	0.278416
0.750000	0.281892
0.700000	0.285501
0.650000	0.289769
0.600000	0.293069
0.550000	0.296722
0.500000	0.299934
0.450000	0.303674
0.400000	0.307371
0.350000	0.311199
0.300000	0.31626
0.250000	0.320836
0.200000	0.325325
0.150000	0.331661
0.100000	0.339274
0.050000	0.35516
0.000000	0.373509
-0.050000	0.404664
-0.100000	0.432167
-0.150000	0.442728
-0.200000	0.451661
-0.250000	0.460946
-0.300000	0.470319
-0.350000	0.479692
-0.400000	0.489417
-0.450000	0.497866
-0.500000	0.507415
-0.550000	0.51604
-0.600000	0.52462
-0.650000	0.533289
-0.700000	0.541606
-0.750000	0.550143
-0.800000	0.558284
-0.850000	0.566425
-0.900000	0.574565
-0.950000	0.581958
-1.000000	0.589087
-1.050000	0.597228
-1.100000	0.604048
-1.150000	0.611617
-1.200000	0.618658
-1.250000	0.625215
-1.300000	0.631859
-1.350000	0.638152
-1.400000	0.644796
-1.450000	0.651089
-1.500000	0.657998
-1.550000	0.664686
-1.600000	0.672299
-1.650000	0.678724
-1.700000	0.685017
-1.750000	0.691353
-1.800000	0.697734
-1.850000	0.703718
-1.900000	0.709087
-1.950000	0.714807
-2.000000	0.720968
-2.050000	0.727261
-2.100000	0.733421
-2.150000	0.739362
-2.200000	0.745303
-2.250000	0.750979
-2.300000	0.7567
-2.350000	0.762156
-2.400000	0.767569
-2.450000	0.772717
-2.500000	0.777646
-2.550000	0.78253
-2.600000	0.787063
-2.650000	0.792079
-2.700000	0.796612
-2.750000	0.801716
-2.800000	0.806029
-2.850000	0.811089
-2.900000	0.816062
-2.950000	0.82077
-3.000000	0.825347
-3.050000	0.830231
-3.100000	0.834851
-3.150000	0.838856
-3.200000	0.843124
-3.250000	0.846337
-3.300000	0.850033
-3.350000	0.853817
-3.400000	0.857426
-3.450000	0.861518
-3.500000	0.865039
-3.550000	0.867679
-3.600000	0.870671
-3.650000	0.874367
-3.700000	0.877624
-3.750000	0.8811
-3.800000	0.883652
-3.850000	0.887217
-3.900000	0.889637
-3.950000	0.892761
-4.000000	0.895886
-4.050000	0.898394
-4.100000	0.900682
-4.150000	0.903234
-4.200000	0.905919
-4.250000	0.909263
-4.300000	0.911639
-4.350000	0.913619
-4.400000	0.91538
-4.450000	0.917492
-4.500000	0.919736
-4.550000	0.92176
-4.600000	0.92374
-4.650000	0.926073
-4.700000	0.927877
-4.750000	0.929945
-4.800000	0.932013
-4.850000	0.934125
-4.900000	0.936326
-4.950000	0.938086
-5.000000	0.939626
-5.050000	0.941254
-5.100000	0.942662
-5.150000	0.944334
-5.200000	0.945831
-5.250000	0.947327
-5.300000	0.948735
-5.350000	0.950187
-5.400000	0.951067
-5.450000	0.952475
-5.500000	0.954279
-5.550000	0.955952
-5.600000	0.957536
-5.650000	0.958812
-5.700000	0.959912
-5.750000	0.96088
-5.800000	0.961716
-5.850000	0.962904
-5.900000	0.964004
-5.950000	0.964796
-6.000000	0.965677
-6.050000	0.966601
-6.100000	0.967261
-6.150000	0.967965
-6.200000	0.968537
-6.250000	0.969681
-6.300000	0.970209
-6.350000	0.971045
-6.400000	0.972277
-6.450000	0.973113
-6.500000	0.973949
-6.550000	0.974829
-6.600000	0.97549
-6.650000	0.976238
-6.700000	0.97681
-6.750000	0.977294
-6.800000	0.977866
-6.850000	0.978306
-6.900000	0.978922
-6.950000	0.979582
-7.000000	0.980022
-7.050000	0.980902
-7.100000	0.981606
-7.150000	0.982354
-7.200000	0.982794
-7.250000	0.983322
-7.300000	0.98385
-7.350000	0.984378
-7.400000	0.985347
-7.450000	0.985655
-7.500000	0.986183
-7.550000	0.986579
-7.600000	0.986931
-7.650000	0.987371
-7.700000	0.987679
-7.750000	0.987943
-7.800000	0.988339
-7.850000	0.988823
-7.900000	0.989131
-7.950000	0.989483
-8.000000	0.989879
-8.050000	0.990187
-8.100000	0.990495
-8.150000	0.990891
-8.200000	0.991155
-8.250000	0.991463
-8.300000	0.991727
-8.350000	0.991903
-8.400000	0.992123
-8.450000	0.992299
-8.500000	0.992651
-8.550000	0.992827
-8.600000	0.993003
-8.650000	0.993179
-8.700000	0.993267
-8.750000	0.993443
-8.800000	0.993751
-8.850000	0.993971
-8.900000	0.994103
-8.950000	0.994455
-9.000000	0.994675
-9.050000	0.994763
-9.100000	0.995028
-9.150000	0.995116
-9.200000	0.995336
-9.250000	0.995468
-9.300000	0.9956
-9.350000	0.995864
-9.400000	0.99604
-9.450000	0.996172
-9.500000	0.996304
-9.550000	0.996392
-9.600000	0.996656
-9.650000	0.996744
-9.700000	0.996964
-9.800000	0.997052
-9.850000	0.99714
-9.950000	1
&
52.900000	2.19385e-06
51.750000	4.3877e-06
48.700000	6.58155e-06
48.050000	8.77539e-06
47.850000	1.09692e-05
47.550000	1.31631e-05
45.900000	1.53569e-05
45.800000	1.75508e-05
45.750000	1.97446e-05
45.500000	2.19385e-05
45.150000	2.41323e-05
44.650000	2.63262e-05
44.600000	3.07139e-05
44.550000	3.29077e-05
44.400000	3.51016e-05
44.350000	3.72954e-05
44.000000	3.94893e-05
43.950000	4.16831e-05
43.700000	4.3877e-05
43.300000	4.60708e-05
42.700000	4.82647e-05
42.500000	5.04585e-05
42.450000	5.26524e-05
42.200000	5.48462e-05
41.950000	5.70401e-05
41.850000	5.92339e-05
41.600000	6.14278e-05
41.500000	6.58155e-05
41.400000	6.80093e-05
41.150000	7.2397e-05
40.900000	7.45908e-05
40.750000	7.67847e-05
40.700000	8.11724e-05
40.450000	8.33662e-05
40.400000	8.77539e-05
40.200000	8.99478e-05
39.950000	9.21416e-05
39.800000	9.65293e-05
39.750000	9.87232e-05
39.650000	0.000100917
39.500000	0.000103111
39.400000	0.000105305
39.300000	0.000109692
39.150000	0.000111886
39.050000	0.000118468
38.900000	0.000120662
38.700000	0.000122856
38.650000	0.000125049
38.600000	0.000127243
38.350000	0.000129437
38.100000	0.000131631
38.050000	0.000133825
38.000000	0.000138212
37.950000	0.0001426
37.750000	0.000144794
37.600000	0.000146988
37.550000	0.000151376
37.250000	0.000157957
37.200000	0.000160151
37.150000	0.000162345
37.000000	0.000164539
36.950000	0.00017112
36.900000	0.000175508
36.850000	0.000177702
36.650000	0.000179896
36.550000	0.000182089
36.500000	0.000186477
36.450000	0.000193059
36.400000	0.000195253
36.300000	0.000197446
36.150000	0.00019964
36.000000	0.000201834
35.950000	0.000204028
35.850000	0.000206222
35.800000	0.000208416
35.700000	0.000214997
35.650000	0.000219385
35.500000	0.000221579
35.450000	0.000223773
35.400000	0.000225966
35.350000	0.000230354
35.250000	0.000232548
35.200000	0.000234742
35.050000	0.000239129
35.000000	0.000241323
34.950000	0.000245711
34.850000	0.000250099
34.700000	0.00025668
34.600000	0.000261068
34.550000	0.000265456
34.450000	0.000269843
34.350000	0.000274231
34.300000	0.000278619
34.250000	0.000280813
34.200000	0.000283006
34.100000	0.0002852
34.050000	0.000289588
34.000000	0.00029617
33.950000	0.000304945
33.900000	0.000307139
33.850000	0.000311526
33.800000	0.000315914
33.600000	0.000322496
33.500000	0.000326883
33.450000	0.000329077
33.400000	0.000335659
33.350000	0.000337853
33.300000	0.000340047
33.250000	0.000344434
33.150000	0.000348822
33.100000	0.000351016
33.050000	0.000355403
33.000000	0.000357597
32.950000	0.000361985
32.900000	0.000366373
32.850000	0.000375148
32.800000	0.000386117
32.750000	0.000388311
32.700000	0.000390505
32.650000	0.00039928
32.600000	0.000403668
32.550000	0.000408056
32.500000	0.000414637
32.450000	0.000419025
32.400000	0.0004278
32.350000	0.000434382
32.300000	0.000436576
32.250000	0.00043877
32.200000	0.000445351
32.150000	0.000447545
32.100000	0.000449739
32.050000	0.000451933
32.000000	0.00045632
31.950000	0.000465096
31.900000	0.000469484
31.850000	0.000476065
31.800000	0.000480453
31.750000	0.000487034
31.700000	0.000489228
31.650000	0.000493616
31.600000	0.000502391
31.550000	0.000511167
31.500000	0.000517748
31.450000	0.000526524
31.400000	0.000528717
31.350000	0.000530911
31.300000	0.000533105
31.250000	0.000541881
31.200000	0.000544074
31.150000	0.000550656
31.100000	0.000557238
31.050000	0.000566013
31.000000	0.000568207
30.950000	0.000576982
30.900000	0.000585758
30.850000	0.000596727
30.800000	0.000601114
30.750000	0.000607696
30.700000	0.000618665
30.650000	0.000627441
30.550000	0.000636216
30.500000	0.000640604
30.450000	0.000651573
30.400000	0.00066693
30.350000	0.000671318
30.300000	0.000675705
30.250000	0.000680093
30.200000	0.000693256
30.150000	0.000699838
30.100000	0.000715195
30.050000	0.000726164
30.000000	0.000743715
29.950000	0.000748102
29.900000	0.000750296
29.850000	0.000754684
29.800000	0.000765653
29.750000	0.000778816
29.700000	0.00078101
29.650000	0.000791979
29.600000	0.000805142
29.550000	0.000816112
29.500000	0.000829275
29.450000	0.000840244
29.400000	0.000846826
29.350000	0.000857795
29.300000	0.000864376
29.250000	0.000870958
29.200000	0.000881927
29.150000	0.000897284
29.100000	0.000901672
29.050000	0.000910447
29.000000	0.00092361
28.950000	0.000925804
28.900000	0.000936773
28.850000	0.000947743
28.800000	0.000954324
28.750000	0.000965293
28.700000	0.000976263
28.650000	0.000989426
28.600000	0.00100259
28.550000	0.00101136
28.500000	0.00102453
28.450000	0.00104208
28.400000	0.00104647
28.350000	0.00106182
28.300000	0.00107937
28.250000	0.00109912
28.200000	0.00111228
28.150000	0.00112544
28.100000	0.001143
28.050000	0.00115616
28.000000	0.00116493
27.950000	0.0011781
27.900000	0.00119126
27.850000	0.00120662
27.800000	0.00121759
27.750000	0.00122417
27.700000	0.00123514
27.650000	0.00126366
27.600000	0.00129218
27.550000	0.00131631
27.500000	0.00133825
27.450000	0.00135141
27.400000	0.00136896
27.350000	0.00138432
27.300000	0.00140187
27.250000	0.00141723
27.200000	0.00143258
27.150000	0.00144794
27.100000	0.00145891
27.050000	0.00148524
27.000000	0.00149182
26.950000	0.00150937
26.900000	0.0015335
26.850000	0.00154228
26.800000	0.00156202
26.750000	0.00157738
26.700000	0.00159932
26.650000	0.00161028
26.600000	0.00161906
26.550000	0.00165197
26.500000	0.00165855
26.450000	0.00167391
26.400000	0.00170023
26.350000	0.00171998
26.300000	0.00173753
26.250000	0.00175288
26.200000	0.00175727
26.150000	0.00177044
26.100000	0.00179018
26.050000	0.00180992
26.000000	0.00182967
25.950000	0.00186038
25.900000	0.00188452
25.850000	0.00190207
25.800000	0.00192181
25.750000	0.00194375
25.700000	0.00197446
25.650000	0.0019964
25.600000	0.00202273
25.550000	0.0020337
25.500000	0.00206661
25.450000	0.00208635
25.400000	0.00211926
25.350000	0.0021412
25.300000	0.00215875
25.250000	0.00217849
25.200000	0.00220043
25.150000	0.00222237
25.100000	0.00224211
25.050000	0.00226186
25.000000	0.00227941
24.950000	0.00230354
24.900000	0.00232987
24.850000	0.00236058
24.800000	0.00238691
24.750000	0.00241323
24.700000	0.00243298
24.650000	0.00247247
24.600000	0.00249441
24.550000	0.00252293
24.500000	0.00254486
24.450000	0.00257338
24.400000	0.00258435
24.350000	0.00261946
24.300000	0.00263262
24.250000	0.00266114
24.200000	0.0027094
24.150000	0.00275547
24.100000	0.00277961
24.050000	0.00280813
24.000000	0.00285858
23.950000	0.00290027
23.900000	0.00292659
23.850000	0.00296608
23.800000	0.0029946
23.750000	0.00304287
23.700000	0.00308455
23.650000	0.00311746
23.600000	0.00315475
23.550000	0.00318327
23.500000	0.00320741
23.450000	0.00325786
23.400000	0.00330832
23.350000	0.00335001
23.300000	0.00338072
23.250000	0.00339608
23.200000	0.00344215
23.150000	0.00347286
23.100000	0.00350796
23.050000	0.00355184
23.000000	0.00358255
22.950000	0.00361985
22.900000	0.00365056
22.850000	0.00369005
22.800000	0.0037098
22.750000	0.00376464
22.700000	0.00379755
22.650000	0.00383704
22.600000	0.00387872
22.550000	0.00391383
22.500000	0.0039599
22.450000	0.00401474
22.400000	0.00404984
22.350000	0.0040674
22.300000	0.00411785
22.250000	0.0041727
22.200000	0.0042078
22.150000	0.00424729
22.100000	0.00429117
22.050000	0.00434163
22.000000	0.00440086
21.950000	0.00445351
21.900000	0.00447764
21.850000	0.00454785
21.800000	0.00460269
21.750000	0.00465535
21.700000	0.00470361
21.650000	0.00474529
21.600000	0.0048155
21.550000	0.00488351
21.500000	0.00493397
21.450000	0.00498004
21.400000	0.00505243
21.350000	0.00508753
21.300000	0.00516213
21.250000	0.00521039
21.200000	0.00527182
21.150000	0.00533763
21.100000	0.00539467
21.050000	0.00547585
21.000000	0.0055285
20.950000	0.0055987
20.900000	0.00565574
20.850000	0.00571498
20.800000	0.00575446
20.750000	0.00581589
20.700000	0.00586635
20.650000	0.00594314
20.600000	0.00597604
20.550000	0.00603528
20.500000	0.00610548
20.450000	0.00616691
20.400000	0.00622395
20.350000	0.00629415
20.300000	0.00637313
20.250000	0.00646308
20.200000	0.00653328
20.150000	0.00661445
20.100000	0.00666052
20.050000	0.00672195
20.000000	0.00677899
19.950000	0.00686675
19.900000	0.00694572
19.850000	0.0070269
19.800000	0.00712123
19.750000	0.00718047
19.700000	0.00726822
19.650000	0.00734062
19.600000	0.0074174
19.550000	0.00750296
19.500000	0.00759072
19.450000	0.00765872
19.400000	0.00773551
19.350000	0.0078101
19.300000	0.00790663
19.250000	0.00800974
19.200000	0.00809969
19.150000	0.00818525
19.100000	0.00826203
19.050000	0.00833882
19.000000	0.00841999
18.950000	0.00850774
18.900000	0.00858014
18.850000	0.00865254
18.800000	0.00872494
18.750000	0.00881488
18.700000	0.00890483
18.650000	0.00899478
18.600000	0.00908692
18.550000	0.00918564
18.500000	0.00928437
18.450000	0.00937212
18.400000	0.00946865
18.350000	0.00956299
18.300000	0.00967487
18.250000	0.00975824
18.200000	0.00986135
18.150000	0.00994691
18.100000	0.0100347
18.050000	0.010118
18.000000	0.0102321
17.950000	0.0103352
17.900000	0.0104471
17.850000	0.0105568
17.800000	0.0106555
17.750000	0.0107652
17.700000	0.010899
17.650000	0.0110175
17.600000	0.0111228
17.550000	0.0112435
17.500000	0.0113422
17.450000	0.0114651
17.400000	0.0115747
17.350000	0.0116779
17.300000	0.0117963
17.250000	0.0119082
17.200000	0.0120267
17.150000	0.0121517
17.100000	0.0123119
17.050000	0.0124325
17.000000	0.0125839
16.950000	0.0127331
16.900000	0.0128581
16.850000	0.0129635
16.800000	0.0130885
16.750000	0.0132223
16.700000	0.0133737
16.650000	0.0134658
16.600000	0.0136238
16.550000	0.0137576
16.500000	0.0138761
16.450000	0.0140055
16.400000	0.0141635
16.350000	0.0142907
16.300000	0.0144377
16.250000	0.0145847
16.200000	0.014701
16.150000	0.0148545
16.100000	0.014995
16.050000	0.0151332
16.000000	0.0152692
15.950000	0.0154425
15.900000	0.0155961
15.850000	0.0157694
15.800000	0.0159186
15.750000	0.0160853
15.700000	0.0162389
15.650000	0.0163859
15.600000	0.0165548
15.550000	0.0167566
15.500000	0.0169826
15.450000	0.0171405
15.400000	0.0173446
15.350000	0.017531
15.300000	0.0177307
15.250000	0.0179435
15.200000	0.0181892
15.150000	0.0183779
15.100000	0.0185358
15.050000	0.0187574
15.000000	0.0189658
14.950000	0.0191698
14.900000	0.0193497
14.850000	0.0195165
14.800000	0.019681
14.750000	0.0199026
14.700000	0.0200584
14.650000	0.020258
14.600000	0.0204467
14.550000	0.0206331
14.500000	0.0208306
14.450000	0.0210566
14.400000	0.0212913
14.350000	0.0215282
14.300000	0.0217454
14.250000	0.021967
14.200000	0.0222061
14.150000	0.0224628
14.100000	0.022737
14.050000	0.0230157
14.000000	0.0232943
13.950000	0.0235224
13.900000	0.0237572
13.850000	0.0239766
13.800000	0.0242552
13.750000	0.0244987
13.700000	0.0246983
13.650000	0.0249177
13.600000	0.0251832
13.550000	0.0254596
13.500000	0.0257295
13.450000	0.0259949
13.400000	0.0262428
13.350000	0.0265258
13.300000	0.026822
13.250000	0.0270809
13.200000	0.0273551
13.150000	0.027671
13.100000	0.027954
13.050000	0.0282304
13.000000	0.0285332
12.950000	0.0288491
12.900000	0.0291716
12.850000	0.0294722
12.800000	0.0298122
12.750000	0.030161
12.700000	0.0304506
12.650000	0.0307753
12.600000	0.0310824
12.550000	0.0313742
12.500000	0.0317209
12.450000	0.0320499
12.400000	0.0324119
12.350000	0.0327761
12.300000	0.0331337
12.250000	0.0334935
12.200000	0.033816
12.150000	0.0341758
12.100000	0.0345092
12.050000	0.0349107
12.000000	0.0352266
11.950000	0.0355645
11.900000	0.0359791
11.850000	0.036385
11.800000	0.0367821
11.750000	0.0371265
11.700000	0.0374995
11.650000	0.0378724
11.600000	0.0383419
11.550000	0.0387105
11.500000	0.0391207
11.450000	0.0395046
11.400000	0.0399961
11.350000	0.0404151
11.300000	0.04081
11.250000	0.0411917
11.200000	0.0416107
11.150000	0.0420978
11.100000	0.0425497
11.050000	0.043017
11.000000	0.043447
10.950000	0.0438792
10.900000	0.0443486
10.850000	0.0448225
10.800000	0.0453271
10.750000	0.0458339
10.700000	0.0462419
10.650000	0.0468058
10.600000	0.0472445
10.550000	0.047703
10.500000	0.0481835
10.450000	0.0486618
10.400000	0.0491839
10.350000	0.0496512
10.300000	0.0500943
10.250000	0.050634
10.200000	0.0511452
10.150000	0.0516585
10.100000	0.0521785
10.050000	0.0527094
10.000000	0.0533237
9.950000	0.053916
9.900000	0.0545413
9.850000	0.0551029
9.800000	0.0556711
9.750000	0.0562393
9.700000	0.0568646
9.650000	0.0574525
9.600000	0.0580163
9.550000	0.0586109
9.500000	0.0592646
9.450000	0.0598943
9.400000	0.0605919
9.350000	0.0612632
9.300000	0.0619609
9.250000	0.0625883
9.200000	0.0632706
9.150000	0.0638695
9.100000	0.064475
9.050000	0.0651836
9.000000	0.0658879
8.950000	0.0665482
8.900000	0.0672524
8.850000	0.0679588
8.800000	0.0686499
8.750000	0.0693388
8.700000	0.0701286
8.650000	0.0708898
8.600000	0.0715589
8.550000	0.0723378
8.500000	0.0731122
8.450000	0.0739086
8.400000	0.0746611
8.350000	0.0753872
8.300000	0.0761463
8.250000	0.0769997
8.200000	0.0777829
8.150000	0.0785529
8.100000	0.0793361
8.050000	0.0801479
8.000000	0.0810254
7.950000	0.0817954
7.900000	0.0825984
7.850000	0.0834628
7.800000	0.0843118
7.750000	0.0851827
7.700000	0.0860471
7.650000	0.0869444
7.600000	0.0878812
7.550000	0.0888136
7.500000	0.0898403
7.450000	0.0906805
7.400000	0.0916349
7.350000	0.0926221
7.300000	0.093572
7.250000	0.0945439
7.200000	0.0955202
7.150000	0.0965118
7.100000	0.0974793
7.050000	0.0984511
7.000000	0.0995371
6.950000	0.100577
6.900000	0.101639
6.850000	0.102661
6.800000	0.103721
6.750000	0.104813
6.700000	0.105928
6.650000	0.107016
6.600000	0.10804
6.550000	0.109124
6.500000	0.110236
6.450000	0.111349
6.400000	0.112411
6.350000	0.113481
6.300000	0.114596
6.250000	0.115741
6.200000	0.116851
6.150000	0.118062
6.100000	0.119262
6.050000	0.120488
6.000000	0.121702
5.950000	0.122963
5.900000	0.124297
5.850000	0.125598
5.800000	0.126844
5.750000	0.128119
5.700000	0.129341
5.650000	0.130648
5.600000	0.131967
5.550000	0.133254
5.500000	0.134518
5.450000	0.135887
5.400000	0.137238
5.350000	0.138563
5.300000	0.139939
5.250000	0.141301
5.200000	0.142655
5.150000	0.144083
5.100000	0.145557
5.050000	0.1471
5.000000	0.148495
4.950000	0.15002
4.900000	0.151516
4.850000	0.152927
4.800000	0.154464
4.750000	0.156009
4.700000	0.157453
4.650000	0.158971
4.600000	0.160447
4.550000	0.16206
4.500000	0.163644
4.450000	0.165249
4.400000	0.166844
4.350000	0.168455
4.300000	0.170065
4.250000	0.171737
4.200000	0.173441
4.150000	0.17501
4.100000	0.1766
4.050000	0.178294
4.000000	0.180023
3.950000	0.181664
3.900000	0.183346
3.850000	0.185178
3.800000	0.187054
3.750000	0.188908
3.700000	0.190845
3.650000	0.192719
3.600000	0.194557
3.550000	0.196354
3.500000	0.19826
3.450000	0.200112
3.400000	0.201985
3.350000	0.203901
3.300000	0.205838
3.250000	0.207867
3.200000	0.209754
3.150000	0.211691
3.100000	0.213615
3.050000	0.215699
3.000000	0.217937
2.950000	0.220039
2.900000	0.222079
2.850000	0.224183
2.800000	0.226326
2.750000	0.22841
2.700000	0.230683
2.650000	0.232734
2.600000	0.234974
2.550000	0.237341
2.500000	0.239623
2.450000	0.241957
2.400000	0.244338
2.350000	0.246639
2.300000	0.249035
2.250000	0.251494
2.200000	0.253758
2.150000	0.256042
2.100000	0.258499
2.050000	0.26105
2.000000	0.263639
1.950000	0.26623
1.900000	0.268823
1.850000	0.271467
1.800000	0.274218
1.750000	0.276752
1.700000	0.279457
1.650000	0.282168
1.600000	0.284854
1.550000	0.287535
1.500000	0.290373
1.450000	0.293182
1.400000	0.29615
1.350000	0.29909
1.300000	0.301942
1.250000	0.304866
1.200000	0.307821
1.150000	0.310967
1.100000	0.314058
1.050000	0.317268
1.000000	0.320442
0.950000	0.323573
0.900000	0.326842
0.850000	0.330021
0.800000	0.333287
0.750000	0.336773
0.700000	0.34015
0.650000	0.343607
0.600000	0.347183
0.550000	0.350643
0.500000	0.354098
0.450000	0.357736
0.400000	0.361276
0.350000	0.365054
0.300000	0.368964
0.250000	0.372945
0.200000	0.376903
0.150000	0.380856
0.100000	0.384856
0.050000	0.389441
0.000000	0.394443
-0.050000	0.400509
-0.100000	0.405311
-0.150000	0.410037
-0.200000	0.414848
-0.250000	0.419944
-0.300000	0.425091
-0.350000	0.430137
-0.400000	0.435161
-0.450000	0.440316
-0.500000	0.445549
-0.550000	0.451016
-0.600000	0.456546
-0.650000	0.46195
-0.700000	0.467373
-0.750000	0.473027
-0.800000	0.478759
-0.850000	0.484417
-0.900000	0.490215
-0.950000	0.495832
-1.000000	0.501808
-1.050000	0.507621
-1.100000	0.513597
-1.150000	0.519547
-1.200000	0.525811
-1.250000	0.531767
-1.300000	0.537708
-1.350000	0.543677
-1.400000	0.549783
-1.450000	0.55591
-1.500000	0.561827
-1.550000	0.567911
-1.600000	0.573935
-1.650000	0.580045
-1.700000	0.585986
-1.750000	0.591887
-1.800000	0.597753
-1.850000	0.603773
-1.900000	0.609447
-1.950000	0.615287
-2.000000	0.621234
-2.050000	0.626901
-2.100000	0.632732
-2.150000	0.638533
-2.200000	0.64423
-2.250000	0.649903
-2.300000	0.655465
-2.350000	0.661037
-2.400000	0.666504
-2.450000	0.671763
-2.500000	0.676886
-2.550000	0.682166
-2.600000	0.687333
-2.650000	0.692611
-2.700000	0.697716
-2.750000	0.70276
-2.800000	0.707729
-2.850000	0.712845
-2.900000	0.717772
-2.950000	0.722614
-3.000000	0.727395
-3.050000	0.732116
-3.100000	0.736758
-3.150000	0.741488
-3.200000	0.746053
-3.250000	0.750643
-3.300000	0.755232
-3.350000	0.759493
-3.400000	0.763845
-3.450000	0.768119
-3.500000	0.772342
-3.550000	0.776526
-3.600000	0.780821
-3.650000	0.78486
-3.700000	0.788976
-3.750000	0.793004
-3.800000	0.796931
-3.850000	0.80079
-3.900000	0.804636
-3.950000	0.808398
-4.000000	0.811956
-4.050000	0.815561
-4.100000	0.819154
-4.150000	0.822733
-4.200000	0.826225
-4.250000	0.829628
-4.300000	0.83289
-4.350000	0.836141
-4.400000	0.839406
-4.450000	0.842648
-4.500000	0.845838
-4.550000	0.849035
-4.600000	0.852007
-4.650000	0.854945
-4.700000	0.857819
-4.750000	0.860675
-4.800000	0.863422
-4.850000	0.866184
-4.900000	0.86883
-4.950000	0.871579
-5.000000	0.874198
-5.050000	0.876776
-5.100000	0.879273
-5.150000	0.881824
-5.200000	0.884242
-5.250000	0.886686
-5.300000	0.889149
-5.350000	0.891499
-5.400000	0.893827
-5.450000	0.895983
-5.500000	0.89819
-5.550000	0.900406
-5.600000	0.902497
-5.650000	0.904532
-5.700000	0.906636
-5.750000	0.908613
-5.800000	0.910699
-5.850000	0.912689
-5.900000	0.914543
-5.950000	0.916487
-6.000000	0.918402
-6.050000	0.920164
-6.100000	0.92191
-6.150000	0.923667
-6.200000	0.925398
-6.250000	0.926956
-6.300000	0.928619
-6.350000	0.930288
-6.400000	0.931874
-6.450000	0.933399
-6.500000	0.934933
-6.550000	0.936457
-6.600000	0.937954
-6.650000	0.939353
-6.700000	0.940731
-6.750000	0.942063
-6.800000	0.943388
-6.850000	0.944763
-6.900000	0.946071
-6.950000	0.947288
-7.000000	0.948583
-7.050000	0.94986
-7.100000	0.951044
-7.150000	0.952172
-7.200000	0.953368
-7.250000	0.954432
-7.300000	0.955496
-7.350000	0.956617
-7.400000	0.957714
-7.450000	0.958782
-7.500000	0.959791
-7.550000	0.960732
-7.600000	0.961682
-7.650000	0.962672
-7.700000	0.963549
-7.750000	0.964411
-7.800000	0.965278
-7.850000	0.966125
-7.900000	0.966991
-7.950000	0.96781
-8.000000	0.968667
-8.050000	0.969453
-8.100000	0.97021
-8.150000	0.970949
-8.200000	0.971708
-8.250000	0.972456
-8.300000	0.973178
-8.350000	0.973937
-8.400000	0.974591
-8.450000	0.975295
-8.500000	0.975896
-8.550000	0.97657
-8.600000	0.977112
-8.650000	0.977669
-8.700000	0.978226
-8.750000	0.97881
-8.800000	0.979345
-8.850000	0.979852
-8.900000	0.98035
-8.950000	0.980839
-9.000000	0.981317
-9.050000	0.981824
-9.100000	0.982263
-9.150000	0.982745
-9.200000	0.983224
-9.250000	0.983581
-9.300000	0.983981
-9.350000	0.984389
-9.400000	0.984843
-9.450000	0.985227
-9.500000	0.985582
-9.550000	0.985984
-9.600000	0.986383
-9.650000	0.986745
-9.700000	0.987133
-9.750000	0.98748
-9.800000	0.987842
-9.850000	0.988177
-9.900000	0.988524
-9.950000	1
&
116.250000	1.69651e-12
116.200000	1.71644e-12
116.150000	1.7366e-12
116.100000	1.757e-12
116.050000	1.77764e-12
116.000000	1.79852e-12
115.950000	1.81964e-12
115.900000	1.84102e-12
115.850000	1.86264e-12
115.800000	1.88452e-12
115.750000	1.90666e-12
115.700000	1.92905e-12
115.650000	1.95171e-12
115.600000	1.97464e-12
115.550000	1.99783e-12
115.500000	2.02129e-12
115.450000	2.04504e-12
115.400000	2.06906e-12
115.350000	2.09336e-12
115.300000	2.11795e-12
115.250000	2.14282e-12
115.200000	2.16799e-12
115.150000	2.19346e-12
115.100000	2.21922e-12
115.050000	2.24529e-12
115.000000	2.27166e-12
114.950000	2.29834e-12
114.900000	2.32533e-12
114.850000	2.35265e-12
114.800000	2.38028e-12
114.750000	2.40824e-12
114.700000	2.43652e-12
114.650000	2.46514e-12
114.600000	2.49409e-12
114.550000	2.52339e-12
114.500000	2.55302e-12
114.450000	2.58301e-12
114.400000	2.61335e-12
114.350000	2.64404e-12
114.300000	2.67509e-12
114.250000	2.70651e-12
114.200000	2.7383e-12
114.150000	2.77046e-12
114.100000	2.803e-12
114.050000	2.83592e-12
114.000000	2.86923e-12
113.950000	2.90293e-12
113.900000	2.93702e-12
113.850000	2.97151e-12
113.800000	3.00641e-12
113.750000	3.04172e-12
113.700000	3.07744e-12
113.650000	3.11359e-12
113.600000	3.15016e-12
113.550000	3.18715e-12
113.500000	3.22458e-12
113.450000	3.26245e-12
113.400000	3.30077e-12
113.350000	3.33953e-12
113.300000	3.37875e-12
113.250000	3.41843e-12
113.200000	3.45858e-12
113.150000	3.4992e-12
113.100000	3.54029e-12
113.050000	3.58187e-12
113.000000	3.62394e-12
112.950000	3.6665e-12
112.900000	3.70956e-12
112.850000	3.75312e-12
112.800000	3.7972e-12
112.750000	3.84179e-12
112.700000	3.88691e-12
112.650000	3.93255e-12
112.600000	3.97874e-12
112.550000	4.02546e-12
112.500000	4.07273e-12
112.450000	4.12056e-12
112.400000	4.16895e-12
112.350000	4.21791e-12
112.300000	4.26744e-12
112.250000	4.31756e-12
112.200000	4.36826e-12
112.150000	4.41956e-12
112.100000	4.47146e-12
112.050000	4.52397e-12
112.000000	4.5771e-12
111.950000	4.63085e-12
111.900000	4.68523e-12
111.850000	4.74025e-12
111.800000	4.79591e-12
111.750000	4.85223e-12
111.700000	4.90921e-12
111.650000	4.96686e-12
111.600000	5.02518e-12
111.550000	5.08419e-12
111.500000	5.1439e-12
111.450000	5.2043e-12
111.400000	5.26541e-12
111.350000	5.32724e-12
111.300000	5.3898e-12
111.250000	5.45309e-12
111.200000	5.51712e-12
111.150000	5.58191e-12
111.100000	5.64746e-12
111.050000	5.71377e-12
111.000000	5.78087e-12
110.950000	5.84875e-12
110.900000	5.91743e-12
110.850000	5.98691e-12
110.800000	6.05721e-12
110.750000	6.12834e-12
110.700000	6.2003e-12
110.650000	6.2731e-12
110.600000	6.34676e-12
110.550000	6.42129e-12
110.500000	6.49668e-12
110.450000	6.57297e-12
110.400000	6.65015e-12
110.350000	6.72823e-12
110.300000	6.80724e-12
110.250000	6.88717e-12
110.200000	6.96804e-12
110.150000	7.04985e-12
110.100000	7.13263e-12
110.050000	7.21638e-12
110.000000	7.30111e-12
109.950000	7.38684e-12
109.900000	7.47357e-12
109.850000	7.56132e-12
109.800000	7.65011e-12
109.750000	7.73993e-12
109.700000	7.83081e-12
109.650000	7.92275e-12
109.600000	8.01578e-12
109.550000	8.10989e-12
109.500000	8.20511e-12
109.450000	8.30145e-12
109.400000	8.39892e-12
109.350000	8.49753e-12
109.300000	8.5973e-12
109.250000	8.69825e-12
109.200000	8.80037e-12
109.150000	8.9037e-12
109.100000	9.00824e-12
109.050000	9.114e-12
109.000000	9.22101e-12
108.950000	9.32927e-12
108.900000	9.4388e-12
108.850000	9.54962e-12
108.800000	9.66174e-12
108.750000	9.77518e-12
108.700000	9.88994e-12
108.650000	1.00061e-11
108.600000	1.01235e-11
108.550000	1.02424e-11
108.500000	1.03626e-11
108.450000	1.04843e-11
108.400000	1.06074e-11
108.350000	1.07319e-11
108.300000	1.08579e-11
108.250000	1.09854e-11
108.200000	1.11144e-11
108.150000	1.12449e-11
108.100000	1.13769e-11
108.050000	1.15104e-11
108.000000	1.16456e-11
107.950000	1.17823e-11
107.900000	1.19206e-11
107.850000	1.20606e-11
107.800000	1.22021e-11
107.750000	1.23454e-11
107.700000	1.24903e-11
107.650000	1.2637e-11
107.600000	1.27853e-11
107.550000	1.29354e-11
107.500000	1.30873e-11
107.450000	1.32409e-11
107.400000	1.33964e-11
107.350000	1.35536e-11
107.300000	1.37127e-11
107.250000	1.38737e-11
107.200000	1.40366e-11
107.150000	1.42014e-11
107.100000	1.43681e-11
107.050000	1.45367e-11
107.000000	1.47074e-11
106.950000	1.488e-11
106.900000	1.50547e-11
106.850000	1.52315e-11
106.800000	1.54103e-11
106.750000	1.55912e-11
106.700000	1.57742e-11
106.650000	1.59594e-11
106.600000	1.61467e-11
106.550000	1.63362e-11
106.500000	1.6528e-11
106.450000	1.6722e-11
106.400000	1.69183e-11
106.350000	1.71169e-11
106.300000	1.73179e-11
106.250000	1.75211e-11
106.200000	1.77268e-11
106.150000	1.79349e-11
106.100000	1.81454e-11
106.050000	1.83584e-11
106.000000	1.85739e-11
105.950000	1.87919e-11
105.900000	1.90125e-11
105.850000	1.92357e-11
105.800000	1.94615e-11
105.750000	1.96899e-11
105.700000	1.99211e-11
105.650000	2.01549e-11
105.600000	2.03915e-11
105.550000	2.06308e-11
105.500000	2.0873e-11
105.450000	2.1118e-11
105.400000	2.13659e-11
105.350000	2.16167e-11
105.300000	2.18704e-11
105.250000	2.21271e-11
105.200000	2.23868e-11
105.150000	2.26496e-11
105.100000	2.29154e-11
105.050000	2.31844e-11
105.000000	2.34565e-11
104.950000	2.37318e-11
104.900000	2.40104e-11
104.850000	2.42922e-11
104.800000	2.45773e-11
104.750000	2.48658e-11
104.700000	2.51577e-11
104.650000	2.54529e-11
104.600000	2.57517e-11
104.550000	2.60539e-11
104.500000	2.63597e-11
104.450000	2.66691e-11
104.400000	2.69821e-11
104.350000	2.72988e-11
104.300000	2.76192e-11
104.250000	2.79434e-11
104.200000	2.82713e-11
104.150000	2.86031e-11
104.100000	2.89389e-11
104.050000	2.92785e-11
104.000000	2.96221e-11
103.950000	2.99698e-11
103.900000	3.03215e-11
103.850000	3.06774e-11
103.800000	3.10374e-11
103.750000	3.14017e-11
103.700000	3.17702e-11
103.650000	3.21431e-11
103.600000	3.25203e-11
103.550000	3.2902e-11
103.500000	3.32881e-11
103.450000	3.36788e-11
103.400000	3.40741e-11
103.350000	3.4474e-11
103.300000	3.48785e-11
103.250000	3.52879e-11
103.200000	3.5702e-11
103.150000	3.6121e-11
103.100000	3.65449e-11
103.050000	3.69738e-11
103.000000	3.74077e-11
102.950000	3.78467e-11
102.900000	3.82908e-11
102.850000	3.87402e-11
102.800000	3.91948e-11
102.750000	3.96548e-11
102.700000	4.01201e-11
102.650000	4.0591e-11
102.600000	4.10673e-11
102.550000	4.15492e-11
102.500000	4.20368e-11
102.450000	4.25301e-11
102.400000	4.30292e-11
102.350000	4.35342e-11
102.300000	4.4045e-11
102.250000	4.45619e-11
102.200000	4.50848e-11
102.150000	4.56139e-11
102.100000	4.61492e-11
102.050000	4.66907e-11
102.000000	4.72386e-11
101.950000	4.77929e-11
101.900000	4.83538e-11
101.850000	4.89212e-11
101.800000	4.94952e-11
101.750000	5.0076e-11
101.700000	5.06636e-11
101.650000	5.12581e-11
101.600000	5.18596e-11
101.550000	5.24681e-11
101.500000	5.30838e-11
101.450000	5.37067e-11
101.400000	5.43369e-11
101.350000	5.49745e-11
101.300000	5.56195e-11
101.250000	5.62722e-11
101.200000	5.69325e-11
101.150000	5.76005e-11
101.100000	5.82764e-11
101.050000	5.89602e-11
101.000000	5.9652e-11
100.950000	6.03519e-11
100.900000	6.10601e-11
100.850000	6.17765e-11
100.800000	6.25014e-11
100.750000	6.32347e-11
100.700000	6.39767e-11
100.650000	6.47273e-11
100.600000	6.54868e-11
100.550000	6.62552e-11
100.500000	6.70325e-11
100.450000	6.7819e-11
100.400000	6.86148e-11
100.350000	6.94198e-11
100.300000	7.02343e-11
100.250000	7.10584e-11
100.200000	7.18921e-11
100.150000	7.27356e-11
100.100000	7.3589e-11
100.050000	7.44524e-11
100.000000	7.53259e-11
99.950000	7.62096e-11
99.900000	7.71038e-11
99.850000	7.80084e-11
99.800000	7.89236e-11
99.750000	7.98496e-11
99.700000	8.07864e-11
99.650000	8.17342e-11
99.600000	8.26931e-11
99.550000	8.36633e-11
99.500000	8.46449e-11
99.450000	8.56379e-11
99.400000	8.66426e-11
99.350000	8.76591e-11
99.300000	8.86875e-11
99.250000	8.9728e-11
99.200000	9.07807e-11
99.150000	9.18457e-11
99.100000	9.29232e-11
99.050000	9.40133e-11
99.000000	9.51162e-11
98.950000	9.62321e-11
98.900000	9.7361e-11
98.850000	9.85032e-11
98.800000	9.96588e-11
98.750000	1.00828e-10
98.700000	1.02011e-10
98.650000	1.03207e-10
98.600000	1.04418e-10
98.550000	1.05643e-10
98.500000	1.06882e-10
98.450000	1.08136e-10
98.400000	1.09405e-10
98.350000	1.10688e-10
98.300000	1.11987e-10
98.250000	1.133e-10
98.200000	1.1463e-10
98.150000	1.15974e-10
98.100000	1.17335e-10
98.050000	1.18711e-10
98.000000	1.20104e-10
97.950000	1.21512e-10
97.900000	1.22938e-10
97.850000	1.2438e-10
97.800000	1.25839e-10
97.750000	1.27315e-10
97.700000	1.28809e-10
97.650000	1.30319e-10
97.600000	1.31848e-10
97.550000	1.33395e-10
97.500000	1.34959e-10
97.450000	1.36542e-10
97.400000	1.38144e-10
97.350000	1.39764e-10
97.300000	1.41404e-10
97.250000	1.43062e-10
97.200000	1.44741e-10
97.150000	1.46438e-10
97.100000	1.48156e-10
97.050000	1.49894e-10
97.000000	1.51652e-10
96.950000	1.53431e-10
96.900000	1.5523e-10
96.850000	1.57051e-10
96.800000	1.58893e-10
96.750000	1.60757e-10
96.700000	1.62642e-10
96.650000	1.6455e-10
96.600000	1.6648e-10
96.550000	1.68433e-10
96.500000	1.70408e-10
96.450000	1.72407e-10
96.400000	1.74429e-10
96.350000	1.76475e-10
96.300000	1.78545e-10
96.250000	1.80639e-10
96.200000	1.82757e-10
96.150000	1.84901e-10
96.100000	1.87069e-10
96.050000	1.89263e-10
96.000000	1.91483e-10
95.950000	1.93729e-10
95.900000	1.96001e-10
95.850000	1.983e-10
95.800000	2.00625e-10
95.750000	2.02978e-10
95.700000	2.05359e-10
95.650000	2.07767e-10
95.600000	2.10204e-10
95.550000	2.12669e-10
95.500000	2.15163e-10
95.450000	2.17686e-10
95.400000	2.20239e-10
95.350000	2.22822e-10
95.300000	2.25435e-10
95.250000	2.28079e-10
95.200000	2.30754e-10
95.150000	2.3346e-10
95.100000	2.36198e-10
95.050000	2.38968e-10
95.000000	2.4177e-10
94.950000	2.44605e-10
94.900000	2.47474e-10
94.850000	2.50376e-10
94.800000	2.53312e-10
94.750000	2.56283e-10
94.700000	2.59288e-10
94.650000	2.62328e-10
94.600000	2.65405e-10
94.550000	2.68517e-10
94.500000	2.71666e-10
94.450000	2.74851e-10
94.400000	2.78074e-10
94.350000	2.81335e-10
94.300000	2.84634e-10
94.250000	2.87972e-10
94.200000	2.91349e-10
94.150000	2.94765e-10
94.100000	2.98221e-10
94.050000	3.01718e-10
94.000000	3.05256e-10
93.950000	3.08836e-10
93.900000	3.12457e-10
93.850000	3.16121e-10
93.800000	3.19827e-10
93.750000	3.23578e-10
93.700000	3.27372e-10
93.650000	3.3121e-10
93.600000	3.35094e-10
93.550000	3.39023e-10
93.500000	3.42998e-10
93.450000	3.4702e-10
93.400000	3.51089e-10
93.350000	3.55205e-10
93.300000	3.5937e-10
93.250000	3.63584e-10
93.200000	3.67847e-10
93.150000	3.72159e-10
93.100000	3.76523e-10
93.050000	3.80938e-10
93.000000	3.85404e-10
92.950000	3.89923e-10
92.900000	3.94494e-10
92.850000	3.99119e-10
92.800000	4.03799e-10
92.750000	4.08533e-10
92.700000	4.13323e-10
92.650000	4.18169e-10
92.600000	4.23071e-10
92.550000	4.28032e-10
92.500000	4.3305e-10
92.450000	4.38127e-10
92.400000	4.43263e-10
92.350000	4.4846e-10
92.300000	4.53718e-10
92.250000	4.59037e-10
92.200000	4.64419e-10
92.150000	4.69863e-10
92.100000	4.75372e-10
92.050000	4.80945e-10
92.000000	4.86583e-10
91.950000	4.92287e-10
91.900000	4.98058e-10
91.850000	5.03897e-10
91.800000	5.09804e-10
91.750000	5.15781e-10
91.700000	5.21827e-10
91.650000	5.27945e-10
91.600000	5.34134e-10
91.550000	5.40395e-10
91.500000	5.4673e-10
91.450000	5.53139e-10
91.400000	5.59623e-10
91.350000	5.66184e-10
91.300000	5.72821e-10
91.250000	5.79535e-10
91.200000	5.86329e-10
91.150000	5.93202e-10
91.100000	6.00156e-10
91.050000	6.07191e-10
91.000000	6.14308e-10
90.950000	6.21509e-10
90.900000	6.28794e-10
90.850000	6.36165e-10
90.800000	6.43622e-10
90.750000	6.51166e-10
90.700000	6.58799e-10
90.650000	6.66521e-10
90.600000	6.74334e-10
90.550000	6.82238e-10
90.500000	6.90234e-10
90.450000	6.98325e-10
90.400000	7.0651e-10
90.350000	7.14791e-10
90.300000	7.23169e-10
90.250000	7.31646e-10
90.200000	7.40221e-10
90.150000	7.48897e-10
90.100000	7.57675e-10
90.050000	7.66555e-10
90.000000	7.7554e-10
89.950000	7.8463e-10
89.900000	7.93826e-10
89.850000	8.0313e-10
89.800000	8.12543e-10
89.750000	8.22066e-10
89.700000	8.31701e-10
89.650000	8.41449e-10
89.600000	8.5131e-10
89.550000	8.61288e-10
89.500000	8.71382e-10
89.450000	8.81594e-10
89.400000	8.91927e-10
89.350000	9.0238e-10
89.300000	9.12955e-10
89.250000	9.23655e-10
89.200000	9.3448e-10
89.150000	9.45431e-10
89.100000	9.56511e-10
89.050000	9.67721e-10
89.000000	9.79062e-10
88.950000	9.90535e-10
88.900000	1.00214e-09
88.850000	1.01389e-09
88.800000	1.02577e-09
88.750000	1.03779e-09
88.700000	1.04995e-09
88.650000	1.06226e-09
88.600000	1.0747e-09
88.550000	1.0873e-09
88.500000	1.10004e-09
88.450000	1.11293e-09
88.400000	1.12597e-09
88.350000	1.13917e-09
88.300000	1.15252e-09
88.250000	1.16602e-09
88.200000	1.17968e-09
88.150000	1.19351e-09
88.100000	1.20749e-09
88.050000	1.22164e-09
88.000000	1.23596e-09
87.950000	1.25044e-09
87.900000	1.26509e-09
87.850000	1.27992e-09
87.800000	1.29491e-09
87.750000	1.31009e-09
87.700000	1.32544e-09
87.650000	1.34097e-09
87.600000	1.35668e-09
87.550000	1.37258e-09
87.500000	1.38866e-09
87.450000	1.40493e-09
87.400000	1.42139e-09
87.350000	1.43805e-09
87.300000	1.45489e-09
87.250000	1.47194e-09
87.200000	1.48919e-09
87.150000	1.50664e-09
87.100000	1.52429e-09
87.050000	1.54215e-09
87.000000	1.56021e-09
86.950000	1.57849e-09
86.900000	1.59699e-09
86.850000	1.6157e-09
86.800000	1.63463e-09
86.750000	1.65378e-09
86.700000	1.67315e-09
86.650000	1.69276e-09
86.600000	1.71259e-09
86.550000	1.73265e-09
86.500000	1.75295e-09
86.450000	1.77349e-09
86.400000	1.79426e-09
86.350000	1.81529e-09
86.300000	1.83655e-09
86.250000	1.85807e-09
86.200000	1.87983e-09
86.150000	1.90186e-09
86.100000	1.92414e-09
86.050000	1.94668e-09
86.000000	1.96948e-09
85.950000	1.99255e-09
85.900000	2.0159e-09
85.850000	2.03951e-09
85.800000	2.0634e-09
85.750000	2.08757e-09
85.700000	2.11203e-09
85.650000	2.13677e-09
85.600000	2.1618e-09
85.550000	2.18712e-09
85.500000	2.21274e-09
85.450000	2.23866e-09
85.400000	2.26488e-09
85.350000	2.29141e-09
85.300000	2.31826e-09
85.250000	2.34541e-09
85.200000	2.37288e-09
85.150000	2.40068e-09
85.100000	2.4288e-09
85.050000	2.45725e-09
85.000000	2.48603e-09
84.950000	2.51515e-09
84.900000	2.54461e-09
84.850000	2.57441e-09
84.800000	2.60456e-09
84.750000	2.63507e-09
84.700000	2.66593e-09
84.650000	2.69716e-09
84.600000	2.72875e-09
84.550000	2.76071e-09
84.500000	2.79304e-09
84.450000	2.82576e-09
84.400000	2.85885e-09
84.350000	2.89233e-09
84.300000	2.92621e-09
84.250000	2.96048e-09
84.200000	2.99515e-09
84.150000	3.03023e-09
84.100000	3.06572e-09
84.050000	3.10162e-09
84.000000	3.13795e-09
83.950000	3.1747e-09
83.900000	3.21188e-09
83.850000	3.24949e-09
83.800000	3.28755e-09
83.750000	3.32605e-09
83.700000	3.365e-09
83.650000	3.40441e-09
83.600000	3.44427e-09
83.550000	3.48461e-09
83.500000	3.52541e-09
83.450000	3.5667e-09
83.400000	3.60847e-09
83.350000	3.65072e-09
83.300000	3.69347e-09
83.250000	3.73672e-09
83.200000	3.78048e-09
83.150000	3.82475e-09
83.100000	3.86954e-09
83.050000	3.91485e-09
83.000000	3.96069e-09
82.950000	4.00707e-09
82.900000	4.05399e-09
82.850000	4.10146e-09
82.800000	4.14948e-09
82.750000	4.19807e-09
82.700000	4.24723e-09
82.650000	4.29696e-09
82.600000	4.34727e-09
82.550000	4.39817e-09
82.500000	4.44967e-09
82.450000	4.50177e-09
82.400000	4.55448e-09
82.350000	4.60781e-09
82.300000	4.66176e-09
82.250000	4.71634e-09
82.200000	4.77156e-09
82.150000	4.82742e-09
82.100000	4.88394e-09
82.050000	4.94112e-09
82.000000	4.99897e-09
81.950000	5.0575e-09
81.900000	5.11671e-09
81.850000	5.17662e-09
81.800000	5.23722e-09
81.750000	5.29854e-09
81.700000	5.36057e-09
81.650000	5.42333e-09
81.600000	5.48682e-09
81.550000	5.55105e-09
81.500000	5.61604e-09
81.450000	5.68178e-09
81.400000	5.7483e-09
81.350000	5.81559e-09
81.300000	5.88367e-09
81.250000	5.95255e-09
81.200000	6.02223e-09
81.150000	6.09273e-09
81.100000	6.16405e-09
81.050000	6.23621e-09
81.000000	6.30921e-09
80.950000	6.38307e-09
80.900000	6.45779e-09
80.850000	6.53338e-09
80.800000	6.60986e-09
80.750000	6.68723e-09
80.700000	6.7655e-09
80.650000	6.8447e-09
80.600000	6.92482e-09
80.550000	7.00587e-09
80.500000	7.08788e-09
80.450000	7.17084e-09
80.400000	7.25477e-09
80.350000	7.33969e-09
80.300000	7.4256e-09
80.250000	7.51251e-09
80.200000	7.60044e-09
80.150000	7.6894e-09
80.100000	7.7794e-09
80.050000	7.87045e-09
80.000000	7.96256e-09
79.950000	8.05576e-09
79.900000	8.15004e-09
79.850000	8.24543e-09
79.800000	8.34193e-09
79.750000	8.43956e-09
79.700000	8.53833e-09
79.650000	8.63826e-09
79.600000	8.73936e-09
79.550000	8.84163e-09
79.500000	8.94511e-09
79.450000	9.04979e-09
79.400000	9.1557e-09
79.350000	9.26285e-09
79.300000	9.37125e-09
79.250000	9.48092e-09
79.200000	9.59187e-09
79.150000	9.70411e-09
79.100000	9.81767e-09
79.050000	9.93256e-09
79.000000	1.00488e-08
78.950000	1.01664e-08
78.900000	1.02853e-08
78.850000	1.04057e-08
78.800000	1.05275e-08
78.750000	1.06507e-08
78.700000	1.07753e-08
78.650000	1.09014e-08
78.600000	1.10289e-08
78.550000	1.1158e-08
78.500000	1.12885e-08
78.450000	1.14206e-08
78.400000	1.15543e-08
78.350000	1.16894e-08
78.300000	1.18262e-08
78.250000	1.19646e-08
78.200000	1.21046e-08
78.150000	1.22462e-08
78.100000	1.23895e-08
78.050000	1.25345e-08
78.000000	1.26811e-08
77.950000	1.28295e-08
77.900000	1.29796e-08
77.850000	1.31314e-08
77.800000	1.32851e-08
77.750000	1.34405e-08
77.700000	1.35977e-08
77.650000	1.37568e-08
77.600000	1.39178e-08
77.550000	1.40806e-08
77.500000	1.42453e-08
77.450000	1.4412e-08
77.400000	1.45806e-08
77.350000	1.47511e-08
77.300000	1.49237e-08
77.250000	1.50983e-08
77.200000	1.52749e-08
77.150000	1.54536e-08
77.100000	1.56344e-08
77.050000	1.58173e-08
77.000000	1.60023e-08
76.950000	1.61895e-08
76.900000	1.63788e-08
76.850000	1.65704e-08
76.800000	1.67643e-08
76.750000	1.69604e-08
76.700000	1.71587e-08
76.650000	1.73595e-08
76.600000	1.75625e-08
76.550000	1.77679e-08
76.500000	1.79758e-08
76.450000	1.8186e-08
76.400000	1.83987e-08
76.350000	1.86139e-08
76.300000	1.88316e-08
76.250000	1.90519e-08
76.200000	1.92747e-08
76.150000	1.95002e-08
76.100000	1.97282e-08
76.050000	1.9959e-08
76.000000	2.01924e-08
75.950000	2.04285e-08
75.900000	2.06675e-08
75.850000	2.09092e-08
75.800000	2.11537e-08
75.750000	2.14011e-08
75.700000	2.16514e-08
75.650000	2.19046e-08
75.600000	2.21607e-08
75.550000	2.24199e-08
75.500000	2.26821e-08
75.450000	2.29473e-08
75.400000	2.32157e-08
75.350000	2.34872e-08
75.300000	2.37618e-08
75.250000	2.40397e-08
75.200000	2.43208e-08
75.150000	2.46052e-08
75.100000	2.48929e-08
75.050000	2.5184e-08
75.000000	2.54785e-08
74.950000	2.57764e-08
74.900000	2.60778e-08
74.850000	2.63827e-08
74.800000	2.66912e-08
74.750000	2.70033e-08
74.700000	2.7319e-08
74.650000	2.76384e-08
74.600000	2.79616e-08
74.550000	2.82885e-08
74.500000	2.86193e-08
74.450000	2.89539e-08
74.400000	2.92924e-08
74.350000	2.96349e-08
74.300000	2.99813e-08
74.250000	3.03319e-08
74.200000	3.06865e-08
74.150000	3.10452e-08
74.100000	3.14082e-08
74.050000	3.17754e-08
74.000000	3.21468e-08
73.950000	3.25227e-08
73.900000	3.29029e-08
73.850000	3.32875e-08
73.800000	3.36766e-08
73.750000	3.40703e-08
73.700000	3.44686e-08
73.650000	3.48715e-08
73.600000	3.52792e-08
73.550000	3.56916e-08
73.500000	3.61088e-08
73.450000	3.65309e-08
73.400000	3.69579e-08
73.350000	3.73899e-08
73.300000	3.78269e-08
73.250000	3.82691e-08
73.200000	3.87164e-08
73.150000	3.91689e-08
73.100000	3.96267e-08
73.050000	4.00899e-08
73.000000	4.05585e-08
72.950000	4.10325e-08
72.900000	4.15121e-08
72.850000	4.19973e-08
72.800000	4.24881e-08
72.750000	4.29847e-08
72.700000	4.34871e-08
72.650000	4.39953e-08
72.600000	4.45095e-08
72.550000	4.50297e-08
72.500000	4.55559e-08
72.450000	4.60883e-08
72.400000	4.66269e-08
72.350000	4.71718e-08
72.300000	4.77231e-08
72.250000	4.82808e-08
72.200000	4.8845e-08
72.150000	4.94158e-08
72.100000	4.99932e-08
72.050000	5.05774e-08
72.000000	5.11684e-08
71.950000	5.17663e-08
71.900000	5.23712e-08
71.850000	5.29832e-08
71.800000	5.36023e-08
71.750000	5.42286e-08
71.700000	5.48623e-08
71.650000	5.55033e-08
71.600000	5.61518e-08
71.550000	5.68079e-08
71.500000	5.74716e-08
71.450000	5.81431e-08
71.400000	5.88224e-08
71.350000	5.95097e-08
71.300000	6.0205e-08
71.250000	6.09084e-08
71.200000	6.162e-08
71.150000	6.23399e-08
71.100000	6.30682e-08
71.050000	6.3805e-08
71.000000	6.45504e-08
70.950000	6.53045e-08
70.900000	6.60674e-08
70.850000	6.68392e-08
70.800000	6.762e-08
70.750000	6.84099e-08
70.700000	6.92091e-08
70.650000	7.00175e-08
70.600000	7.08355e-08
70.550000	7.16629e-08
70.500000	7.25e-08
70.450000	7.33469e-08
70.400000	7.42036e-08
70.350000	7.50704e-08
70.300000	7.59472e-08
70.250000	7.68343e-08
70.200000	7.77317e-08
70.150000	7.86397e-08
70.100000	7.95582e-08
70.050000	8.04874e-08
70.000000	8.14274e-08
69.950000	8.23785e-08
69.900000	8.33406e-08
69.850000	8.43139e-08
69.800000	8.52986e-08
69.750000	8.62948e-08
69.700000	8.73026e-08
69.650000	8.83222e-08
69.600000	8.93537e-08
69.550000	9.03971e-08
69.500000	9.14528e-08
69.450000	9.25208e-08
69.400000	9.36012e-08
69.350000	9.46943e-08
69.300000	9.58e-08
69.250000	9.69187e-08
69.200000	9.80505e-08
69.150000	9.91954e-08
69.100000	1.00354e-07
69.050000	1.01525e-07
69.000000	1.02711e-07
68.950000	1.0391e-07
68.900000	1.05123e-07
68.850000	1.06351e-07
68.800000	1.07593e-07
68.750000	1.08849e-07
68.700000	1.1012e-07
68.650000	1.11405e-07
68.600000	1.12706e-07
68.550000	1.14022e-07
68.500000	1.15353e-07
68.450000	1.167e-07
68.400000	1.18062e-07
68.350000	1.19441e-07
68.300000	1.20835e-07
68.250000	1.22246e-07
68.200000	1.23673e-07
68.150000	1.25116e-07
68.100000	1.26577e-07
68.050000	1.28055e-07
68.000000	1.29549e-07
67.950000	1.31062e-07
67.900000	1.32591e-07
67.850000	1.34139e-07
67.800000	1.35705e-07
67.750000	1.37289e-07
67.700000	1.38891e-07
67.650000	1.40512e-07
67.600000	1.42153e-07
67.550000	1.43812e-07
67.500000	1.4549e-07
67.450000	1.47188e-07
67.400000	1.48906e-07
67.350000	1.50644e-07
67.300000	1.52402e-07
67.250000	1.54181e-07
67.200000	1.5598e-07
67.150000	1.578e-07
67.100000	1.59642e-07
67.050000	1.61505e-07
67.000000	1.6339e-07
66.950000	1.65296e-07
66.900000	1.67225e-07
66.850000	1.69177e-07
66.800000	1.71151e-07
66.750000	1.73148e-07
66.700000	1.75168e-07
66.650000	1.77212e-07
66.600000	1.7928e-07
66.550000	1.81372e-07
66.500000	1.83488e-07
66.450000	1.85629e-07
66.400000	1.87795e-07
66.350000	1.89986e-07
66.300000	1.92203e-07
66.250000	1.94445e-07
66.200000	1.96714e-07
66.150000	1.99009e-07
66.100000	2.01331e-07
66.050000	2.03679e-07
66.000000	2.06056e-07
65.950000	2.08459e-07
65.900000	2.10891e-07
65.850000	2.13351e-07
65.800000	2.1584e-07
65.750000	2.18358e-07
65.700000	2.20905e-07
65.650000	2.23482e-07
65.600000	2.26089e-07
65.550000	2.28726e-07
65.500000	2.31394e-07
65.450000	2.34093e-07
65.400000	2.36824e-07
65.350000	2.39586e-07
65.300000	2.4238e-07
65.250000	2.45207e-07
65.200000	2.48067e-07
65.150000	2.5096e-07
65.100000	2.53887e-07
65.050000	2.56848e-07
65.000000	2.59844e-07
64.950000	2.62874e-07
64.900000	2.6594e-07
64.850000	2.69041e-07
64.800000	2.72178e-07
64.750000	2.75352e-07
64.700000	2.78563e-07
64.650000	2.81812e-07
64.600000	2.85098e-07
64.550000	2.88422e-07
64.500000	2.91785e-07
64.450000	2.95188e-07
64.400000	2.98629e-07
64.350000	3.02111e-07
64.300000	3.05634e-07
64.250000	3.09197e-07
64.200000	3.12802e-07
64.150000	3.16449e-07
64.100000	3.20139e-07
64.050000	3.23871e-07
64.000000	3.27647e-07
63.950000	3.31467e-07
63.900000	3.35331e-07
63.850000	3.3924e-07
63.800000	3.43195e-07
63.750000	3.47195e-07
63.700000	3.51243e-07
63.650000	3.55337e-07
63.600000	3.59479e-07
63.550000	3.63669e-07
63.500000	3.67908e-07
63.450000	3.72197e-07
63.400000	3.76535e-07
63.350000	3.80924e-07
63.300000	3.85364e-07
63.250000	3.89855e-07
63.200000	3.94399e-07
63.150000	3.98996e-07
63.100000	4.03646e-07
63.050000	4.0835e-07
63.000000	4.13109e-07
62.950000	4.17923e-07
62.900000	4.22793e-07
62.850000	4.2772e-07
62.800000	4.32705e-07
62.750000	4.37747e-07
62.700000	4.42848e-07
62.650000	4.48008e-07
62.600000	4.53229e-07
62.550000	4.5851e-07
62.500000	4.63852e-07
62.450000	4.69257e-07
62.400000	4.74724e-07
62.350000	4.80256e-07
62.300000	4.85851e-07
62.250000	4.91512e-07
62.200000	4.97238e-07
62.150000	5.03031e-07
62.100000	5.08891e-07
62.050000	5.1482e-07
62.000000	5.20817e-07
61.950000	5.26884e-07
61.900000	5.33022e-07
61.850000	5.39231e-07
61.800000	5.45513e-07
61.750000	5.51867e-07
61.700000	5.58295e-07
61.650000	5.64798e-07
61.600000	5.71377e-07
61.550000	5.78032e-07
61.500000	5.84764e-07
61.450000	5.91575e-07
61.400000	5.98465e-07
61.350000	6.05435e-07
61.300000	6.12486e-07
61.250000	6.19619e-07
61.200000	6.26835e-07
61.150000	6.34135e-07
61.100000	6.4152e-07
61.050000	6.4899e-07
61.000000	6.56548e-07
60.950000	6.64193e-07
60.900000	6.71927e-07
60.850000	6.79751e-07
60.800000	6.87666e-07
60.750000	6.95673e-07
60.700000	7.03773e-07
60.650000	7.11967e-07
60.600000	7.20256e-07
60.550000	7.28642e-07
60.500000	7.37125e-07
60.450000	7.45706e-07
60.400000	7.54388e-07
60.350000	7.6317e-07
60.300000	7.72054e-07
60.250000	7.81042e-07
60.200000	7.90134e-07
60.150000	7.99331e-07
60.100000	8.08636e-07
60.050000	8.18048e-07
60.000000	8.2757e-07
59.950000	8.37203e-07
59.900000	8.46947e-07
59.850000	8.56805e-07
59.800000	8.66777e-07
59.750000	8.76865e-07
59.700000	8.8707e-07
59.650000	8.97393e-07
59.600000	9.07837e-07
59.550000	9.18402e-07
59.500000	9.29089e-07
59.450000	9.39901e-07
59.400000	9.50838e-07
59.350000	9.61902e-07
59.300000	9.73095e-07
59.250000	9.84417e-07
59.200000	9.95872e-07
59.150000	1.00746e-06
59.100000	1.01918e-06
59.050000	1.03104e-06
59.000000	1.04303e-06
58.950000	1.05517e-06
58.900000	1.06744e-06
58.850000	1.07986e-06
58.800000	1.09242e-06
58.750000	1.10513e-06
58.700000	1.11799e-06
58.650000	1.13099e-06
58.600000	1.14415e-06
58.550000	1.15746e-06
58.500000	1.17092e-06
58.450000	1.18454e-06
58.400000	1.19832e-06
58.350000	1.21225e-06
58.300000	1.22635e-06
58.250000	1.24062e-06
58.200000	1.25504e-06
58.150000	1.26964e-06
58.100000	1.2844e-06
58.050000	1.29934e-06
58.000000	1.31445e-06
57.950000	1.32973e-06
57.900000	1.3452e-06
57.850000	1.36084e-06
57.800000	1.37666e-06
57.750000	1.39267e-06
57.700000	1.40886e-06
57.650000	1.42524e-06
57.600000	1.44181e-06
57.550000	1.45857e-06
57.500000	1.47553e-06
57.450000	1.49268e-06
57.400000	1.51003e-06
57.350000	1.52759e-06
57.300000	1.54534e-06
57.250000	1.56331e-06
57.200000	1.58148e-06
57.150000	1.59986e-06
57.100000	1.61846e-06
57.050000	1.63727e-06
57.000000	1.6563e-06
56.950000	1.67554e-06
56.900000	1.69502e-06
56.850000	1.71472e-06
56.800000	1.73464e-06
56.750000	1.7548e-06
56.700000	1.77519e-06
56.650000	1.79582e-06
56.600000	1.81669e-06
56.550000	1.8378e-06
56.500000	1.85915e-06
56.450000	1.88075e-06
56.400000	1.9026e-06
56.350000	1.92471e-06
56.300000	1.94707e-06
56.250000	1.96969e-06
56.200000	1.99257e-06
56.150000	2.01572e-06
56.100000	2.03913e-06
56.050000	2.06282e-06
56.000000	2.08678e-06
55.950000	2.11102e-06
55.900000	2.13554e-06
55.850000	2.16034e-06
55.800000	2.18543e-06
55.750000	2.21082e-06
55.700000	2.23649e-06
55.650000	2.26246e-06
55.600000	2.28874e-06
55.550000	2.31532e-06
55.500000	2.3422e-06
55.450000	2.3694e-06
55.400000	2.39691e-06
55.350000	2.42474e-06
55.300000	2.4529e-06
55.250000	2.48138e-06
55.200000	2.51018e-06
55.150000	2.53933e-06
55.100000	2.56881e-06
55.050000	2.59863e-06
55.000000	2.62879e-06
54.950000	2.65931e-06
54.900000	2.69018e-06
54.850000	2.72141e-06
54.800000	2.75299e-06
54.750000	2.78495e-06
54.700000	2.81727e-06
54.650000	2.84997e-06
54.600000	2.88304e-06
54.550000	2.9165e-06
54.500000	2.95035e-06
54.450000	2.98458e-06
54.400000	3.01922e-06
54.350000	3.05425e-06
54.300000	3.08969e-06
54.250000	3.12554e-06
54.200000	3.1618e-06
54.150000	3.19849e-06
54.100000	3.2356e-06
54.050000	3.27313e-06
54.000000	3.31111e-06
53.950000	3.34952e-06
53.900000	3.38837e-06
53.850000	3.42767e-06
53.800000	3.46743e-06
53.750000	3.50765e-06
53.700000	3.54834e-06
53.650000	3.58949e-06
53.600000	3.63112e-06
53.550000	3.67323e-06
53.500000	3.71583e-06
53.450000	3.75892e-06
53.400000	3.80251e-06
53.350000	3.8466e-06
53.300000	3.8912e-06
53.250000	3.93632e-06
53.200000	3.98196e-06
53.150000	4.02813e-06
53.100000	4.07483e-06
53.050000	4.12207e-06
53.000000	4.16985e-06
52.950000	4.21819e-06
52.900000	4.26708e-06
52.850000	4.31655e-06
52.800000	4.36658e-06
52.750000	4.41719e-06
52.700000	4.46838e-06
52.650000	4.52017e-06
52.600000	4.57256e-06
52.550000	4.62555e-06
52.500000	4.67915e-06
52.450000	4.73337e-06
52.400000	4.78822e-06
52.350000	4.8437e-06
52.300000	4.89982e-06
52.250000	4.95659e-06
52.200000	5.01401e-06
52.150000	5.0721e-06
52.100000	5.13086e-06
52.050000	5.19029e-06
52.000000	5.25041e-06
51.950000	5.31123e-06
51.900000	5.37275e-06
51.850000	5.43498e-06
51.800000	5.49792e-06
51.750000	5.5616e-06
51.700000	5.626e-06
51.650000	5.69115e-06
51.600000	5.75706e-06
51.550000	5.82372e-06
51.500000	5.89115e-06
51.450000	5.95936e-06
51.400000	6.02836e-06
51.350000	6.09815e-06
51.300000	6.16875e-06
51.250000	6.24016e-06
51.200000	6.31239e-06
51.150000	6.38546e-06
51.100000	6.45937e-06
51.050000	6.53413e-06
51.000000	6.60976e-06
50.950000	6.68626e-06
50.900000	6.76363e-06
50.850000	6.8419e-06
50.800000	6.92108e-06
50.750000	7.00116e-06
50.700000	7.08217e-06
50.650000	7.16411e-06
50.600000	7.247e-06
50.550000	7.33084e-06
50.500000	7.41565e-06
50.450000	7.50143e-06
50.400000	7.5882e-06
50.350000	7.67598e-06
50.300000	7.76476e-06
50.250000	7.85457e-06
50.200000	7.94541e-06
50.150000	8.03729e-06
50.100000	8.13024e-06
50.050000	8.22425e-06
50.000000	8.31935e-06
49.950000	8.41554e-06
49.900000	8.51284e-06
49.850000	8.61126e-06
49.800000	8.71081e-06
49.750000	8.81151e-06
49.700000	8.91337e-06
49.650000	9.0164e-06
49.600000	9.12062e-06
49.550000	9.22603e-06
49.500000	9.33266e-06
49.450000	9.44051e-06
49.400000	9.54961e-06
49.350000	9.65996e-06
49.300000	9.77158e-06
49.250000	9.88449e-06
49.200000	9.99869e-06
49.150000	1.01142e-05
49.100000	1.0231e-05
49.050000	1.03492e-05
49.000000	1.04688e-05
48.950000	1.05897e-05
48.900000	1.0712e-05
48.850000	1.08357e-05
48.800000	1.09609e-05
48.750000	1.10874e-05
48.700000	1.12155e-05
48.650000	1.1345e-05
48.600000	1.1476e-05
48.550000	1.16085e-05
48.500000	1.17425e-05
48.450000	1.18781e-05
48.400000	1.20152e-05
48.350000	1.21539e-05
48.300000	1.22941e-05
48.250000	1.2436e-05
48.200000	1.25796e-05
48.150000	1.27247e-05
48.100000	1.28716e-05
48.050000	1.30201e-05
48.000000	1.31703e-05
47.950000	1.33223e-05
47.900000	1.3476e-05
47.850000	1.36314e-05
47.800000	1.37887e-05
47.750000	1.39477e-05
47.700000	1.41086e-05
47.650000	1.42713e-05
47.600000	1.44359e-05
47.550000	1.46024e-05
47.500000	1.47708e-05
47.450000	1.49411e-05
47.400000	1.51133e-05
47.350000	1.52876e-05
47.300000	1.54638e-05
47.250000	1.56421e-05
47.200000	1.58224e-05
47.150000	1.60048e-05
47.100000	1.61892e-05
47.050000	1.63758e-05
47.000000	1.65645e-05
46.950000	1.67554e-05
46.900000	1.69484e-05
46.850000	1.71437e-05
46.800000	1.73412e-05
46.750000	1.7541e-05
46.700000	1.77431e-05
46.650000	1.79474e-05
46.600000	1.81541e-05
46.550000	1.83632e-05
46.500000	1.85747e-05
46.450000	1.87886e-05
46.400000	1.90049e-05
46.350000	1.92237e-05
46.300000	1.9445e-05
46.250000	1.96689e-05
46.200000	1.98953e-05
46.150000	2.01243e-05
46.100000	2.03559e-05
46.050000	2.05902e-05
46.000000	2.08271e-05
45.950000	2.10668e-05
45.900000	2.13092e-05
45.850000	2.15543e-05
45.800000	2.18023e-05
45.750000	2.20531e-05
45.700000	2.23068e-05
45.650000	2.25633e-05
45.600000	2.28228e-05
45.550000	2.30853e-05
45.500000	2.33507e-05
45.450000	2.36192e-05
45.400000	2.38908e-05
45.350000	2.41654e-05
45.300000	2.44432e-05
45.250000	2.47242e-05
45.200000	2.50084e-05
45.150000	2.52958e-05
45.100000	2.55864e-05
45.050000	2.58804e-05
45.000000	2.61778e-05
44.950000	2.64785e-05
44.900000	2.67827e-05
44.850000	2.70904e-05
44.800000	2.74015e-05
44.750000	2.77162e-05
44.700000	2.80345e-05
44.650000	2.83564e-05
44.600000	2.8682e-05
44.550000	2.90113e-05
44.500000	2.93443e-05
44.450000	2.96812e-05
44.400000	3.00218e-05
44.350000	3.03664e-05
44.300000	3.07148e-05
44.250000	3.10673e-05
44.200000	3.14237e-05
44.150000	3.17842e-05
44.100000	3.21488e-05
44.050000	3.25176e-05
44.000000	3.28905e-05
43.950000	3.32677e-05
43.900000	3.36492e-05
43.850000	3.4035e-05
43.800000	3.44252e-05
43.750000	3.48199e-05
43.700000	3.5219e-05
43.650000	3.56226e-05
43.600000	3.60309e-05
43.550000	3.64437e-05
43.500000	3.68613e-05
43.450000	3.72836e-05
43.400000	3.77107e-05
43.350000	3.81427e-05
43.300000	3.85795e-05
43.250000	3.90213e-05
43.200000	3.94681e-05
43.150000	3.992e-05
43.100000	4.0377e-05
43.050000	4.08392e-05
43.000000	4.13066e-05
42.950000	4.17794e-05
42.900000	4.22575e-05
42.850000	4.2741e-05
42.800000	4.32299e-05
42.750000	4.37245e-05
42.700000	4.42246e-05
42.650000	4.47304e-05
42.600000	4.52419e-05
42.550000	4.57592e-05
42.500000	4.62823e-05
42.450000	4.68114e-05
42.400000	4.73464e-05
42.350000	4.78875e-05
42.300000	4.84347e-05
42.250000	4.89882e-05
42.200000	4.95478e-05
42.150000	5.01138e-05
42.100000	5.06862e-05
42.050000	5.1265e-05
42.000000	5.18504e-05
41.950000	5.24424e-05
41.900000	5.3041e-05
41.850000	5.36465e-05
41.800000	5.42587e-05
41.750000	5.48779e-05
41.700000	5.5504e-05
41.650000	5.61372e-05
41.600000	5.67775e-05
41.550000	5.74251e-05
41.500000	5.80799e-05
41.450000	5.87421e-05
41.400000	5.94118e-05
41.350000	6.0089e-05
41.300000	6.07739e-05
41.250000	6.14664e-05
41.200000	6.21668e-05
41.150000	6.2875e-05
41.100000	6.35911e-05
41.050000	6.43154e-05
41.000000	6.50477e-05
40.950000	6.57883e-05
40.900000	6.65372e-05
40.850000	6.72945e-05
40.800000	6.80604e-05
40.750000	6.88348e-05
40.700000	6.96179e-05
40.650000	7.04097e-05
40.600000	7.12105e-05
40.550000	7.20202e-05
40.500000	7.28391e-05
40.450000	7.3667e-05
40.400000	7.45043e-05
40.350000	7.53509e-05
40.300000	7.6207e-05
40.250000	7.70727e-05
40.200000	7.79481e-05
40.150000	7.88332e-05
40.100000	7.97283e-05
40.050000	8.06333e-05
40.000000	8.15485e-05
39.950000	8.24739e-05
39.900000	8.34096e-05
39.850000	8.43557e-05
39.800000	8.53124e-05
39.750000	8.62798e-05
39.700000	8.72579e-05
39.650000	8.8247e-05
39.600000	8.92471e-05
39.550000	9.02583e-05
39.500000	9.12807e-05
39.450000	9.23146e-05
39.400000	9.33599e-05
39.350000	9.44168e-05
39.300000	9.54855e-05
39.250000	9.65661e-05
39.200000	9.76587e-05
39.150000	9.87634e-05
39.100000	9.98803e-05
39.050000	0.00010101
39.000000	0.000102152
38.950000	0.000103306
38.900000	0.000104473
38.850000	0.000105654
38.800000	0.000106847
38.750000	0.000108053
38.700000	0.000109273
38.650000	0.000110506
38.600000	0.000111753
38.550000	0.000113014
38.500000	0.000114289
38.450000	0.000115577
38.400000	0.00011688
38.350000	0.000118197
38.300000	0.000119529
38.250000	0.000120875
38.200000	0.000122237
38.150000	0.000123613
38.100000	0.000125004
38.050000	0.000126411
38.000000	0.000127833
37.950000	0.00012927
37.900000	0.000130723
37.850000	0.000132193
37.800000	0.000133678
37.750000	0.00013518
37.700000	0.000136698
37.650000	0.000138232
37.600000	0.000139784
37.550000	0.000141352
37.500000	0.000142937
37.450000	0.00014454
37.400000	0.00014616
37.350000	0.000147798
37.300000	0.000149453
37.250000	0.000151127
37.200000	0.000152819
37.150000	0.000154529
37.100000	0.000156257
37.050000	0.000158005
37.000000	0.000159771
36.950000	0.000161556
36.900000	0.000163361
36.850000	0.000165185
36.800000	0.000167029
36.750000	0.000168892
36.700000	0.000170776
36.650000	0.00017268
36.600000	0.000174604
36.550000	0.000176549
36.500000	0.000178515
36.450000	0.000180502
36.400000	0.000182511
36.350000	0.000184541
36.300000	0.000186592
36.250000	0.000188665
36.200000	0.000190761
36.150000	0.000192878
36.100000	0.000195019
36.050000	0.000197182
36.000000	0.000199367
35.950000	0.000201576
35.900000	0.000203809
35.850000	0.000206065
35.800000	0.000208345
35.750000	0.000210648
35.700000	0.000212976
35.650000	0.000215329
35.600000	0.000217706
35.550000	0.000220108
35.500000	0.000222535
35.450000	0.000224988
35.400000	0.000227466
35.350000	0.000229969
35.300000	0.000232499
35.250000	0.000235055
35.200000	0.000237638
35.150000	0.000240247
35.100000	0.000242883
35.050000	0.000245546
35.000000	0.000248236
34.950000	0.000250954
34.900000	0.0002537
34.850000	0.000256474
34.800000	0.000259276
34.750000	0.000262106
34.700000	0.000264965
34.650000	0.000267853
34.600000	0.00027077
34.550000	0.000273716
34.500000	0.000276692
34.450000	0.000279697
34.400000	0.000282732
34.350000	0.000285797
34.300000	0.000288893
34.250000	0.000292019
34.200000	0.000295175
34.150000	0.000298363
34.100000	0.000301581
34.050000	0.000304831
34.000000	0.000308112
33.950000	0.000311424
33.900000	0.000314768
33.850000	0.000318144
33.800000	0.000321552
33.750000	0.000324992
33.700000	0.000328464
33.650000	0.000331968
33.600000	0.000335505
33.550000	0.000339074
33.500000	0.000342675
33.450000	0.000346309
33.400000	0.000349976
33.350000	0.000353675
33.300000	0.000357407
33.250000	0.000361171
33.200000	0.000364968
33.150000	0.000368797
33.100000	0.000372658
33.050000	0.000376552
33.000000	0.000380477
32.950000	0.000384434
32.900000	0.000388423
32.850000	0.000392443
32.800000	0.000396493
32.750000	0.000400574
32.700000	0.000404684
32.650000	0.000408824
32.600000	0.000412992
32.550000	0.000417188
32.500000	0.000421411
32.450000	0.00042566
32.400000	0.000429934
32.350000	0.00043423
32.300000	0.000438549
32.250000	0.000442887
32.200000	0.000447243
32.150000	0.000451615
32.100000	0.000455998
32.050000	0.000460391
32.000000	0.000464787
31.950000	0.000469183
31.900000	0.000473572
31.850000	0.000477945
31.800000	0.000482291
31.750000	0.000486594
31.700000	0.000490832
31.650000	0.000494967
31.600000	0.000498923
&
```
