## Supplementary material for "RNA covariation at helix-level resolution for the identification of evolutionarily conserved RNA structure": NEAT1_901-1036_cmalign_reformat.rscape

```
# R-scape :: RNA Structural Covariation Above Phylogenetic Expectation
# R-scape 2.0.0.p elenarivas@fas.harvard.edu (January 2023)
# Copyright (C) 2016-2019 Howard Hughes Medical Institute.
# Freely distributed under the GNU General Public License (GPLv3).
#-------------------------------------------------------------------------------------------------------
# MSA NEAT1_901-1036_cmalign_reformat_1 nseq 52 (52) alen 138 (288) avgid 68.48 (66.18) nbpairs 45 (45)
# Two-set statistical test (one test for annotated basepairs, another for all other pairs)
#
#
# Method Target_E-val [cov_min,cov_max] [FP | TP True Found | Sen PPV F] 
# GTp    0.05         [-9.95,51.48]     [1 | 2 45 3 | 4.44 66.67 8.33] 
#
#       left_pos       right_pos        score          E-value           pvalue       substitutions      power
#--------------------------------------------------------------------------------------------------------------
*	       9	     218	35.86197	0.00596441	0.000132542	15		0.47
*	       2	     222	29.03278	0.0283243	0.00062943	15		0.47
 	       6	      13	51.48376	0.0426283	4.53107e-06	20		0.59

# The given structure
# SS_cons <<<<-<--<-<<<-----------------------------------<<<<<----<<<
#
# SS_cons ---------<<<<--<<<<----<<---<<<<<-----<<<<<<<_______________
#
# SS_cons __________________________>->>----->->-->>->>>>-->---->>----
#
# SS_cons ------------>>>>->>>>>>>>>>->>---->>>>>>>>>:::<<-<-<-<--<___
#
# SS_cons ________________________________________>>-->>>>
#

# Power analysis of given structure 
#
# Powertype = SINGLE SUBSTITUTIONS
# covary  left_pos      right_pos    substitutions      power
#----------------------------------------------------------------
          1		223		13		0.42
     *    2		222		15		0.47
          3		221		16		0.50
          4		220		18		0.55
          6		219		18		0.55
     *    9		218		15		0.47
          11		217		8		0.24
          12		216		21		0.61
          13		215		19		0.57
          49		210		15		0.47
          50		209		21		0.61
          51		207		21		0.61
          52		206		4		0.07
          53		205		3		0.02
          58		204		9		0.28
          59		203		2		0.00
          60		202		3		0.02
          70		201		5		0.11
          71		200		15		0.47
          72		199		10		0.32
          73		198		12		0.39
          76		196		7		0.20
          77		195		12		0.39
          78		194		4		0.07
          79		193		5		0.11
          84		176		6		0.16
          85		175		6		0.16
          89		170		7		0.20
          90		167		6		0.16
          91		166		6		0.16
          92		165		8		0.24
          93		164		11		0.35
          99		162		8		0.24
          100		161		4		0.07
          101		158		11		0.35
          102		156		14		0.45
          103		150		20		0.59
          104		149		14		0.45
          105		147		7		0.20
          227		288		17		0.52
          228		287		12		0.39
          230		286		18		0.55
          232		285		20		0.59
          234		282		24		0.66
          237		281		14		0.45
#
# BPAIRS 45
# avg substitutions per BP  11.6
# BPAIRS expected to covary 15.5 +/- 2.9
# BPAIRS observed to covary 2
#
# RMs = 8 L = 288

# RM 103-105 147-150, nbp = 3 nbp_cov = 0
# aggregated LANCASTER        E-value: 1.97681
NESTED  :::::::::::::::::::::::::::::::::::::::::::::::::::::::::::::<<<________>>>:::::::::::::::::::::::::::::::::::::::::::::::::::::::::::::::
        ::::::::::::::::::::::::::::::::::::::::::::::::::::::::::::::::::::::::::::::::::::::::::::::::::::::::::::::::::::::::::::::::::::::::::

# RM 99-102 156-162, nbp = 4 nbp_cov = 0
# aggregated LANCASTER        E-value: 0.916747
NESTED  :::::::::::::::::::::::::::::::::::::::::::::::::::::::::<<<<_________________>>>>::::::::::::::::::::::::::::::::::::::::::::::::::::::::
        ::::::::::::::::::::::::::::::::::::::::::::::::::::::::::::::::::::::::::::::::::::::::::::::::::::::::::::::::::::::::::::::::::::::::::

# RM 89-93 164-170, nbp = 5 nbp_cov = 0
# aggregated LANCASTER        E-value: 2.55608
NESTED  ::::::::::::::::::::::::::::::::::::::::::::::::::<<<<<____________________________>>>>>::::::::::::::::::::::::::::::::::::::::::::::::::
        ::::::::::::::::::::::::::::::::::::::::::::::::::::::::::::::::::::::::::::::::::::::::::::::::::::::::::::::::::::::::::::::::::::::::::

# RM 84-85 175-176, nbp = 2 nbp_cov = 0
# aggregated LANCASTER        E-value: 2.17056
NESTED  :::::::::::::::::::::::::::::::::::::::::::::<<__________________________________________>>:::::::::::::::::::::::::::::::::::::::::::::::
        ::::::::::::::::::::::::::::::::::::::::::::::::::::::::::::::::::::::::::::::::::::::::::::::::::::::::::::::::::::::::::::::::::::::::::

# RM 70-79 193-201, nbp = 8 nbp_cov = 0
# aggregated LANCASTER        E-value: 1.92202
NESTED  :::::::::::::::::::::::::::::::::<<<<-<<<<_________________________________________________>>>>->>>>::::::::::::::::::::::::::::::::::::::
        ::::::::::::::::::::::::::::::::::::::::::::::::::::::::::::::::::::::::::::::::::::::::::::::::::::::::::::::::::::::::::::::::::::::::::

# RM 49-60 202-210, nbp = 8 nbp_cov = 0
# aggregated LANCASTER        E-value: 2.99878
NESTED  :::::::::::::::::::::<<<<<-<<<______________________________________________________________________>>>>>>>>::::::::::::::::::::::::::::::
        ::::::::::::::::::::::::::::::::::::::::::::::::::::::::::::::::::::::::::::::::::::::::::::::::::::::::::::::::::::::::::::::::::::::::::

# RM 1-13 215-223, nbp = 9 nbp_cov = 2
# aggregated LANCASTER        E-value: 1.18332e-05 *
NESTED  <<<<<<<<<____________________________________________________________________________________________________>>>>>>>>>::::::::::::::::::::
        :<---<__________________________________________________________________________________________________________>--->:::::::::::::::::::::

# RM 227-237 281-288, nbp = 6 nbp_cov = 0
# aggregated LANCASTER        E-value: 1.47129e-05 *
NESTED  ::::::::::::::::::::::::::::::::::::::::::::::::::::::::::::::::::::::::::::::::::::::::::::::::::::::::::::::::::::::::<<<<<<______>>>>>>
        ::::::::::::::::::::::::::::::::::::::::::::::::::::::::::::::::::::::::::::::::::::::::::::::::::::::::::::::::::::::::::::::::::::::::::
# Number of covarying pairs = 3
```
