## Supplementary material for "RNA covariation at helix-level resolution for the identification of evolutionarily conserved RNA structure": NEAT1_901-1036_cmalign_reformat_1.helixcov

```
# RMs = 8 L = 288

# RM 103-105 147-150, nbp = 3 nbp_cov = 0
# pvals: 0.706628,0.124341,0.173622
# aggregated LANCASTER        E-value: 1.97681 P-value: 0.247102

# RM 99-102 156-162, nbp = 4 nbp_cov = 0
# pvals: 0.125674,0.404216,0.221596,0.277341
# aggregated LANCASTER        E-value: 0.916747 P-value: 0.114593

# RM 89-93 164-170, nbp = 5 nbp_cov = 0
# pvals: 0.0990638,0.74168,0.413393,0.736782,0.196086
# aggregated LANCASTER        E-value: 2.55608 P-value: 0.319509

# RM 84-85 175-176, nbp = 2 nbp_cov = 0
# pvals: 0.0958161,0.711763
# aggregated LANCASTER        E-value: 2.17056 P-value: 0.27132

# RM 70-79 193-201, nbp = 8 nbp_cov = 0
# pvals: 0.539792,0.321274,0.915424,0.112483,0.0761927,0.482513,0.196086,0.599656
# aggregated LANCASTER        E-value: 1.92202 P-value: 0.240253

# RM 49-60 202-210, nbp = 8 nbp_cov = 0
# pvals: 0.575986,0.0613826,0.696022,0.656686,0.48821,0.399281,0.399281,0.417857
# aggregated LANCASTER        E-value: 2.99878 P-value: 0.374847

# RM 1-13 215-223, nbp = 9 nbp_cov = 2
# pvals: 0.0708611,0.00062943,0.673881,0.19232,0.266989,0.000132542,0.0337618,0.0287686,0.204432
# aggregated LANCASTER        E-value: 1.18332e-05 P-value: 1.47915e-06 *

# RM 227-237 281-288, nbp = 6 nbp_cov = 0
# pvals: 0.00573363,0.108939,0.0337618,0.0254946,0.0672326,0.00295144
# aggregated LANCASTER        E-value: 1.47129e-05 P-value: 1.83912e-06 *
```
