## Supplementary material for "RNA covariation at helix-level resolution for the identification of evolutionarily conserved RNA structure": NEAT1_901-1036_cmalign_reformat_1.power

```
# Power analysis of given structure
#
# Powertype = SINGLE SUBSTITUTIONS
# covary left_pos right_pos substitutions power
#----------------------------------------------------------------
1		223		13		0.42
* 2		222		15		0.47
3		221		16		0.50
4		220		18		0.55
6		219		18		0.55
* 9		218		15		0.47
11		217		8		0.24
12		216		21		0.61
13		215		19		0.57
49		210		15		0.47
50		209		21		0.61
51		207		21		0.61
52		206		4		0.07
53		205		3		0.02
58		204		9		0.28
59		203		2		0.00
60		202		3		0.02
70		201		5		0.11
71		200		15		0.47
72		199		10		0.32
73		198		12		0.39
76		196		7		0.20
77		195		12		0.39
78		194		4		0.07
79		193		5		0.11
84		176		6		0.16
85		175		6		0.16
89		170		7		0.20
90		167		6		0.16
91		166		6		0.16
92		165		8		0.24
93		164		11		0.35
99		162		8		0.24
100		161		4		0.07
101		158		11		0.35
102		156		14		0.45
103		150		20		0.59
104		149		14		0.45
105		147		7		0.20
227		288		17		0.52
228		287		12		0.39
230		286		18		0.55
232		285		20		0.59
234		282		24		0.66
237		281		14		0.45
#
# BPAIRS 45
# avg substitutions per BP 11.6
# BPAIRS expected to covary 15.5 +/- 2.9
# BPAIRS observed to covary 2
#
```
