## Supplementary material for "RNA covariation at helix-level resolution for the identification of evolutionarily conserved RNA structure": NEAT1_901-1036_cmalign_reformat_1.sorted.cov

```
#
# Method Target_E-val [cov_min,cov_max] [FP | TP True Found | Sen PPV F] 
# GTp    0.05         [-9.95,51.48]     [1 | 2 45 3 | 4.44 66.67 8.33] 
#
#       left_pos       right_pos        score          E-value           pvalue       substitutions      power
#--------------------------------------------------------------------------------------------------------------
*	       9	     218	35.86197	0.00596441	0.000132542	15		0.47
*	       2	     222	29.03278	0.0283243	0.00062943	15		0.47
 	       6	      13	51.48376	0.0426283	4.53107e-06	20		0.59
```
