## Supplementary material for "RNA covariation at helix-level resolution for the identification of evolutionarily conserved RNA structure": NEAT1_901-1036_cmalign_reformat_1.surv

```
35.850000	0.0222222
29.000000	0.0444444
22.450000	0.0666667
19.400000	0.0888889
12.850000	0.111111
12.350000	0.133333
11.650000	0.177778
9.000000	0.2
8.600000	0.222222
8.350000	0.244444
8.000000	0.266667
6.950000	0.288889
6.800000	0.311111
6.350000	0.333333
6.200000	0.355556
5.750000	0.377778
5.700000	0.4
4.200000	0.422222
3.700000	0.444444
3.600000	0.488889
3.400000	0.511111
3.000000	0.533333
2.050000	0.555556
1.850000	0.577778
1.100000	0.6
0.000000	0.644444
-0.050000	0.666667
-0.150000	0.688889
-0.200000	0.711111
-0.850000	0.733333
-0.900000	0.755556
-1.350000	0.777778
-1.650000	0.8
-1.850000	0.822222
-2.350000	0.844444
-2.500000	0.866667
-2.700000	0.888889
-2.800000	0.911111
-2.850000	0.933333
-3.100000	0.955556
-3.150000	0.977778
-5.700000	1
&
51.450000	0.000106293
37.650000	0.000212585
35.700000	0.000318878
32.800000	0.00042517
30.400000	0.000531463
29.850000	0.000637755
27.250000	0.000744048
25.200000	0.00085034
25.100000	0.000956633
23.800000	0.00106293
23.750000	0.00116922
23.600000	0.00127551
22.550000	0.0013818
21.650000	0.0014881
20.750000	0.00159439
20.550000	0.00170068
20.350000	0.00180697
20.150000	0.00191327
19.400000	0.00201956
18.900000	0.00212585
18.800000	0.00223214
18.700000	0.00233844
18.650000	0.00255102
18.300000	0.0028699
18.200000	0.00297619
18.150000	0.00308248
18.050000	0.00318878
17.800000	0.00329507
17.600000	0.00340136
17.550000	0.00350765
17.450000	0.00361395
17.350000	0.00372024
17.200000	0.00382653
17.100000	0.00393282
17.050000	0.00414541
16.750000	0.0042517
16.650000	0.00435799
16.500000	0.00446429
16.350000	0.00478316
16.250000	0.00488946
16.200000	0.00499575
16.100000	0.00510204
16.000000	0.00520833
15.950000	0.00531463
15.900000	0.00552721
15.850000	0.0056335
15.800000	0.0057398
15.750000	0.00595238
15.450000	0.00627126
15.400000	0.00637755
15.300000	0.00648384
15.250000	0.00690901
15.200000	0.00701531
15.050000	0.0071216
14.950000	0.00722789
14.900000	0.00733418
14.800000	0.00754677
14.750000	0.00775935
14.650000	0.00818452
14.600000	0.00829082
14.500000	0.00839711
14.450000	0.0085034
14.400000	0.00871599
14.300000	0.00892857
14.250000	0.00903486
14.200000	0.00914116
14.100000	0.00956633
14.050000	0.00967262
14.000000	0.00977891
13.850000	0.0098852
13.750000	0.0099915
13.550000	0.010523
13.500000	0.0108418
13.450000	0.0111607
13.400000	0.0113733
13.350000	0.0116922
13.250000	0.0120111
13.200000	0.0123299
13.150000	0.0125425
13.050000	0.0129677
13.000000	0.0131803
12.950000	0.0137117
12.900000	0.0139243
12.850000	0.0140306
12.750000	0.0142432
12.700000	0.0143495
12.650000	0.0144558
12.550000	0.0147747
12.500000	0.014881
12.450000	0.0149872
12.400000	0.0150935
12.350000	0.0155187
12.300000	0.0157313
12.250000	0.0160502
12.200000	0.0166879
12.150000	0.0169005
12.050000	0.0173257
12.000000	0.0177509
11.900000	0.018176
11.850000	0.0183886
11.800000	0.0184949
11.750000	0.0188138
11.700000	0.0189201
11.650000	0.0192389
11.600000	0.0198767
11.550000	0.0201956
11.500000	0.0205145
11.400000	0.020727
11.300000	0.0210459
11.250000	0.0211522
11.200000	0.0213648
11.150000	0.0215774
11.100000	0.0218963
11.050000	0.0224277
11.000000	0.0226403
10.950000	0.0229592
10.900000	0.0233844
10.850000	0.0238095
10.800000	0.0240221
10.750000	0.0241284
10.700000	0.0247662
10.650000	0.0254039
10.600000	0.0257228
10.550000	0.0262543
10.500000	0.0263605
10.450000	0.0265731
10.400000	0.026892
10.350000	0.0269983
10.300000	0.0272109
10.250000	0.0275298
10.200000	0.0276361
10.150000	0.0280612
10.100000	0.0285927
10.050000	0.0291241
10.000000	0.0293367
9.950000	0.0299745
9.900000	0.0302934
9.850000	0.030506
9.800000	0.0307185
9.750000	0.0317815
9.700000	0.0325255
9.650000	0.033057
9.600000	0.0335884
9.550000	0.0340136
9.500000	0.0345451
9.450000	0.0350765
9.400000	0.0358206
9.350000	0.0362457
9.300000	0.0366709
9.250000	0.0375213
9.200000	0.0379464
9.150000	0.0382653
9.100000	0.0385842
9.050000	0.0397534
9.000000	0.0404974
8.950000	0.04071
8.850000	0.0415604
8.800000	0.0420918
8.750000	0.0426233
8.700000	0.0432611
8.650000	0.0438988
8.600000	0.044324
8.550000	0.0448554
8.500000	0.0459184
8.450000	0.0464498
8.400000	0.0470876
8.350000	0.0477253
8.300000	0.048682
8.250000	0.0492134
8.200000	0.0501701
8.150000	0.0509141
8.100000	0.0513393
8.050000	0.0521896
8.000000	0.0528274
7.950000	0.0536777
7.900000	0.0541029
7.850000	0.0543155
7.800000	0.0548469
7.750000	0.0551658
7.700000	0.0558036
7.650000	0.0565476
7.600000	0.0576105
7.550000	0.0582483
7.500000	0.0587798
7.450000	0.0596301
7.400000	0.0604804
7.350000	0.0611182
7.300000	0.061756
7.250000	0.0627126
7.200000	0.063244
7.150000	0.0640944
7.100000	0.0646259
7.050000	0.0652636
7.000000	0.0662202
6.950000	0.0677083
6.900000	0.0688776
6.850000	0.0699405
6.800000	0.0704719
6.750000	0.0716412
6.700000	0.0727041
6.650000	0.0740859
6.600000	0.0746173
6.550000	0.0754677
6.500000	0.0758929
6.450000	0.0769558
6.400000	0.0774872
6.350000	0.078125
6.300000	0.078869
6.250000	0.0804634
6.200000	0.0809949
6.150000	0.0813138
6.100000	0.0818452
6.050000	0.0829082
6.000000	0.0836522
5.950000	0.0845026
5.900000	0.0855655
5.850000	0.0867347
5.800000	0.0872662
5.750000	0.0877976
5.700000	0.0892857
5.650000	0.0899235
5.600000	0.0916241
5.550000	0.0925808
5.500000	0.0932185
5.450000	0.0947066
5.400000	0.0960884
5.350000	0.0971514
5.300000	0.098852
5.250000	0.100021
5.200000	0.100872
5.150000	0.101828
5.100000	0.102785
5.050000	0.10406
5.000000	0.105442
4.950000	0.107037
4.900000	0.108844
4.850000	0.1098
4.800000	0.111182
4.750000	0.113202
4.700000	0.114583
4.650000	0.115646
4.600000	0.116709
4.550000	0.117772
4.500000	0.11926
4.450000	0.120855
4.400000	0.122024
4.350000	0.123618
4.300000	0.125638
4.250000	0.126701
4.200000	0.127657
4.150000	0.128189
4.100000	0.129889
4.050000	0.131059
4.000000	0.132653
3.950000	0.134247
3.900000	0.136161
3.850000	0.137649
3.800000	0.139456
3.750000	0.140625
3.700000	0.141794
3.650000	0.143176
3.600000	0.14477
3.550000	0.146896
3.500000	0.148703
3.450000	0.150298
3.400000	0.152105
3.350000	0.153699
3.300000	0.154868
3.250000	0.157313
3.200000	0.158695
3.150000	0.160927
3.100000	0.163584
3.050000	0.165391
3.000000	0.167942
2.950000	0.170706
2.900000	0.172194
2.850000	0.173895
2.800000	0.175064
2.750000	0.176658
2.700000	0.178571
2.650000	0.179847
2.600000	0.182292
2.550000	0.183886
2.500000	0.185906
2.450000	0.187394
2.400000	0.190689
2.350000	0.193559
2.300000	0.196216
2.250000	0.199192
2.200000	0.201318
2.150000	0.20355
2.100000	0.206526
2.050000	0.208865
2.000000	0.210672
1.950000	0.212585
1.900000	0.21588
1.850000	0.218856
1.800000	0.222045
1.750000	0.224277
1.700000	0.227041
1.650000	0.230123
1.600000	0.232355
1.550000	0.2348
1.500000	0.237139
1.450000	0.240115
1.400000	0.244154
1.350000	0.246173
1.300000	0.249362
1.250000	0.253082
1.200000	0.257015
1.150000	0.261373
1.100000	0.264987
1.050000	0.26807
1.000000	0.270621
0.950000	0.272959
0.900000	0.275935
0.850000	0.278805
0.800000	0.283801
0.750000	0.286352
0.700000	0.290072
0.650000	0.29443
0.600000	0.298682
0.550000	0.302721
0.500000	0.307717
0.450000	0.312925
0.400000	0.316433
0.350000	0.320685
0.300000	0.32568
0.250000	0.330251
0.200000	0.33514
0.150000	0.339605
0.100000	0.344813
0.050000	0.354804
0.000000	0.37128
-0.050000	0.414647
-0.100000	0.422513
-0.150000	0.430272
-0.200000	0.436862
-0.250000	0.444409
-0.300000	0.453231
-0.350000	0.461735
-0.400000	0.469494
-0.450000	0.476616
-0.500000	0.483631
-0.550000	0.489583
-0.600000	0.495429
-0.650000	0.501807
-0.700000	0.508822
-0.750000	0.517751
-0.800000	0.524022
-0.850000	0.532526
-0.900000	0.540497
-0.950000	0.549426
-1.000000	0.557185
-1.050000	0.565795
-1.100000	0.573448
-1.150000	0.580889
-1.200000	0.588648
-1.250000	0.595451
-1.300000	0.603635
-1.350000	0.61267
-1.400000	0.620323
-1.450000	0.627232
-1.500000	0.633822
-1.550000	0.642538
-1.600000	0.649128
-1.650000	0.656675
-1.700000	0.663903
-1.750000	0.670068
-1.800000	0.676764
-1.850000	0.683673
-1.900000	0.689307
-1.950000	0.695153
-2.000000	0.702062
-2.050000	0.708227
-2.100000	0.714392
-2.150000	0.718537
-2.200000	0.723639
-2.250000	0.730017
-2.300000	0.734694
-2.350000	0.740327
-2.400000	0.746386
-2.450000	0.752657
-2.500000	0.758078
-2.550000	0.764137
-2.600000	0.768814
-2.650000	0.774766
-2.700000	0.7804
-2.750000	0.786352
-2.800000	0.789647
-2.850000	0.794749
-2.900000	0.799532
-2.950000	0.805485
-3.000000	0.809524
-3.050000	0.813776
-3.100000	0.818027
-3.150000	0.822598
-3.200000	0.826424
-3.250000	0.830357
-3.300000	0.835672
-3.350000	0.84003
-3.400000	0.844388
-3.450000	0.848427
-3.500000	0.852466
-3.550000	0.855974
-3.600000	0.860013
-3.650000	0.863733
-3.700000	0.86756
-3.750000	0.871067
-3.800000	0.875531
-3.850000	0.879464
-3.900000	0.883503
-3.950000	0.886586
-4.000000	0.889881
-4.050000	0.892857
-4.100000	0.896577
-4.150000	0.899447
-4.200000	0.902636
-4.250000	0.905612
-4.300000	0.908588
-4.350000	0.911139
-4.400000	0.913372
-4.450000	0.915497
-4.500000	0.917836
-4.550000	0.920387
-4.600000	0.921981
-4.650000	0.923788
-4.700000	0.92602
-4.750000	0.928997
-4.800000	0.931441
-4.850000	0.934418
-4.900000	0.93665
-4.950000	0.938776
-5.000000	0.940901
-5.050000	0.941752
-5.100000	0.943452
-5.150000	0.945366
-5.200000	0.947066
-5.250000	0.949511
-5.300000	0.950893
-5.350000	0.952062
-5.400000	0.954082
-5.450000	0.955357
-5.500000	0.95727
-5.550000	0.958971
-5.600000	0.959503
-5.650000	0.960991
-5.700000	0.962479
-5.750000	0.964711
-5.800000	0.966093
-5.850000	0.967049
-5.900000	0.968537
-5.950000	0.969175
-6.000000	0.970876
-6.050000	0.971726
-6.100000	0.972364
-6.150000	0.973746
-6.200000	0.974171
-6.250000	0.975234
-6.300000	0.976084
-6.350000	0.976828
-6.400000	0.977572
-6.450000	0.97821
-6.500000	0.97906
-6.550000	0.979804
-6.600000	0.980336
-6.650000	0.980761
-6.700000	0.982355
-6.750000	0.983525
-6.800000	0.983844
-6.850000	0.984162
-6.900000	0.984481
-6.950000	0.984906
-7.000000	0.985651
-7.050000	0.986395
-7.100000	0.986926
-7.150000	0.987245
-7.200000	0.987564
-7.250000	0.987883
-7.300000	0.988308
-7.350000	0.98852
-7.400000	0.989371
-7.450000	0.989796
-7.500000	0.990221
-7.550000	0.990859
-7.600000	0.991497
-7.650000	0.991815
-7.700000	0.992028
-7.750000	0.992241
-7.800000	0.992666
-7.850000	0.992985
-7.950000	0.993091
-8.000000	0.993304
-8.050000	0.99341
-8.100000	0.994048
-8.150000	0.994366
-8.200000	0.994685
-8.250000	0.994898
-8.300000	0.995111
-8.350000	0.995323
-8.450000	0.995642
-8.500000	0.995855
-8.550000	0.996386
-8.600000	0.996811
-8.650000	0.997024
-8.850000	0.997236
-8.900000	0.997449
-8.950000	0.997555
-9.000000	0.997662
-9.100000	0.997768
-9.150000	0.997874
-9.200000	0.99798
-9.250000	0.998087
-9.300000	0.998193
-9.350000	0.998299
-9.400000	0.998512
-9.600000	0.998618
-9.750000	0.998724
-9.950000	1
&
53.950000	5.28933e-06
49.650000	1.05787e-05
48.000000	1.5868e-05
44.300000	2.64466e-05
42.350000	3.1736e-05
42.050000	3.70253e-05
41.950000	4.23146e-05
41.600000	4.76039e-05
41.100000	5.28933e-05
40.800000	5.81826e-05
39.800000	6.34719e-05
38.600000	6.87612e-05
38.350000	7.40506e-05
37.900000	7.93399e-05
37.700000	8.46292e-05
37.550000	8.99185e-05
37.450000	9.52079e-05
37.200000	0.000100497
37.000000	0.000105787
36.750000	0.000111076
36.600000	0.000116365
36.500000	0.000121655
36.450000	0.000126944
36.250000	0.000132233
36.150000	0.000142812
35.650000	0.000148101
35.300000	0.00015339
34.850000	0.00015868
34.650000	0.000169258
34.550000	0.000179837
34.500000	0.000185126
34.300000	0.000190416
34.250000	0.000200994
33.800000	0.000206284
33.750000	0.000222152
33.700000	0.000227441
33.250000	0.00023273
33.150000	0.00023802
33.050000	0.000253888
32.950000	0.000259177
32.900000	0.000264466
32.500000	0.000269756
32.300000	0.000275045
32.150000	0.000280334
32.050000	0.000285624
31.900000	0.000290913
31.750000	0.000296202
31.650000	0.00031207
31.500000	0.00031736
31.450000	0.000322649
31.400000	0.000327938
31.350000	0.000333228
31.300000	0.000349096
31.250000	0.000354385
31.200000	0.000359674
31.150000	0.000364964
31.100000	0.000370253
31.050000	0.000375542
30.900000	0.000380831
30.850000	0.000386121
30.800000	0.000407278
30.750000	0.000412567
30.700000	0.000423146
30.650000	0.000433725
30.550000	0.000439014
30.500000	0.000444303
30.400000	0.000460171
30.200000	0.000465461
30.050000	0.000476039
30.000000	0.000491907
29.950000	0.000502486
29.900000	0.000507775
29.850000	0.000523643
29.800000	0.000534222
29.700000	0.000544801
29.650000	0.00055009
29.550000	0.000565958
29.450000	0.000576537
29.250000	0.000587115
29.200000	0.000592405
29.150000	0.000608273
29.100000	0.000613562
29.050000	0.00062943
28.950000	0.000640008
28.900000	0.000645298
28.850000	0.000650587
28.800000	0.000661166
28.750000	0.000671744
28.700000	0.000687612
28.650000	0.000692902
28.600000	0.00070348
28.550000	0.00070877
28.450000	0.000724638
28.400000	0.000729927
28.350000	0.000740506
28.250000	0.000761663
28.050000	0.000766952
28.000000	0.000772242
27.950000	0.000777531
27.900000	0.000793399
27.850000	0.000809267
27.800000	0.000819846
27.750000	0.000825135
27.700000	0.000841003
27.650000	0.000851582
27.550000	0.00086216
27.500000	0.000867449
27.400000	0.000878028
27.350000	0.000893896
27.300000	0.000915053
27.250000	0.000920343
27.200000	0.000936211
27.150000	0.0009415
27.100000	0.000946789
27.000000	0.000967947
26.950000	0.000983815
26.900000	0.00101555
26.850000	0.00102084
26.800000	0.00102613
26.750000	0.001042
26.700000	0.00104729
26.650000	0.00106315
26.600000	0.00107373
26.550000	0.0010896
26.500000	0.00110547
26.450000	0.00111076
26.400000	0.00111605
26.350000	0.00112134
26.300000	0.00115307
26.250000	0.00116365
26.200000	0.00118481
26.150000	0.00121126
26.100000	0.00123241
26.050000	0.00125357
26.000000	0.00126415
25.950000	0.00128531
25.850000	0.00129588
25.800000	0.00131704
25.750000	0.00133291
25.700000	0.0013382
25.650000	0.00134878
25.600000	0.00136994
25.550000	0.00139109
25.500000	0.00140167
25.450000	0.00142283
25.400000	0.0014387
25.350000	0.00149159
25.300000	0.00149688
25.250000	0.00151275
25.200000	0.00152862
25.150000	0.00154448
25.100000	0.00157093
25.050000	0.00158151
25.000000	0.0016344
24.950000	0.00165556
24.900000	0.00167143
24.850000	0.00171374
24.800000	0.0017349
24.750000	0.00176663
24.700000	0.00177721
24.650000	0.00180895
24.600000	0.00182482
24.550000	0.00184069
24.500000	0.00186184
24.450000	0.001883
24.400000	0.00189887
24.350000	0.00191474
24.300000	0.00192531
24.250000	0.00196234
24.200000	0.00197821
24.150000	0.00200465
24.100000	0.00201523
24.050000	0.00203639
24.000000	0.00205755
23.950000	0.00209457
23.900000	0.00213689
23.850000	0.00217391
23.800000	0.00220036
23.750000	0.00222681
23.700000	0.00228499
23.650000	0.00231144
23.600000	0.00234317
23.550000	0.00236962
23.500000	0.00238549
23.450000	0.00243838
23.400000	0.00245954
23.350000	0.00249127
23.300000	0.00250714
23.250000	0.0025283
23.200000	0.00253888
23.150000	0.00258119
23.100000	0.00260235
23.050000	0.00264995
23.000000	0.00267111
22.950000	0.00270285
22.900000	0.00274516
22.850000	0.00276103
22.800000	0.00278747
22.750000	0.00280863
22.700000	0.00283508
22.600000	0.00285624
22.550000	0.00288797
22.500000	0.00291442
22.450000	0.00295144
22.400000	0.0029726
22.350000	0.00299905
22.300000	0.00306252
22.250000	0.00309426
22.200000	0.00312599
22.150000	0.00314715
22.100000	0.00318417
22.050000	0.00321062
22.000000	0.00325822
21.950000	0.0033217
21.900000	0.00335343
21.850000	0.00339046
21.800000	0.00341162
21.750000	0.00343277
21.700000	0.00348567
21.650000	0.0035174
21.600000	0.0035703
21.550000	0.00360732
21.500000	0.00364964
21.450000	0.00370782
21.400000	0.00376071
21.350000	0.00379774
21.300000	0.00381889
21.250000	0.00388237
21.200000	0.00392997
21.150000	0.00395113
21.100000	0.00398286
21.050000	0.00400402
21.000000	0.00407807
20.950000	0.00413625
20.900000	0.00419444
20.850000	0.0042632
20.800000	0.00430551
20.750000	0.00434783
20.700000	0.00443246
20.650000	0.00448535
20.600000	0.00453295
20.550000	0.0045594
20.500000	0.00460171
20.450000	0.00463874
20.400000	0.00468634
20.350000	0.00474981
20.300000	0.00479213
20.250000	0.00483444
20.200000	0.00487147
20.150000	0.00492965
20.100000	0.00497726
20.050000	0.00507775
20.000000	0.00513594
19.950000	0.0051518
19.900000	0.00521528
19.850000	0.00528933
19.800000	0.00532106
19.750000	0.00536867
19.700000	0.00542685
19.650000	0.00546916
19.600000	0.00551148
19.550000	0.00556437
19.500000	0.00562255
19.450000	0.00568074
19.400000	0.00573363
19.350000	0.00577594
19.300000	0.00581297
19.250000	0.00586586
19.200000	0.00595049
19.150000	0.00601925
19.100000	0.00608273
19.050000	0.00615149
19.000000	0.00623083
18.950000	0.00632074
18.900000	0.00638422
18.850000	0.00647942
18.800000	0.00656934
18.750000	0.00662224
18.700000	0.00667513
18.650000	0.00675447
18.600000	0.00686026
18.550000	0.00695546
18.500000	0.00706125
18.450000	0.00716704
18.400000	0.00727282
18.350000	0.00741035
18.300000	0.00748969
18.250000	0.00760076
18.200000	0.00770655
18.150000	0.0077806
18.100000	0.00787581
18.050000	0.00795515
18.000000	0.00804507
17.950000	0.00811383
17.900000	0.0082249
17.850000	0.00830953
17.800000	0.00841532
17.750000	0.00850524
17.700000	0.00860044
17.650000	0.00869036
17.600000	0.00879086
17.550000	0.00892838
17.500000	0.00905533
17.450000	0.0091664
17.400000	0.00929335
17.350000	0.00935153
17.300000	0.00943087
17.250000	0.00953137
17.200000	0.0096636
17.150000	0.00976939
17.100000	0.00989104
17.050000	0.0100021
17.000000	0.0101185
16.950000	0.010219
16.900000	0.0103089
16.850000	0.0104517
16.800000	0.0105258
16.750000	0.0106527
16.700000	0.0107744
16.650000	0.0108854
16.600000	0.0109806
16.550000	0.011097
16.500000	0.0111816
16.450000	0.011335
16.400000	0.0114567
16.350000	0.0115942
16.300000	0.0117211
16.250000	0.0118322
16.200000	0.0119486
16.150000	0.0120861
16.100000	0.0122078
16.050000	0.0123294
16.000000	0.012504
15.950000	0.0126362
15.900000	0.0127949
15.850000	0.0129377
15.800000	0.0130858
15.750000	0.0132022
15.700000	0.013382
15.650000	0.0135777
15.600000	0.0137099
15.550000	0.0138686
15.500000	0.0139903
15.450000	0.0141754
15.400000	0.0143499
15.350000	0.0145139
15.300000	0.0147255
15.250000	0.0148947
15.200000	0.0151063
15.150000	0.0152809
15.100000	0.0154554
15.050000	0.0156511
15.000000	0.0158362
14.950000	0.0160214
14.900000	0.0162277
14.850000	0.0164286
14.800000	0.0165979
14.750000	0.0167407
14.700000	0.0168835
14.650000	0.0171057
14.600000	0.0173067
14.550000	0.0175235
14.500000	0.0177087
14.450000	0.0178885
14.400000	0.0181212
14.350000	0.0182693
14.300000	0.0184333
14.250000	0.0186502
14.200000	0.0188194
14.150000	0.0190522
14.100000	0.0192214
14.050000	0.0193801
14.000000	0.0196181
13.950000	0.0198032
13.900000	0.0200413
13.850000	0.0202264
13.800000	0.0204432
13.750000	0.0206601
13.700000	0.020914
13.650000	0.0212049
13.600000	0.0214059
13.550000	0.0216492
13.500000	0.0218819
13.450000	0.0221781
13.400000	0.0224003
13.350000	0.0227071
13.300000	0.0229345
13.250000	0.0232149
13.200000	0.0234317
13.150000	0.0237015
13.100000	0.024003
13.050000	0.0242516
13.000000	0.0245636
12.950000	0.0248704
12.900000	0.0251719
12.850000	0.0254946
12.800000	0.0258754
12.750000	0.0261927
12.700000	0.0264413
12.650000	0.0267587
12.600000	0.0270549
12.550000	0.0273352
12.500000	0.027679
12.450000	0.0280123
12.400000	0.0283825
12.350000	0.0287686
12.300000	0.0291177
12.250000	0.0294563
12.200000	0.0297736
12.150000	0.0300963
12.100000	0.0305353
12.050000	0.0309002
12.000000	0.031207
11.950000	0.0314874
11.900000	0.031847
11.850000	0.0322014
11.800000	0.0325875
11.750000	0.0329895
11.700000	0.0333809
11.650000	0.0337618
11.600000	0.0341532
11.550000	0.0345869
11.500000	0.0349519
11.450000	0.035338
11.400000	0.0356712
11.350000	0.036052
11.300000	0.0365387
11.250000	0.0369142
11.200000	0.0373744
11.150000	0.0377922
11.100000	0.0381678
11.050000	0.0385433
11.000000	0.0390194
10.950000	0.0393632
10.900000	0.0397493
10.850000	0.040183
10.800000	0.040622
10.750000	0.0410557
10.700000	0.0415688
10.650000	0.0420131
10.600000	0.0424521
10.550000	0.0428753
10.500000	0.0433883
10.450000	0.0439067
10.400000	0.0444303
10.350000	0.0448852
10.300000	0.0453983
10.250000	0.0459272
10.200000	0.0465143
10.150000	0.0470168
10.100000	0.0476198
10.050000	0.0481329
10.000000	0.0486248
9.950000	0.0492225
9.900000	0.0497831
9.850000	0.0504284
9.800000	0.0510103
9.750000	0.0516344
9.700000	0.0521475
9.650000	0.0528668
9.600000	0.0534698
9.550000	0.0541733
9.500000	0.0548662
9.450000	0.0554586
9.400000	0.0561039
9.350000	0.0567756
9.300000	0.0573945
9.250000	0.0580292
9.200000	0.0586851
9.150000	0.0593039
9.100000	0.0599598
9.050000	0.0607215
9.000000	0.0613826
8.950000	0.0620173
8.900000	0.0627103
8.850000	0.0634402
8.800000	0.0642547
8.750000	0.06499
8.700000	0.0656511
8.650000	0.0664815
8.600000	0.0672326
8.550000	0.0679467
8.500000	0.0686237
8.450000	0.0693378
8.400000	0.0700836
8.350000	0.0708611
8.300000	0.0715064
8.250000	0.0722257
8.200000	0.0729821
8.150000	0.0737438
8.100000	0.0744473
8.050000	0.0752195
8.000000	0.0761927
7.950000	0.0769809
7.900000	0.0777478
7.850000	0.0787052
7.800000	0.0796731
7.750000	0.08053
7.700000	0.081445
7.650000	0.0823548
7.600000	0.0832434
7.550000	0.0842008
7.500000	0.0851211
7.450000	0.0859515
7.400000	0.0868296
7.350000	0.0879192
7.300000	0.0888184
7.250000	0.089744
7.200000	0.0907595
7.150000	0.0918333
7.100000	0.0928065
7.050000	0.0937692
7.000000	0.0947054
6.950000	0.0958161
6.900000	0.0968952
6.850000	0.0979742
6.800000	0.0990638
6.750000	0.100085
6.700000	0.101053
6.650000	0.102068
6.600000	0.103237
6.550000	0.104406
6.500000	0.105485
6.450000	0.106506
6.400000	0.107786
6.350000	0.108939
6.300000	0.110076
6.250000	0.111293
6.200000	0.112483
6.150000	0.113837
6.100000	0.115085
6.050000	0.116381
6.000000	0.117624
5.950000	0.118899
5.900000	0.120211
5.850000	0.12166
5.800000	0.123014
5.750000	0.124341
5.700000	0.125674
5.650000	0.126986
5.600000	0.128509
5.550000	0.129842
5.500000	0.131149
5.450000	0.132529
5.400000	0.133894
5.350000	0.135412
5.300000	0.136962
5.250000	0.138591
5.200000	0.139982
5.150000	0.141463
5.100000	0.142976
5.050000	0.1446
5.000000	0.146313
4.950000	0.147964
4.900000	0.149624
4.850000	0.151195
4.800000	0.152787
4.750000	0.154565
4.700000	0.156321
4.650000	0.157775
4.600000	0.159341
4.550000	0.161055
4.500000	0.1628
4.450000	0.164651
4.400000	0.166524
4.350000	0.168328
4.300000	0.170031
4.250000	0.171781
4.200000	0.173622
4.150000	0.175352
4.100000	0.177145
4.050000	0.179028
4.000000	0.180895
3.950000	0.182614
3.900000	0.184597
3.850000	0.186491
3.800000	0.188374
3.750000	0.190289
3.700000	0.19232
3.650000	0.19415
3.600000	0.196086
3.550000	0.198059
3.500000	0.20009
3.450000	0.202184
3.400000	0.204432
3.350000	0.206379
3.300000	0.208362
3.250000	0.210626
3.200000	0.212705
3.150000	0.214879
3.100000	0.217047
3.050000	0.219221
3.000000	0.221596
2.950000	0.224019
2.900000	0.226172
2.850000	0.228314
2.800000	0.230683
2.750000	0.232953
2.700000	0.235158
2.650000	0.237565
2.600000	0.24003
2.550000	0.242463
2.500000	0.244933
2.450000	0.247175
2.400000	0.249556
2.350000	0.251857
2.300000	0.2542
2.250000	0.256723
2.200000	0.259336
2.150000	0.261816
2.100000	0.264403
2.050000	0.266989
2.000000	0.269428
1.950000	0.272136
1.900000	0.274786
1.850000	0.277341
1.800000	0.280001
1.750000	0.282598
1.700000	0.285364
1.650000	0.288284
1.600000	0.291035
1.550000	0.293843
1.500000	0.29662
1.450000	0.299725
1.400000	0.302856
1.350000	0.306067
1.300000	0.309029
1.250000	0.312007
1.200000	0.315006
1.150000	0.318227
1.100000	0.321274
1.050000	0.324257
1.000000	0.327277
0.950000	0.330424
0.900000	0.333804
0.850000	0.337073
0.800000	0.340543
0.750000	0.343722
0.700000	0.347049
0.650000	0.350497
0.600000	0.353999
0.550000	0.357426
0.500000	0.360727
0.450000	0.364329
0.400000	0.368201
0.350000	0.371967
0.300000	0.375659
0.250000	0.379467
0.200000	0.383196
0.150000	0.387142
0.100000	0.390961
0.050000	0.39506
0.000000	0.399281
-0.050000	0.404216
-0.100000	0.408706
-0.150000	0.413393
-0.200000	0.417857
-0.250000	0.422099
-0.300000	0.426621
-0.350000	0.431419
-0.400000	0.435957
-0.450000	0.440797
-0.500000	0.445821
-0.550000	0.450836
-0.600000	0.456157
-0.650000	0.461213
-0.700000	0.46673
-0.750000	0.471834
-0.800000	0.476907
-0.850000	0.482513
-0.900000	0.48821
-0.950000	0.493663
-1.000000	0.499069
-1.050000	0.504856
-1.100000	0.510415
-1.150000	0.516222
-1.200000	0.521967
-1.250000	0.527843
-1.300000	0.533788
-1.350000	0.539792
-1.400000	0.545589
-1.450000	0.551777
-1.500000	0.557892
-1.550000	0.563964
-1.600000	0.569904
-1.650000	0.575986
-1.700000	0.582117
-1.750000	0.587739
-1.800000	0.593732
-1.850000	0.599656
-1.900000	0.605628
-1.950000	0.611346
-2.000000	0.617079
-2.050000	0.622887
-2.100000	0.628721
-2.150000	0.634444
-2.200000	0.639913
-2.250000	0.645493
-2.300000	0.651137
-2.350000	0.656686
-2.400000	0.662372
-2.450000	0.668015
-2.500000	0.673881
-2.550000	0.679805
-2.600000	0.685343
-2.650000	0.690818
-2.700000	0.696022
-2.750000	0.701254
-2.800000	0.706628
-2.850000	0.711763
-2.900000	0.716704
-2.950000	0.721676
-3.000000	0.726642
-3.050000	0.731784
-3.100000	0.736782
-3.150000	0.74168
-3.200000	0.746562
-3.250000	0.751259
-3.300000	0.755924
-3.350000	0.76051
-3.400000	0.765032
-3.450000	0.769465
-3.500000	0.774093
-3.550000	0.778605
-3.600000	0.782804
-3.650000	0.787046
-3.700000	0.79122
-3.750000	0.795446
-3.800000	0.79973
-3.850000	0.803761
-3.900000	0.807749
-3.950000	0.811732
-4.000000	0.816016
-4.050000	0.819957
-4.100000	0.823675
-4.150000	0.827499
-4.200000	0.830953
-4.250000	0.834582
-4.300000	0.837935
-4.350000	0.841685
-4.400000	0.845425
-4.450000	0.848699
-4.500000	0.852158
-4.550000	0.855654
-4.600000	0.858801
-4.650000	0.861822
-4.700000	0.864969
-4.750000	0.867804
-4.800000	0.870808
-4.850000	0.873744
-4.900000	0.876484
-4.950000	0.879287
-5.000000	0.882016
-5.050000	0.884682
-5.100000	0.887284
-5.150000	0.890045
-5.200000	0.892658
-5.250000	0.895044
-5.300000	0.897488
-5.350000	0.900238
-5.400000	0.902629
-5.450000	0.904903
-5.500000	0.907003
-5.550000	0.908965
-5.600000	0.911129
-5.650000	0.913393
-5.700000	0.915424
-5.750000	0.91764
-5.800000	0.919772
-5.850000	0.921898
-5.900000	0.923913
-5.950000	0.925653
-6.000000	0.9276
-6.050000	0.929435
-6.100000	0.931345
-6.150000	0.933138
-6.200000	0.934873
-6.250000	0.936502
-6.300000	0.938125
-6.350000	0.939829
-6.400000	0.941199
-6.450000	0.94269
-6.500000	0.944129
-6.550000	0.945414
-6.600000	0.946758
-6.650000	0.948165
-6.700000	0.949476
-6.750000	0.950799
-6.800000	0.952063
-6.850000	0.953269
-6.900000	0.954496
-6.950000	0.955591
-7.000000	0.956654
-7.050000	0.957892
-7.100000	0.958971
-7.150000	0.960066
-7.200000	0.961081
-7.250000	0.962165
-7.300000	0.963186
-7.350000	0.964223
-7.400000	0.965254
-7.450000	0.966175
-7.500000	0.9671
-7.550000	0.967941
-7.600000	0.968793
-7.650000	0.969602
-7.700000	0.970417
-7.750000	0.971221
-7.800000	0.972115
-7.850000	0.972987
-7.900000	0.973802
-7.950000	0.974532
-8.000000	0.975309
-8.050000	0.976018
-8.100000	0.976679
-8.150000	0.97724
-8.200000	0.977869
-8.250000	0.978546
-8.300000	0.979229
-8.350000	0.979768
-8.400000	0.980329
-8.450000	0.980958
-8.500000	0.981519
-8.550000	0.982122
-8.600000	0.982646
-8.650000	0.983201
-8.700000	0.983719
-8.750000	0.98427
-8.800000	0.984645
-8.850000	0.985126
-8.900000	0.985592
-8.950000	0.986068
-9.000000	0.986565
-9.050000	0.986972
-9.100000	0.987321
-9.150000	0.987766
-9.200000	0.988067
-9.250000	0.988427
-9.300000	0.988765
-9.350000	0.989104
-9.400000	0.989421
-9.450000	0.989749
-9.500000	0.990056
-9.550000	0.990321
-9.600000	0.990638
-9.650000	0.990982
-9.700000	0.991352
-9.750000	0.991643
-9.800000	0.991891
-9.850000	0.992108
-9.900000	0.992394
-9.950000	1
&
118.350000	2.60852e-12
118.300000	2.63667e-12
118.250000	2.66511e-12
118.200000	2.69387e-12
118.150000	2.72294e-12
118.100000	2.75231e-12
118.050000	2.78201e-12
118.000000	2.81203e-12
117.950000	2.84237e-12
117.900000	2.87304e-12
117.850000	2.90403e-12
117.800000	2.93537e-12
117.750000	2.96704e-12
117.700000	2.99905e-12
117.650000	3.03141e-12
117.600000	3.06412e-12
117.550000	3.09718e-12
117.500000	3.1306e-12
117.450000	3.16438e-12
117.400000	3.19852e-12
117.350000	3.23303e-12
117.300000	3.26791e-12
117.250000	3.30317e-12
117.200000	3.33881e-12
117.150000	3.37484e-12
117.100000	3.41125e-12
117.050000	3.44806e-12
117.000000	3.48526e-12
116.950000	3.52287e-12
116.900000	3.56088e-12
116.850000	3.5993e-12
116.800000	3.63814e-12
116.750000	3.67739e-12
116.700000	3.71707e-12
116.650000	3.75717e-12
116.600000	3.79771e-12
116.550000	3.83869e-12
116.500000	3.88011e-12
116.450000	3.92198e-12
116.400000	3.96429e-12
116.350000	4.00707e-12
116.300000	4.0503e-12
116.250000	4.09401e-12
116.200000	4.13818e-12
116.150000	4.18283e-12
116.100000	4.22796e-12
116.050000	4.27358e-12
116.000000	4.3197e-12
115.950000	4.3663e-12
115.900000	4.41342e-12
115.850000	4.46104e-12
115.800000	4.50917e-12
115.750000	4.55783e-12
115.700000	4.60701e-12
115.650000	4.65672e-12
115.600000	4.70696e-12
115.550000	4.75775e-12
115.500000	4.80909e-12
115.450000	4.86098e-12
115.400000	4.91343e-12
115.350000	4.96644e-12
115.300000	5.02003e-12
115.250000	5.0742e-12
115.200000	5.12895e-12
115.150000	5.18429e-12
115.100000	5.24023e-12
115.050000	5.29678e-12
115.000000	5.35393e-12
114.950000	5.4117e-12
114.900000	5.47009e-12
114.850000	5.52912e-12
114.800000	5.58878e-12
114.750000	5.64908e-12
114.700000	5.71004e-12
114.650000	5.77165e-12
114.600000	5.83393e-12
114.550000	5.89688e-12
114.500000	5.96051e-12
114.450000	6.02482e-12
114.400000	6.08983e-12
114.350000	6.15554e-12
114.300000	6.22196e-12
114.250000	6.2891e-12
114.200000	6.35696e-12
114.150000	6.42556e-12
114.100000	6.49489e-12
114.050000	6.56497e-12
114.000000	6.63581e-12
113.950000	6.70741e-12
113.900000	6.77979e-12
113.850000	6.85295e-12
113.800000	6.92689e-12
113.750000	7.00164e-12
113.700000	7.07719e-12
113.650000	7.15356e-12
113.600000	7.23075e-12
113.550000	7.30877e-12
113.500000	7.38764e-12
113.450000	7.46735e-12
113.400000	7.54793e-12
113.350000	7.62938e-12
113.300000	7.7117e-12
113.250000	7.79491e-12
113.200000	7.87903e-12
113.150000	7.96405e-12
113.100000	8.04998e-12
113.050000	8.13685e-12
113.000000	8.22465e-12
112.950000	8.3134e-12
112.900000	8.40311e-12
112.850000	8.49378e-12
112.800000	8.58543e-12
112.750000	8.67808e-12
112.700000	8.77172e-12
112.650000	8.86637e-12
112.600000	8.96205e-12
112.550000	9.05875e-12
112.500000	9.15651e-12
112.450000	9.25531e-12
112.400000	9.35518e-12
112.350000	9.45613e-12
112.300000	9.55817e-12
112.250000	9.66131e-12
112.200000	9.76557e-12
112.150000	9.87095e-12
112.100000	9.97746e-12
112.050000	1.00851e-11
112.000000	1.0194e-11
111.950000	1.0304e-11
111.900000	1.04151e-11
111.850000	1.05275e-11
111.800000	1.06411e-11
111.750000	1.0756e-11
111.700000	1.0872e-11
111.650000	1.09894e-11
111.600000	1.11079e-11
111.550000	1.12278e-11
111.500000	1.1349e-11
111.450000	1.14714e-11
111.400000	1.15952e-11
111.350000	1.17203e-11
111.300000	1.18468e-11
111.250000	1.19747e-11
111.200000	1.21039e-11
111.150000	1.22345e-11
111.100000	1.23665e-11
111.050000	1.25e-11
111.000000	1.26348e-11
110.950000	1.27712e-11
110.900000	1.2909e-11
110.850000	1.30483e-11
110.800000	1.31891e-11
110.750000	1.33314e-11
110.700000	1.34753e-11
110.650000	1.36207e-11
110.600000	1.37677e-11
110.550000	1.39163e-11
110.500000	1.40664e-11
110.450000	1.42182e-11
110.400000	1.43717e-11
110.350000	1.45268e-11
110.300000	1.46835e-11
110.250000	1.4842e-11
110.200000	1.50021e-11
110.150000	1.5164e-11
110.100000	1.53277e-11
110.050000	1.54931e-11
110.000000	1.56603e-11
109.950000	1.58293e-11
109.900000	1.60001e-11
109.850000	1.61728e-11
109.800000	1.63473e-11
109.750000	1.65237e-11
109.700000	1.6702e-11
109.650000	1.68822e-11
109.600000	1.70644e-11
109.550000	1.72486e-11
109.500000	1.74347e-11
109.450000	1.76229e-11
109.400000	1.7813e-11
109.350000	1.80053e-11
109.300000	1.81996e-11
109.250000	1.8396e-11
109.200000	1.85945e-11
109.150000	1.87952e-11
109.100000	1.8998e-11
109.050000	1.9203e-11
109.000000	1.94102e-11
108.950000	1.96197e-11
108.900000	1.98314e-11
108.850000	2.00455e-11
108.800000	2.02618e-11
108.750000	2.04804e-11
108.700000	2.07015e-11
108.650000	2.09249e-11
108.600000	2.11507e-11
108.550000	2.13789e-11
108.500000	2.16096e-11
108.450000	2.18428e-11
108.400000	2.20786e-11
108.350000	2.23168e-11
108.300000	2.25577e-11
108.250000	2.28011e-11
108.200000	2.30472e-11
108.150000	2.32959e-11
108.100000	2.35473e-11
108.050000	2.38014e-11
108.000000	2.40583e-11
107.950000	2.43179e-11
107.900000	2.45804e-11
107.850000	2.48456e-11
107.800000	2.51138e-11
107.750000	2.53848e-11
107.700000	2.56587e-11
107.650000	2.59356e-11
107.600000	2.62155e-11
107.550000	2.64984e-11
107.500000	2.67844e-11
107.450000	2.70735e-11
107.400000	2.73657e-11
107.350000	2.7661e-11
107.300000	2.79595e-11
107.250000	2.82612e-11
107.200000	2.85662e-11
107.150000	2.88745e-11
107.100000	2.91861e-11
107.050000	2.95011e-11
107.000000	2.98195e-11
106.950000	3.01413e-11
106.900000	3.04666e-11
106.850000	3.07954e-11
106.800000	3.11278e-11
106.750000	3.14637e-11
106.700000	3.18033e-11
106.650000	3.21465e-11
106.600000	3.24934e-11
106.550000	3.28441e-11
106.500000	3.31986e-11
106.450000	3.35569e-11
106.400000	3.3919e-11
106.350000	3.42851e-11
106.300000	3.46551e-11
106.250000	3.50291e-11
106.200000	3.54071e-11
106.150000	3.57893e-11
106.100000	3.61755e-11
106.050000	3.65659e-11
106.000000	3.69606e-11
105.950000	3.73595e-11
105.900000	3.77627e-11
105.850000	3.81702e-11
105.800000	3.85822e-11
105.750000	3.89986e-11
105.700000	3.94195e-11
105.650000	3.98449e-11
105.600000	4.02749e-11
105.550000	4.07096e-11
105.500000	4.11489e-11
105.450000	4.1593e-11
105.400000	4.20419e-11
105.350000	4.24957e-11
105.300000	4.29543e-11
105.250000	4.34179e-11
105.200000	4.38865e-11
105.150000	4.43601e-11
105.100000	4.48389e-11
105.050000	4.53228e-11
105.000000	4.5812e-11
104.950000	4.63064e-11
104.900000	4.68062e-11
104.850000	4.73114e-11
104.800000	4.7822e-11
104.750000	4.83381e-11
104.700000	4.88598e-11
104.650000	4.93871e-11
104.600000	4.99202e-11
104.550000	5.04589e-11
104.500000	5.10035e-11
104.450000	5.1554e-11
104.400000	5.21104e-11
104.350000	5.26728e-11
104.300000	5.32413e-11
104.250000	5.3816e-11
104.200000	5.43968e-11
104.150000	5.49839e-11
104.100000	5.55773e-11
104.050000	5.61772e-11
104.000000	5.67835e-11
103.950000	5.73964e-11
103.900000	5.80158e-11
103.850000	5.8642e-11
103.800000	5.92749e-11
103.750000	5.99147e-11
103.700000	6.05613e-11
103.650000	6.1215e-11
103.600000	6.18757e-11
103.550000	6.25435e-11
103.500000	6.32185e-11
103.450000	6.39009e-11
103.400000	6.45906e-11
103.350000	6.52877e-11
103.300000	6.59923e-11
103.250000	6.67046e-11
103.200000	6.74246e-11
103.150000	6.81523e-11
103.100000	6.88879e-11
103.050000	6.96314e-11
103.000000	7.03829e-11
102.950000	7.11426e-11
102.900000	7.19105e-11
102.850000	7.26866e-11
102.800000	7.34711e-11
102.750000	7.42641e-11
102.700000	7.50657e-11
102.650000	7.58759e-11
102.600000	7.66949e-11
102.550000	7.75227e-11
102.500000	7.83594e-11
102.450000	7.92052e-11
102.400000	8.00601e-11
102.350000	8.09242e-11
102.300000	8.17976e-11
102.250000	8.26805e-11
102.200000	8.35729e-11
102.150000	8.4475e-11
102.100000	8.53867e-11
102.050000	8.63084e-11
102.000000	8.72399e-11
101.950000	8.81816e-11
101.900000	8.91334e-11
101.850000	9.00954e-11
101.800000	9.10679e-11
101.750000	9.20508e-11
101.700000	9.30444e-11
101.650000	9.40487e-11
101.600000	9.50638e-11
101.550000	9.60899e-11
101.500000	9.71271e-11
101.450000	9.81754e-11
101.400000	9.92351e-11
101.350000	1.00306e-10
101.300000	1.01389e-10
101.250000	1.02483e-10
101.200000	1.03589e-10
101.150000	1.04708e-10
101.100000	1.05838e-10
101.050000	1.0698e-10
101.000000	1.08135e-10
100.950000	1.09302e-10
100.900000	1.10482e-10
100.850000	1.11674e-10
100.800000	1.1288e-10
100.750000	1.14098e-10
100.700000	1.1533e-10
100.650000	1.16575e-10
100.600000	1.17833e-10
100.550000	1.19105e-10
100.500000	1.2039e-10
100.450000	1.2169e-10
100.400000	1.23003e-10
100.350000	1.24331e-10
100.300000	1.25673e-10
100.250000	1.2703e-10
100.200000	1.28401e-10
100.150000	1.29787e-10
100.100000	1.31188e-10
100.050000	1.32604e-10
100.000000	1.34035e-10
99.950000	1.35482e-10
99.900000	1.36944e-10
99.850000	1.38423e-10
99.800000	1.39917e-10
99.750000	1.41427e-10
99.700000	1.42954e-10
99.650000	1.44497e-10
99.600000	1.46057e-10
99.550000	1.47633e-10
99.500000	1.49227e-10
99.450000	1.50837e-10
99.400000	1.52466e-10
99.350000	1.54111e-10
99.300000	1.55775e-10
99.250000	1.57456e-10
99.200000	1.59156e-10
99.150000	1.60874e-10
99.100000	1.62611e-10
99.050000	1.64366e-10
99.000000	1.6614e-10
98.950000	1.67934e-10
98.900000	1.69746e-10
98.850000	1.71579e-10
98.800000	1.73431e-10
98.750000	1.75303e-10
98.700000	1.77195e-10
98.650000	1.79108e-10
98.600000	1.81041e-10
98.550000	1.82996e-10
98.500000	1.84971e-10
98.450000	1.86968e-10
98.400000	1.88986e-10
98.350000	1.91026e-10
98.300000	1.93088e-10
98.250000	1.95172e-10
98.200000	1.97279e-10
98.150000	1.99409e-10
98.100000	2.01561e-10
98.050000	2.03737e-10
98.000000	2.05937e-10
97.950000	2.0816e-10
97.900000	2.10407e-10
97.850000	2.12678e-10
97.800000	2.14974e-10
97.750000	2.17294e-10
97.700000	2.1964e-10
97.650000	2.22011e-10
97.600000	2.24408e-10
97.550000	2.2683e-10
97.500000	2.29279e-10
97.450000	2.31754e-10
97.400000	2.34256e-10
97.350000	2.36784e-10
97.300000	2.3934e-10
97.250000	2.41924e-10
97.200000	2.44536e-10
97.150000	2.47176e-10
97.100000	2.49844e-10
97.050000	2.52541e-10
97.000000	2.55267e-10
96.950000	2.58023e-10
96.900000	2.60808e-10
96.850000	2.63624e-10
96.800000	2.6647e-10
96.750000	2.69346e-10
96.700000	2.72254e-10
96.650000	2.75193e-10
96.600000	2.78164e-10
96.550000	2.81167e-10
96.500000	2.84202e-10
96.450000	2.8727e-10
96.400000	2.90371e-10
96.350000	2.93506e-10
96.300000	2.96674e-10
96.250000	2.99877e-10
96.200000	3.03114e-10
96.150000	3.06386e-10
96.100000	3.09694e-10
96.050000	3.13037e-10
96.000000	3.16417e-10
95.950000	3.19833e-10
95.900000	3.23285e-10
95.850000	3.26775e-10
95.800000	3.30303e-10
95.750000	3.33869e-10
95.700000	3.37473e-10
95.650000	3.41117e-10
95.600000	3.44799e-10
95.550000	3.48521e-10
95.500000	3.52284e-10
95.450000	3.56087e-10
95.400000	3.59931e-10
95.350000	3.63817e-10
95.300000	3.67745e-10
95.250000	3.71715e-10
95.200000	3.75728e-10
95.150000	3.79784e-10
95.100000	3.83884e-10
95.050000	3.88028e-10
95.000000	3.92218e-10
94.950000	3.96452e-10
94.900000	4.00732e-10
94.850000	4.05058e-10
94.800000	4.09431e-10
94.750000	4.13851e-10
94.700000	4.18319e-10
94.650000	4.22835e-10
94.600000	4.274e-10
94.550000	4.32015e-10
94.500000	4.36679e-10
94.450000	4.41393e-10
94.400000	4.46158e-10
94.350000	4.50975e-10
94.300000	4.55844e-10
94.250000	4.60765e-10
94.200000	4.6574e-10
94.150000	4.70768e-10
94.100000	4.7585e-10
94.050000	4.80988e-10
94.000000	4.86181e-10
93.950000	4.9143e-10
93.900000	4.96735e-10
93.850000	5.02098e-10
93.800000	5.07519e-10
93.750000	5.12998e-10
93.700000	5.18537e-10
93.650000	5.24135e-10
93.600000	5.29794e-10
93.550000	5.35514e-10
93.500000	5.41295e-10
93.450000	5.47139e-10
93.400000	5.53046e-10
93.350000	5.59017e-10
93.300000	5.65053e-10
93.250000	5.71153e-10
93.200000	5.7732e-10
93.150000	5.83553e-10
93.100000	5.89853e-10
93.050000	5.96222e-10
93.000000	6.02659e-10
92.950000	6.09166e-10
92.900000	6.15743e-10
92.850000	6.2239e-10
92.800000	6.2911e-10
92.750000	6.35903e-10
92.700000	6.42768e-10
92.650000	6.49708e-10
92.600000	6.56723e-10
92.550000	6.63813e-10
92.500000	6.7098e-10
92.450000	6.78225e-10
92.400000	6.85547e-10
92.350000	6.92949e-10
92.300000	7.00431e-10
92.250000	7.07993e-10
92.200000	7.15638e-10
92.150000	7.23364e-10
92.100000	7.31174e-10
92.050000	7.39069e-10
92.000000	7.47049e-10
91.950000	7.55114e-10
91.900000	7.63267e-10
91.850000	7.71508e-10
91.800000	7.79838e-10
91.750000	7.88258e-10
91.700000	7.96769e-10
91.650000	8.05372e-10
91.600000	8.14068e-10
91.550000	8.22858e-10
91.500000	8.31742e-10
91.450000	8.40723e-10
91.400000	8.498e-10
91.350000	8.58976e-10
91.300000	8.6825e-10
91.250000	8.77625e-10
91.200000	8.87101e-10
91.150000	8.96679e-10
91.100000	9.06361e-10
91.050000	9.16147e-10
91.000000	9.26039e-10
90.950000	9.36038e-10
90.900000	9.46145e-10
90.850000	9.56361e-10
90.800000	9.66687e-10
90.750000	9.77125e-10
90.700000	9.87676e-10
90.650000	9.9834e-10
90.600000	1.00912e-09
90.550000	1.02002e-09
90.500000	1.03103e-09
90.450000	1.04216e-09
90.400000	1.05342e-09
90.350000	1.06479e-09
90.300000	1.07629e-09
90.250000	1.08791e-09
90.200000	1.09966e-09
90.150000	1.11153e-09
90.100000	1.12353e-09
90.050000	1.13566e-09
90.000000	1.14793e-09
89.950000	1.16032e-09
89.900000	1.17285e-09
89.850000	1.18551e-09
89.800000	1.19831e-09
89.750000	1.21125e-09
89.700000	1.22433e-09
89.650000	1.23755e-09
89.600000	1.25092e-09
89.550000	1.26442e-09
89.500000	1.27808e-09
89.450000	1.29188e-09
89.400000	1.30583e-09
89.350000	1.31993e-09
89.300000	1.33418e-09
89.250000	1.34859e-09
89.200000	1.36315e-09
89.150000	1.37787e-09
89.100000	1.39275e-09
89.050000	1.40779e-09
89.000000	1.42299e-09
88.950000	1.43835e-09
88.900000	1.45389e-09
88.850000	1.46959e-09
88.800000	1.48546e-09
88.750000	1.5015e-09
88.700000	1.51771e-09
88.650000	1.5341e-09
88.600000	1.55066e-09
88.550000	1.56741e-09
88.500000	1.58433e-09
88.450000	1.60144e-09
88.400000	1.61874e-09
88.350000	1.63622e-09
88.300000	1.65388e-09
88.250000	1.67174e-09
88.200000	1.6898e-09
88.150000	1.70804e-09
88.100000	1.72649e-09
88.050000	1.74513e-09
88.000000	1.76398e-09
87.950000	1.78303e-09
87.900000	1.80228e-09
87.850000	1.82174e-09
87.800000	1.84142e-09
87.750000	1.8613e-09
87.700000	1.8814e-09
87.650000	1.90172e-09
87.600000	1.92225e-09
87.550000	1.94301e-09
87.500000	1.964e-09
87.450000	1.9852e-09
87.400000	2.00664e-09
87.350000	2.02831e-09
87.300000	2.05022e-09
87.250000	2.07236e-09
87.200000	2.09474e-09
87.150000	2.11736e-09
87.100000	2.14022e-09
87.050000	2.16333e-09
87.000000	2.1867e-09
86.950000	2.21031e-09
86.900000	2.23418e-09
86.850000	2.25831e-09
86.800000	2.2827e-09
86.750000	2.30735e-09
86.700000	2.33227e-09
86.650000	2.35745e-09
86.600000	2.38291e-09
86.550000	2.40865e-09
86.500000	2.43466e-09
86.450000	2.46095e-09
86.400000	2.48753e-09
86.350000	2.51439e-09
86.300000	2.54155e-09
86.250000	2.56899e-09
86.200000	2.59674e-09
86.150000	2.62478e-09
86.100000	2.65313e-09
86.050000	2.68178e-09
86.000000	2.71074e-09
85.950000	2.74002e-09
85.900000	2.76961e-09
85.850000	2.79952e-09
85.800000	2.82975e-09
85.750000	2.86031e-09
85.700000	2.8912e-09
85.650000	2.92243e-09
85.600000	2.95399e-09
85.550000	2.98589e-09
85.500000	3.01814e-09
85.450000	3.05074e-09
85.400000	3.08368e-09
85.350000	3.11699e-09
85.300000	3.15065e-09
85.250000	3.18468e-09
85.200000	3.21907e-09
85.150000	3.25384e-09
85.100000	3.28898e-09
85.050000	3.3245e-09
85.000000	3.36041e-09
84.950000	3.3967e-09
84.900000	3.43338e-09
84.850000	3.47047e-09
84.800000	3.50795e-09
84.750000	3.54583e-09
84.700000	3.58413e-09
84.650000	3.62284e-09
84.600000	3.66197e-09
84.550000	3.70152e-09
84.500000	3.7415e-09
84.450000	3.78191e-09
84.400000	3.82275e-09
84.350000	3.86404e-09
84.300000	3.90577e-09
84.250000	3.94796e-09
84.200000	3.9906e-09
84.150000	4.0337e-09
84.100000	4.07726e-09
84.050000	4.1213e-09
84.000000	4.16581e-09
83.950000	4.21081e-09
83.900000	4.25629e-09
83.850000	4.30226e-09
83.800000	4.34872e-09
83.750000	4.39569e-09
83.700000	4.44317e-09
83.650000	4.49116e-09
83.600000	4.53967e-09
83.550000	4.5887e-09
83.500000	4.63826e-09
83.450000	4.68836e-09
83.400000	4.739e-09
83.350000	4.79019e-09
83.300000	4.84192e-09
83.250000	4.89422e-09
83.200000	4.94708e-09
83.150000	5.00052e-09
83.100000	5.05453e-09
83.050000	5.10912e-09
83.000000	5.16431e-09
82.950000	5.22009e-09
82.900000	5.27647e-09
82.850000	5.33346e-09
82.800000	5.39107e-09
82.750000	5.4493e-09
82.700000	5.50816e-09
82.650000	5.56766e-09
82.600000	5.6278e-09
82.550000	5.68858e-09
82.500000	5.75003e-09
82.450000	5.81214e-09
82.400000	5.87492e-09
82.350000	5.93838e-09
82.300000	6.00252e-09
82.250000	6.06736e-09
82.200000	6.13289e-09
82.150000	6.19914e-09
82.100000	6.2661e-09
82.050000	6.33378e-09
82.000000	6.4022e-09
81.950000	6.47135e-09
81.900000	6.54126e-09
81.850000	6.61191e-09
81.800000	6.68333e-09
81.750000	6.75553e-09
81.700000	6.8285e-09
81.650000	6.90226e-09
81.600000	6.97682e-09
81.550000	7.05218e-09
81.500000	7.12836e-09
81.450000	7.20536e-09
81.400000	7.28319e-09
81.350000	7.36186e-09
81.300000	7.44139e-09
81.250000	7.52177e-09
81.200000	7.60302e-09
81.150000	7.68515e-09
81.100000	7.76817e-09
81.050000	7.85208e-09
81.000000	7.9369e-09
80.950000	8.02264e-09
80.900000	8.1093e-09
80.850000	8.1969e-09
80.800000	8.28545e-09
80.750000	8.37495e-09
80.700000	8.46542e-09
80.650000	8.55686e-09
80.600000	8.6493e-09
80.550000	8.74273e-09
80.500000	8.83718e-09
80.450000	8.93264e-09
80.400000	9.02914e-09
80.350000	9.12668e-09
80.300000	9.22527e-09
80.250000	9.32493e-09
80.200000	9.42566e-09
80.150000	9.52749e-09
80.100000	9.63041e-09
80.050000	9.73444e-09
80.000000	9.8396e-09
79.950000	9.9459e-09
79.900000	1.00533e-08
79.850000	1.01619e-08
79.800000	1.02717e-08
79.750000	1.03827e-08
79.700000	1.04949e-08
79.650000	1.06082e-08
79.600000	1.07228e-08
79.550000	1.08387e-08
79.500000	1.09558e-08
79.450000	1.10741e-08
79.400000	1.11938e-08
79.350000	1.13147e-08
79.300000	1.14369e-08
79.250000	1.15605e-08
79.200000	1.16854e-08
79.150000	1.18116e-08
79.100000	1.19392e-08
79.050000	1.20682e-08
79.000000	1.21986e-08
78.950000	1.23304e-08
78.900000	1.24636e-08
78.850000	1.25982e-08
78.800000	1.27343e-08
78.750000	1.28719e-08
78.700000	1.3011e-08
78.650000	1.31515e-08
78.600000	1.32936e-08
78.550000	1.34373e-08
78.500000	1.35824e-08
78.450000	1.37292e-08
78.400000	1.38775e-08
78.350000	1.40274e-08
78.300000	1.4179e-08
78.250000	1.43322e-08
78.200000	1.4487e-08
78.150000	1.46435e-08
78.100000	1.48017e-08
78.050000	1.49617e-08
78.000000	1.51233e-08
77.950000	1.52867e-08
77.900000	1.54519e-08
77.850000	1.56188e-08
77.800000	1.57875e-08
77.750000	1.59581e-08
77.700000	1.61305e-08
77.650000	1.63048e-08
77.600000	1.6481e-08
77.550000	1.6659e-08
77.500000	1.6839e-08
77.450000	1.7021e-08
77.400000	1.72049e-08
77.350000	1.73908e-08
77.300000	1.75787e-08
77.250000	1.77686e-08
77.200000	1.79606e-08
77.150000	1.81546e-08
77.100000	1.83508e-08
77.050000	1.85491e-08
77.000000	1.87495e-08
76.950000	1.89521e-08
76.900000	1.91568e-08
76.850000	1.93638e-08
76.800000	1.9573e-08
76.750000	1.97845e-08
76.700000	1.99983e-08
76.650000	2.02144e-08
76.600000	2.04328e-08
76.550000	2.06536e-08
76.500000	2.08767e-08
76.450000	2.11023e-08
76.400000	2.13303e-08
76.350000	2.15608e-08
76.300000	2.17938e-08
76.250000	2.20293e-08
76.200000	2.22673e-08
76.150000	2.25079e-08
76.100000	2.27511e-08
76.050000	2.29969e-08
76.000000	2.32454e-08
75.950000	2.34966e-08
75.900000	2.37505e-08
75.850000	2.40071e-08
75.800000	2.42666e-08
75.750000	2.45288e-08
75.700000	2.47938e-08
75.650000	2.50617e-08
75.600000	2.53325e-08
75.550000	2.56063e-08
75.500000	2.5883e-08
75.450000	2.61627e-08
75.400000	2.64454e-08
75.350000	2.67311e-08
75.300000	2.702e-08
75.250000	2.7312e-08
75.200000	2.76071e-08
75.150000	2.79054e-08
75.100000	2.8207e-08
75.050000	2.85118e-08
75.000000	2.88199e-08
74.950000	2.91313e-08
74.900000	2.94461e-08
74.850000	2.97643e-08
74.800000	3.00859e-08
74.750000	3.04111e-08
74.700000	3.07397e-08
74.650000	3.10719e-08
74.600000	3.14077e-08
74.550000	3.17471e-08
74.500000	3.20901e-08
74.450000	3.24369e-08
74.400000	3.27875e-08
74.350000	3.31418e-08
74.300000	3.34999e-08
74.250000	3.3862e-08
74.200000	3.42279e-08
74.150000	3.45978e-08
74.100000	3.49717e-08
74.050000	3.53496e-08
74.000000	3.57316e-08
73.950000	3.61178e-08
73.900000	3.65081e-08
73.850000	3.69026e-08
73.800000	3.73014e-08
73.750000	3.77046e-08
73.700000	3.8112e-08
73.650000	3.85239e-08
73.600000	3.89403e-08
73.550000	3.93611e-08
73.500000	3.97865e-08
73.450000	4.02165e-08
73.400000	4.06511e-08
73.350000	4.10904e-08
73.300000	4.15345e-08
73.250000	4.19834e-08
73.200000	4.24371e-08
73.150000	4.28958e-08
73.100000	4.33594e-08
73.050000	4.3828e-08
73.000000	4.43016e-08
72.950000	4.47804e-08
72.900000	4.52644e-08
72.850000	4.57536e-08
72.800000	4.62481e-08
72.750000	4.6748e-08
72.700000	4.72532e-08
72.650000	4.77639e-08
72.600000	4.82801e-08
72.550000	4.8802e-08
72.500000	4.93294e-08
72.450000	4.98626e-08
72.400000	5.04015e-08
72.350000	5.09462e-08
72.300000	5.14969e-08
72.250000	5.20535e-08
72.200000	5.26161e-08
72.150000	5.31848e-08
72.100000	5.37596e-08
72.050000	5.43407e-08
72.000000	5.4928e-08
71.950000	5.55217e-08
71.900000	5.61218e-08
71.850000	5.67284e-08
71.800000	5.73415e-08
71.750000	5.79613e-08
71.700000	5.85878e-08
71.650000	5.92211e-08
71.600000	5.98612e-08
71.550000	6.05082e-08
71.500000	6.11622e-08
71.450000	6.18233e-08
71.400000	6.24916e-08
71.350000	6.3167e-08
71.300000	6.38498e-08
71.250000	6.454e-08
71.200000	6.52376e-08
71.150000	6.59428e-08
71.100000	6.66556e-08
71.050000	6.7376e-08
71.000000	6.81043e-08
70.950000	6.88405e-08
70.900000	6.95846e-08
70.850000	7.03368e-08
70.800000	7.10971e-08
70.750000	7.18656e-08
70.700000	7.26425e-08
70.650000	7.34277e-08
70.600000	7.42214e-08
70.550000	7.50237e-08
70.500000	7.58347e-08
70.450000	7.66545e-08
70.400000	7.74831e-08
70.350000	7.83207e-08
70.300000	7.91673e-08
70.250000	8.00231e-08
70.200000	8.08881e-08
70.150000	8.17625e-08
70.100000	8.26464e-08
70.050000	8.35398e-08
70.000000	8.44429e-08
69.950000	8.53557e-08
69.900000	8.62785e-08
69.850000	8.72112e-08
69.800000	8.81539e-08
69.750000	8.91069e-08
69.700000	9.00702e-08
69.650000	9.10439e-08
69.600000	9.20281e-08
69.550000	9.3023e-08
69.500000	9.40287e-08
69.450000	9.50452e-08
69.400000	9.60727e-08
69.350000	9.71113e-08
69.300000	9.81611e-08
69.250000	9.92223e-08
69.200000	1.00295e-07
69.150000	1.01379e-07
69.100000	1.02475e-07
69.050000	1.03583e-07
69.000000	1.04703e-07
68.950000	1.05835e-07
68.900000	1.06979e-07
68.850000	1.08136e-07
68.800000	1.09305e-07
68.750000	1.10487e-07
68.700000	1.11681e-07
68.650000	1.12889e-07
68.600000	1.14109e-07
68.550000	1.15343e-07
68.500000	1.1659e-07
68.450000	1.1785e-07
68.400000	1.19124e-07
68.350000	1.20412e-07
68.300000	1.21714e-07
68.250000	1.2303e-07
68.200000	1.2436e-07
68.150000	1.25705e-07
68.100000	1.27064e-07
68.050000	1.28438e-07
68.000000	1.29827e-07
67.950000	1.3123e-07
67.900000	1.32649e-07
67.850000	1.34083e-07
67.800000	1.35533e-07
67.750000	1.36999e-07
67.700000	1.3848e-07
67.650000	1.39977e-07
67.600000	1.41491e-07
67.550000	1.4302e-07
67.500000	1.44567e-07
67.450000	1.4613e-07
67.400000	1.4771e-07
67.350000	1.49307e-07
67.300000	1.50922e-07
67.250000	1.52554e-07
67.200000	1.54203e-07
67.150000	1.5587e-07
67.100000	1.57556e-07
67.050000	1.5926e-07
67.000000	1.60982e-07
66.950000	1.62722e-07
66.900000	1.64482e-07
66.850000	1.6626e-07
66.800000	1.68058e-07
66.750000	1.69876e-07
66.700000	1.71712e-07
66.650000	1.73569e-07
66.600000	1.75446e-07
66.550000	1.77343e-07
66.500000	1.79261e-07
66.450000	1.81199e-07
66.400000	1.83159e-07
66.350000	1.8514e-07
66.300000	1.87142e-07
66.250000	1.89165e-07
66.200000	1.91211e-07
66.150000	1.93279e-07
66.100000	1.95369e-07
66.050000	1.97482e-07
66.000000	1.99617e-07
65.950000	2.01776e-07
65.900000	2.03958e-07
65.850000	2.06164e-07
65.800000	2.08393e-07
65.750000	2.10647e-07
65.700000	2.12925e-07
65.650000	2.15227e-07
65.600000	2.17555e-07
65.550000	2.19908e-07
65.500000	2.22286e-07
65.450000	2.2469e-07
65.400000	2.2712e-07
65.350000	2.29576e-07
65.300000	2.32059e-07
65.250000	2.34569e-07
65.200000	2.37106e-07
65.150000	2.3967e-07
65.100000	2.42262e-07
65.050000	2.44882e-07
65.000000	2.47531e-07
64.950000	2.50208e-07
64.900000	2.52914e-07
64.850000	2.55649e-07
64.800000	2.58414e-07
64.750000	2.61209e-07
64.700000	2.64034e-07
64.650000	2.6689e-07
64.600000	2.69776e-07
64.550000	2.72694e-07
64.500000	2.75644e-07
64.450000	2.78625e-07
64.400000	2.81639e-07
64.350000	2.84685e-07
64.300000	2.87764e-07
64.250000	2.90876e-07
64.200000	2.94023e-07
64.150000	2.97203e-07
64.100000	3.00418e-07
64.050000	3.03667e-07
64.000000	3.06952e-07
63.950000	3.10272e-07
63.900000	3.13628e-07
63.850000	3.1702e-07
63.800000	3.20449e-07
63.750000	3.23915e-07
63.700000	3.27419e-07
63.650000	3.30961e-07
63.600000	3.34541e-07
63.550000	3.38159e-07
63.500000	3.41817e-07
63.450000	3.45515e-07
63.400000	3.49252e-07
63.350000	3.5303e-07
63.300000	3.56849e-07
63.250000	3.60709e-07
63.200000	3.64611e-07
63.150000	3.68555e-07
63.100000	3.72542e-07
63.050000	3.76572e-07
63.000000	3.80646e-07
62.950000	3.84764e-07
62.900000	3.88926e-07
62.850000	3.93133e-07
62.800000	3.97386e-07
62.750000	4.01685e-07
62.700000	4.0603e-07
62.650000	4.10423e-07
62.600000	4.14863e-07
62.550000	4.19351e-07
62.500000	4.23888e-07
62.450000	4.28474e-07
62.400000	4.33109e-07
62.350000	4.37795e-07
62.300000	4.42531e-07
62.250000	4.47318e-07
62.200000	4.52158e-07
62.150000	4.5705e-07
62.100000	4.61994e-07
62.050000	4.66993e-07
62.000000	4.72045e-07
61.950000	4.77152e-07
61.900000	4.82314e-07
61.850000	4.87533e-07
61.800000	4.92807e-07
61.750000	4.98139e-07
61.700000	5.03529e-07
61.650000	5.08977e-07
61.600000	5.14484e-07
61.550000	5.2005e-07
61.500000	5.25677e-07
61.450000	5.31365e-07
61.400000	5.37114e-07
61.350000	5.42925e-07
61.300000	5.488e-07
61.250000	5.54738e-07
61.200000	5.6074e-07
61.150000	5.66807e-07
61.100000	5.7294e-07
61.050000	5.7914e-07
61.000000	5.85406e-07
60.950000	5.91741e-07
60.900000	5.98143e-07
60.850000	6.04616e-07
60.800000	6.11158e-07
60.750000	6.17771e-07
60.700000	6.24456e-07
60.650000	6.31213e-07
60.600000	6.38043e-07
60.550000	6.44948e-07
60.500000	6.51927e-07
60.450000	6.58981e-07
60.400000	6.66112e-07
60.350000	6.73321e-07
60.300000	6.80607e-07
60.250000	6.87972e-07
60.200000	6.95417e-07
60.150000	7.02942e-07
60.100000	7.10549e-07
60.050000	7.18239e-07
60.000000	7.26012e-07
59.950000	7.33868e-07
59.900000	7.4181e-07
59.850000	7.49838e-07
59.800000	7.57953e-07
59.750000	7.66156e-07
59.700000	7.74447e-07
59.650000	7.82829e-07
59.600000	7.91301e-07
59.550000	7.99865e-07
59.500000	8.08521e-07
59.450000	8.17272e-07
59.400000	8.26117e-07
59.350000	8.35058e-07
59.300000	8.44095e-07
59.250000	8.53231e-07
59.200000	8.62466e-07
59.150000	8.718e-07
59.100000	8.81236e-07
59.050000	8.90774e-07
59.000000	9.00415e-07
58.950000	9.10161e-07
58.900000	9.20012e-07
58.850000	9.2997e-07
58.800000	9.40035e-07
58.750000	9.5021e-07
58.700000	9.60495e-07
58.650000	9.70892e-07
58.600000	9.81401e-07
58.550000	9.92023e-07
58.500000	1.00276e-06
58.450000	1.01362e-06
58.400000	1.02459e-06
58.350000	1.03568e-06
58.300000	1.04689e-06
58.250000	1.05822e-06
58.200000	1.06968e-06
58.150000	1.08125e-06
58.100000	1.09296e-06
58.050000	1.10479e-06
58.000000	1.11675e-06
57.950000	1.12884e-06
57.900000	1.14106e-06
57.850000	1.15341e-06
57.800000	1.1659e-06
57.750000	1.17852e-06
57.700000	1.19128e-06
57.650000	1.20417e-06
57.600000	1.21721e-06
57.550000	1.23039e-06
57.500000	1.24371e-06
57.450000	1.25717e-06
57.400000	1.27078e-06
57.350000	1.28454e-06
57.300000	1.29845e-06
57.250000	1.3125e-06
57.200000	1.32671e-06
57.150000	1.34108e-06
57.100000	1.3556e-06
57.050000	1.37027e-06
57.000000	1.38511e-06
56.950000	1.4001e-06
56.900000	1.41526e-06
56.850000	1.43059e-06
56.800000	1.44608e-06
56.750000	1.46173e-06
56.700000	1.47756e-06
56.650000	1.49356e-06
56.600000	1.50973e-06
56.550000	1.52608e-06
56.500000	1.5426e-06
56.450000	1.5593e-06
56.400000	1.57619e-06
56.350000	1.59325e-06
56.300000	1.61051e-06
56.250000	1.62795e-06
56.200000	1.64557e-06
56.150000	1.66339e-06
56.100000	1.6814e-06
56.050000	1.69961e-06
56.000000	1.71802e-06
55.950000	1.73662e-06
55.900000	1.75543e-06
55.850000	1.77444e-06
55.800000	1.79365e-06
55.750000	1.81308e-06
55.700000	1.83271e-06
55.650000	1.85256e-06
55.600000	1.87262e-06
55.550000	1.8929e-06
55.500000	1.9134e-06
55.450000	1.93412e-06
55.400000	1.95507e-06
55.350000	1.97624e-06
55.300000	1.99764e-06
55.250000	2.01928e-06
55.200000	2.04115e-06
55.150000	2.06325e-06
55.100000	2.0856e-06
55.050000	2.10819e-06
55.000000	2.13102e-06
54.950000	2.1541e-06
54.900000	2.17743e-06
54.850000	2.20102e-06
54.800000	2.22486e-06
54.750000	2.24895e-06
54.700000	2.27331e-06
54.650000	2.29794e-06
54.600000	2.32283e-06
54.550000	2.34799e-06
54.500000	2.37342e-06
54.450000	2.39913e-06
54.400000	2.42512e-06
54.350000	2.45139e-06
54.300000	2.47794e-06
54.250000	2.50478e-06
54.200000	2.53191e-06
54.150000	2.55934e-06
54.100000	2.58707e-06
54.050000	2.61509e-06
54.000000	2.64342e-06
53.950000	2.67206e-06
53.900000	2.701e-06
53.850000	2.73026e-06
53.800000	2.75984e-06
53.750000	2.78974e-06
53.700000	2.81996e-06
53.650000	2.85051e-06
53.600000	2.8814e-06
53.550000	2.91261e-06
53.500000	2.94417e-06
53.450000	2.97607e-06
53.400000	3.00831e-06
53.350000	3.0409e-06
53.300000	3.07385e-06
53.250000	3.10715e-06
53.200000	3.14082e-06
53.150000	3.17485e-06
53.100000	3.20925e-06
53.050000	3.24402e-06
53.000000	3.27917e-06
52.950000	3.3147e-06
52.900000	3.35062e-06
52.850000	3.38693e-06
52.800000	3.42363e-06
52.750000	3.46072e-06
52.700000	3.49822e-06
52.650000	3.53613e-06
52.600000	3.57445e-06
52.550000	3.61318e-06
52.500000	3.65234e-06
52.450000	3.69192e-06
52.400000	3.73192e-06
52.350000	3.77237e-06
52.300000	3.81325e-06
52.250000	3.85457e-06
52.200000	3.89635e-06
52.150000	3.93857e-06
52.100000	3.98126e-06
52.050000	4.0244e-06
52.000000	4.06802e-06
51.950000	4.11211e-06
51.900000	4.15667e-06
51.850000	4.20173e-06
51.800000	4.24727e-06
51.750000	4.2933e-06
51.700000	4.33983e-06
51.650000	4.38687e-06
51.600000	4.43442e-06
51.550000	4.48248e-06
51.500000	4.53107e-06
51.450000	4.58018e-06
51.400000	4.62983e-06
51.350000	4.68001e-06
51.300000	4.73074e-06
51.250000	4.78202e-06
51.200000	4.83386e-06
51.150000	4.88626e-06
51.100000	4.93923e-06
51.050000	4.99277e-06
51.000000	5.0469e-06
50.950000	5.10161e-06
50.900000	5.15691e-06
50.850000	5.21282e-06
50.800000	5.26933e-06
50.750000	5.32646e-06
50.700000	5.3842e-06
50.650000	5.44258e-06
50.600000	5.50158e-06
50.550000	5.56123e-06
50.500000	5.62152e-06
50.450000	5.68247e-06
50.400000	5.74408e-06
50.350000	5.80636e-06
50.300000	5.86932e-06
50.250000	5.93296e-06
50.200000	5.99729e-06
50.150000	6.06232e-06
50.100000	6.12805e-06
50.050000	6.1945e-06
50.000000	6.26167e-06
49.950000	6.32957e-06
49.900000	6.39821e-06
49.850000	6.46759e-06
49.800000	6.53772e-06
49.750000	6.60862e-06
49.700000	6.68029e-06
49.650000	6.75273e-06
49.600000	6.82596e-06
49.550000	6.89999e-06
49.500000	6.97482e-06
49.450000	7.05047e-06
49.400000	7.12693e-06
49.350000	7.20423e-06
49.300000	7.28236e-06
49.250000	7.36134e-06
49.200000	7.44119e-06
49.150000	7.52189e-06
49.100000	7.60348e-06
49.050000	7.68595e-06
49.000000	7.76932e-06
48.950000	7.85359e-06
48.900000	7.93878e-06
48.850000	8.02489e-06
48.800000	8.11194e-06
48.750000	8.19994e-06
48.700000	8.28889e-06
48.650000	8.3788e-06
48.600000	8.4697e-06
48.550000	8.56158e-06
48.500000	8.65446e-06
48.450000	8.74835e-06
48.400000	8.84326e-06
48.350000	8.9392e-06
48.300000	9.03618e-06
48.250000	9.13422e-06
48.200000	9.23332e-06
48.150000	9.3335e-06
48.100000	9.43477e-06
48.050000	9.53713e-06
48.000000	9.64061e-06
47.950000	9.74522e-06
47.900000	9.85096e-06
47.850000	9.95785e-06
47.800000	1.00659e-05
47.750000	1.01751e-05
47.700000	1.02855e-05
47.650000	1.03972e-05
47.600000	1.051e-05
47.550000	1.0624e-05
47.500000	1.07393e-05
47.450000	1.08559e-05
47.400000	1.09737e-05
47.350000	1.10928e-05
47.300000	1.12132e-05
47.250000	1.13349e-05
47.200000	1.14579e-05
47.150000	1.15823e-05
47.100000	1.1708e-05
47.050000	1.1835e-05
47.000000	1.19635e-05
46.950000	1.20934e-05
46.900000	1.22246e-05
46.850000	1.23573e-05
46.800000	1.24915e-05
46.750000	1.26271e-05
46.700000	1.27641e-05
46.650000	1.29027e-05
46.600000	1.30428e-05
46.550000	1.31844e-05
46.500000	1.33275e-05
46.450000	1.34722e-05
46.400000	1.36184e-05
46.350000	1.37663e-05
46.300000	1.39158e-05
46.250000	1.40668e-05
46.200000	1.42196e-05
46.150000	1.4374e-05
46.100000	1.453e-05
46.050000	1.46878e-05
46.000000	1.48473e-05
45.950000	1.50085e-05
45.900000	1.51715e-05
45.850000	1.53363e-05
45.800000	1.55028e-05
45.750000	1.56711e-05
45.700000	1.58413e-05
45.650000	1.60134e-05
45.600000	1.61873e-05
45.550000	1.63631e-05
45.500000	1.65408e-05
45.450000	1.67205e-05
45.400000	1.69021e-05
45.350000	1.70856e-05
45.300000	1.72712e-05
45.250000	1.74588e-05
45.200000	1.76485e-05
45.150000	1.78402e-05
45.100000	1.8034e-05
45.050000	1.82299e-05
45.000000	1.84279e-05
44.950000	1.86281e-05
44.900000	1.88305e-05
44.850000	1.9035e-05
44.800000	1.92418e-05
44.750000	1.94509e-05
44.700000	1.96622e-05
44.650000	1.98759e-05
44.600000	2.00918e-05
44.550000	2.03101e-05
44.500000	2.05308e-05
44.450000	2.07539e-05
44.400000	2.09794e-05
44.350000	2.12074e-05
44.300000	2.14379e-05
44.250000	2.16708e-05
44.200000	2.19063e-05
44.150000	2.21444e-05
44.100000	2.23851e-05
44.050000	2.26284e-05
44.000000	2.28743e-05
43.950000	2.31229e-05
43.900000	2.33742e-05
43.850000	2.36283e-05
43.800000	2.38851e-05
43.750000	2.41448e-05
43.700000	2.44072e-05
43.650000	2.46726e-05
43.600000	2.49408e-05
43.550000	2.52119e-05
43.500000	2.5486e-05
43.450000	2.57631e-05
43.400000	2.60432e-05
43.350000	2.63263e-05
43.300000	2.66126e-05
43.250000	2.69019e-05
43.200000	2.71945e-05
43.150000	2.74902e-05
43.100000	2.77891e-05
43.050000	2.80913e-05
43.000000	2.83968e-05
42.950000	2.87056e-05
42.900000	2.90177e-05
42.850000	2.93333e-05
42.800000	2.96524e-05
42.750000	2.99749e-05
42.700000	3.03009e-05
42.650000	3.06305e-05
42.600000	3.09637e-05
42.550000	3.13005e-05
42.500000	3.1641e-05
42.450000	3.19852e-05
42.400000	3.23331e-05
42.350000	3.26849e-05
42.300000	3.30404e-05
42.250000	3.33999e-05
42.200000	3.37633e-05
42.150000	3.41307e-05
42.100000	3.4502e-05
42.050000	3.48775e-05
42.000000	3.5257e-05
41.950000	3.56406e-05
41.900000	3.60285e-05
41.850000	3.64206e-05
41.800000	3.68169e-05
41.750000	3.72176e-05
41.700000	3.76227e-05
41.650000	3.80322e-05
41.600000	3.84462e-05
41.550000	3.88646e-05
41.500000	3.92877e-05
41.450000	3.97154e-05
41.400000	4.01477e-05
41.350000	4.05848e-05
41.300000	4.10266e-05
41.250000	4.14733e-05
41.200000	4.19248e-05
41.150000	4.23813e-05
41.100000	4.28428e-05
41.050000	4.33093e-05
41.000000	4.37809e-05
40.950000	4.42577e-05
40.900000	4.47397e-05
40.850000	4.52269e-05
40.800000	4.57195e-05
40.750000	4.62174e-05
40.700000	4.67208e-05
40.650000	4.72297e-05
40.600000	4.77442e-05
40.550000	4.82643e-05
40.500000	4.87901e-05
40.450000	4.93216e-05
40.400000	4.9859e-05
40.350000	5.04022e-05
40.300000	5.09513e-05
40.250000	5.15065e-05
40.200000	5.20678e-05
40.150000	5.26351e-05
40.100000	5.32087e-05
40.050000	5.37886e-05
40.000000	5.43748e-05
39.950000	5.49675e-05
39.900000	5.55666e-05
39.850000	5.61722e-05
39.800000	5.67846e-05
39.750000	5.74036e-05
39.700000	5.80294e-05
39.650000	5.8662e-05
39.600000	5.93016e-05
39.550000	5.99481e-05
39.500000	6.06018e-05
39.450000	6.12626e-05
39.400000	6.19306e-05
39.350000	6.2606e-05
39.300000	6.32888e-05
39.250000	6.3979e-05
39.200000	6.46769e-05
39.150000	6.53823e-05
39.100000	6.60955e-05
39.050000	6.68165e-05
39.000000	6.75454e-05
38.950000	6.82824e-05
38.900000	6.90273e-05
38.850000	6.97805e-05
38.800000	7.05419e-05
38.750000	7.13117e-05
38.700000	7.20899e-05
38.650000	7.28766e-05
38.600000	7.3672e-05
38.550000	7.44761e-05
38.500000	7.52891e-05
38.450000	7.61109e-05
38.400000	7.69418e-05
38.350000	7.77818e-05
38.300000	7.8631e-05
38.250000	7.94896e-05
38.200000	8.03575e-05
38.150000	8.1235e-05
38.100000	8.21222e-05
38.050000	8.3019e-05
38.000000	8.39258e-05
37.950000	8.48425e-05
37.900000	8.57693e-05
37.850000	8.67062e-05
37.800000	8.76535e-05
37.750000	8.86111e-05
37.700000	8.95793e-05
37.650000	9.05582e-05
37.600000	9.15478e-05
37.550000	9.25483e-05
37.500000	9.35598e-05
37.450000	9.45824e-05
37.400000	9.56163e-05
37.350000	9.66615e-05
37.300000	9.77183e-05
37.250000	9.87867e-05
37.200000	9.98668e-05
37.150000	0.000100959
37.100000	0.000102063
37.050000	0.000103179
37.000000	0.000104308
36.950000	0.000105449
36.900000	0.000106602
36.850000	0.000107769
36.800000	0.000108948
36.750000	0.00011014
36.700000	0.000111345
36.650000	0.000112564
36.600000	0.000113796
36.550000	0.000115041
36.500000	0.0001163
36.450000	0.000117574
36.400000	0.000118861
36.350000	0.000120162
36.300000	0.000121478
36.250000	0.000122809
36.200000	0.000124154
36.150000	0.000125514
36.100000	0.000126889
36.050000	0.000128279
36.000000	0.000129684
35.950000	0.000131106
35.900000	0.000132542
35.850000	0.000133995
35.800000	0.000135464
35.750000	0.000136949
35.700000	0.00013845
35.650000	0.000139969
35.600000	0.000141503
35.550000	0.000143055
35.500000	0.000144624
35.450000	0.000146211
35.400000	0.000147815
35.350000	0.000149437
35.300000	0.000151077
35.250000	0.000152735
35.200000	0.000154411
35.150000	0.000156107
35.100000	0.000157821
35.050000	0.000159553
35.000000	0.000161306
34.950000	0.000163077
34.900000	0.000164869
34.850000	0.00016668
34.800000	0.000168512
34.750000	0.000170363
34.700000	0.000172236
34.650000	0.000174129
34.600000	0.000176044
34.550000	0.000177979
34.500000	0.000179937
34.450000	0.000181916
34.400000	0.000183917
34.350000	0.000185941
34.300000	0.000187987
34.250000	0.000190056
34.200000	0.000192148
34.150000	0.000194264
34.100000	0.000196403
34.050000	0.000198566
34.000000	0.000200753
33.950000	0.000202965
33.900000	0.000205202
33.850000	0.000207463
33.800000	0.00020975
33.750000	0.000212063
33.700000	0.000214402
33.650000	0.000216767
33.600000	0.000219158
33.550000	0.000221577
33.500000	0.000224022
33.450000	0.000226495
33.400000	0.000228996
33.350000	0.000231526
33.300000	0.000234083
33.250000	0.00023667
33.200000	0.000239286
33.150000	0.000241931
33.100000	0.000244607
33.050000	0.000247312
33.000000	0.000250048
32.950000	0.000252816
32.900000	0.000255614
32.850000	0.000258445
32.800000	0.000261307
32.750000	0.000264203
32.700000	0.000267131
32.650000	0.000270092
32.600000	0.000273088
32.550000	0.000276117
32.500000	0.000279181
32.450000	0.00028228
32.400000	0.000285415
32.350000	0.000288586
32.300000	0.000291793
32.250000	0.000295037
32.200000	0.000298319
32.150000	0.000301638
32.100000	0.000304995
32.050000	0.000308392
32.000000	0.000311828
31.950000	0.000315303
31.900000	0.000318819
31.850000	0.000322376
31.800000	0.000325975
31.750000	0.000329616
31.700000	0.000333299
31.650000	0.000337025
31.600000	0.000340796
31.550000	0.000344611
31.500000	0.000348471
31.450000	0.000352377
31.400000	0.000356329
31.350000	0.000360329
31.300000	0.000364376
31.250000	0.000368473
31.200000	0.000372618
31.150000	0.000376814
31.100000	0.000381061
31.050000	0.00038536
31.000000	0.000389712
30.950000	0.000394118
30.900000	0.000398578
30.850000	0.000403094
30.800000	0.000407668
30.750000	0.000412299
30.700000	0.00041699
30.650000	0.000421742
30.600000	0.000426557
30.550000	0.000431435
30.500000	0.000436379
30.450000	0.00044139
30.400000	0.000446472
30.350000	0.000451626
30.300000	0.000456856
30.250000	0.000462166
30.200000	0.000467559
30.150000	0.000473042
30.100000	0.000478624
30.050000	0.000484315
30.000000	0.000490135
29.950000	0.000496127
&
```
