## Supplementary material for "RNA covariation at helix-level resolution for the identification of evolutionarily conserved RNA structure": NEAT1_1037-1268_cmalign_reformat.rscape

```
# R-scape :: RNA Structural Covariation Above Phylogenetic Expectation
# R-scape 2.0.0.p elenarivas@fas.harvard.edu (January 2023)
# Copyright (C) 2016-2019 Howard Hughes Medical Institute.
# Freely distributed under the GNU General Public License (GPLv3).
#-------------------------------------------------------------------------------------------------------
# MSA NEAT1_1037-1268_cmalign_reformat_1 nseq 57 (57) alen 235 (388) avgid 78.42 (75.68) nbpairs 77 (77)
# Two-set statistical test (one test for annotated basepairs, another for all other pairs)
#
#
# Method Target_E-val [cov_min,cov_max] [FP | TP True Found | Sen PPV F] 
# GTp    0.05         [-9.95,33.05]     [0 | 0 77 0 | 0.00 0.00 0.00] 
#
#       left_pos       right_pos        score          E-value           pvalue       substitutions      power
#--------------------------------------------------------------------------------------------------------------
no significant pairs

# The given structure
# SS_cons [[[[[[[[,<<<<<<-------<<<------------<<<--<<<<<<---<<<<<<<__
#
# SS_cons ____________________________________________________________
#
# SS_cons _________>>>>>>>----->>>>>>-->>>---->>>---->>---->>->>,<<---
#
# SS_cons ----<<<<______________________>>->>>>,,,<<-<<<<<___________>
#
# SS_cons >>>>------>>,((((((,,<<<--<<<--<<<---<<<<<-<<<______________
#
# SS_cons >>>->->>>>>>>---------->>>------>>><<-<<____>>>>,<<<-<____>>
#
# SS_cons >>,,,,,)))))),,,,,]-]-]]]]]]
#

# Power analysis of given structure 
#
# Powertype = SINGLE SUBSTITUTIONS
# covary  left_pos      right_pos    substitutions      power
#----------------------------------------------------------------
          1		388		12		0.39
          2		387		9		0.28
          3		386		7		0.20
          4		385		9		0.28
          5		384		16		0.50
          6		383		17		0.52
          7		381		4		0.07
          8		379		6		0.16
          10		174		21		0.61
          11		173		22		0.63
          12		171		6		0.16
          13		170		13		0.42
          14		165		19		0.57
          15		164		23		0.64
          23		159		18		0.55
          24		158		15		0.47
          25		157		5		0.11
          38		152		8		0.24
          39		151		2		0.00
          40		150		12		0.39
          43		147		5		0.11
          44		146		0		0.00
          45		145		8		0.24
          46		144		7		0.20
          47		143		8		0.24
          48		142		12		0.39
          52		136		13		0.42
          53		135		9		0.28
          54		134		4		0.07
          55		133		2		0.00
          56		132		3		0.02
          57		131		9		0.28
          58		130		5		0.11
          176		217		11		0.35
          177		216		12		0.39
          185		215		8		0.24
          186		214		20		0.59
          187		212		2		0.00
          188		211		8		0.24
          221		252		9		0.28
          222		251		3		0.02
          224		244		14		0.45
          225		243		13		0.42
          226		242		4		0.07
          227		241		4		0.07
          228		240		10		0.32
          254		373		8		0.24
          255		372		5		0.11
          256		371		4		0.07
          257		370		11		0.35
          258		369		5		0.11
          259		368		10		0.32
          262		335		5		0.11
          263		334		9		0.28
          264		333		2		0.00
          267		326		12		0.39
          268		325		4		0.07
          269		324		7		0.20
          272		313		6		0.16
          273		312		0		0.00
          274		311		0		0.00
          278		310		6		0.16
          279		309		2		0.00
          280		308		8		0.24
          281		307		5		0.11
          282		305		4		0.07
          284		303		1		0.00
          285		302		6		0.16
          286		301		9		0.28
          336		348		11		0.35
          337		347		0		0.00
          339		346		2		0.00
          340		345		2		0.00
          350		362		8		0.24
          351		361		9		0.28
          352		360		2		0.00
          354		359		5		0.11
#
# BPAIRS 77
# avg substitutions per BP  8.0
# BPAIRS expected to covary 17.4 +/- 3.3
# BPAIRS observed to covary 0
#
# RMs = 13 L = 388

# RM 52-58 130-136, nbp = 7 nbp_cov = 0
# aggregated LANCASTER        E-value: 2.30052
NESTED  ::::::::::::::::::::::::::::::::::<<<<<<<_____________>>>>>>>::::::::::::::::::::::::::::::::::::::::::::::::::::::::::::::::::::::::::::::::::::::::::::::::::::::::::::::::::::::::::::::::::::::::::::::::::::::::::::::::::::::::::::::
        :::::::::::::::::::::::::::::::::::::::::::::::::::::::::::::::::::::::::::::::::::::::::::::::::::::::::::::::::::::::::::::::::::::::::::::::::::::::::::::::::::::::::::::::::::::::::::::::::::::::::::::::::::::::::::::::::::::::::::

# RM 43-48 142-147, nbp = 6 nbp_cov = 0
# aggregated LANCASTER        E-value: 0.0141387 *
NESTED  :::::::::::::::::::::::::<<<<<<________________________________>>>>>>::::::::::::::::::::::::::::::::::::::::::::::::::::::::::::::::::::::::::::::::::::::::::::::::::::::::::::::::::::::::::::::::::::::::::::::::::::::::::::::::::::::
        :::::::::::::::::::::::::::::::::::::::::::::::::::::::::::::::::::::::::::::::::::::::::::::::::::::::::::::::::::::::::::::::::::::::::::::::::::::::::::::::::::::::::::::::::::::::::::::::::::::::::::::::::::::::::::::::::::::::::::

# RM 23-40 150-159, nbp = 6 nbp_cov = 0
# aggregated LANCASTER        E-value: 0.211054
NESTED  :::::::::::::::<<<--<<<________________________________________________>>>>>>::::::::::::::::::::::::::::::::::::::::::::::::::::::::::::::::::::::::::::::::::::::::::::::::::::::::::::::::::::::::::::::::::::::::::::::::::::::::::::::
        :::::::::::::::::::::::::::::::::::::::::::::::::::::::::::::::::::::::::::::::::::::::::::::::::::::::::::::::::::::::::::::::::::::::::::::::::::::::::::::::::::::::::::::::::::::::::::::::::::::::::::::::::::::::::::::::::::::::::::

# RM 10-15 164-174, nbp = 6 nbp_cov = 0
# aggregated LANCASTER        E-value: 9.60157e-05 *
NESTED  ::::::::<<<<<<__________________________________________________________________>>>>->>::::::::::::::::::::::::::::::::::::::::::::::::::::::::::::::::::::::::::::::::::::::::::::::::::::::::::::::::::::::::::::::::::::::::::::::::::::
        :::::::::::::::::::::::::::::::::::::::::::::::::::::::::::::::::::::::::::::::::::::::::::::::::::::::::::::::::::::::::::::::::::::::::::::::::::::::::::::::::::::::::::::::::::::::::::::::::::::::::::::::::::::::::::::::::::::::::::

# RM 176-188 211-217, nbp = 6 nbp_cov = 0
# aggregated LANCASTER        E-value: 0.231834
NESTED  :::::::::::::::::::::::::::::::::::::::::::::::::::::::::::::::::::::::::::::::::::::::<<-<<<<_________>>>>>>::::::::::::::::::::::::::::::::::::::::::::::::::::::::::::::::::::::::::::::::::::::::::::::::::::::::::::::::::::::::::::::
        :::::::::::::::::::::::::::::::::::::::::::::::::::::::::::::::::::::::::::::::::::::::::::::::::::::::::::::::::::::::::::::::::::::::::::::::::::::::::::::::::::::::::::::::::::::::::::::::::::::::::::::::::::::::::::::::::::::::::::

# RM 221-228 240-252, nbp = 7 nbp_cov = 0
# aggregated LANCASTER        E-value: 0.627304
NESTED  ::::::::::::::::::::::::::::::::::::::::::::::::::::::::::::::::::::::::::::::::::::::::::::::::::::::::::::::::<<-<<<<<_____>>>>>->>::::::::::::::::::::::::::::::::::::::::::::::::::::::::::::::::::::::::::::::::::::::::::::::::::::::
        :::::::::::::::::::::::::::::::::::::::::::::::::::::::::::::::::::::::::::::::::::::::::::::::::::::::::::::::::::::::::::::::::::::::::::::::::::::::::::::::::::::::::::::::::::::::::::::::::::::::::::::::::::::::::::::::::::::::::::

# RM 272-286 301-313, nbp = 11 nbp_cov = 0
# aggregated LANCASTER        E-value: 0.523544
NESTED  ::::::::::::::::::::::::::::::::::::::::::::::::::::::::::::::::::::::::::::::::::::::::::::::::::::::::::::::::::::::::::::::::::::::::::::::::::::::::<<<--<<<<<-<<<_____>>>>>>>>>>>:::::::::::::::::::::::::::::::::::::::::::::::::::::
        :::::::::::::::::::::::::::::::::::::::::::::::::::::::::::::::::::::::::::::::::::::::::::::::::::::::::::::::::::::::::::::::::::::::::::::::::::::::::::::::::::::::::::::::::::::::::::::::::::::::::::::::::::::::::::::::::::::::::::

# RM 267-269 324-326, nbp = 3 nbp_cov = 0
# aggregated LANCASTER        E-value: 2.16053
NESTED  :::::::::::::::::::::::::::::::::::::::::::::::::::::::::::::::::::::::::::::::::::::::::::::::::::::::::::::::::::::::::::::::::::::::::::::::::::<<<_________________________________>>>:::::::::::::::::::::::::::::::::::::::::::::::::
        :::::::::::::::::::::::::::::::::::::::::::::::::::::::::::::::::::::::::::::::::::::::::::::::::::::::::::::::::::::::::::::::::::::::::::::::::::::::::::::::::::::::::::::::::::::::::::::::::::::::::::::::::::::::::::::::::::::::::::

# RM 262-264 333-335, nbp = 3 nbp_cov = 0
# aggregated LANCASTER        E-value: 7.13854
NESTED  ::::::::::::::::::::::::::::::::::::::::::::::::::::::::::::::::::::::::::::::::::::::::::::::::::::::::::::::::::::::::::::::::::::::::::::::<<<___________________________________________>>>::::::::::::::::::::::::::::::::::::::::::::
        :::::::::::::::::::::::::::::::::::::::::::::::::::::::::::::::::::::::::::::::::::::::::::::::::::::::::::::::::::::::::::::::::::::::::::::::::::::::::::::::::::::::::::::::::::::::::::::::::::::::::::::::::::::::::::::::::::::::::::

# RM 336-340 345-348, nbp = 4 nbp_cov = 0
# aggregated LANCASTER        E-value: 3.20997
NESTED  :::::::::::::::::::::::::::::::::::::::::::::::::::::::::::::::::::::::::::::::::::::::::::::::::::::::::::::::::::::::::::::::::::::::::::::::::::::::::::::::::::::::::::::::::::::::::::::::<<-<<___>>>>::::::::::::::::::::::::::::::::
        :::::::::::::::::::::::::::::::::::::::::::::::::::::::::::::::::::::::::::::::::::::::::::::::::::::::::::::::::::::::::::::::::::::::::::::::::::::::::::::::::::::::::::::::::::::::::::::::::::::::::::::::::::::::::::::::::::::::::::

# RM 350-354 359-362, nbp = 4 nbp_cov = 0
# aggregated LANCASTER        E-value: 0.0640048
NESTED  ::::::::::::::::::::::::::::::::::::::::::::::::::::::::::::::::::::::::::::::::::::::::::::::::::::::::::::::::::::::::::::::::::::::::::::::::::::::::::::::::::::::::::::::::::::::::::::::::::::::::::::<<<<____>>>>:::::::::::::::::::
        :::::::::::::::::::::::::::::::::::::::::::::::::::::::::::::::::::::::::::::::::::::::::::::::::::::::::::::::::::::::::::::::::::::::::::::::::::::::::::::::::::::::::::::::::::::::::::::::::::::::::::::::::::::::::::::::::::::::::::

# RM 254-259 368-373, nbp = 6 nbp_cov = 0
# aggregated LANCASTER        E-value: 9.18906
NESTED  ::::::::::::::::::::::::::::::::::::::::::::::::::::::::::::::::::::::::::::::::::::::::::::::::::::::::::::::::::::::::::::::::::::::<<<<<<_____________________________________________________________________________>>>>>>::::::::::::
        :::::::::::::::::::::::::::::::::::::::::::::::::::::::::::::::::::::::::::::::::::::::::::::::::::::::::::::::::::::::::::::::::::::::::::::::::::::::::::::::::::::::::::::::::::::::::::::::::::::::::::::::::::::::::::::::::::::::::::

# RM 1-8 379-388, nbp = 8 nbp_cov = 0
# aggregated LANCASTER        E-value: 0.0194693 *
NESTED  <<<<<<<<___________________________________________________________________________________________________________________________________________________________________________________________________________________________>>>>>>>>
        :::::::::::::::::::::::::::::::::::::::::::::::::::::::::::::::::::::::::::::::::::::::::::::::::::::::::::::::::::::::::::::::::::::::::::::::::::::::::::::::::::::::::::::::::::::::::::::::::::::::::::::::::::::::::::::::::::::::::::
# Number of covarying pairs = 0
```
