## Supplementary material for "RNA covariation at helix-level resolution for the identification of evolutionarily conserved RNA structure": NEAT1_1037-1268_cmalign_reformat_1.helixcov

```
# RMs = 13 L = 388

# RM 52-58 130-136, nbp = 7 nbp_cov = 0
# pvals: 0.205514,0.0134825,0.288756,0.659458,0.523835,0.87182,0.587278
# aggregated LANCASTER        E-value: 2.30052 P-value: 0.176963

# RM 43-48 142-147, nbp = 6 nbp_cov = 0
# pvals: 0.0160266,0.368225,0.579796,0.345225,0.0385761,0.00412439
# aggregated LANCASTER        E-value: 0.0141387 P-value: 0.00108759 *

# RM 23-40 150-159, nbp = 6 nbp_cov = 0
# pvals: 0.238192,0.0402146,0.134697,0.465586,0.448989,0.0604546
# aggregated LANCASTER        E-value: 0.211054 P-value: 0.0162349

# RM 10-15 164-174, nbp = 6 nbp_cov = 0
# pvals: 0.0675832,0.00676123,0.0313366,0.157951,0.0760884,0.00381888
# aggregated LANCASTER        E-value: 9.60157e-05 P-value: 7.38582e-06 *

# RM 176-188 211-217, nbp = 6 nbp_cov = 0
# pvals: 0.307976,0.116778,0.49892,0.102008,0.345225,0.0231806
# aggregated LANCASTER        E-value: 0.231834 P-value: 0.0178334

# RM 221-228 240-252, nbp = 7 nbp_cov = 0
# pvals: 0.722568,0.368225,0.170122,0.692379,0.0372922,0.0790453,0.046323
# aggregated LANCASTER        E-value: 0.627304 P-value: 0.0482541

# RM 272-286 301-313, nbp = 11 nbp_cov = 0
# pvals: 0.0669085,0.352526,0.352526,0.136008,0.391677,0.0979105,0.424246,0.37571,0.199825,0.0716985,0.745641
# aggregated LANCASTER        E-value: 0.523544 P-value: 0.0402726

# RM 267-269 324-326, nbp = 3 nbp_cov = 0
# pvals: 0.827754,0.0856356,0.05978
# aggregated LANCASTER        E-value: 2.16053 P-value: 0.166195

# RM 262-264 333-335, nbp = 3 nbp_cov = 0
# pvals: 0.194204,0.814837,0.399891
# aggregated LANCASTER        E-value: 7.13854 P-value: 0.549119

# RM 336-340 345-348, nbp = 4 nbp_cov = 0
# pvals: 0.199825,0.352526,0.383562,0.383562
# aggregated LANCASTER        E-value: 3.20997 P-value: 0.24692

# RM 350-354 359-362, nbp = 4 nbp_cov = 0
# pvals: 0.0297236,0.00399891,0.465586,0.65271
# aggregated LANCASTER        E-value: 0.0640048 P-value: 0.00492344

# RM 254-259 368-373, nbp = 6 nbp_cov = 0
# pvals: 0.814837,0.0291344,0.814837,0.65271,0.304519,0.934985
# aggregated LANCASTER        E-value: 9.18906 P-value: 0.706851

# RM 1-8 379-388, nbp = 8 nbp_cov = 0
# pvals: 0.345225,0.138645,0.11914,0.0642244,0.112328,0.153581,0.0550991,0.0518494
# aggregated LANCASTER        E-value: 0.0194693 P-value: 0.00149764 *
```
