## Supplementary material for "RNA covariation at helix-level resolution for the identification of evolutionarily conserved RNA structure": NEAT1_1037-1268_cmalign_reformat_1.power

```
# Power analysis of given structure
#
# Powertype = SINGLE SUBSTITUTIONS
# covary left_pos right_pos substitutions power
#----------------------------------------------------------------
1		388		12		0.39
2		387		9		0.28
3		386		7		0.20
4		385		9		0.28
5		384		16		0.50
6		383		17		0.52
7		381		4		0.07
8		379		6		0.16
10		174		21		0.61
11		173		22		0.63
12		171		6		0.16
13		170		13		0.42
14		165		19		0.57
15		164		23		0.64
23		159		18		0.55
24		158		15		0.47
25		157		5		0.11
38		152		8		0.24
39		151		2		0.00
40		150		12		0.39
43		147		5		0.11
44		146		0		0.00
45		145		8		0.24
46		144		7		0.20
47		143		8		0.24
48		142		12		0.39
52		136		13		0.42
53		135		9		0.28
54		134		4		0.07
55		133		2		0.00
56		132		3		0.02
57		131		9		0.28
58		130		5		0.11
176		217		11		0.35
177		216		12		0.39
185		215		8		0.24
186		214		20		0.59
187		212		2		0.00
188		211		8		0.24
221		252		9		0.28
222		251		3		0.02
224		244		14		0.45
225		243		13		0.42
226		242		4		0.07
227		241		4		0.07
228		240		10		0.32
254		373		8		0.24
255		372		5		0.11
256		371		4		0.07
257		370		11		0.35
258		369		5		0.11
259		368		10		0.32
262		335		5		0.11
263		334		9		0.28
264		333		2		0.00
267		326		12		0.39
268		325		4		0.07
269		324		7		0.20
272		313		6		0.16
273		312		0		0.00
274		311		0		0.00
278		310		6		0.16
279		309		2		0.00
280		308		8		0.24
281		307		5		0.11
282		305		4		0.07
284		303		1		0.00
285		302		6		0.16
286		301		9		0.28
336		348		11		0.35
337		347		0		0.00
339		346		2		0.00
340		345		2		0.00
350		362		8		0.24
351		361		9		0.28
352		360		2		0.00
354		359		5		0.11
#
# BPAIRS 77
# avg substitutions per BP 8.0
# BPAIRS expected to covary 17.4 +/- 3.3
# BPAIRS observed to covary 0
#
```
