## Supplementary material for "RNA covariation at helix-level resolution for the identification of evolutionarily conserved RNA structure": NEAT1_1037-1268_cmalign_reformat_1.surv

```
22.450000	0.012987
22.200000	0.025974
22.050000	0.038961
19.450000	0.0519481
15.950000	0.0649351
15.100000	0.0779221
13.400000	0.0909091
12.350000	0.103896
12.250000	0.116883
12.000000	0.12987
11.150000	0.142857
11.000000	0.155844
10.800000	0.168831
10.100000	0.181818
9.550000	0.194805
9.250000	0.207792
8.850000	0.220779
8.800000	0.233766
8.500000	0.246753
8.300000	0.25974
8.250000	0.272727
7.950000	0.285714
7.650000	0.298701
7.450000	0.311688
7.050000	0.324675
6.350000	0.337662
6.150000	0.350649
5.650000	0.363636
5.450000	0.376623
5.350000	0.38961
4.700000	0.402597
4.650000	0.415584
4.550000	0.428571
4.000000	0.441558
3.850000	0.454545
3.450000	0.467532
2.750000	0.480519
2.600000	0.506494
2.450000	0.519481
1.700000	0.532468
0.750000	0.545455
0.500000	0.558442
0.450000	0.571429
0.000000	0.61039
-0.050000	0.649351
-0.150000	0.675325
-0.200000	0.688312
-0.250000	0.714286
-0.300000	0.727273
-0.350000	0.74026
-0.500000	0.753247
-0.650000	0.766234
-0.750000	0.792208
-0.950000	0.805195
-1.100000	0.818182
-1.450000	0.831169
-1.500000	0.844156
-1.950000	0.87013
-2.000000	0.883117
-2.250000	0.896104
-2.500000	0.909091
-2.700000	0.922078
-3.400000	0.961039
-3.550000	0.974026
-4.150000	0.987013
-5.450000	1
&
33.000000	3.64724e-05
32.250000	7.29448e-05
28.700000	0.000109417
27.600000	0.00014589
27.050000	0.000182362
26.950000	0.000218834
25.600000	0.000255307
25.450000	0.000291779
24.900000	0.000328252
24.650000	0.000364724
24.400000	0.000401196
24.200000	0.000437669
23.450000	0.000474141
23.150000	0.000510613
22.900000	0.000547086
22.850000	0.000583558
22.800000	0.000620031
22.300000	0.000656503
22.250000	0.000692975
22.050000	0.000729448
21.850000	0.00076592
21.750000	0.000802393
21.700000	0.000838865
21.400000	0.00091181
21.150000	0.000948282
21.100000	0.000984755
21.050000	0.0010577
21.000000	0.00113064
20.900000	0.00116712
20.700000	0.00124006
20.650000	0.00127653
20.450000	0.00131301
20.300000	0.00134948
20.000000	0.00138595
19.950000	0.00142242
19.850000	0.0014589
19.700000	0.00156831
19.650000	0.00164126
19.550000	0.00167773
19.350000	0.0017142
19.200000	0.00175067
19.150000	0.00189656
19.100000	0.00193304
19.000000	0.00196951
18.950000	0.00204245
18.900000	0.00207893
18.850000	0.00215187
18.800000	0.00218834
18.700000	0.00222482
18.550000	0.00226129
18.450000	0.00229776
18.400000	0.00233423
18.350000	0.00237071
18.300000	0.00240718
18.200000	0.00244365
18.150000	0.00251659
18.000000	0.00255307
17.950000	0.00269896
17.900000	0.00273543
17.850000	0.0027719
17.750000	0.00280837
17.700000	0.00284485
17.650000	0.00288132
17.600000	0.00302721
17.450000	0.0031731
17.350000	0.00328252
17.300000	0.00331899
17.250000	0.00335546
17.150000	0.00339193
17.100000	0.0034284
17.050000	0.00350135
16.950000	0.00361077
16.900000	0.00375666
16.850000	0.0038296
16.800000	0.00386607
16.650000	0.00397549
16.550000	0.00404844
16.500000	0.00408491
16.450000	0.00419432
16.400000	0.00430374
16.350000	0.00437669
16.300000	0.00444963
16.250000	0.0044861
16.200000	0.00452258
16.150000	0.00474141
16.100000	0.0048873
16.050000	0.00492377
16.000000	0.00496025
15.950000	0.00517908
15.900000	0.00521555
15.850000	0.0052885
15.800000	0.00543439
15.750000	0.00550733
15.700000	0.00558028
15.650000	0.00583558
15.600000	0.00590853
15.550000	0.005945
15.500000	0.00609089
15.450000	0.00623678
15.400000	0.00630972
15.350000	0.00638267
15.300000	0.00667445
15.200000	0.00674739
15.150000	0.00689328
15.100000	0.00703917
15.050000	0.00714859
15.000000	0.00725801
14.950000	0.0074039
14.900000	0.00754978
14.850000	0.00758626
14.800000	0.00769567
14.750000	0.00784156
14.700000	0.00798745
14.650000	0.00802393
14.600000	0.0080604
14.550000	0.00820629
14.500000	0.00857101
14.450000	0.00868043
14.400000	0.00882632
14.350000	0.00900868
14.300000	0.0091181
14.250000	0.00919104
14.200000	0.00951929
14.150000	0.00959224
14.100000	0.0097746
14.050000	0.00999343
14.000000	0.0101758
13.950000	0.0103946
13.900000	0.0104311
13.850000	0.0106135
13.800000	0.0106864
13.750000	0.0109782
13.700000	0.0111241
13.650000	0.0113794
13.600000	0.0116347
13.550000	0.0118535
13.500000	0.0119265
13.450000	0.0121453
13.400000	0.0124371
13.350000	0.0125465
13.300000	0.0128018
13.250000	0.0130571
13.200000	0.0132395
13.150000	0.0135677
13.100000	0.0138595
13.050000	0.0139689
13.000000	0.0141148
12.950000	0.0142242
12.900000	0.0145525
12.850000	0.0150996
12.800000	0.0154643
12.750000	0.0157925
12.700000	0.0159749
12.650000	0.0161937
12.600000	0.016522
12.550000	0.0168502
12.500000	0.0171785
12.450000	0.0173973
12.400000	0.0176526
12.350000	0.0180174
12.300000	0.0182362
12.250000	0.0187468
12.200000	0.0192939
12.150000	0.0194763
12.100000	0.019768
12.050000	0.0201328
12.000000	0.020534
11.950000	0.0208987
11.900000	0.0212634
11.850000	0.0214458
11.800000	0.0216646
11.750000	0.021847
11.700000	0.0222482
11.650000	0.0226129
11.600000	0.0230141
11.550000	0.0233059
11.500000	0.0235247
11.450000	0.0240353
11.400000	0.0246553
11.350000	0.0250565
11.300000	0.0253848
11.250000	0.0258225
11.200000	0.0262236
11.150000	0.026406
11.100000	0.0269896
11.050000	0.0273543
11.000000	0.0277555
10.950000	0.0281202
10.900000	0.0285579
10.850000	0.0289226
10.800000	0.029105
10.750000	0.0294697
10.700000	0.029725
10.650000	0.0298709
10.600000	0.030418
10.550000	0.0309286
10.500000	0.0315121
10.450000	0.0319133
10.400000	0.0325698
10.350000	0.033044
10.300000	0.0334452
10.250000	0.0338464
10.200000	0.0341746
10.150000	0.0345029
10.100000	0.0347947
10.050000	0.03505
10.000000	0.0354512
9.950000	0.0359253
9.900000	0.0363994
9.850000	0.0368736
9.800000	0.0373842
9.750000	0.0379678
9.700000	0.0383325
9.650000	0.0390619
9.600000	0.0392443
9.550000	0.0394996
9.500000	0.0398643
9.450000	0.0402655
9.400000	0.0405938
9.350000	0.0411409
9.300000	0.0415056
9.250000	0.0420527
9.200000	0.0429645
9.150000	0.0432563
9.100000	0.0435116
9.050000	0.0441681
9.000000	0.0447881
8.950000	0.0453352
8.900000	0.0458823
8.850000	0.0465752
8.800000	0.0468305
8.750000	0.0473776
8.700000	0.0480341
8.650000	0.0483259
8.600000	0.0488365
8.550000	0.0493471
8.500000	0.0499672
8.450000	0.0504413
8.400000	0.0509155
8.350000	0.051572
8.300000	0.0519367
8.250000	0.0523744
8.200000	0.0527391
8.150000	0.0533956
8.100000	0.0540156
8.050000	0.0545627
8.000000	0.055511
7.950000	0.0560945
7.900000	0.0567146
7.850000	0.0573711
7.800000	0.0578817
7.750000	0.0586476
7.700000	0.0593771
7.650000	0.0600336
7.600000	0.0606171
7.550000	0.0610913
7.500000	0.0619301
7.450000	0.062769
7.400000	0.0636078
7.350000	0.0643373
7.300000	0.0646655
7.250000	0.0652491
7.200000	0.0658327
7.150000	0.0665621
7.100000	0.0673645
7.050000	0.0678751
7.000000	0.0685316
6.950000	0.069334
6.900000	0.0700635
6.850000	0.0708659
6.800000	0.0715588
6.750000	0.0726165
6.700000	0.073346
6.650000	0.0744401
6.600000	0.0752425
6.550000	0.0760449
6.500000	0.0767014
6.450000	0.0777227
6.400000	0.0784521
6.350000	0.0796557
6.300000	0.0808593
6.250000	0.0815887
6.200000	0.0831206
6.150000	0.0840689
6.100000	0.0847983
6.050000	0.0857466
6.000000	0.0864031
5.950000	0.0872784
5.900000	0.0881902
5.850000	0.0890656
5.800000	0.0903421
5.750000	0.0916186
5.700000	0.0926399
5.650000	0.093807
5.600000	0.0945
5.550000	0.0956306
5.500000	0.0966154
5.450000	0.0976001
5.400000	0.0982201
5.350000	0.0995332
5.300000	0.100117
5.250000	0.100773
5.200000	0.101685
5.150000	0.10267
5.100000	0.10391
5.050000	0.104749
5.000000	0.105952
4.950000	0.107046
4.900000	0.107849
4.850000	0.108907
4.800000	0.109636
4.750000	0.110621
4.700000	0.111569
4.650000	0.112663
4.600000	0.113648
4.550000	0.114596
4.500000	0.116055
4.450000	0.117222
4.400000	0.117988
4.350000	0.119155
4.300000	0.120067
4.250000	0.121562
4.200000	0.12262
4.150000	0.12386
4.100000	0.125283
4.050000	0.126377
4.000000	0.127872
3.950000	0.129258
3.900000	0.130681
3.850000	0.131592
3.800000	0.132504
3.750000	0.133744
3.700000	0.135167
3.650000	0.13637
3.600000	0.137209
3.550000	0.138632
3.500000	0.140018
3.450000	0.141331
3.400000	0.142826
3.350000	0.144504
3.300000	0.145452
3.250000	0.147239
3.200000	0.148406
3.150000	0.149756
3.100000	0.151397
3.050000	0.153002
3.000000	0.154643
2.950000	0.156357
2.900000	0.15778
2.850000	0.159567
2.800000	0.160989
2.750000	0.162448
2.700000	0.163907
2.650000	0.166059
2.600000	0.167226
2.550000	0.168867
2.500000	0.170508
2.450000	0.172113
2.400000	0.174265
2.350000	0.175724
2.300000	0.177001
2.250000	0.178934
2.200000	0.181523
2.150000	0.184477
2.100000	0.18652
2.050000	0.188891
2.000000	0.191261
1.950000	0.193304
1.900000	0.195784
1.850000	0.198629
1.800000	0.201291
1.750000	0.203735
1.700000	0.205777
1.650000	0.207856
1.600000	0.21019
1.550000	0.212962
1.500000	0.215588
1.450000	0.217813
1.400000	0.220512
1.350000	0.22281
1.300000	0.225217
1.250000	0.227697
1.200000	0.230433
1.150000	0.233423
1.100000	0.235903
1.050000	0.238639
1.000000	0.241046
0.950000	0.243818
0.900000	0.246663
0.850000	0.249909
0.800000	0.252681
0.750000	0.25527
0.700000	0.258115
0.650000	0.261361
0.600000	0.265701
0.550000	0.268911
0.500000	0.271756
0.450000	0.276789
0.400000	0.280947
0.350000	0.284849
0.300000	0.288606
0.250000	0.293931
0.200000	0.299037
0.150000	0.305821
0.100000	0.312678
0.050000	0.320775
0.000000	0.33044
-0.050000	0.352506
-0.100000	0.377854
-0.150000	0.401561
-0.200000	0.419505
-0.250000	0.435809
-0.300000	0.451273
-0.350000	0.46681
-0.400000	0.479685
-0.450000	0.493435
-0.500000	0.506857
-0.550000	0.516558
-0.600000	0.527974
-0.650000	0.537202
-0.700000	0.545919
-0.750000	0.553833
-0.800000	0.562222
-0.850000	0.570282
-0.900000	0.579145
-0.950000	0.587862
-1.000000	0.595558
-1.050000	0.604493
-1.100000	0.612043
-1.150000	0.619119
-1.200000	0.626742
-1.250000	0.634218
-1.300000	0.641331
-1.350000	0.648297
-1.400000	0.655445
-1.450000	0.661244
-1.500000	0.667007
-1.550000	0.673682
-1.600000	0.680356
-1.650000	0.686957
-1.700000	0.693668
-1.750000	0.699686
-1.800000	0.705121
-1.850000	0.710701
-1.900000	0.716427
-1.950000	0.722263
-2.000000	0.728427
-2.050000	0.733095
-2.100000	0.738821
-2.150000	0.744401
-2.200000	0.749143
-2.250000	0.753957
-2.300000	0.759465
-2.350000	0.764571
-2.400000	0.769422
-2.450000	0.774892
-2.500000	0.780144
-2.550000	0.784776
-2.600000	0.789299
-2.650000	0.794077
-2.700000	0.798709
-2.750000	0.802867
-2.800000	0.807572
-2.850000	0.811438
-2.900000	0.815559
-2.950000	0.820155
-3.000000	0.824896
-3.050000	0.828762
-3.100000	0.832956
-3.150000	0.836786
-3.200000	0.841199
-3.250000	0.845394
-3.300000	0.850026
-3.350000	0.854913
-3.400000	0.858742
-3.450000	0.861952
-3.500000	0.865162
-3.550000	0.868152
-3.600000	0.871289
-3.650000	0.874097
-3.700000	0.877307
-3.750000	0.88048
-3.800000	0.88307
-3.850000	0.885732
-3.900000	0.888723
-3.950000	0.891859
-4.000000	0.894558
-4.050000	0.89733
-4.100000	0.900029
-4.150000	0.902509
-4.200000	0.905172
-4.250000	0.908308
-4.300000	0.911336
-4.350000	0.913779
-4.400000	0.916551
-4.450000	0.919031
-4.500000	0.921329
-4.550000	0.923955
-4.600000	0.926216
-4.650000	0.928478
-4.700000	0.930119
-4.750000	0.93176
-4.800000	0.934094
-4.850000	0.936064
-4.900000	0.93796
-4.950000	0.939675
-5.000000	0.941207
-5.050000	0.94303
-5.100000	0.94489
-5.150000	0.946641
-5.200000	0.948428
-5.250000	0.950325
-5.300000	0.951856
-5.350000	0.953607
-5.400000	0.95503
-5.450000	0.956634
-5.500000	0.957728
-5.550000	0.958932
-5.600000	0.96061
-5.650000	0.961923
-5.700000	0.962981
-5.750000	0.964038
-5.800000	0.965315
-5.850000	0.966372
-5.900000	0.967758
-5.950000	0.968597
-6.000000	0.96991
-6.050000	0.97115
-6.100000	0.97188
-6.150000	0.972646
-6.200000	0.973703
-6.250000	0.974725
-6.300000	0.9756
-6.350000	0.976548
-6.400000	0.977241
-6.450000	0.97808
-6.500000	0.978919
-6.550000	0.979685
-6.600000	0.980378
-6.650000	0.98118
-6.700000	0.981873
-6.750000	0.982749
-6.800000	0.983405
-6.850000	0.983989
-6.900000	0.984645
-6.950000	0.985265
-7.000000	0.985922
-7.050000	0.986432
-7.100000	0.987016
-7.150000	0.987271
-7.200000	0.987855
-7.250000	0.988183
-7.300000	0.988548
-7.350000	0.988876
-7.400000	0.989131
-7.450000	0.989496
-7.500000	0.989934
-7.550000	0.99008
-7.600000	0.990262
-7.650000	0.990809
-7.700000	0.991064
-7.750000	0.991174
-7.800000	0.991757
-7.850000	0.992085
-7.900000	0.992304
-7.950000	0.992596
-8.000000	0.992888
-8.050000	0.99318
-8.100000	0.993617
-8.150000	0.993982
-8.200000	0.994091
-8.250000	0.994274
-8.300000	0.994493
-8.350000	0.994639
-8.400000	0.994821
-8.450000	0.994894
-8.500000	0.995003
-8.550000	0.995149
-8.600000	0.995368
-8.650000	0.99566
-8.700000	0.995842
-8.750000	0.995915
-8.800000	0.996025
-8.850000	0.99628
-8.900000	0.996426
-8.950000	0.996572
-9.000000	0.996717
-9.050000	0.996827
-9.100000	0.9969
-9.150000	0.996936
-9.200000	0.997082
-9.250000	0.997155
-9.300000	0.997192
-9.350000	0.997265
-9.400000	0.997338
-9.500000	0.997447
-9.600000	0.997556
-9.650000	0.997666
-9.700000	0.997702
-9.750000	0.997848
-9.800000	0.997885
-9.850000	0.998103
-9.900000	0.99814
-9.950000	1
&
62.200000	1.81851e-06
58.750000	3.63702e-06
57.300000	5.45554e-06
55.100000	7.27405e-06
52.200000	9.09256e-06
51.800000	1.09111e-05
51.750000	1.27296e-05
50.000000	1.45481e-05
49.550000	1.63666e-05
49.000000	1.81851e-05
48.900000	2.00036e-05
48.600000	2.18221e-05
48.150000	2.36407e-05
47.300000	2.54592e-05
47.250000	2.72777e-05
46.900000	3.09147e-05
46.650000	3.27332e-05
46.400000	3.45517e-05
46.000000	3.63702e-05
45.850000	3.81888e-05
45.800000	4.00073e-05
45.700000	4.36443e-05
45.550000	4.54628e-05
45.500000	4.72813e-05
45.300000	4.90998e-05
45.250000	5.09183e-05
45.150000	5.27369e-05
44.200000	5.45554e-05
44.000000	5.81924e-05
43.750000	6.00109e-05
43.650000	6.18294e-05
43.400000	6.36479e-05
43.250000	6.7285e-05
43.150000	7.0922e-05
42.900000	7.27405e-05
42.850000	7.63775e-05
42.800000	7.8196e-05
42.750000	8.00145e-05
42.700000	8.18331e-05
42.650000	8.54701e-05
42.550000	8.91071e-05
42.500000	9.09256e-05
42.450000	9.45626e-05
42.300000	0.000100018
42.150000	0.000101837
42.100000	0.000103655
42.000000	0.000107292
41.950000	0.000109111
41.600000	0.000110929
41.550000	0.000112748
41.500000	0.000114566
41.450000	0.000116385
41.300000	0.00012184
41.250000	0.000123659
41.100000	0.000125477
41.050000	0.000127296
40.950000	0.000130933
40.850000	0.00013457
40.800000	0.000136388
40.750000	0.000138207
40.550000	0.000140025
40.450000	0.000141844
40.200000	0.000143662
40.050000	0.000145481
39.850000	0.000150937
39.550000	0.000154574
39.500000	0.000158211
39.450000	0.000161848
39.300000	0.000163666
39.200000	0.000167303
39.050000	0.000169122
38.950000	0.000172759
38.900000	0.000176396
38.850000	0.000178214
38.800000	0.000181851
38.750000	0.00018367
38.650000	0.000185488
38.550000	0.000187307
38.350000	0.000189125
38.300000	0.000190944
38.150000	0.000194581
38.000000	0.000198218
37.900000	0.000200036
37.850000	0.000201855
37.800000	0.000203673
37.750000	0.000210947
37.700000	0.000216403
37.650000	0.000218221
37.600000	0.000223677
37.550000	0.000227314
37.500000	0.000229133
37.450000	0.000234588
37.350000	0.000236407
37.300000	0.000238225
37.200000	0.000240044
37.100000	0.000245499
37.050000	0.000247318
37.000000	0.000250955
36.850000	0.000252773
36.800000	0.000258229
36.750000	0.000260047
36.700000	0.000261866
36.600000	0.000263684
36.550000	0.000270958
36.500000	0.000276414
36.400000	0.000280051
36.300000	0.000285506
36.250000	0.000289143
36.200000	0.000292781
36.150000	0.000298236
36.100000	0.000300055
36.050000	0.00030551
35.950000	0.000307329
35.900000	0.000310966
35.850000	0.000314603
35.800000	0.000320058
35.750000	0.000321877
35.700000	0.000323695
35.650000	0.000327332
35.600000	0.000329151
35.550000	0.000334606
35.500000	0.00034188
35.450000	0.000343699
35.400000	0.000347336
35.350000	0.000350973
35.300000	0.000352791
35.250000	0.000356428
35.200000	0.000361884
35.150000	0.000369158
35.100000	0.000372795
35.000000	0.000376432
34.950000	0.000381888
34.900000	0.000383706
34.850000	0.000387343
34.800000	0.000392799
34.750000	0.000394617
34.650000	0.000400073
34.600000	0.00040371
34.550000	0.000405528
34.500000	0.000407347
34.450000	0.000410984
34.350000	0.000412802
34.300000	0.000414621
34.250000	0.000416439
34.200000	0.000418258
34.150000	0.000420076
34.100000	0.000423713
34.050000	0.000429169
34.000000	0.000430987
33.950000	0.000436443
33.900000	0.000443717
33.850000	0.000445536
33.800000	0.00045281
33.750000	0.000456447
33.700000	0.000461902
33.650000	0.000467358
33.600000	0.000470995
33.550000	0.000478269
33.500000	0.000481906
33.450000	0.000485543
33.400000	0.000496454
33.350000	0.000505546
33.300000	0.000509183
33.250000	0.000516458
33.200000	0.000523732
33.150000	0.000529187
33.100000	0.000532824
33.050000	0.000536461
33.000000	0.000541917
32.950000	0.000543735
32.900000	0.000547372
32.850000	0.000552828
32.750000	0.000560102
32.700000	0.00056192
32.650000	0.000572831
32.600000	0.00057465
32.550000	0.000581924
32.500000	0.000591017
32.450000	0.000601928
32.350000	0.000607383
32.300000	0.000616476
32.250000	0.000618294
32.200000	0.000625568
32.150000	0.000631024
32.100000	0.000634661
32.050000	0.000641935
32.000000	0.000651027
31.950000	0.000654664
31.900000	0.000656483
31.850000	0.000663757
31.800000	0.000669213
31.750000	0.000681942
31.700000	0.000689216
31.650000	0.000698309
31.600000	0.00070922
31.550000	0.000712857
31.500000	0.000725586
31.450000	0.000734679
31.400000	0.000743772
31.350000	0.000749227
31.300000	0.000756501
31.250000	0.000767412
31.200000	0.000769231
31.150000	0.000774686
31.100000	0.000778323
31.050000	0.000791053
31.000000	0.000792871
30.950000	0.000800145
30.900000	0.000803783
30.850000	0.000809238
30.800000	0.000816512
30.750000	0.00083106
30.700000	0.000832879
30.650000	0.000841971
30.600000	0.000854701
30.550000	0.000861975
30.500000	0.000869249
30.450000	0.000876523
30.400000	0.000887434
30.350000	0.000898345
30.300000	0.000907438
30.250000	0.000914712
30.200000	0.00092926
30.150000	0.000934715
30.100000	0.000938352
30.050000	0.000941989
30.000000	0.000947445
29.950000	0.000954719
29.900000	0.000969267
29.850000	0.000980178
29.800000	0.000989271
29.750000	0.000994726
29.700000	0.00100018
29.650000	0.00101473
29.600000	0.00102382
29.550000	0.0010311
29.500000	0.00104383
29.450000	0.00105474
29.400000	0.00105837
29.350000	0.00106383
29.300000	0.00107292
29.250000	0.00107838
29.200000	0.00109474
29.150000	0.00110929
29.100000	0.00111657
29.050000	0.00113293
29.000000	0.00114566
28.950000	0.0011493
28.900000	0.00115839
28.850000	0.00117112
28.800000	0.00118021
28.750000	0.00119113
28.700000	0.00120386
28.650000	0.00120931
28.600000	0.00122386
28.550000	0.00124023
28.500000	0.00125296
28.450000	0.0012675
28.400000	0.00127114
28.350000	0.00128933
28.300000	0.00130024
28.250000	0.00130751
28.200000	0.00130933
28.150000	0.00131842
28.100000	0.00133115
28.050000	0.0013457
28.000000	0.00136388
27.950000	0.00137843
27.900000	0.00139116
27.850000	0.00140753
27.800000	0.0014239
27.750000	0.00143299
27.700000	0.00144935
27.650000	0.00145663
27.600000	0.001473
27.550000	0.00148754
27.500000	0.00149845
27.450000	0.00151664
27.400000	0.00152937
27.350000	0.00154028
27.300000	0.00155847
27.250000	0.00157119
27.200000	0.00159847
27.150000	0.00161848
27.100000	0.00162939
27.050000	0.00165485
27.000000	0.00167303
26.950000	0.00168576
26.900000	0.00170576
26.850000	0.00172759
26.800000	0.00174395
26.750000	0.0017585
26.700000	0.00178032
26.650000	0.00179669
26.600000	0.00181851
26.550000	0.00184033
26.500000	0.00185125
26.450000	0.00187125
26.400000	0.00188762
26.350000	0.00190216
26.300000	0.00192035
26.250000	0.0019349
26.200000	0.00194763
26.150000	0.00197672
26.100000	0.00199491
26.050000	0.00200946
26.000000	0.00202764
25.950000	0.00204583
25.900000	0.00206583
25.850000	0.00209129
25.800000	0.00210584
25.750000	0.00211675
25.700000	0.00213312
25.650000	0.00214948
25.600000	0.00216585
25.550000	0.00218585
25.500000	0.00219676
25.450000	0.00220586
25.400000	0.00223313
25.350000	0.00225496
25.300000	0.00226587
25.250000	0.00228405
25.200000	0.00229496
25.150000	0.00231133
25.100000	0.00233133
25.050000	0.00235316
25.000000	0.00237498
24.950000	0.0023968
24.900000	0.00240771
24.850000	0.00241862
24.800000	0.00243499
24.750000	0.00245681
24.700000	0.00247863
24.650000	0.00250409
24.600000	0.00252773
24.550000	0.00255319
24.500000	0.00256956
24.450000	0.00259684
24.400000	0.00262411
24.350000	0.00264957
24.300000	0.00268049
24.250000	0.00269322
24.200000	0.00271868
24.150000	0.00273141
24.100000	0.00276959
24.050000	0.00279869
24.000000	0.00281869
23.950000	0.00284415
23.900000	0.00287507
23.850000	0.00290416
23.800000	0.00293872
23.750000	0.00297327
23.700000	0.00299509
23.650000	0.00303873
23.600000	0.00306237
23.550000	0.0030842
23.500000	0.00311147
23.450000	0.00313875
23.400000	0.00317512
23.350000	0.00319876
23.300000	0.00322059
23.250000	0.00324059
23.200000	0.00327514
23.150000	0.00330969
23.100000	0.00333515
23.050000	0.00336607
23.000000	0.00340789
22.950000	0.00344063
22.900000	0.00348791
22.850000	0.00353701
22.800000	0.00357156
22.750000	0.00361702
22.700000	0.00365339
22.650000	0.00368612
22.600000	0.00371522
22.550000	0.00374432
22.500000	0.00377523
22.450000	0.00381888
22.400000	0.00385161
22.350000	0.00389525
22.300000	0.00392253
22.250000	0.00395526
22.200000	0.00399891
22.150000	0.0040371
22.100000	0.00408802
22.050000	0.00412439
22.000000	0.00415712
21.950000	0.00421167
21.900000	0.00424805
21.850000	0.0042735
21.800000	0.00430806
21.750000	0.00435534
21.700000	0.00439171
21.650000	0.00442808
21.600000	0.00445717
21.550000	0.00450627
21.500000	0.00454083
21.450000	0.00456992
21.400000	0.00462448
21.350000	0.00466812
21.300000	0.00470813
21.250000	0.00475359
21.200000	0.00480815
21.150000	0.00484997
21.100000	0.00490635
21.050000	0.00496272
21.000000	0.00501
20.950000	0.00506092
20.900000	0.00511729
20.850000	0.00516821
20.800000	0.0052064
20.750000	0.00525732
20.700000	0.00531006
20.650000	0.00536461
20.600000	0.00539734
20.550000	0.00544281
20.500000	0.00549191
20.450000	0.00553555
20.400000	0.00559011
20.350000	0.00564466
20.300000	0.00571558
20.250000	0.00577196
20.200000	0.00581378
20.150000	0.00586652
20.100000	0.00593017
20.050000	0.00598654
20.000000	0.00605383
19.950000	0.00610838
19.900000	0.00616658
19.850000	0.00623568
19.800000	0.00631933
19.750000	0.00638298
19.700000	0.00644299
19.650000	0.00651391
19.600000	0.0065812
19.550000	0.00665576
19.500000	0.00669576
19.450000	0.00676123
19.400000	0.00683033
19.350000	0.00690307
19.300000	0.00697763
19.250000	0.00704492
19.200000	0.00711948
19.150000	0.00721768
19.100000	0.00728132
19.050000	0.00733406
19.000000	0.0074068
18.950000	0.0074759
18.900000	0.00753773
18.850000	0.00761775
18.800000	0.00769231
18.750000	0.00775232
18.700000	0.00781415
18.650000	0.00788871
18.600000	0.00796508
18.550000	0.00804874
18.500000	0.0081142
18.450000	0.00818331
18.400000	0.00827059
18.350000	0.00834879
18.300000	0.00842335
18.250000	0.00848336
18.200000	0.00856338
18.150000	0.00863793
18.100000	0.00873068
18.050000	0.0088216
18.000000	0.00888889
17.950000	0.00897981
17.900000	0.00906347
17.850000	0.0091744
17.800000	0.00925259
17.750000	0.00933624
17.700000	0.00942353
17.650000	0.00954355
17.600000	0.0096563
17.550000	0.00974541
17.500000	0.00983633
17.450000	0.0099509
17.400000	0.0100564
17.350000	0.0101491
17.300000	0.0102673
17.250000	0.010351
17.200000	0.0104328
17.150000	0.0105219
17.100000	0.010631
17.050000	0.0107274
17.000000	0.0108511
16.950000	0.0109674
16.900000	0.0110838
16.850000	0.0112057
16.800000	0.0113021
16.750000	0.0114112
16.700000	0.0115294
16.650000	0.0116494
16.600000	0.0117621
16.550000	0.0118822
16.500000	0.0120149
16.450000	0.0121513
16.400000	0.012275
16.350000	0.0124168
16.300000	0.012535
16.250000	0.0126987
16.200000	0.0128351
16.150000	0.0129733
16.100000	0.0131151
16.050000	0.013246
16.000000	0.0133897
15.950000	0.0134825
15.900000	0.0136079
15.850000	0.0137589
15.800000	0.0139062
15.750000	0.0140316
15.700000	0.0141935
15.650000	0.0143372
15.600000	0.0144972
15.550000	0.0146336
15.500000	0.0147791
15.450000	0.0149482
15.400000	0.0151064
15.350000	0.0152264
15.300000	0.0154083
15.250000	0.0155556
15.200000	0.0156901
15.150000	0.0158665
15.100000	0.0160266
15.050000	0.0162029
15.000000	0.0163848
14.950000	0.0165921
14.900000	0.016774
14.850000	0.0169667
14.800000	0.0171631
14.750000	0.0173322
14.700000	0.0175305
14.650000	0.0177123
14.600000	0.017876
14.550000	0.0180706
14.500000	0.0182597
14.450000	0.0184215
14.400000	0.0186107
14.350000	0.0188071
14.300000	0.0189962
14.250000	0.0191708
14.200000	0.0193908
14.150000	0.0195908
14.100000	0.0198145
14.050000	0.0200145
14.000000	0.0202564
13.950000	0.0204892
13.900000	0.0207238
13.850000	0.0209856
13.800000	0.0212057
13.750000	0.0214421
13.700000	0.0217094
13.650000	0.0219567
13.600000	0.0221859
13.550000	0.0224695
13.500000	0.0227169
13.450000	0.0229514
13.400000	0.0231806
13.350000	0.0234934
13.300000	0.0237552
13.250000	0.0240135
13.200000	0.024259
13.150000	0.0245226
13.100000	0.0247991
13.050000	0.0250809
13.000000	0.025341
12.950000	0.0255992
12.900000	0.0259011
12.850000	0.0262011
12.800000	0.0264557
12.750000	0.0267467
12.700000	0.0270231
12.650000	0.0273159
12.600000	0.0276305
12.550000	0.0279451
12.500000	0.0282488
12.450000	0.0285361
12.400000	0.0288325
12.350000	0.0291344
12.300000	0.0294399
12.250000	0.0297236
12.200000	0.0300509
12.150000	0.0303655
12.100000	0.0306801
12.050000	0.0310311
12.000000	0.0313366
11.950000	0.0316585
11.900000	0.0319767
11.850000	0.0322913
11.800000	0.0326132
11.750000	0.0330005
11.700000	0.0333479
11.650000	0.0336807
11.600000	0.0340407
11.550000	0.034399
11.500000	0.0347863
11.450000	0.0351246
11.400000	0.0354974
11.350000	0.0358592
11.300000	0.0362375
11.250000	0.0365612
11.200000	0.036954
11.150000	0.0372922
11.100000	0.0377141
11.050000	0.0381378
11.000000	0.0385761
10.950000	0.0389707
10.900000	0.0393672
10.850000	0.0397891
10.800000	0.0402146
10.750000	0.0405819
10.700000	0.0409965
10.650000	0.0414075
10.600000	0.0418258
10.550000	0.0422859
10.500000	0.0427496
10.450000	0.0431842
10.400000	0.0436152
10.350000	0.0440553
10.300000	0.0444863
10.250000	0.0449318
10.200000	0.0453682
10.150000	0.0458702
10.100000	0.046323
10.050000	0.0468103
10.000000	0.0473104
9.950000	0.0478232
9.900000	0.048387
9.850000	0.0488671
9.800000	0.0493708
9.750000	0.0498582
9.700000	0.050291
9.650000	0.050822
9.600000	0.0513384
9.550000	0.0518494
9.500000	0.052375
9.450000	0.0529569
9.400000	0.0534534
9.350000	0.0539916
9.300000	0.054559
9.250000	0.0550991
9.200000	0.0556647
9.150000	0.0562684
9.100000	0.0568158
9.050000	0.0574068
9.000000	0.0579742
8.950000	0.0585416
8.900000	0.0591671
8.850000	0.05978
8.800000	0.0604546
8.750000	0.0610693
8.700000	0.0616912
8.650000	0.0623277
8.600000	0.0629787
8.550000	0.0636007
8.500000	0.0642244
8.450000	0.06485
8.400000	0.0655228
8.350000	0.0662193
8.300000	0.0669085
8.250000	0.0675832
8.200000	0.0682906
8.150000	0.0689634
8.100000	0.0696636
8.050000	0.0703455
8.000000	0.0710111
7.950000	0.0716985
7.900000	0.0723768
7.850000	0.0731315
7.800000	0.0738934
7.750000	0.0746318
7.700000	0.0753373
7.650000	0.0760884
7.600000	0.0768758
7.550000	0.0775814
7.500000	0.0782706
7.450000	0.0790453
7.400000	0.0799145
7.350000	0.0807256
7.300000	0.0815221
7.250000	0.0823259
7.200000	0.0832024
7.150000	0.0839916
7.100000	0.0847936
7.050000	0.0856356
7.000000	0.0864412
6.950000	0.0873177
6.900000	0.0881851
6.850000	0.0890707
6.800000	0.08992
6.750000	0.0907892
6.700000	0.0916585
6.650000	0.092575
6.600000	0.0934515
6.550000	0.0943281
6.500000	0.0952482
6.450000	0.0961357
6.400000	0.0969813
6.350000	0.0979105
6.300000	0.0989344
6.250000	0.0999873
6.200000	0.101
6.150000	0.102008
6.100000	0.103073
6.050000	0.104028
6.000000	0.105106
5.950000	0.106125
5.900000	0.10711
5.850000	0.108192
5.800000	0.109196
5.750000	0.110244
5.700000	0.111242
5.650000	0.112328
5.600000	0.113482
5.550000	0.114604
5.500000	0.115697
5.450000	0.116778
5.400000	0.117987
5.350000	0.11914
5.300000	0.120307
5.250000	0.121558
5.200000	0.12268
5.150000	0.123795
5.100000	0.124939
5.050000	0.12609
5.000000	0.12731
4.950000	0.128496
4.900000	0.12972
4.850000	0.130864
4.800000	0.132139
4.750000	0.133457
4.700000	0.134697
4.650000	0.136008
4.600000	0.137341
4.550000	0.138645
4.500000	0.139955
4.450000	0.141298
4.400000	0.142633
4.350000	0.144032
4.300000	0.145339
4.250000	0.146703
4.200000	0.148063
4.150000	0.149431
4.100000	0.150793
4.050000	0.152224
4.000000	0.153581
3.950000	0.155032
3.900000	0.15649
3.850000	0.157951
3.800000	0.159394
3.750000	0.160871
3.700000	0.16237
3.650000	0.163846
3.600000	0.165456
3.550000	0.166978
3.500000	0.168558
3.450000	0.170122
3.400000	0.171722
3.350000	0.173262
3.300000	0.174994
3.250000	0.176668
3.200000	0.178349
3.150000	0.180044
3.100000	0.181851
3.050000	0.183559
3.000000	0.185286
2.950000	0.187019
2.900000	0.188749
2.850000	0.190511
2.800000	0.192415
2.750000	0.194204
2.700000	0.196127
2.650000	0.197971
2.600000	0.199825
2.550000	0.201653
2.500000	0.203541
2.450000	0.205514
2.400000	0.207585
2.350000	0.209691
2.300000	0.211806
2.250000	0.213883
2.200000	0.215841
2.150000	0.217961
2.100000	0.219936
2.050000	0.222135
2.000000	0.224361
1.950000	0.226736
1.900000	0.228887
1.850000	0.231266
1.800000	0.233566
1.750000	0.235861
1.700000	0.238192
1.650000	0.240631
1.600000	0.242977
1.550000	0.245392
1.500000	0.24794
1.450000	0.250393
1.400000	0.252953
1.350000	0.255476
1.300000	0.257989
1.250000	0.260607
1.200000	0.263317
1.150000	0.26603
1.100000	0.268663
1.050000	0.271466
1.000000	0.274241
0.950000	0.277089
0.900000	0.279907
0.850000	0.282697
0.800000	0.285646
0.750000	0.288756
0.700000	0.291808
0.650000	0.294941
0.600000	0.298109
0.550000	0.301277
0.500000	0.304519
0.450000	0.307976
0.400000	0.311389
0.350000	0.314945
0.300000	0.318456
0.250000	0.322171
0.200000	0.326127
0.150000	0.330411
0.100000	0.335043
0.050000	0.339833
0.000000	0.345225
-0.050000	0.352526
-0.100000	0.36052
-0.150000	0.368225
-0.200000	0.37571
-0.250000	0.383562
-0.300000	0.391677
-0.350000	0.399891
-0.400000	0.407852
-0.450000	0.416019
-0.500000	0.424246
-0.550000	0.432542
-0.600000	0.4408
-0.650000	0.448989
-0.700000	0.457292
-0.750000	0.465586
-0.800000	0.473819
-0.850000	0.482184
-0.900000	0.490518
-0.950000	0.49892
-1.000000	0.507325
-1.050000	0.515648
-1.100000	0.523835
-1.150000	0.531913
-1.200000	0.539989
-1.250000	0.548291
-1.300000	0.556336
-1.350000	0.564017
-1.400000	0.571882
-1.450000	0.579796
-1.500000	0.587278
-1.550000	0.594835
-1.600000	0.60241
-1.650000	0.609684
-1.700000	0.616963
-1.750000	0.624297
-1.800000	0.631475
-1.850000	0.638656
-1.900000	0.645703
-1.950000	0.65271
-2.000000	0.659458
-2.050000	0.666187
-2.100000	0.673035
-2.150000	0.679531
-2.200000	0.686054
-2.250000	0.692379
-2.300000	0.698525
-2.350000	0.704739
-2.400000	0.71072
-2.450000	0.716652
-2.500000	0.722568
-2.550000	0.728569
-2.600000	0.73413
-2.650000	0.740045
-2.700000	0.745641
-2.750000	0.751115
-2.800000	0.75641
-2.850000	0.76176
-2.900000	0.766943
-2.950000	0.772059
-3.000000	0.777316
-3.050000	0.782224
-3.100000	0.787163
-3.150000	0.792102
-3.200000	0.796899
-3.250000	0.801606
-3.300000	0.80607
-3.350000	0.810529
-3.400000	0.814837
-3.450000	0.819205
-3.500000	0.823508
-3.550000	0.827754
-3.600000	0.831811
-3.650000	0.835857
-3.700000	0.839656
-3.750000	0.84347
-3.800000	0.847298
-3.850000	0.850989
-3.900000	0.854654
-3.950000	0.858194
-4.000000	0.861695
-4.050000	0.865075
-4.100000	0.868511
-4.150000	0.87182
-4.200000	0.874912
-4.250000	0.877971
-4.300000	0.880869
-4.350000	0.883824
-4.400000	0.886792
-4.450000	0.889629
-4.500000	0.89239
-4.550000	0.895174
-4.600000	0.897821
-4.650000	0.900413
-4.700000	0.903028
-4.750000	0.90555
-4.800000	0.907998
-4.850000	0.910342
-4.900000	0.912788
-4.950000	0.915041
-5.000000	0.917178
-5.050000	0.919304
-5.100000	0.921348
-5.150000	0.923422
-5.200000	0.925443
-5.250000	0.92753
-5.300000	0.929444
-5.350000	0.931364
-5.400000	0.933208
-5.450000	0.934985
-5.500000	0.936678
-5.550000	0.938347
-5.600000	0.94
-5.650000	0.941617
-5.700000	0.943102
-5.750000	0.944717
-5.800000	0.946259
-5.850000	0.947716
-5.900000	0.949149
-5.950000	0.950598
-6.000000	0.95196
-6.050000	0.953355
-6.100000	0.954712
-6.150000	0.955992
-6.200000	0.957265
-6.250000	0.958423
-6.300000	0.95962
-6.350000	0.960746
-6.400000	0.961835
-6.450000	0.96291
-6.500000	0.963973
-6.550000	0.965034
-6.600000	0.966023
-6.650000	0.967005
-6.700000	0.967994
-6.750000	0.968853
-6.800000	0.969729
-6.850000	0.97062
-6.900000	0.971511
-6.950000	0.972311
-7.000000	0.973173
-7.050000	0.973953
-7.100000	0.97471
-7.150000	0.975399
-7.200000	0.976145
-7.250000	0.976865
-7.300000	0.977489
-7.350000	0.978105
-7.400000	0.978731
-7.450000	0.979364
-7.500000	0.979953
-7.550000	0.980522
-7.600000	0.981118
-7.650000	0.981638
-7.700000	0.98218
-7.750000	0.982675
-7.800000	0.983195
-7.850000	0.98373
-7.900000	0.984221
-7.950000	0.984695
-8.000000	0.985163
-8.050000	0.98561
-8.100000	0.986048
-8.150000	0.986459
-8.200000	0.986892
-8.250000	0.987294
-8.300000	0.987698
-8.350000	0.988027
-8.400000	0.988423
-8.450000	0.988791
-8.500000	0.989116
-8.550000	0.989425
-8.600000	0.989714
-8.650000	0.990025
-8.700000	0.990347
-8.750000	0.990646
-8.800000	0.990938
-8.850000	0.991215
-8.900000	0.991498
-8.950000	0.991779
-9.000000	0.992
-9.050000	0.992228
-9.100000	0.992486
-9.150000	0.992722
-9.200000	0.992966
-9.250000	0.993182
-9.300000	0.993422
-9.350000	0.993664
-9.400000	0.993823
-9.450000	0.994003
-9.500000	0.994197
-9.550000	0.994423
-9.600000	0.994579
-9.650000	0.994766
-9.700000	0.99493
-9.750000	0.995103
-9.800000	0.995232
-9.850000	0.995372
-9.900000	0.995539
-9.950000	1
&
134.850000	5.57574e-13
134.800000	5.6331e-13
134.750000	5.69104e-13
134.700000	5.74958e-13
134.650000	5.80872e-13
134.600000	5.86847e-13
134.550000	5.92884e-13
134.500000	5.98982e-13
134.450000	6.05144e-13
134.400000	6.11368e-13
134.350000	6.17657e-13
134.300000	6.2401e-13
134.250000	6.30429e-13
134.200000	6.36914e-13
134.150000	6.43465e-13
134.100000	6.50084e-13
134.050000	6.56771e-13
134.000000	6.63527e-13
133.950000	6.70352e-13
133.900000	6.77247e-13
133.850000	6.84213e-13
133.800000	6.91251e-13
133.750000	6.98361e-13
133.700000	7.05545e-13
133.650000	7.12802e-13
133.600000	7.20134e-13
133.550000	7.27541e-13
133.500000	7.35025e-13
133.450000	7.42585e-13
133.400000	7.50224e-13
133.350000	7.5794e-13
133.300000	7.65737e-13
133.250000	7.73613e-13
133.200000	7.8157e-13
133.150000	7.89609e-13
133.100000	7.97731e-13
133.050000	8.05937e-13
133.000000	8.14227e-13
132.950000	8.22602e-13
132.900000	8.31063e-13
132.850000	8.39611e-13
132.800000	8.48247e-13
132.750000	8.56972e-13
132.700000	8.65787e-13
132.650000	8.74692e-13
132.600000	8.83689e-13
132.550000	8.92778e-13
132.500000	9.01961e-13
132.450000	9.11238e-13
132.400000	9.20611e-13
132.350000	9.3008e-13
132.300000	9.39647e-13
132.250000	9.49312e-13
132.200000	9.59076e-13
132.150000	9.68941e-13
132.100000	9.78907e-13
132.050000	9.88976e-13
132.000000	9.99148e-13
131.950000	1.00942e-12
131.900000	1.01981e-12
131.850000	1.0303e-12
131.800000	1.04089e-12
131.750000	1.0516e-12
131.700000	1.06242e-12
131.650000	1.07334e-12
131.600000	1.08438e-12
131.550000	1.09554e-12
131.500000	1.1068e-12
131.450000	1.11819e-12
131.400000	1.12969e-12
131.350000	1.14131e-12
131.300000	1.15305e-12
131.250000	1.16491e-12
131.200000	1.17689e-12
131.150000	1.18899e-12
131.100000	1.20122e-12
131.050000	1.21358e-12
131.000000	1.22606e-12
130.950000	1.23867e-12
130.900000	1.25141e-12
130.850000	1.26428e-12
130.800000	1.27729e-12
130.750000	1.29042e-12
130.700000	1.30369e-12
130.650000	1.3171e-12
130.600000	1.33065e-12
130.550000	1.34434e-12
130.500000	1.35816e-12
130.450000	1.37213e-12
130.400000	1.38624e-12
130.350000	1.4005e-12
130.300000	1.41491e-12
130.250000	1.42946e-12
130.200000	1.44416e-12
130.150000	1.45901e-12
130.100000	1.47402e-12
130.050000	1.48918e-12
130.000000	1.5045e-12
129.950000	1.51997e-12
129.900000	1.5356e-12
129.850000	1.5514e-12
129.800000	1.56735e-12
129.750000	1.58347e-12
129.700000	1.59976e-12
129.650000	1.61621e-12
129.600000	1.63284e-12
129.550000	1.64963e-12
129.500000	1.6666e-12
129.450000	1.68374e-12
129.400000	1.70105e-12
129.350000	1.71855e-12
129.300000	1.73622e-12
129.250000	1.75408e-12
129.200000	1.77212e-12
129.150000	1.79035e-12
129.100000	1.80876e-12
129.050000	1.82736e-12
129.000000	1.84616e-12
128.950000	1.86514e-12
128.900000	1.88433e-12
128.850000	1.90371e-12
128.800000	1.92328e-12
128.750000	1.94306e-12
128.700000	1.96305e-12
128.650000	1.98324e-12
128.600000	2.00363e-12
128.550000	2.02424e-12
128.500000	2.04506e-12
128.450000	2.06609e-12
128.400000	2.08734e-12
128.350000	2.10881e-12
128.300000	2.1305e-12
128.250000	2.15241e-12
128.200000	2.17454e-12
128.150000	2.19691e-12
128.100000	2.2195e-12
128.050000	2.24233e-12
128.000000	2.26539e-12
127.950000	2.28869e-12
127.900000	2.31223e-12
127.850000	2.33601e-12
127.800000	2.36003e-12
127.750000	2.3843e-12
127.700000	2.40882e-12
127.650000	2.43359e-12
127.600000	2.45862e-12
127.550000	2.48391e-12
127.500000	2.50945e-12
127.450000	2.53526e-12
127.400000	2.56133e-12
127.350000	2.58768e-12
127.300000	2.61429e-12
127.250000	2.64117e-12
127.200000	2.66834e-12
127.150000	2.69578e-12
127.100000	2.7235e-12
127.050000	2.75151e-12
127.000000	2.77981e-12
126.950000	2.80839e-12
126.900000	2.83728e-12
126.850000	2.86646e-12
126.800000	2.89593e-12
126.750000	2.92572e-12
126.700000	2.9558e-12
126.650000	2.9862e-12
126.600000	3.01691e-12
126.550000	3.04794e-12
126.500000	3.07928e-12
126.450000	3.11095e-12
126.400000	3.14294e-12
126.350000	3.17526e-12
126.300000	3.20792e-12
126.250000	3.24091e-12
126.200000	3.27424e-12
126.150000	3.30791e-12
126.100000	3.34193e-12
126.050000	3.37629e-12
126.000000	3.41102e-12
125.950000	3.44609e-12
125.900000	3.48153e-12
125.850000	3.51734e-12
125.800000	3.55351e-12
125.750000	3.59005e-12
125.700000	3.62697e-12
125.650000	3.66427e-12
125.600000	3.70195e-12
125.550000	3.74002e-12
125.500000	3.77848e-12
125.450000	3.81734e-12
125.400000	3.85659e-12
125.350000	3.89625e-12
125.300000	3.93632e-12
125.250000	3.9768e-12
125.200000	4.0177e-12
125.150000	4.05901e-12
125.100000	4.10075e-12
125.050000	4.14292e-12
125.000000	4.18553e-12
124.950000	4.22857e-12
124.900000	4.27205e-12
124.850000	4.31598e-12
124.800000	4.36037e-12
124.750000	4.40521e-12
124.700000	4.45051e-12
124.650000	4.49627e-12
124.600000	4.54251e-12
124.550000	4.58922e-12
124.500000	4.63641e-12
124.450000	4.68409e-12
124.400000	4.73226e-12
124.350000	4.78092e-12
124.300000	4.83009e-12
124.250000	4.87975e-12
124.200000	4.92993e-12
124.150000	4.98063e-12
124.100000	5.03185e-12
124.050000	5.08359e-12
124.000000	5.13586e-12
123.950000	5.18868e-12
123.900000	5.24203e-12
123.850000	5.29594e-12
123.800000	5.3504e-12
123.750000	5.40541e-12
123.700000	5.461e-12
123.650000	5.51715e-12
123.600000	5.57389e-12
123.550000	5.6312e-12
123.500000	5.68911e-12
123.450000	5.74761e-12
123.400000	5.80671e-12
123.350000	5.86642e-12
123.300000	5.92675e-12
123.250000	5.98769e-12
123.200000	6.04926e-12
123.150000	6.11146e-12
123.100000	6.17431e-12
123.050000	6.2378e-12
123.000000	6.30194e-12
122.950000	6.36674e-12
122.900000	6.43221e-12
122.850000	6.49835e-12
122.800000	6.56517e-12
122.750000	6.63268e-12
122.700000	6.70088e-12
122.650000	6.76978e-12
122.600000	6.83939e-12
122.550000	6.90972e-12
122.500000	6.98077e-12
122.450000	7.05255e-12
122.400000	7.12507e-12
122.350000	7.19833e-12
122.300000	7.27235e-12
122.250000	7.34713e-12
122.200000	7.42268e-12
122.150000	7.499e-12
122.100000	7.57611e-12
122.050000	7.65401e-12
122.000000	7.73271e-12
121.950000	7.81222e-12
121.900000	7.89255e-12
121.850000	7.97371e-12
121.800000	8.0557e-12
121.750000	8.13853e-12
121.700000	8.22221e-12
121.650000	8.30675e-12
121.600000	8.39217e-12
121.550000	8.47846e-12
121.500000	8.56564e-12
121.450000	8.65371e-12
121.400000	8.74269e-12
121.350000	8.83258e-12
121.300000	8.9234e-12
121.250000	9.01515e-12
121.200000	9.10785e-12
121.150000	9.2015e-12
121.100000	9.29611e-12
121.050000	9.39169e-12
121.000000	9.48826e-12
120.950000	9.58582e-12
120.900000	9.68438e-12
120.850000	9.78396e-12
120.800000	9.88455e-12
120.750000	9.98619e-12
120.700000	1.00889e-11
120.650000	1.01926e-11
120.600000	1.02974e-11
120.550000	1.04033e-11
120.500000	1.05102e-11
120.450000	1.06183e-11
120.400000	1.07275e-11
120.350000	1.08378e-11
120.300000	1.09492e-11
120.250000	1.10618e-11
120.200000	1.11755e-11
120.150000	1.12904e-11
120.100000	1.14065e-11
120.050000	1.15238e-11
120.000000	1.16423e-11
119.950000	1.1762e-11
119.900000	1.18829e-11
119.850000	1.20051e-11
119.800000	1.21285e-11
119.750000	1.22532e-11
119.700000	1.23792e-11
119.650000	1.25065e-11
119.600000	1.26351e-11
119.550000	1.2765e-11
119.500000	1.28962e-11
119.450000	1.30288e-11
119.400000	1.31628e-11
119.350000	1.32981e-11
119.300000	1.34348e-11
119.250000	1.3573e-11
119.200000	1.37125e-11
119.150000	1.38535e-11
119.100000	1.39959e-11
119.050000	1.41398e-11
119.000000	1.42852e-11
118.950000	1.44321e-11
118.900000	1.45805e-11
118.850000	1.47304e-11
118.800000	1.48818e-11
118.750000	1.50348e-11
118.700000	1.51894e-11
118.650000	1.53456e-11
118.600000	1.55033e-11
118.550000	1.56627e-11
118.500000	1.58238e-11
118.450000	1.59864e-11
118.400000	1.61508e-11
118.350000	1.63169e-11
118.300000	1.64846e-11
118.250000	1.66541e-11
118.200000	1.68253e-11
118.150000	1.69983e-11
118.100000	1.71731e-11
118.050000	1.73496e-11
118.000000	1.7528e-11
117.950000	1.77082e-11
117.900000	1.78902e-11
117.850000	1.80742e-11
117.800000	1.826e-11
117.750000	1.84477e-11
117.700000	1.86374e-11
117.650000	1.8829e-11
117.600000	1.90226e-11
117.550000	1.92181e-11
117.500000	1.94157e-11
117.450000	1.96153e-11
117.400000	1.9817e-11
117.350000	2.00207e-11
117.300000	2.02265e-11
117.250000	2.04345e-11
117.200000	2.06446e-11
117.150000	2.08568e-11
117.100000	2.10712e-11
117.050000	2.12879e-11
117.000000	2.15067e-11
116.950000	2.17278e-11
116.900000	2.19512e-11
116.850000	2.21769e-11
116.800000	2.24048e-11
116.750000	2.26352e-11
116.700000	2.28679e-11
116.650000	2.3103e-11
116.600000	2.33405e-11
116.550000	2.35804e-11
116.500000	2.38228e-11
116.450000	2.40678e-11
116.400000	2.43152e-11
116.350000	2.45652e-11
116.300000	2.48177e-11
116.250000	2.50728e-11
116.200000	2.53306e-11
116.150000	2.5591e-11
116.100000	2.58541e-11
116.050000	2.61199e-11
116.000000	2.63884e-11
115.950000	2.66596e-11
115.900000	2.69337e-11
115.850000	2.72106e-11
115.800000	2.74903e-11
115.750000	2.77729e-11
115.700000	2.80584e-11
115.650000	2.83469e-11
115.600000	2.86383e-11
115.550000	2.89327e-11
115.500000	2.92301e-11
115.450000	2.95306e-11
115.400000	2.98342e-11
115.350000	3.01409e-11
115.300000	3.04507e-11
115.250000	3.07638e-11
115.200000	3.108e-11
115.150000	3.13995e-11
115.100000	3.17223e-11
115.050000	3.20484e-11
115.000000	3.23778e-11
114.950000	3.27107e-11
114.900000	3.30469e-11
114.850000	3.33866e-11
114.800000	3.37299e-11
114.750000	3.40766e-11
114.700000	3.44269e-11
114.650000	3.47808e-11
114.600000	3.51383e-11
114.550000	3.54995e-11
114.500000	3.58644e-11
114.450000	3.62331e-11
114.400000	3.66056e-11
114.350000	3.69819e-11
114.300000	3.7362e-11
114.250000	3.77461e-11
114.200000	3.81341e-11
114.150000	3.85261e-11
114.100000	3.89221e-11
114.050000	3.93222e-11
114.000000	3.97264e-11
113.950000	4.01348e-11
113.900000	4.05474e-11
113.850000	4.09642e-11
113.800000	4.13852e-11
113.750000	4.18106e-11
113.700000	4.22404e-11
113.650000	4.26746e-11
113.600000	4.31133e-11
113.550000	4.35565e-11
113.500000	4.40042e-11
113.450000	4.44565e-11
113.400000	4.49135e-11
113.350000	4.53752e-11
113.300000	4.58416e-11
113.250000	4.63128e-11
113.200000	4.67888e-11
113.150000	4.72698e-11
113.100000	4.77557e-11
113.050000	4.82466e-11
113.000000	4.87425e-11
112.950000	4.92435e-11
112.900000	4.97497e-11
112.850000	5.0261e-11
112.800000	5.07777e-11
112.750000	5.12996e-11
112.700000	5.18269e-11
112.650000	5.23596e-11
112.600000	5.28978e-11
112.550000	5.34416e-11
112.500000	5.39909e-11
112.450000	5.45458e-11
112.400000	5.51065e-11
112.350000	5.56729e-11
112.300000	5.62452e-11
112.250000	5.68233e-11
112.200000	5.74073e-11
112.150000	5.79974e-11
112.100000	5.85935e-11
112.050000	5.91958e-11
112.000000	5.98043e-11
111.950000	6.0419e-11
111.900000	6.104e-11
111.850000	6.16674e-11
111.800000	6.23012e-11
111.750000	6.29416e-11
111.700000	6.35885e-11
111.650000	6.42421e-11
111.600000	6.49024e-11
111.550000	6.55695e-11
111.500000	6.62434e-11
111.450000	6.69243e-11
111.400000	6.76122e-11
111.350000	6.83071e-11
111.300000	6.90092e-11
111.250000	6.97185e-11
111.200000	7.04351e-11
111.150000	7.1159e-11
111.100000	7.18904e-11
111.050000	7.26293e-11
111.000000	7.33758e-11
110.950000	7.41299e-11
110.900000	7.48919e-11
110.850000	7.56616e-11
110.800000	7.64392e-11
110.750000	7.72249e-11
110.700000	7.80186e-11
110.650000	7.88205e-11
110.600000	7.96306e-11
110.550000	8.0449e-11
110.500000	8.12759e-11
110.450000	8.21112e-11
110.400000	8.29551e-11
110.350000	8.38077e-11
110.300000	8.46691e-11
110.250000	8.55393e-11
110.200000	8.64185e-11
110.150000	8.73066e-11
110.100000	8.82039e-11
110.050000	8.91105e-11
110.000000	9.00263e-11
109.950000	9.09516e-11
109.900000	9.18863e-11
109.850000	9.28307e-11
109.800000	9.37848e-11
109.750000	9.47487e-11
109.700000	9.57224e-11
109.650000	9.67062e-11
109.600000	9.77001e-11
109.550000	9.87042e-11
109.500000	9.97187e-11
109.450000	1.00744e-10
109.400000	1.01779e-10
109.350000	1.02825e-10
109.300000	1.03882e-10
109.250000	1.04949e-10
109.200000	1.06028e-10
109.150000	1.07118e-10
109.100000	1.08218e-10
109.050000	1.09331e-10
109.000000	1.10454e-10
108.950000	1.11589e-10
108.900000	1.12736e-10
108.850000	1.13895e-10
108.800000	1.15065e-10
108.750000	1.16248e-10
108.700000	1.17443e-10
108.650000	1.1865e-10
108.600000	1.19869e-10
108.550000	1.21101e-10
108.500000	1.22345e-10
108.450000	1.23603e-10
108.400000	1.24873e-10
108.350000	1.26156e-10
108.300000	1.27453e-10
108.250000	1.28762e-10
108.200000	1.30086e-10
108.150000	1.31423e-10
108.100000	1.32773e-10
108.050000	1.34138e-10
108.000000	1.35516e-10
107.950000	1.36909e-10
107.900000	1.38316e-10
107.850000	1.39737e-10
107.800000	1.41173e-10
107.750000	1.42624e-10
107.700000	1.4409e-10
107.650000	1.4557e-10
107.600000	1.47066e-10
107.550000	1.48578e-10
107.500000	1.50105e-10
107.450000	1.51647e-10
107.400000	1.53206e-10
107.350000	1.5478e-10
107.300000	1.56371e-10
107.250000	1.57977e-10
107.200000	1.59601e-10
107.150000	1.61241e-10
107.100000	1.62898e-10
107.050000	1.64572e-10
107.000000	1.66263e-10
106.950000	1.67972e-10
106.900000	1.69698e-10
106.850000	1.71442e-10
106.800000	1.73203e-10
106.750000	1.74983e-10
106.700000	1.76781e-10
106.650000	1.78598e-10
106.600000	1.80433e-10
106.550000	1.82287e-10
106.500000	1.84161e-10
106.450000	1.86053e-10
106.400000	1.87965e-10
106.350000	1.89896e-10
106.300000	1.91848e-10
106.250000	1.93819e-10
106.200000	1.95811e-10
106.150000	1.97823e-10
106.100000	1.99856e-10
106.050000	2.01909e-10
106.000000	2.03984e-10
105.950000	2.0608e-10
105.900000	2.08198e-10
105.850000	2.10337e-10
105.800000	2.12498e-10
105.750000	2.14682e-10
105.700000	2.16888e-10
105.650000	2.19117e-10
105.600000	2.21368e-10
105.550000	2.23643e-10
105.500000	2.25941e-10
105.450000	2.28262e-10
105.400000	2.30608e-10
105.350000	2.32978e-10
105.300000	2.35371e-10
105.250000	2.3779e-10
105.200000	2.40233e-10
105.150000	2.42702e-10
105.100000	2.45196e-10
105.050000	2.47715e-10
105.000000	2.5026e-10
104.950000	2.52832e-10
104.900000	2.5543e-10
104.850000	2.58054e-10
104.800000	2.60706e-10
104.750000	2.63385e-10
104.700000	2.66091e-10
104.650000	2.68825e-10
104.600000	2.71587e-10
104.550000	2.74378e-10
104.500000	2.77197e-10
104.450000	2.80045e-10
104.400000	2.82923e-10
104.350000	2.8583e-10
104.300000	2.88766e-10
104.250000	2.91733e-10
104.200000	2.94731e-10
104.150000	2.97759e-10
104.100000	3.00819e-10
104.050000	3.03909e-10
104.000000	3.07032e-10
103.950000	3.10187e-10
103.900000	3.13374e-10
103.850000	3.16593e-10
103.800000	3.19846e-10
103.750000	3.23133e-10
103.700000	3.26453e-10
103.650000	3.29807e-10
103.600000	3.33195e-10
103.550000	3.36619e-10
103.500000	3.40077e-10
103.450000	3.43571e-10
103.400000	3.47101e-10
103.350000	3.50668e-10
103.300000	3.5427e-10
103.250000	3.5791e-10
103.200000	3.61588e-10
103.150000	3.65303e-10
103.100000	3.69056e-10
103.050000	3.72848e-10
103.000000	3.76678e-10
102.950000	3.80548e-10
102.900000	3.84458e-10
102.850000	3.88408e-10
102.800000	3.92398e-10
102.750000	3.9643e-10
102.700000	4.00503e-10
102.650000	4.04618e-10
102.600000	4.08775e-10
102.550000	4.12974e-10
102.500000	4.17217e-10
102.450000	4.21504e-10
102.400000	4.25834e-10
102.350000	4.30209e-10
102.300000	4.34629e-10
102.250000	4.39094e-10
102.200000	4.43605e-10
102.150000	4.48163e-10
102.100000	4.52767e-10
102.050000	4.57418e-10
102.000000	4.62118e-10
101.950000	4.66865e-10
101.900000	4.71662e-10
101.850000	4.76507e-10
101.800000	4.81403e-10
101.750000	4.86348e-10
101.700000	4.91345e-10
101.650000	4.96392e-10
101.600000	5.01492e-10
101.550000	5.06644e-10
101.500000	5.11849e-10
101.450000	5.17107e-10
101.400000	5.2242e-10
101.350000	5.27787e-10
101.300000	5.33209e-10
101.250000	5.38686e-10
101.200000	5.4422e-10
101.150000	5.49811e-10
101.100000	5.55459e-10
101.050000	5.61166e-10
101.000000	5.66931e-10
100.950000	5.72755e-10
100.900000	5.78638e-10
100.850000	5.84583e-10
100.800000	5.90588e-10
100.750000	5.96655e-10
100.700000	6.02784e-10
100.650000	6.08977e-10
100.600000	6.15233e-10
100.550000	6.21553e-10
100.500000	6.27938e-10
100.450000	6.34388e-10
100.400000	6.40905e-10
100.350000	6.47489e-10
100.300000	6.5414e-10
100.250000	6.6086e-10
100.200000	6.67649e-10
100.150000	6.74507e-10
100.100000	6.81436e-10
100.050000	6.88436e-10
100.000000	6.95508e-10
99.950000	7.02652e-10
99.900000	7.0987e-10
99.850000	7.17162e-10
99.800000	7.24529e-10
99.750000	7.31972e-10
99.700000	7.39491e-10
99.650000	7.47087e-10
99.600000	7.54761e-10
99.550000	7.62514e-10
99.500000	7.70347e-10
99.450000	7.7826e-10
99.400000	7.86254e-10
99.350000	7.94331e-10
99.300000	8.0249e-10
99.250000	8.10733e-10
99.200000	8.19061e-10
99.150000	8.27474e-10
99.100000	8.35974e-10
99.050000	8.44561e-10
99.000000	8.53236e-10
98.950000	8.62e-10
98.900000	8.70854e-10
98.850000	8.798e-10
98.800000	8.88837e-10
98.750000	8.97966e-10
98.700000	9.0719e-10
98.650000	9.16508e-10
98.600000	9.25922e-10
98.550000	9.35433e-10
98.500000	9.45041e-10
98.450000	9.54748e-10
98.400000	9.64555e-10
98.350000	9.74462e-10
98.300000	9.84471e-10
98.250000	9.94583e-10
98.200000	1.0048e-09
98.150000	1.01512e-09
98.100000	1.02555e-09
98.050000	1.03608e-09
98.000000	1.04672e-09
97.950000	1.05747e-09
97.900000	1.06833e-09
97.850000	1.07931e-09
97.800000	1.09039e-09
97.750000	1.10159e-09
97.700000	1.11291e-09
97.650000	1.12434e-09
97.600000	1.13588e-09
97.550000	1.14755e-09
97.500000	1.15934e-09
97.450000	1.17124e-09
97.400000	1.18327e-09
97.350000	1.19543e-09
97.300000	1.20771e-09
97.250000	1.22011e-09
97.200000	1.23264e-09
97.150000	1.2453e-09
97.100000	1.25809e-09
97.050000	1.27101e-09
97.000000	1.28407e-09
96.950000	1.29725e-09
96.900000	1.31058e-09
96.850000	1.32404e-09
96.800000	1.33764e-09
96.750000	1.35137e-09
96.700000	1.36525e-09
96.650000	1.37927e-09
96.600000	1.39344e-09
96.550000	1.40775e-09
96.500000	1.42221e-09
96.450000	1.43681e-09
96.400000	1.45157e-09
96.350000	1.46648e-09
96.300000	1.48154e-09
96.250000	1.49676e-09
96.200000	1.51213e-09
96.150000	1.52766e-09
96.100000	1.54335e-09
96.050000	1.5592e-09
96.000000	1.57521e-09
95.950000	1.59139e-09
95.900000	1.60773e-09
95.850000	1.62424e-09
95.800000	1.64092e-09
95.750000	1.65777e-09
95.700000	1.6748e-09
95.650000	1.692e-09
95.600000	1.70937e-09
95.550000	1.72693e-09
95.500000	1.74466e-09
95.450000	1.76258e-09
95.400000	1.78068e-09
95.350000	1.79897e-09
95.300000	1.81744e-09
95.250000	1.8361e-09
95.200000	1.85496e-09
95.150000	1.87401e-09
95.100000	1.89325e-09
95.050000	1.9127e-09
95.000000	1.93234e-09
94.950000	1.95218e-09
94.900000	1.97223e-09
94.850000	1.99248e-09
94.800000	2.01294e-09
94.750000	2.03361e-09
94.700000	2.0545e-09
94.650000	2.07559e-09
94.600000	2.09691e-09
94.550000	2.11844e-09
94.500000	2.14019e-09
94.450000	2.16217e-09
94.400000	2.18437e-09
94.350000	2.2068e-09
94.300000	2.22947e-09
94.250000	2.25236e-09
94.200000	2.27549e-09
94.150000	2.29885e-09
94.100000	2.32246e-09
94.050000	2.34631e-09
94.000000	2.3704e-09
93.950000	2.39474e-09
93.900000	2.41933e-09
93.850000	2.44417e-09
93.800000	2.46927e-09
93.750000	2.49463e-09
93.700000	2.52024e-09
93.650000	2.54612e-09
93.600000	2.57226e-09
93.550000	2.59868e-09
93.500000	2.62536e-09
93.450000	2.65232e-09
93.400000	2.67955e-09
93.350000	2.70707e-09
93.300000	2.73486e-09
93.250000	2.76294e-09
93.200000	2.79131e-09
93.150000	2.81997e-09
93.100000	2.84893e-09
93.050000	2.87818e-09
93.000000	2.90773e-09
92.950000	2.93759e-09
92.900000	2.96775e-09
92.850000	2.99822e-09
92.800000	3.02901e-09
92.750000	3.06011e-09
92.700000	3.09153e-09
92.650000	3.12327e-09
92.600000	3.15534e-09
92.550000	3.18774e-09
92.500000	3.22047e-09
92.450000	3.25353e-09
92.400000	3.28694e-09
92.350000	3.32068e-09
92.300000	3.35478e-09
92.250000	3.38922e-09
92.200000	3.42402e-09
92.150000	3.45917e-09
92.100000	3.49469e-09
92.050000	3.53057e-09
92.000000	3.56682e-09
91.950000	3.60344e-09
91.900000	3.64044e-09
91.850000	3.67781e-09
91.800000	3.71557e-09
91.750000	3.75372e-09
91.700000	3.79226e-09
91.650000	3.83119e-09
91.600000	3.87052e-09
91.550000	3.91026e-09
91.500000	3.95041e-09
91.450000	3.99096e-09
91.400000	4.03194e-09
91.350000	4.07333e-09
91.300000	4.11515e-09
91.250000	4.1574e-09
91.200000	4.20008e-09
91.150000	4.2432e-09
91.100000	4.28676e-09
91.050000	4.33077e-09
91.000000	4.37523e-09
90.950000	4.42015e-09
90.900000	4.46553e-09
90.850000	4.51137e-09
90.800000	4.55768e-09
90.750000	4.60447e-09
90.700000	4.65174e-09
90.650000	4.6995e-09
90.600000	4.74774e-09
90.550000	4.79648e-09
90.500000	4.84572e-09
90.450000	4.89547e-09
90.400000	4.94572e-09
90.350000	4.99649e-09
90.300000	5.04778e-09
90.250000	5.0996e-09
90.200000	5.15195e-09
90.150000	5.20484e-09
90.100000	5.25827e-09
90.050000	5.31225e-09
90.000000	5.36678e-09
89.950000	5.42188e-09
89.900000	5.47753e-09
89.850000	5.53376e-09
89.800000	5.59057e-09
89.750000	5.64796e-09
89.700000	5.70593e-09
89.650000	5.7645e-09
89.600000	5.82368e-09
89.550000	5.88346e-09
89.500000	5.94385e-09
89.450000	6.00487e-09
89.400000	6.06651e-09
89.350000	6.12878e-09
89.300000	6.19169e-09
89.250000	6.25524e-09
89.200000	6.31945e-09
89.150000	6.38432e-09
89.100000	6.44985e-09
89.050000	6.51606e-09
89.000000	6.58294e-09
88.950000	6.65052e-09
88.900000	6.71878e-09
88.850000	6.78774e-09
88.800000	6.85742e-09
88.750000	6.9278e-09
88.700000	6.99891e-09
88.650000	7.07075e-09
88.600000	7.14333e-09
88.550000	7.21665e-09
88.500000	7.29072e-09
88.450000	7.36556e-09
88.400000	7.44116e-09
88.350000	7.51753e-09
88.300000	7.59469e-09
88.250000	7.67264e-09
88.200000	7.7514e-09
88.150000	7.83095e-09
88.100000	7.91133e-09
88.050000	7.99253e-09
88.000000	8.07456e-09
87.950000	8.15744e-09
87.900000	8.24116e-09
87.850000	8.32575e-09
87.800000	8.4112e-09
87.750000	8.49753e-09
87.700000	8.58474e-09
87.650000	8.67285e-09
87.600000	8.76187e-09
87.550000	8.85179e-09
87.500000	8.94264e-09
87.450000	9.03442e-09
87.400000	9.12714e-09
87.350000	9.22082e-09
87.300000	9.31545e-09
87.250000	9.41106e-09
87.200000	9.50764e-09
87.150000	9.60522e-09
87.100000	9.7038e-09
87.050000	9.80339e-09
87.000000	9.904e-09
86.950000	1.00056e-08
86.900000	1.01083e-08
86.850000	1.02121e-08
86.800000	1.03169e-08
86.750000	1.04227e-08
86.700000	1.05297e-08
86.650000	1.06378e-08
86.600000	1.07469e-08
86.550000	1.08572e-08
86.500000	1.09687e-08
86.450000	1.10812e-08
86.400000	1.11949e-08
86.350000	1.13098e-08
86.300000	1.14259e-08
86.250000	1.15431e-08
86.200000	1.16616e-08
86.150000	1.17813e-08
86.100000	1.19022e-08
86.050000	1.20243e-08
86.000000	1.21477e-08
85.950000	1.22724e-08
85.900000	1.23983e-08
85.850000	1.25255e-08
85.800000	1.26541e-08
85.750000	1.27839e-08
85.700000	1.29151e-08
85.650000	1.30476e-08
85.600000	1.31815e-08
85.550000	1.33168e-08
85.500000	1.34534e-08
85.450000	1.35915e-08
85.400000	1.3731e-08
85.350000	1.38718e-08
85.300000	1.40142e-08
85.250000	1.4158e-08
85.200000	1.43033e-08
85.150000	1.445e-08
85.100000	1.45983e-08
85.050000	1.47481e-08
85.000000	1.48994e-08
84.950000	1.50523e-08
84.900000	1.52068e-08
84.850000	1.53628e-08
84.800000	1.55204e-08
84.750000	1.56797e-08
84.700000	1.58406e-08
84.650000	1.60031e-08
84.600000	1.61673e-08
84.550000	1.63332e-08
84.500000	1.65008e-08
84.450000	1.66701e-08
84.400000	1.68411e-08
84.350000	1.70139e-08
84.300000	1.71885e-08
84.250000	1.73649e-08
84.200000	1.7543e-08
84.150000	1.7723e-08
84.100000	1.79049e-08
84.050000	1.80886e-08
84.000000	1.82742e-08
83.950000	1.84616e-08
83.900000	1.86511e-08
83.850000	1.88424e-08
83.800000	1.90357e-08
83.750000	1.9231e-08
83.700000	1.94283e-08
83.650000	1.96277e-08
83.600000	1.9829e-08
83.550000	2.00325e-08
83.500000	2.0238e-08
83.450000	2.04456e-08
83.400000	2.06554e-08
83.350000	2.08673e-08
83.300000	2.10814e-08
83.250000	2.12977e-08
83.200000	2.15162e-08
83.150000	2.17369e-08
83.100000	2.19599e-08
83.050000	2.21852e-08
83.000000	2.24128e-08
82.950000	2.26427e-08
82.900000	2.2875e-08
82.850000	2.31097e-08
82.800000	2.33468e-08
82.750000	2.35863e-08
82.700000	2.38282e-08
82.650000	2.40727e-08
82.600000	2.43196e-08
82.550000	2.45691e-08
82.500000	2.48212e-08
82.450000	2.50758e-08
82.400000	2.5333e-08
82.350000	2.55929e-08
82.300000	2.58554e-08
82.250000	2.61207e-08
82.200000	2.63886e-08
82.150000	2.66593e-08
82.100000	2.69328e-08
82.050000	2.72091e-08
82.000000	2.74882e-08
81.950000	2.77701e-08
81.900000	2.8055e-08
81.850000	2.83428e-08
81.800000	2.86335e-08
81.750000	2.89272e-08
81.700000	2.9224e-08
81.650000	2.95237e-08
81.600000	2.98266e-08
81.550000	3.01325e-08
81.500000	3.04416e-08
81.450000	3.07538e-08
81.400000	3.10693e-08
81.350000	3.1388e-08
81.300000	3.17099e-08
81.250000	3.20352e-08
81.200000	3.23638e-08
81.150000	3.26957e-08
81.100000	3.30311e-08
81.050000	3.33699e-08
81.000000	3.37122e-08
80.950000	3.40579e-08
80.900000	3.44073e-08
80.850000	3.47602e-08
80.800000	3.51167e-08
80.750000	3.54769e-08
80.700000	3.58407e-08
80.650000	3.62083e-08
80.600000	3.65797e-08
80.550000	3.69549e-08
80.500000	3.73339e-08
80.450000	3.77168e-08
80.400000	3.81036e-08
80.350000	3.84944e-08
80.300000	3.88892e-08
80.250000	3.92881e-08
80.200000	3.9691e-08
80.150000	4.00981e-08
80.100000	4.05093e-08
80.050000	4.09248e-08
80.000000	4.13445e-08
79.950000	4.17685e-08
79.900000	4.21968e-08
79.850000	4.26296e-08
79.800000	4.30668e-08
79.750000	4.35084e-08
79.700000	4.39546e-08
79.650000	4.44054e-08
79.600000	4.48608e-08
79.550000	4.53209e-08
79.500000	4.57856e-08
79.450000	4.62552e-08
79.400000	4.67295e-08
79.350000	4.72087e-08
79.300000	4.76928e-08
79.250000	4.81819e-08
79.200000	4.8676e-08
79.150000	4.91752e-08
79.100000	4.96794e-08
79.050000	5.01889e-08
79.000000	5.07035e-08
78.950000	5.12235e-08
78.900000	5.17487e-08
78.850000	5.22794e-08
78.800000	5.28155e-08
78.750000	5.33571e-08
78.700000	5.39042e-08
78.650000	5.44569e-08
78.600000	5.50153e-08
78.550000	5.55795e-08
78.500000	5.61494e-08
78.450000	5.67251e-08
78.400000	5.73068e-08
78.350000	5.78944e-08
78.300000	5.8488e-08
78.250000	5.90877e-08
78.200000	5.96936e-08
78.150000	6.03056e-08
78.100000	6.0924e-08
78.050000	6.15486e-08
78.000000	6.21797e-08
77.950000	6.28173e-08
77.900000	6.34613e-08
77.850000	6.4112e-08
77.800000	6.47694e-08
77.750000	6.54334e-08
77.700000	6.61043e-08
77.650000	6.67821e-08
77.600000	6.74668e-08
77.550000	6.81585e-08
77.500000	6.88573e-08
77.450000	6.95633e-08
77.400000	7.02765e-08
77.350000	7.0997e-08
77.300000	7.17249e-08
77.250000	7.24602e-08
77.200000	7.32031e-08
77.150000	7.39536e-08
77.100000	7.47118e-08
77.050000	7.54777e-08
77.000000	7.62515e-08
76.950000	7.70332e-08
76.900000	7.7823e-08
76.850000	7.86208e-08
76.800000	7.94268e-08
76.750000	8.0241e-08
76.700000	8.10636e-08
76.650000	8.18947e-08
76.600000	8.27342e-08
76.550000	8.35823e-08
76.500000	8.44392e-08
76.450000	8.53048e-08
76.400000	8.61793e-08
76.350000	8.70627e-08
76.300000	8.79552e-08
76.250000	8.88568e-08
76.200000	8.97677e-08
76.150000	9.06879e-08
76.100000	9.16175e-08
76.050000	9.25566e-08
76.000000	9.35054e-08
75.950000	9.44639e-08
75.900000	9.54322e-08
75.850000	9.64104e-08
75.800000	9.73986e-08
75.750000	9.8397e-08
75.700000	9.94056e-08
75.650000	1.00425e-07
75.600000	1.01454e-07
75.550000	1.02494e-07
75.500000	1.03544e-07
75.450000	1.04606e-07
75.400000	1.05678e-07
75.350000	1.06761e-07
75.300000	1.07855e-07
75.250000	1.08961e-07
75.200000	1.10078e-07
75.150000	1.11206e-07
75.100000	1.12346e-07
75.050000	1.13497e-07
75.000000	1.1466e-07
74.950000	1.15835e-07
74.900000	1.17023e-07
74.850000	1.18222e-07
74.800000	1.19434e-07
74.750000	1.20658e-07
74.700000	1.21894e-07
74.650000	1.23144e-07
74.600000	1.24406e-07
74.550000	1.25681e-07
74.500000	1.26969e-07
74.450000	1.2827e-07
74.400000	1.29585e-07
74.350000	1.30913e-07
74.300000	1.32254e-07
74.250000	1.3361e-07
74.200000	1.34979e-07
74.150000	1.36362e-07
74.100000	1.37759e-07
74.050000	1.39171e-07
74.000000	1.40597e-07
73.950000	1.42038e-07
73.900000	1.43494e-07
73.850000	1.44964e-07
73.800000	1.4645e-07
73.750000	1.4795e-07
73.700000	1.49467e-07
73.650000	1.50998e-07
73.600000	1.52545e-07
73.550000	1.54109e-07
73.500000	1.55688e-07
73.450000	1.57283e-07
73.400000	1.58895e-07
73.350000	1.60523e-07
73.300000	1.62168e-07
73.250000	1.63829e-07
73.200000	1.65508e-07
73.150000	1.67204e-07
73.100000	1.68917e-07
73.050000	1.70648e-07
73.000000	1.72396e-07
72.950000	1.74163e-07
72.900000	1.75947e-07
72.850000	1.7775e-07
72.800000	1.79571e-07
72.750000	1.81411e-07
72.700000	1.8327e-07
72.650000	1.85148e-07
72.600000	1.87045e-07
72.550000	1.88961e-07
72.500000	1.90897e-07
72.450000	1.92853e-07
72.400000	1.94829e-07
72.350000	1.96825e-07
72.300000	1.98841e-07
72.250000	2.00878e-07
72.200000	2.02936e-07
72.150000	2.05015e-07
72.100000	2.07116e-07
72.050000	2.09238e-07
72.000000	2.11381e-07
71.950000	2.13547e-07
71.900000	2.15734e-07
71.850000	2.17944e-07
71.800000	2.20177e-07
71.750000	2.22433e-07
71.700000	2.24711e-07
71.650000	2.27013e-07
71.600000	2.29339e-07
71.550000	2.31688e-07
71.500000	2.34061e-07
71.450000	2.36459e-07
71.400000	2.38881e-07
71.350000	2.41328e-07
71.300000	2.438e-07
71.250000	2.46298e-07
71.200000	2.4882e-07
71.150000	2.51369e-07
71.100000	2.53944e-07
71.050000	2.56545e-07
71.000000	2.59173e-07
70.950000	2.61828e-07
70.900000	2.64509e-07
70.850000	2.67219e-07
70.800000	2.69956e-07
70.750000	2.72721e-07
70.700000	2.75514e-07
70.650000	2.78336e-07
70.600000	2.81187e-07
70.550000	2.84067e-07
70.500000	2.86976e-07
70.450000	2.89915e-07
70.400000	2.92885e-07
70.350000	2.95884e-07
70.300000	2.98915e-07
70.250000	3.01976e-07
70.200000	3.05069e-07
70.150000	3.08193e-07
70.100000	3.1135e-07
70.050000	3.14538e-07
70.000000	3.17759e-07
69.950000	3.21014e-07
69.900000	3.24301e-07
69.850000	3.27622e-07
69.800000	3.30977e-07
69.750000	3.34367e-07
69.700000	3.37791e-07
69.650000	3.4125e-07
69.600000	3.44745e-07
69.550000	3.48275e-07
69.500000	3.51841e-07
69.450000	3.55444e-07
69.400000	3.59084e-07
69.350000	3.62761e-07
69.300000	3.66476e-07
69.250000	3.70228e-07
69.200000	3.74019e-07
69.150000	3.77849e-07
69.100000	3.81718e-07
69.050000	3.85627e-07
69.000000	3.89575e-07
68.950000	3.93564e-07
68.900000	3.97594e-07
68.850000	4.01665e-07
68.800000	4.05778e-07
68.750000	4.09932e-07
68.700000	4.1413e-07
68.650000	4.1837e-07
68.600000	4.22653e-07
68.550000	4.26981e-07
68.500000	4.31352e-07
68.450000	4.35768e-07
68.400000	4.4023e-07
68.350000	4.44737e-07
68.300000	4.4929e-07
68.250000	4.5389e-07
68.200000	4.58537e-07
68.150000	4.63231e-07
68.100000	4.67974e-07
68.050000	4.72764e-07
68.000000	4.77604e-07
67.950000	4.82494e-07
67.900000	4.87433e-07
67.850000	4.92423e-07
67.800000	4.97464e-07
67.750000	5.02556e-07
67.700000	5.07701e-07
67.650000	5.12898e-07
67.600000	5.18148e-07
67.550000	5.23452e-07
67.500000	5.28811e-07
67.450000	5.34224e-07
67.400000	5.39692e-07
67.350000	5.45216e-07
67.300000	5.50797e-07
67.250000	5.56435e-07
67.200000	5.62131e-07
67.150000	5.67884e-07
67.100000	5.73697e-07
67.050000	5.79569e-07
67.000000	5.85501e-07
66.950000	5.91494e-07
66.900000	5.97548e-07
66.850000	6.03664e-07
66.800000	6.09842e-07
66.750000	6.16084e-07
66.700000	6.22389e-07
66.650000	6.28759e-07
66.600000	6.35194e-07
66.550000	6.41695e-07
66.500000	6.48262e-07
66.450000	6.54897e-07
66.400000	6.61599e-07
66.350000	6.6837e-07
66.300000	6.7521e-07
66.250000	6.82119e-07
66.200000	6.891e-07
66.150000	6.96152e-07
66.100000	7.03276e-07
66.050000	7.10473e-07
66.000000	7.17743e-07
65.950000	7.25088e-07
65.900000	7.32508e-07
65.850000	7.40003e-07
65.800000	7.47575e-07
65.750000	7.55225e-07
65.700000	7.62953e-07
65.650000	7.7076e-07
65.600000	7.78646e-07
65.550000	7.86614e-07
65.500000	7.94662e-07
65.450000	8.02793e-07
65.400000	8.11007e-07
65.350000	8.19305e-07
65.300000	8.27688e-07
65.250000	8.36156e-07
65.200000	8.44711e-07
65.150000	8.53354e-07
65.100000	8.62084e-07
65.050000	8.70904e-07
65.000000	8.79814e-07
64.950000	8.88816e-07
64.900000	8.97909e-07
64.850000	9.07095e-07
64.800000	9.16375e-07
64.750000	9.2575e-07
64.700000	9.3522e-07
64.650000	9.44787e-07
64.600000	9.54452e-07
64.550000	9.64216e-07
64.500000	9.7408e-07
64.450000	9.84044e-07
64.400000	9.94111e-07
64.350000	1.00428e-06
64.300000	1.01455e-06
64.250000	1.02493e-06
64.200000	1.03541e-06
64.150000	1.04601e-06
64.100000	1.0567e-06
64.050000	1.06751e-06
64.000000	1.07843e-06
63.950000	1.08946e-06
63.900000	1.10061e-06
63.850000	1.11186e-06
63.800000	1.12324e-06
63.750000	1.13472e-06
63.700000	1.14633e-06
63.650000	1.15805e-06
63.600000	1.1699e-06
63.550000	1.18186e-06
63.500000	1.19395e-06
63.450000	1.20616e-06
63.400000	1.21849e-06
63.350000	1.23096e-06
63.300000	1.24354e-06
63.250000	1.25626e-06
63.200000	1.26911e-06
63.150000	1.28209e-06
63.100000	1.2952e-06
63.050000	1.30844e-06
63.000000	1.32182e-06
62.950000	1.33534e-06
62.900000	1.34899e-06
62.850000	1.36279e-06
62.800000	1.37672e-06
62.750000	1.3908e-06
62.700000	1.40502e-06
62.650000	1.41939e-06
62.600000	1.4339e-06
62.550000	1.44856e-06
62.500000	1.46337e-06
62.450000	1.47833e-06
62.400000	1.49345e-06
62.350000	1.50872e-06
62.300000	1.52414e-06
62.250000	1.53973e-06
62.200000	1.55547e-06
62.150000	1.57137e-06
62.100000	1.58743e-06
62.050000	1.60366e-06
62.000000	1.62006e-06
61.950000	1.63662e-06
61.900000	1.65335e-06
61.850000	1.67025e-06
61.800000	1.68733e-06
61.750000	1.70458e-06
61.700000	1.722e-06
61.650000	1.7396e-06
61.600000	1.75738e-06
61.550000	1.77535e-06
61.500000	1.7935e-06
61.450000	1.81183e-06
61.400000	1.83035e-06
61.350000	1.84906e-06
61.300000	1.86796e-06
61.250000	1.88705e-06
61.200000	1.90633e-06
61.150000	1.92582e-06
61.100000	1.9455e-06
61.050000	1.96539e-06
61.000000	1.98547e-06
60.950000	2.00576e-06
60.900000	2.02626e-06
60.850000	2.04697e-06
60.800000	2.06789e-06
60.750000	2.08902e-06
60.700000	2.11037e-06
60.650000	2.13194e-06
60.600000	2.15372e-06
60.550000	2.17573e-06
60.500000	2.19796e-06
60.450000	2.22042e-06
60.400000	2.24311e-06
60.350000	2.26603e-06
60.300000	2.28919e-06
60.250000	2.31258e-06
60.200000	2.33621e-06
60.150000	2.36008e-06
60.100000	2.38419e-06
60.050000	2.40855e-06
60.000000	2.43316e-06
59.950000	2.45802e-06
59.900000	2.48313e-06
59.850000	2.5085e-06
59.800000	2.53413e-06
59.750000	2.56002e-06
59.700000	2.58618e-06
59.650000	2.6126e-06
59.600000	2.63929e-06
59.550000	2.66625e-06
59.500000	2.69348e-06
59.450000	2.721e-06
59.400000	2.74879e-06
59.350000	2.77687e-06
59.300000	2.80524e-06
59.250000	2.83389e-06
59.200000	2.86284e-06
59.150000	2.89208e-06
59.100000	2.92162e-06
59.050000	2.95146e-06
59.000000	2.98161e-06
58.950000	3.01206e-06
58.900000	3.04283e-06
58.850000	3.0739e-06
58.800000	3.1053e-06
58.750000	3.13701e-06
58.700000	3.16905e-06
58.650000	3.20141e-06
58.600000	3.23411e-06
58.550000	3.26714e-06
58.500000	3.3005e-06
58.450000	3.3342e-06
58.400000	3.36825e-06
58.350000	3.40265e-06
58.300000	3.43739e-06
58.250000	3.47249e-06
58.200000	3.50795e-06
58.150000	3.54377e-06
58.100000	3.57995e-06
58.050000	3.61651e-06
58.000000	3.65343e-06
57.950000	3.69073e-06
57.900000	3.72842e-06
57.850000	3.76648e-06
57.800000	3.80494e-06
57.750000	3.84378e-06
57.700000	3.88302e-06
57.650000	3.92267e-06
57.600000	3.96271e-06
57.550000	4.00316e-06
57.500000	4.04403e-06
57.450000	4.08531e-06
57.400000	4.12702e-06
57.350000	4.16914e-06
57.300000	4.2117e-06
57.250000	4.25469e-06
57.200000	4.29812e-06
57.150000	4.34199e-06
57.100000	4.38631e-06
57.050000	4.43108e-06
57.000000	4.4763e-06
56.950000	4.52199e-06
56.900000	4.56814e-06
56.850000	4.61476e-06
56.800000	4.66186e-06
56.750000	4.70944e-06
56.700000	4.7575e-06
56.650000	4.80605e-06
56.600000	4.85509e-06
56.550000	4.90464e-06
56.500000	4.95469e-06
56.450000	5.00525e-06
56.400000	5.05632e-06
56.350000	5.10791e-06
56.300000	5.16003e-06
56.250000	5.21268e-06
56.200000	5.26587e-06
56.150000	5.3196e-06
56.100000	5.37387e-06
56.050000	5.4287e-06
56.000000	5.48408e-06
55.950000	5.54003e-06
55.900000	5.59655e-06
55.850000	5.65365e-06
55.800000	5.71132e-06
55.750000	5.76959e-06
55.700000	5.82844e-06
55.650000	5.8879e-06
55.600000	5.94796e-06
55.550000	6.00863e-06
55.500000	6.06992e-06
55.450000	6.13183e-06
55.400000	6.19437e-06
55.350000	6.25755e-06
55.300000	6.32138e-06
55.250000	6.38585e-06
55.200000	6.45098e-06
55.150000	6.51677e-06
55.100000	6.58323e-06
55.050000	6.65036e-06
55.000000	6.71818e-06
54.950000	6.78669e-06
54.900000	6.8559e-06
54.850000	6.92581e-06
54.800000	6.99644e-06
54.750000	7.06778e-06
54.700000	7.13984e-06
54.650000	7.21264e-06
54.600000	7.28618e-06
54.550000	7.36047e-06
54.500000	7.43552e-06
54.450000	7.51132e-06
54.400000	7.5879e-06
54.350000	7.66526e-06
54.300000	7.7434e-06
54.250000	7.82234e-06
54.200000	7.90209e-06
54.150000	7.98264e-06
54.100000	8.06401e-06
54.050000	8.14621e-06
54.000000	8.22925e-06
53.950000	8.31313e-06
53.900000	8.39786e-06
53.850000	8.48345e-06
53.800000	8.56992e-06
53.750000	8.65726e-06
53.700000	8.74549e-06
53.650000	8.83462e-06
53.600000	8.92465e-06
53.550000	9.0156e-06
53.500000	9.10748e-06
53.450000	9.20029e-06
53.400000	9.29404e-06
53.350000	9.38874e-06
53.300000	9.48441e-06
53.250000	9.58105e-06
53.200000	9.67867e-06
53.150000	9.77728e-06
53.100000	9.8769e-06
53.050000	9.97753e-06
53.000000	1.00792e-05
52.950000	1.01819e-05
52.900000	1.02856e-05
52.850000	1.03904e-05
52.800000	1.04962e-05
52.750000	1.06031e-05
52.700000	1.07111e-05
52.650000	1.08202e-05
52.600000	1.09305e-05
52.550000	1.10418e-05
52.500000	1.11542e-05
52.450000	1.12678e-05
52.400000	1.13826e-05
52.350000	1.14985e-05
52.300000	1.16156e-05
52.250000	1.17339e-05
52.200000	1.18534e-05
52.150000	1.19741e-05
52.100000	1.2096e-05
52.050000	1.22192e-05
52.000000	1.23436e-05
51.950000	1.24693e-05
51.900000	1.25963e-05
51.850000	1.27245e-05
51.800000	1.28541e-05
51.750000	1.29849e-05
51.700000	1.31171e-05
51.650000	1.32507e-05
51.600000	1.33855e-05
51.550000	1.35218e-05
51.500000	1.36594e-05
51.450000	1.37985e-05
51.400000	1.39389e-05
51.350000	1.40808e-05
51.300000	1.42241e-05
51.250000	1.43689e-05
51.200000	1.45151e-05
51.150000	1.46628e-05
51.100000	1.48121e-05
51.050000	1.49628e-05
51.000000	1.51151e-05
50.950000	1.52689e-05
50.900000	1.54242e-05
50.850000	1.55812e-05
50.800000	1.57397e-05
50.750000	1.58998e-05
50.700000	1.60616e-05
50.650000	1.6225e-05
50.600000	1.63901e-05
50.550000	1.65568e-05
50.500000	1.67252e-05
50.450000	1.68954e-05
50.400000	1.70672e-05
50.350000	1.72408e-05
50.300000	1.74162e-05
50.250000	1.75933e-05
50.200000	1.77723e-05
50.150000	1.7953e-05
50.100000	1.81356e-05
50.050000	1.832e-05
50.000000	1.85063e-05
49.950000	1.86945e-05
49.900000	1.88846e-05
49.850000	1.90766e-05
49.800000	1.92706e-05
49.750000	1.94665e-05
49.700000	1.96644e-05
49.650000	1.98643e-05
49.600000	2.00663e-05
49.550000	2.02703e-05
49.500000	2.04763e-05
49.450000	2.06845e-05
49.400000	2.08947e-05
49.350000	2.11071e-05
49.300000	2.13216e-05
49.250000	2.15383e-05
49.200000	2.17572e-05
49.150000	2.19784e-05
49.100000	2.22017e-05
49.050000	2.24273e-05
49.000000	2.26552e-05
48.950000	2.28854e-05
48.900000	2.31179e-05
48.850000	2.33528e-05
48.800000	2.35901e-05
48.750000	2.38298e-05
48.700000	2.40718e-05
48.650000	2.43164e-05
48.600000	2.45634e-05
48.550000	2.48129e-05
48.500000	2.50649e-05
48.450000	2.53195e-05
48.400000	2.55767e-05
48.350000	2.58364e-05
48.300000	2.60988e-05
48.250000	2.63639e-05
48.200000	2.66316e-05
48.150000	2.6902e-05
48.100000	2.71752e-05
48.050000	2.74511e-05
48.000000	2.77298e-05
47.950000	2.80113e-05
47.900000	2.82957e-05
47.850000	2.8583e-05
47.800000	2.88731e-05
47.750000	2.91662e-05
47.700000	2.94623e-05
47.650000	2.97613e-05
47.600000	3.00633e-05
47.550000	3.03685e-05
47.500000	3.06767e-05
47.450000	3.0988e-05
47.400000	3.13024e-05
47.350000	3.162e-05
47.300000	3.19409e-05
47.250000	3.22649e-05
47.200000	3.25923e-05
47.150000	3.29229e-05
47.100000	3.32569e-05
47.050000	3.35943e-05
47.000000	3.39351e-05
46.950000	3.42793e-05
46.900000	3.46269e-05
46.850000	3.49781e-05
46.800000	3.53329e-05
46.750000	3.56912e-05
46.700000	3.60531e-05
46.650000	3.64187e-05
46.600000	3.67879e-05
46.550000	3.71609e-05
46.500000	3.75377e-05
46.450000	3.79182e-05
46.400000	3.83026e-05
46.350000	3.86909e-05
46.300000	3.90831e-05
46.250000	3.94792e-05
46.200000	3.98793e-05
46.150000	4.02835e-05
46.100000	4.06917e-05
46.050000	4.11041e-05
46.000000	4.15206e-05
45.950000	4.19413e-05
45.900000	4.23662e-05
45.850000	4.27954e-05
45.800000	4.3229e-05
45.750000	4.36669e-05
45.700000	4.41092e-05
45.650000	4.4556e-05
45.600000	4.50073e-05
45.550000	4.54631e-05
45.500000	4.59235e-05
45.450000	4.63885e-05
45.400000	4.68582e-05
45.350000	4.73327e-05
45.300000	4.78119e-05
45.250000	4.82959e-05
45.200000	4.87849e-05
45.150000	4.92787e-05
45.100000	4.97775e-05
45.050000	5.02813e-05
45.000000	5.07902e-05
44.950000	5.13042e-05
44.900000	5.18233e-05
44.850000	5.23477e-05
44.800000	5.28774e-05
44.750000	5.34124e-05
44.700000	5.39527e-05
44.650000	5.44985e-05
44.600000	5.50498e-05
44.550000	5.56066e-05
44.500000	5.6169e-05
44.450000	5.67371e-05
44.400000	5.73108e-05
44.350000	5.78903e-05
44.300000	5.84757e-05
44.250000	5.90669e-05
44.200000	5.9664e-05
44.150000	6.02672e-05
44.100000	6.08764e-05
44.050000	6.14917e-05
44.000000	6.21131e-05
43.950000	6.27409e-05
43.900000	6.33749e-05
43.850000	6.40152e-05
43.800000	6.4662e-05
43.750000	6.53153e-05
43.700000	6.59751e-05
43.650000	6.66416e-05
43.600000	6.73147e-05
43.550000	6.79945e-05
43.500000	6.86812e-05
43.450000	6.93747e-05
43.400000	7.00752e-05
43.350000	7.07828e-05
43.300000	7.14974e-05
43.250000	7.22191e-05
43.200000	7.29481e-05
43.150000	7.36843e-05
43.100000	7.4428e-05
43.050000	7.51791e-05
43.000000	7.59376e-05
42.950000	7.67038e-05
42.900000	7.74777e-05
42.850000	7.82592e-05
42.800000	7.90486e-05
42.750000	7.98459e-05
42.700000	8.06512e-05
42.650000	8.14645e-05
42.600000	8.22859e-05
42.550000	8.31155e-05
42.500000	8.39534e-05
42.450000	8.47997e-05
42.400000	8.56544e-05
42.350000	8.65177e-05
42.300000	8.73895e-05
42.250000	8.82701e-05
42.200000	8.91595e-05
42.150000	9.00577e-05
42.100000	9.09649e-05
42.050000	9.18811e-05
42.000000	9.28065e-05
41.950000	9.3741e-05
41.900000	9.46849e-05
41.850000	9.56382e-05
41.800000	9.6601e-05
41.750000	9.75734e-05
41.700000	9.85555e-05
41.650000	9.95473e-05
41.600000	0.000100549
41.550000	0.000101561
41.500000	0.000102582
41.450000	0.000103614
41.400000	0.000104656
41.350000	0.000105709
41.300000	0.000106772
41.250000	0.000107845
41.200000	0.00010893
41.150000	0.000110025
41.100000	0.000111131
41.050000	0.000112247
41.000000	0.000113375
40.950000	0.000114514
40.900000	0.000115665
40.850000	0.000116826
40.800000	0.000118
40.750000	0.000119185
40.700000	0.000120381
40.650000	0.00012159
40.600000	0.00012281
40.550000	0.000124043
40.500000	0.000125288
40.450000	0.000126545
40.400000	0.000127814
40.350000	0.000129096
40.300000	0.000130391
40.250000	0.000131699
40.200000	0.000133019
40.150000	0.000134353
40.100000	0.000135699
40.050000	0.000137059
40.000000	0.000138433
39.950000	0.00013982
39.900000	0.00014122
39.850000	0.000142635
39.800000	0.000144063
39.750000	0.000145505
39.700000	0.000146962
39.650000	0.000148433
39.600000	0.000149918
39.550000	0.000151418
39.500000	0.000152933
39.450000	0.000154463
39.400000	0.000156007
39.350000	0.000157567
39.300000	0.000159142
39.250000	0.000160733
39.200000	0.000162339
39.150000	0.000163961
39.100000	0.000165599
39.050000	0.000167252
39.000000	0.000168922
38.950000	0.000170609
38.900000	0.000172312
38.850000	0.000174031
38.800000	0.000175767
38.750000	0.000177521
38.700000	0.000179291
38.650000	0.000181078
38.600000	0.000182883
38.550000	0.000184706
38.500000	0.000186546
38.450000	0.000188405
38.400000	0.000190281
38.350000	0.000192176
38.300000	0.000194089
38.250000	0.00019602
38.200000	0.00019797
38.150000	0.00019994
38.100000	0.000201928
38.050000	0.000203936
38.000000	0.000205962
37.950000	0.000208009
37.900000	0.000210075
37.850000	0.000212162
37.800000	0.000214268
37.750000	0.000216395
37.700000	0.000218542
37.650000	0.00022071
37.600000	0.000222899
37.550000	0.000225108
37.500000	0.000227339
37.450000	0.000229592
37.400000	0.000231866
37.350000	0.000234161
37.300000	0.000236479
37.250000	0.000238819
37.200000	0.000241181
37.150000	0.000243566
37.100000	0.000245973
37.050000	0.000248403
37.000000	0.000250857
36.950000	0.000253334
36.900000	0.000255834
36.850000	0.000258358
36.800000	0.000260906
36.750000	0.000263477
36.700000	0.000266073
36.650000	0.000268694
36.600000	0.000271339
36.550000	0.000274009
36.500000	0.000276704
36.450000	0.000279425
36.400000	0.000282171
36.350000	0.000284942
36.300000	0.000287739
36.250000	0.000290563
36.200000	0.000293412
36.150000	0.000296288
36.100000	0.000299191
36.050000	0.00030212
36.000000	0.000305076
35.950000	0.00030806
35.900000	0.000311071
35.850000	0.000314109
35.800000	0.000317175
35.750000	0.000320269
35.700000	0.000323391
35.650000	0.000326542
35.600000	0.00032972
35.550000	0.000332928
35.500000	0.000336164
35.450000	0.000339429
35.400000	0.000342723
35.350000	0.000346046
35.300000	0.000349399
35.250000	0.000352781
35.200000	0.000356193
35.150000	0.000359635
35.100000	0.000363106
35.050000	0.000366607
35.000000	0.000370139
34.950000	0.0003737
34.900000	0.000377292
34.850000	0.000380914
34.800000	0.000384566
34.750000	0.000388249
34.700000	0.000391962
34.650000	0.000395705
34.600000	0.000399478
34.550000	0.000403281
34.500000	0.000407115
34.450000	0.000410978
34.400000	0.000414871
34.350000	0.000418793
34.300000	0.000422745
34.250000	0.000426725
34.200000	0.000430734
34.150000	0.00043477
34.100000	0.000438834
34.050000	0.000442924
34.000000	0.00044704
33.950000	0.00045118
33.900000	0.000455344
33.850000	0.00045953
33.800000	0.000463735
33.750000	0.000467959
33.700000	0.000472198
33.650000	0.000476448
33.600000	0.000480706
33.550000	0.000484964
33.500000	0.000489215
33.450000	0.000493444
33.400000	0.000497631
33.350000	0.00050173
&
```
