## Supplementary material for "RNA covariation at helix-level resolution for the identification of evolutionarily conserved RNA structure": NEAT1_1269-1467_cmalign_reformat.rscape

```
# R-scape :: RNA Structural Covariation Above Phylogenetic Expectation
# R-scape 2.0.0.p elenarivas@fas.harvard.edu (January 2023)
# Copyright (C) 2016-2019 Howard Hughes Medical Institute.
# Freely distributed under the GNU General Public License (GPLv3).
#-------------------------------------------------------------------------------------------------------
# MSA NEAT1_1269-1467_cmalign_reformat_1 nseq 51 (51) alen 200 (318) avgid 77.39 (75.41) nbpairs 59 (59)
# Two-set statistical test (one test for annotated basepairs, another for all other pairs)
#
#
# Method Target_E-val [cov_min,cov_max] [FP | TP True Found | Sen PPV F] 
# GTp    0.05         [-9.95,34.60]     [0 | 1 59 1 | 1.69 100.00 3.33] 
#
#       left_pos       right_pos        score          E-value           pvalue       substitutions      power
#--------------------------------------------------------------------------------------------------------------
*	     271	     315	28.54552	0.0492161	0.000834171	10		0.32

# The given structure
# SS_cons ::::((((((((((---(((((--((((((<<<<<<<-----<<<<<<<<__________
#
# SS_cons _>>>>>------------->>>>>>>>>>,,,,,,<<--<<<<<<<________>>>-->
#
# SS_cons >>>---->>,,,,,<<<<<<___________>>>>>>,))----))-))--))))))---
#
# SS_cons -------------------------)-)))--))))):<<<<<_________________
#
# SS_cons ___________________>>>>>::::<<<_____________________________
#
# SS_cons ______________>->>
#

# Power analysis of given structure 
#
# Powertype = SINGLE SUBSTITUTIONS
# covary  left_pos      right_pos    substitutions      power
#----------------------------------------------------------------
          5		217		0		0.00
          6		216		10		0.32
          7		215		7		0.20
          8		214		4		0.07
          9		213		10		0.32
          10		210		2		0.00
          11		209		4		0.07
          12		208		8		0.24
          13		206		3		0.02
          14		177		9		0.28
          18		176		7		0.20
          19		175		8		0.24
          20		174		12		0.39
          21		173		7		0.20
          22		172		6		0.16
          25		169		4		0.07
          26		168		4		0.07
          27		166		7		0.20
          28		165		5		0.11
          29		160		6		0.16
          30		159		5		0.11
          31		89		7		0.20
          32		88		3		0.02
          33		87		4		0.07
          34		86		6		0.16
          35		85		4		0.07
          36		84		0		0.00
          37		83		6		0.16
          43		82		4		0.07
          44		81		3		0.02
          45		80		2		0.00
          46		66		2		0.00
          47		65		6		0.16
          48		64		5		0.11
          49		63		2		0.00
          50		62		5		0.11
          96		129		2		0.00
          97		128		10		0.32
          100		123		7		0.20
          101		122		6		0.16
          102		121		7		0.20
          103		120		2		0.00
          104		117		4		0.07
          105		116		7		0.20
          106		115		7		0.20
          135		157		7		0.20
          136		156		9		0.28
          137		155		4		0.07
          138		154		6		0.16
          139		153		4		0.07
          140		152		6		0.16
          219		264		10		0.32
          220		263		7		0.20
          221		262		8		0.24
          222		261		9		0.28
          223		260		13		0.42
          269		318		12		0.39
          270		317		15		0.47
     *    271		315		10		0.32
#
# BPAIRS 59
# avg substitutions per BP  6.1
# BPAIRS expected to covary 9.5 +/- 2.7
# BPAIRS observed to covary 1
#
# RMs = 9 L = 318

# RM 46-50 62-66, nbp = 5 nbp_cov = 0
# aggregated LANCASTER        E-value: 4.70489
NESTED  ::::::::::::::::::::::::::::::::::::::<<<<<____>>>>>::::::::::::::::::::::::::::::::::::::::::::::::::::::::::::::::::::::::::::::::::::::::::::::::::::::::::::::::::::::::::::::::::::::::::::::::::::
        ::::::::::::::::::::::::::::::::::::::::::::::::::::::::::::::::::::::::::::::::::::::::::::::::::::::::::::::::::::::::::::::::::::::::::::::::::::::::::::::::::::::::::::::::::::::::::::::::::::::::

# RM 31-45 80-89, nbp = 10 nbp_cov = 0
# aggregated LANCASTER        E-value: 0.00847693 *
NESTED  :::::::::::::::::::::::::::<<<<<<<-<<<_________________________>>>>>>>>>>:::::::::::::::::::::::::::::::::::::::::::::::::::::::::::::::::::::::::::::::::::::::::::::::::::::::::::::::::::::::::::::::
        ::::::::::::::::::::::::::::::::::::::::::::::::::::::::::::::::::::::::::::::::::::::::::::::::::::::::::::::::::::::::::::::::::::::::::::::::::::::::::::::::::::::::::::::::::::::::::::::::::::::::

# RM 96-106 115-129, nbp = 9 nbp_cov = 0
# aggregated LANCASTER        E-value: 7.46529
NESTED  ::::::::::::::::::::::::::::::::::::::::::::::::::::::::::::::::::::::::::::::<<-<<<<<<<____>>>-->>>>->>::::::::::::::::::::::::::::::::::::::::::::::::::::::::::::::::::::::::::::::::::::::::::::::::
        ::::::::::::::::::::::::::::::::::::::::::::::::::::::::::::::::::::::::::::::::::::::::::::::::::::::::::::::::::::::::::::::::::::::::::::::::::::::::::::::::::::::::::::::::::::::::::::::::::::::::

# RM 135-140 152-157, nbp = 6 nbp_cov = 0
# aggregated LANCASTER        E-value: 3.32538
NESTED  :::::::::::::::::::::::::::::::::::::::::::::::::::::::::::::::::::::::::::::::::::::::::::::::::::::::::::::<<<<<<______>>>>>>:::::::::::::::::::::::::::::::::::::::::::::::::::::::::::::::::::::::::
        ::::::::::::::::::::::::::::::::::::::::::::::::::::::::::::::::::::::::::::::::::::::::::::::::::::::::::::::::::::::::::::::::::::::::::::::::::::::::::::::::::::::::::::::::::::::::::::::::::::::::

# RM 25-30 159-169, nbp = 6 nbp_cov = 0
# aggregated LANCASTER        E-value: 1.04487
NESTED  :::::::::::::::::::::<<<<<<_____________________________________________________________________________________________________>>->>>>:::::::::::::::::::::::::::::::::::::::::::::::::::::::::::::::::
        ::::::::::::::::::::::::::::::::::::::::::::::::::::::::::::::::::::::::::::::::::::::::::::::::::::::::::::::::::::::::::::::::::::::::::::::::::::::::::::::::::::::::::::::::::::::::::::::::::::::::

# RM 14-22 172-177, nbp = 6 nbp_cov = 0
# aggregated LANCASTER        E-value: 0.0930955
NESTED  :::::::::::::<<<<<<_____________________________________________________________________________________________________________________>>>>>>::::::::::::::::::::::::::::::::::::::::::::::::::::::::::
        ::::::::::::::::::::::::::::::::::::::::::::::::::::::::::::::::::::::::::::::::::::::::::::::::::::::::::::::::::::::::::::::::::::::::::::::::::::::::::::::::::::::::::::::::::::::::::::::::::::::::

# RM 5-13 206-217, nbp = 9 nbp_cov = 0
# aggregated LANCASTER        E-value: 6.00142
NESTED  ::::<<<<<<<<<______________________________________________________________________________________________________________________________________________>>>>-->>>>>::::::::::::::::::::::::::::::::::
        ::::::::::::::::::::::::::::::::::::::::::::::::::::::::::::::::::::::::::::::::::::::::::::::::::::::::::::::::::::::::::::::::::::::::::::::::::::::::::::::::::::::::::::::::::::::::::::::::::::::::

# RM 219-223 260-264, nbp = 5 nbp_cov = 0
# aggregated LANCASTER        E-value: 0.0565858
NESTED  :::::::::::::::::::::::::::::::::::::::::::::::::::::::::::::::::::::::::::::::::::::::::::::::::::::::::::::::::::::::::::::::::::::::::::::::::::::::::::::::::::::::<<<<<___>>>>>::::::::::::::::::::
        ::::::::::::::::::::::::::::::::::::::::::::::::::::::::::::::::::::::::::::::::::::::::::::::::::::::::::::::::::::::::::::::::::::::::::::::::::::::::::::::::::::::::::::::::::::::::::::::::::::::::

# RM 269-271 315-318, nbp = 3 nbp_cov = 1
# aggregated LANCASTER        E-value: 0.00127673 *
NESTED  :::::::::::::::::::::::::::::::::::::::::::::::::::::::::::::::::::::::::::::::::::::::::::::::::::::::::::::::::::::::::::::::::::::::::::::::::::::::::::::::::::::::::::::::::::::::<<<___________>>>
        :::::::::::::::::::::::::::::::::::::::::::::::::::::::::::::::::::::::::::::::::::::::::::::::::::::::::::::::::::::::::::::::::::::::::::::::::::::::::::::::::::::::::::::::::::::::::<___________>::
# Number of covarying pairs = 1
```
