## Supplementary material for "RNA covariation at helix-level resolution for the identification of evolutionarily conserved RNA structure": NEAT1_1269-1467_cmalign_reformat_1.helixcov

```
# RMs = 9 L = 318

# RM 46-50 62-66, nbp = 5 nbp_cov = 0
# pvals: 0.333023,0.303754,0.670631,0.43657,0.489925
# aggregated LANCASTER        E-value: 4.70489 P-value: 0.522766

# RM 31-45 80-89, nbp = 10 nbp_cov = 0
# pvals: 0.948327,0.0023794,0.11653,0.0237588,0.0121884,0.358648,0.272472,0.21794,0.317731,0.144623
# aggregated LANCASTER        E-value: 0.00847693 P-value: 0.000941881 *

# RM 96-106 115-129, nbp = 9 nbp_cov = 0
# pvals: 0.36709,0.670631,0.817485,0.58401,0.567601,0.333023,0.507442,0.498776,0.53391
# aggregated LANCASTER        E-value: 7.46529 P-value: 0.829476

# RM 135-140 152-157, nbp = 6 nbp_cov = 0
# pvals: 0.507442,0.89791,0.463043,0.832874,0.702279,0.00358291
# aggregated LANCASTER        E-value: 3.32538 P-value: 0.369487

# RM 25-30 159-169, nbp = 6 nbp_cov = 0
# pvals: 0.559271,0.895374,0.0455126,0.401221,0.321407,0.0670553
# aggregated LANCASTER        E-value: 1.04487 P-value: 0.116097

# RM 14-22 172-177, nbp = 6 nbp_cov = 0
# pvals: 0.629937,0.17745,0.0365176,0.0630503,0.445357,0.031407
# aggregated LANCASTER        E-value: 0.0930955 P-value: 0.0103439

# RM 5-13 206-217, nbp = 9 nbp_cov = 0
# pvals: 0.358648,0.144623,0.516289,0.418611,0.719726,0.375121,0.847425,0.75797,0.392533
# aggregated LANCASTER        E-value: 6.00142 P-value: 0.666824

# RM 219-223 260-264, nbp = 5 nbp_cov = 0
# pvals: 0.0748593,0.111925,0.0191508,0.184666,0.3105
# aggregated LANCASTER        E-value: 0.0565858 P-value: 0.00628731

# RM 269-271 315-318, nbp = 3 nbp_cov = 1
# pvals: 0.0126332,0.140417,0.000834171
# aggregated LANCASTER        E-value: 0.00127673 P-value: 0.000141859 *
```
