## Supplementary material for "RNA covariation at helix-level resolution for the identification of evolutionarily conserved RNA structure": NEAT1_1269-1467_cmalign_reformat_1.power

```
# Power analysis of given structure
#
# Powertype = SINGLE SUBSTITUTIONS
# covary left_pos right_pos substitutions power
#----------------------------------------------------------------
5		217		0		0.00
6		216		10		0.32
7		215		7		0.20
8		214		4		0.07
9		213		10		0.32
10		210		2		0.00
11		209		4		0.07
12		208		8		0.24
13		206		3		0.02
14		177		9		0.28
18		176		7		0.20
19		175		8		0.24
20		174		12		0.39
21		173		7		0.20
22		172		6		0.16
25		169		4		0.07
26		168		4		0.07
27		166		7		0.20
28		165		5		0.11
29		160		6		0.16
30		159		5		0.11
31		89		7		0.20
32		88		3		0.02
33		87		4		0.07
34		86		6		0.16
35		85		4		0.07
36		84		0		0.00
37		83		6		0.16
43		82		4		0.07
44		81		3		0.02
45		80		2		0.00
46		66		2		0.00
47		65		6		0.16
48		64		5		0.11
49		63		2		0.00
50		62		5		0.11
96		129		2		0.00
97		128		10		0.32
100		123		7		0.20
101		122		6		0.16
102		121		7		0.20
103		120		2		0.00
104		117		4		0.07
105		116		7		0.20
106		115		7		0.20
135		157		7		0.20
136		156		9		0.28
137		155		4		0.07
138		154		6		0.16
139		153		4		0.07
140		152		6		0.16
219		264		10		0.32
220		263		7		0.20
221		262		8		0.24
222		261		9		0.28
223		260		13		0.42
269		318		12		0.39
270		317		15		0.47
* 271		315		10		0.32
#
# BPAIRS 59
# avg substitutions per BP 6.1
# BPAIRS expected to covary 9.5 +/- 2.7
# BPAIRS observed to covary 1
#
```
