## Supplementary material for "RNA covariation at helix-level resolution for the identification of evolutionarily conserved RNA structure": NEAT1_1269-1467_cmalign_reformat_1.surv

```
28.500000	0.0169492
23.200000	0.0338983
21.400000	0.0508475
15.550000	0.0677966
15.400000	0.0847458
13.550000	0.101695
12.600000	0.118644
11.400000	0.135593
10.750000	0.152542
9.800000	0.169492
8.350000	0.186441
8.050000	0.20339
7.550000	0.220339
5.600000	0.237288
5.400000	0.254237
4.450000	0.271186
4.300000	0.305085
3.250000	0.322034
3.050000	0.338983
2.200000	0.355932
1.100000	0.372881
0.600000	0.389831
0.500000	0.40678
0.400000	0.423729
0.350000	0.440678
0.200000	0.474576
-0.050000	0.508475
-0.100000	0.525424
-0.150000	0.542373
-0.250000	0.559322
-0.300000	0.576271
-0.400000	0.59322
-0.500000	0.610169
-0.550000	0.627119
-0.650000	0.644068
-0.800000	0.661017
-0.850000	0.677966
-0.900000	0.711864
-0.950000	0.728814
-1.050000	0.745763
-1.200000	0.762712
-1.250000	0.779661
-1.350000	0.79661
-1.650000	0.813559
-1.950000	0.847458
-2.200000	0.864407
-2.350000	0.881356
-2.700000	0.898305
-3.350000	0.915254
-3.550000	0.932203
-3.750000	0.949153
-4.550000	0.966102
-4.600000	0.983051
-5.950000	1
&
34.600000	5.04007e-05
33.400000	0.000100801
28.400000	0.000151202
27.850000	0.000201603
26.800000	0.000252003
26.100000	0.000302404
25.600000	0.000352805
24.500000	0.000403205
24.350000	0.000453606
24.300000	0.000504007
23.700000	0.000554408
23.550000	0.000604808
23.400000	0.000655209
23.100000	0.00070561
23.050000	0.00075601
22.850000	0.000806411
22.100000	0.000856812
21.900000	0.000907212
21.850000	0.000957613
21.400000	0.00100801
20.950000	0.00105841
20.900000	0.00110882
20.700000	0.00115922
20.650000	0.00120962
20.450000	0.00126002
20.400000	0.00141122
20.350000	0.00146162
20.300000	0.00151202
20.150000	0.00156242
20.000000	0.00166322
19.900000	0.00171362
19.700000	0.00176402
19.650000	0.00181442
19.550000	0.00186483
19.500000	0.00196563
19.400000	0.00201603
19.350000	0.00206643
19.150000	0.00211683
18.700000	0.00216723
18.650000	0.00221763
18.600000	0.00226803
18.500000	0.00231843
18.450000	0.00236883
18.300000	0.00241923
18.150000	0.00246963
18.100000	0.00252003
18.000000	0.00272164
17.950000	0.00277204
17.900000	0.00282244
17.850000	0.00287284
17.800000	0.00292324
17.700000	0.00297364
17.650000	0.00307444
17.550000	0.00312484
17.500000	0.00322564
17.450000	0.00327604
17.400000	0.00347765
17.300000	0.00352805
17.200000	0.00357845
17.100000	0.00378005
17.050000	0.00383045
16.950000	0.00398165
16.900000	0.00408246
16.800000	0.00418326
16.700000	0.00428406
16.600000	0.00443526
16.550000	0.00453606
16.500000	0.00458646
16.300000	0.00463686
16.250000	0.00468726
16.100000	0.00483847
16.000000	0.00488887
15.950000	0.00509047
15.900000	0.00514087
15.800000	0.00529207
15.750000	0.00544327
15.700000	0.00549367
15.650000	0.00574568
15.600000	0.00584648
15.550000	0.00599768
15.500000	0.00619928
15.450000	0.00650169
15.350000	0.00675369
15.250000	0.00690489
15.200000	0.0070561
15.150000	0.0072073
15.100000	0.0073081
15.050000	0.0074593
15.000000	0.0076609
14.950000	0.0077113
14.850000	0.00776171
14.800000	0.00781211
14.750000	0.00796331
14.700000	0.00826571
14.650000	0.00841691
14.600000	0.00861852
14.550000	0.00892092
14.500000	0.00897132
14.450000	0.00912252
14.400000	0.00917292
14.350000	0.00932413
14.300000	0.00942493
14.250000	0.00957613
14.200000	0.00962653
14.150000	0.00997934
14.100000	0.0101809
14.050000	0.0102817
14.000000	0.0105337
13.950000	0.0106345
13.900000	0.0108361
13.850000	0.0110378
13.800000	0.0112394
13.750000	0.0113906
13.700000	0.0115418
13.600000	0.0117938
13.550000	0.0118442
13.500000	0.0120458
13.450000	0.0122978
13.400000	0.012449
13.350000	0.0126506
13.300000	0.0128522
13.250000	0.0131546
13.200000	0.0133058
13.150000	0.0135074
13.100000	0.0138098
13.050000	0.013961
13.000000	0.0144146
12.950000	0.0145658
12.900000	0.014717
12.850000	0.0151706
12.800000	0.0153722
12.750000	0.0156242
12.700000	0.0158258
12.650000	0.0160274
12.600000	0.0162794
12.550000	0.0164306
12.500000	0.0166826
12.450000	0.0170354
12.400000	0.017489
12.350000	0.0178922
12.300000	0.0179426
12.250000	0.0181946
12.200000	0.0184467
12.150000	0.0187491
12.100000	0.0189507
12.050000	0.0193539
12.000000	0.0196563
11.950000	0.0199083
11.900000	0.0202611
11.850000	0.0204123
11.800000	0.0208155
11.750000	0.0212691
11.700000	0.0214203
11.650000	0.0218235
11.600000	0.0220755
11.550000	0.0223275
11.500000	0.0225795
11.450000	0.0230331
11.400000	0.0234867
11.350000	0.0236379
11.300000	0.0239907
11.250000	0.0242931
11.200000	0.0243939
11.150000	0.0246459
11.100000	0.0252003
11.050000	0.0256035
11.000000	0.0258052
10.950000	0.026158
10.900000	0.0267628
10.850000	0.0273676
10.800000	0.0278716
10.750000	0.0282748
10.700000	0.0286276
10.650000	0.0289804
10.600000	0.029182
10.550000	0.0296356
10.500000	0.0298876
10.450000	0.0304924
10.400000	0.0307948
10.350000	0.0313492
10.300000	0.0319036
10.250000	0.0322564
10.200000	0.0329116
10.150000	0.0334157
10.100000	0.0337181
10.050000	0.0340205
10.000000	0.0342725
9.950000	0.0346757
9.900000	0.0351293
9.850000	0.0354821
9.800000	0.0356333
9.750000	0.0359357
9.700000	0.0366413
9.650000	0.0370445
9.600000	0.0371957
9.550000	0.0376493
9.500000	0.0380525
9.450000	0.0385565
9.400000	0.0392117
9.350000	0.0394637
9.300000	0.0400685
9.250000	0.0404718
9.200000	0.0411774
9.150000	0.0416814
9.100000	0.042135
9.050000	0.0424878
9.000000	0.0429414
8.950000	0.0437478
8.900000	0.044403
8.850000	0.0450078
8.800000	0.045663
8.750000	0.046167
8.700000	0.0467718
8.650000	0.046923
8.600000	0.0474774
8.550000	0.0479815
8.500000	0.0486367
8.450000	0.0488887
8.400000	0.0493423
8.350000	0.0498967
8.300000	0.0504007
8.250000	0.0508039
8.200000	0.0513079
8.150000	0.0518623
8.100000	0.0524167
8.050000	0.0529207
8.000000	0.0536767
7.950000	0.0544831
7.900000	0.0549871
7.850000	0.0556424
7.800000	0.0560456
7.750000	0.0567512
7.700000	0.0573056
7.650000	0.0579104
7.600000	0.0584648
7.550000	0.0590696
7.500000	0.0598256
7.450000	0.06038
7.400000	0.0610352
7.350000	0.061388
7.300000	0.062396
7.250000	0.0626985
7.200000	0.0634041
7.150000	0.0643617
7.100000	0.0650673
7.050000	0.0653697
7.000000	0.0658737
6.950000	0.0666297
6.900000	0.0676881
6.850000	0.0690993
6.800000	0.0699058
6.750000	0.0704602
6.700000	0.0712666
6.650000	0.0724762
6.600000	0.0738874
6.550000	0.0750466
6.500000	0.075853
6.450000	0.076861
6.400000	0.0780203
6.350000	0.0791291
6.300000	0.0798851
6.250000	0.0804395
6.200000	0.0813971
6.150000	0.0823043
6.100000	0.0829595
6.050000	0.0839171
6.000000	0.0850764
5.950000	0.0863364
5.900000	0.0872436
5.850000	0.0884028
5.800000	0.0895116
5.750000	0.0903684
5.700000	0.0914772
5.650000	0.0923341
5.600000	0.0932413
5.550000	0.0940981
5.500000	0.0948541
5.450000	0.0958117
5.400000	0.0970213
5.350000	0.0982309
5.300000	0.0993902
5.250000	0.100701
5.200000	0.101507
5.150000	0.102868
5.100000	0.103523
5.050000	0.105035
5.000000	0.105993
4.950000	0.107101
4.900000	0.108009
4.850000	0.108765
4.800000	0.110075
4.750000	0.110932
4.700000	0.112192
4.650000	0.113452
4.600000	0.11441
4.550000	0.11577
4.500000	0.117232
4.450000	0.118341
4.400000	0.119702
4.350000	0.121062
4.300000	0.122171
4.250000	0.124036
4.200000	0.125296
4.150000	0.126959
4.100000	0.128421
4.050000	0.129379
4.000000	0.13084
3.950000	0.132352
3.900000	0.133965
3.850000	0.135275
3.800000	0.136586
3.750000	0.137997
3.700000	0.13961
3.650000	0.141172
3.600000	0.142231
3.550000	0.143289
3.500000	0.144499
3.450000	0.146162
3.400000	0.148178
3.350000	0.149942
3.300000	0.150799
3.250000	0.152412
3.200000	0.153974
3.150000	0.155688
3.100000	0.15725
3.050000	0.158813
3.000000	0.160526
2.950000	0.162189
2.900000	0.164004
2.850000	0.165516
2.800000	0.167985
2.750000	0.169548
2.700000	0.17227
2.650000	0.174437
2.600000	0.176554
2.550000	0.178872
2.500000	0.181442
2.450000	0.183963
2.400000	0.185878
2.350000	0.188599
2.300000	0.190666
2.250000	0.193539
2.200000	0.196008
2.150000	0.19873
2.100000	0.200444
2.050000	0.202611
2.000000	0.204929
1.950000	0.207399
1.900000	0.209616
1.850000	0.212036
1.800000	0.214153
1.750000	0.216975
1.700000	0.219596
1.650000	0.222065
1.600000	0.22388
1.550000	0.225845
1.500000	0.228618
1.450000	0.231238
1.400000	0.234716
1.350000	0.237337
1.300000	0.24021
1.250000	0.242931
1.200000	0.245804
1.150000	0.247871
1.100000	0.2516
1.050000	0.25412
1.000000	0.256691
0.950000	0.25916
0.900000	0.261932
0.850000	0.266116
0.800000	0.268988
0.750000	0.272113
0.700000	0.275137
0.650000	0.278313
0.600000	0.281841
0.550000	0.285772
0.500000	0.290106
0.450000	0.294038
0.400000	0.298372
0.350000	0.302858
0.300000	0.306789
0.250000	0.311174
0.200000	0.31576
0.150000	0.319944
0.100000	0.324278
0.050000	0.328209
0.000000	0.333854
-0.050000	0.346354
-0.100000	0.363187
-0.150000	0.383297
-0.200000	0.40124
-0.250000	0.41883
-0.300000	0.432942
-0.350000	0.446752
-0.400000	0.457941
-0.450000	0.468575
-0.500000	0.479361
-0.550000	0.489391
-0.600000	0.497858
-0.650000	0.507384
-0.700000	0.517363
-0.750000	0.527796
-0.800000	0.537423
-0.850000	0.546343
-0.900000	0.554357
-0.950000	0.564084
-1.000000	0.573358
-1.050000	0.58107
-1.100000	0.589285
-1.150000	0.597047
-1.200000	0.605564
-1.250000	0.613931
-1.300000	0.621541
-1.350000	0.63016
-1.400000	0.638526
-1.450000	0.645078
-1.500000	0.653142
-1.550000	0.66166
-1.600000	0.668363
-1.650000	0.67542
-1.700000	0.681921
-1.750000	0.687264
-1.800000	0.694421
-1.850000	0.701124
-1.900000	0.707676
-1.950000	0.713623
-2.000000	0.720629
-2.050000	0.726526
-2.100000	0.732473
-2.150000	0.738521
-2.200000	0.745275
-2.250000	0.750517
-2.300000	0.755607
-2.350000	0.761101
-2.400000	0.766393
-2.450000	0.772895
-2.500000	0.778086
-2.550000	0.783529
-2.600000	0.789476
-2.650000	0.794012
-2.700000	0.798145
-2.750000	0.802883
-2.800000	0.807772
-2.850000	0.812207
-2.900000	0.81765
-2.950000	0.82133
-3.000000	0.825362
-3.050000	0.829797
-3.100000	0.834031
-3.150000	0.839524
-3.200000	0.843455
-3.250000	0.847084
-3.300000	0.85157
-3.350000	0.855199
-3.400000	0.85918
-3.450000	0.863112
-3.500000	0.867144
-3.550000	0.870218
-3.600000	0.874099
-3.650000	0.877526
-3.700000	0.880651
-3.750000	0.884683
-3.800000	0.888262
-3.850000	0.891487
-3.900000	0.894965
-3.950000	0.898291
-4.000000	0.900862
-4.050000	0.903634
-4.100000	0.906255
-4.150000	0.908926
-4.200000	0.911144
-4.250000	0.913361
-4.300000	0.915377
-4.350000	0.918099
-4.400000	0.920669
-4.450000	0.92324
-4.500000	0.925659
-4.550000	0.927725
-4.600000	0.929338
-4.650000	0.931253
-4.700000	0.933723
-4.750000	0.935336
-4.800000	0.937402
-4.850000	0.939368
-4.900000	0.941283
-4.950000	0.942896
-5.000000	0.944962
-5.050000	0.946676
-5.100000	0.947936
-5.150000	0.949297
-5.200000	0.950456
-5.250000	0.952271
-5.300000	0.953732
-5.350000	0.955043
-5.400000	0.956857
-5.450000	0.958621
-5.500000	0.95978
-5.550000	0.960889
-5.600000	0.961796
-5.650000	0.962855
-5.700000	0.963863
-5.750000	0.964921
-5.800000	0.966131
-5.850000	0.966937
-5.900000	0.967794
-5.950000	0.969054
-6.000000	0.969911
-6.050000	0.970415
-6.100000	0.971272
-6.150000	0.972431
-6.200000	0.972985
-6.250000	0.973741
-6.300000	0.974648
-6.350000	0.975304
-6.400000	0.976009
-6.450000	0.976967
-6.500000	0.978025
-6.550000	0.978479
-6.600000	0.978983
-6.650000	0.979386
-6.700000	0.980596
-6.750000	0.981201
-6.800000	0.981755
-6.850000	0.982057
-6.900000	0.982511
-6.950000	0.983418
-7.000000	0.983922
-7.050000	0.984275
-7.100000	0.984981
-7.150000	0.985333
-7.200000	0.985737
-7.250000	0.986392
-7.300000	0.987148
-7.350000	0.987501
-7.400000	0.987904
-7.450000	0.988357
-7.500000	0.988912
-7.550000	0.989315
-7.600000	0.989819
-7.650000	0.990071
-7.700000	0.990424
-7.750000	0.990877
-7.800000	0.991079
-7.850000	0.99118
-7.900000	0.991281
-7.950000	0.991785
-8.000000	0.991885
-8.050000	0.991986
-8.100000	0.992188
-8.150000	0.992541
-8.200000	0.992641
-8.250000	0.992944
-8.300000	0.993146
-8.350000	0.993297
-8.400000	0.993549
-8.450000	0.993801
-8.500000	0.994053
-8.600000	0.994103
-8.650000	0.994406
-8.700000	0.994708
-8.750000	0.99496
-8.800000	0.99501
-8.850000	0.995111
-8.900000	0.995162
-8.950000	0.995262
-9.000000	0.995464
-9.050000	0.995615
-9.100000	0.995817
-9.150000	0.995918
-9.200000	0.996069
-9.250000	0.99622
-9.300000	0.996321
-9.350000	0.996573
-9.400000	0.996674
-9.450000	0.996724
-9.500000	0.996825
-9.550000	0.996976
-9.600000	0.997077
-9.650000	0.997278
-9.700000	0.997379
-9.750000	0.997631
-9.800000	0.997682
-9.850000	0.997782
-9.950000	1
&
50.600000	2.51256e-06
49.800000	5.02513e-06
49.600000	7.53769e-06
48.450000	1.00503e-05
48.200000	1.25628e-05
48.050000	1.50754e-05
46.200000	1.75879e-05
46.150000	2.01005e-05
44.100000	2.26131e-05
44.050000	2.76382e-05
44.000000	3.01508e-05
43.800000	3.51759e-05
43.200000	3.76884e-05
42.650000	4.0201e-05
42.600000	4.27136e-05
42.450000	4.52261e-05
42.350000	4.77387e-05
41.950000	5.02513e-05
41.800000	5.27638e-05
41.750000	5.52764e-05
41.500000	5.77889e-05
41.250000	6.03015e-05
41.100000	6.28141e-05
40.500000	6.53266e-05
40.450000	6.78392e-05
40.300000	7.03518e-05
40.050000	7.28643e-05
40.000000	7.53769e-05
39.800000	7.78894e-05
39.750000	8.0402e-05
39.450000	8.29146e-05
39.400000	8.54271e-05
39.300000	8.79397e-05
39.250000	9.04523e-05
39.150000	9.29648e-05
39.100000	9.54774e-05
38.950000	9.79899e-05
38.850000	0.000100503
38.800000	0.00010804
38.550000	0.000113065
38.450000	0.000120603
38.300000	0.000123116
38.150000	0.000125628
37.900000	0.000128141
37.800000	0.000130653
37.750000	0.000133166
37.600000	0.000135678
37.550000	0.000140704
37.350000	0.000143216
37.250000	0.000145729
37.200000	0.000148241
37.150000	0.000150754
37.100000	0.000153266
37.050000	0.000155779
37.000000	0.000158291
36.900000	0.000160804
36.850000	0.000163317
36.800000	0.000165829
36.650000	0.000168342
36.450000	0.000170854
36.300000	0.000175879
36.200000	0.000178392
36.150000	0.000180905
36.050000	0.000183417
36.000000	0.000188442
35.800000	0.000190955
35.700000	0.00019598
35.650000	0.000198492
35.600000	0.000201005
35.550000	0.000203518
35.500000	0.000208543
35.400000	0.000211055
35.300000	0.000213568
35.250000	0.000221106
35.200000	0.000223618
35.150000	0.000226131
35.000000	0.000231156
34.850000	0.000238693
34.750000	0.000246231
34.650000	0.000253769
34.600000	0.000256281
34.550000	0.000258794
34.500000	0.000261307
34.350000	0.000263819
34.250000	0.000266332
34.100000	0.000273869
34.000000	0.000276382
33.950000	0.000278894
33.900000	0.00028392
33.850000	0.000286432
33.700000	0.000288945
33.650000	0.000291457
33.600000	0.00029397
33.500000	0.00030402
33.400000	0.000306533
33.350000	0.000311558
33.250000	0.00031407
33.150000	0.000324121
33.100000	0.000326633
33.050000	0.000329146
33.000000	0.000336683
32.950000	0.000339196
32.900000	0.000341709
32.750000	0.000344221
32.700000	0.000354271
32.650000	0.000356784
32.600000	0.000359296
32.450000	0.000361809
32.400000	0.000366834
32.350000	0.000369347
32.300000	0.000371859
32.250000	0.000374372
32.150000	0.000376884
32.050000	0.00038191
32.000000	0.000386935
31.950000	0.000394472
31.900000	0.000399497
31.750000	0.000409548
31.700000	0.000414573
31.650000	0.000417085
31.600000	0.000424623
31.550000	0.000427136
31.400000	0.000429648
31.350000	0.000432161
31.300000	0.000437186
31.250000	0.000439698
31.200000	0.000442211
31.150000	0.000447236
31.050000	0.000454774
31.000000	0.000467337
30.950000	0.000472362
30.900000	0.000484925
30.850000	0.000487437
30.800000	0.000497487
30.750000	0.000512563
30.650000	0.000515075
30.600000	0.000517588
30.500000	0.000525126
30.450000	0.000537688
30.400000	0.000540201
30.350000	0.000550251
30.300000	0.000552764
30.250000	0.000555276
30.200000	0.000557789
30.150000	0.000565327
30.100000	0.000567839
30.050000	0.000580402
30.000000	0.000582915
29.950000	0.000585427
29.850000	0.00058794
29.800000	0.00059799
29.750000	0.000603015
29.700000	0.00060804
29.650000	0.00061809
29.600000	0.000623116
29.550000	0.000630653
29.500000	0.000643216
29.450000	0.000655779
29.400000	0.000663317
29.350000	0.000670854
29.300000	0.000675879
29.250000	0.000690955
29.200000	0.00069598
29.150000	0.000703518
29.100000	0.000711055
29.050000	0.000726131
29.000000	0.000746231
28.950000	0.000753769
28.900000	0.000758794
28.850000	0.000771357
28.800000	0.000781407
28.750000	0.00078392
28.700000	0.000796482
28.650000	0.000806533
28.600000	0.000816583
28.550000	0.000821608
28.500000	0.000834171
28.450000	0.000849246
28.400000	0.000861809
28.350000	0.000869347
28.300000	0.000874372
28.250000	0.00088191
28.200000	0.000886935
28.150000	0.000889447
28.100000	0.00089196
28.050000	0.000899497
28.000000	0.00090201
27.950000	0.000917085
27.900000	0.000932161
27.850000	0.000939698
27.800000	0.000947236
27.750000	0.000962312
27.700000	0.000964824
27.650000	0.000967337
27.600000	0.000979899
27.500000	0.00098995
27.450000	0.000994975
27.400000	0.00101508
27.350000	0.00102764
27.300000	0.00103769
27.250000	0.00104271
27.200000	0.00105276
27.150000	0.00105779
27.100000	0.0010603
27.050000	0.00107538
26.950000	0.00109296
26.900000	0.0011005
26.850000	0.00110804
26.800000	0.00111558
26.750000	0.00113065
26.700000	0.00114573
26.650000	0.00115327
26.600000	0.00115829
26.550000	0.00117839
26.500000	0.00119598
26.450000	0.00121357
26.400000	0.00122362
26.350000	0.00124372
26.300000	0.00125879
26.250000	0.00127638
26.200000	0.00129146
26.150000	0.00130402
26.100000	0.00132412
26.050000	0.00132915
26.000000	0.00134171
25.950000	0.0013593
25.900000	0.00136683
25.850000	0.00137688
25.800000	0.00138442
25.750000	0.00139196
25.700000	0.00140704
25.650000	0.00143216
25.600000	0.00145729
25.550000	0.00146734
25.500000	0.00149246
25.450000	0.0015
25.400000	0.00150754
25.350000	0.0015201
25.300000	0.00153266
25.250000	0.00154774
25.200000	0.00156533
25.150000	0.0015804
25.100000	0.00160804
25.050000	0.00161558
25.000000	0.00162563
24.950000	0.00164322
24.900000	0.00166583
24.850000	0.00167085
24.800000	0.00168593
24.750000	0.00170603
24.700000	0.00172362
24.650000	0.00172864
24.600000	0.00174874
24.550000	0.00177387
24.500000	0.00178894
24.450000	0.00180402
24.400000	0.00182412
24.350000	0.00184171
24.300000	0.00185678
24.250000	0.00189196
24.200000	0.00190955
24.150000	0.00193467
24.100000	0.00194975
24.050000	0.00196231
24.000000	0.00198492
23.950000	0.00202261
23.900000	0.00203769
23.850000	0.00204774
23.800000	0.00207035
23.750000	0.00207789
23.700000	0.00209799
23.650000	0.00212814
23.600000	0.00215578
23.550000	0.00218593
23.500000	0.00221106
23.450000	0.00222864
23.400000	0.00226131
23.350000	0.00227387
23.300000	0.00230653
23.250000	0.00233668
23.200000	0.0023794
23.150000	0.00239447
23.100000	0.00242714
23.050000	0.00245477
23.000000	0.00247487
22.950000	0.00251508
22.900000	0.0025402
22.850000	0.00257035
22.800000	0.0026005
22.750000	0.00263568
22.700000	0.00267588
22.650000	0.00271859
22.600000	0.00274121
22.550000	0.00279397
22.500000	0.00281658
22.450000	0.00285427
22.400000	0.00286683
22.350000	0.00288945
22.300000	0.00292462
22.250000	0.00296482
22.200000	0.00299246
22.150000	0.00302764
22.100000	0.00305779
22.050000	0.00309296
22.000000	0.00313065
21.950000	0.00315578
21.900000	0.00318844
21.850000	0.00321106
21.800000	0.00324623
21.750000	0.00327387
21.700000	0.00331407
21.650000	0.00335427
21.600000	0.00339447
21.550000	0.00344221
21.500000	0.00348995
21.450000	0.00353015
21.400000	0.00358291
21.350000	0.00362312
21.300000	0.0036407
21.250000	0.00368593
21.200000	0.00373367
21.150000	0.00377889
21.100000	0.0038191
21.050000	0.00385427
21.000000	0.00389447
20.950000	0.00392462
20.900000	0.0039598
20.850000	0.00399749
20.800000	0.00402764
20.750000	0.00406281
20.700000	0.0041005
20.650000	0.00412814
20.600000	0.00416583
20.550000	0.00422613
20.500000	0.00426131
20.450000	0.00429146
20.400000	0.00433166
20.350000	0.0043794
20.300000	0.0044196
20.250000	0.00446231
20.200000	0.0045201
20.150000	0.00457789
20.100000	0.00462563
20.050000	0.00469347
20.000000	0.00473869
19.950000	0.00478141
19.900000	0.00482915
19.850000	0.0048794
19.800000	0.0049196
19.750000	0.00496985
19.700000	0.0050201
19.650000	0.00507538
19.600000	0.00511809
19.550000	0.00517337
19.500000	0.00523618
19.450000	0.00530402
19.400000	0.00534422
19.350000	0.00540201
19.300000	0.00547487
19.250000	0.00553015
19.200000	0.00558291
19.150000	0.0056407
19.100000	0.00570352
19.050000	0.00574372
19.000000	0.00581407
18.950000	0.00586935
18.900000	0.0059397
18.850000	0.00600251
18.800000	0.0061005
18.750000	0.00616834
18.700000	0.00623869
18.650000	0.00632161
18.600000	0.0063995
18.550000	0.00646482
18.500000	0.00654523
18.450000	0.00662814
18.400000	0.0066809
18.350000	0.00675879
18.300000	0.0068593
18.250000	0.0069196
18.200000	0.00701256
18.150000	0.00707789
18.100000	0.0071407
18.050000	0.00720854
18.000000	0.00729146
17.950000	0.00738693
17.900000	0.00745226
17.850000	0.00751256
17.800000	0.00759045
17.750000	0.00765075
17.700000	0.00773618
17.650000	0.00779648
17.600000	0.0078593
17.550000	0.00796482
17.500000	0.00805025
17.450000	0.00811055
17.400000	0.00818342
17.350000	0.00827387
17.300000	0.0083593
17.250000	0.00845226
17.200000	0.0085402
17.150000	0.00862563
17.100000	0.00871859
17.050000	0.00878392
17.000000	0.00885427
16.950000	0.00894724
16.900000	0.00904271
16.850000	0.00914322
16.800000	0.00922362
16.750000	0.00933668
16.700000	0.00943216
16.650000	0.0095603
16.600000	0.00969095
16.550000	0.00980151
16.500000	0.0099196
16.450000	0.0100075
16.400000	0.0101106
16.350000	0.0102261
16.300000	0.0103342
16.250000	0.0104824
16.200000	0.0105905
16.150000	0.0106985
16.100000	0.0107965
16.050000	0.0109497
16.000000	0.0110653
15.950000	0.0111583
15.900000	0.0112513
15.850000	0.011402
15.800000	0.0115126
15.750000	0.0116457
15.700000	0.0117663
15.650000	0.011907
15.600000	0.0120302
15.550000	0.0121884
15.500000	0.0123467
15.450000	0.0124899
15.400000	0.0126332
15.350000	0.0127638
15.300000	0.0128543
15.250000	0.0130176
15.200000	0.0131683
15.150000	0.0132764
15.100000	0.0134271
15.050000	0.0135427
15.000000	0.0137136
14.950000	0.0138719
14.900000	0.014
14.850000	0.0141508
14.800000	0.0143417
14.750000	0.0144799
14.700000	0.0146834
14.650000	0.0148568
14.600000	0.0149925
14.550000	0.0151759
14.500000	0.0153442
14.450000	0.0155201
14.400000	0.0157085
14.350000	0.015892
14.300000	0.0160829
14.250000	0.0162764
14.200000	0.0164698
14.150000	0.0166683
14.100000	0.0168367
14.050000	0.0170603
14.000000	0.0172513
13.950000	0.0174497
13.900000	0.0176382
13.850000	0.0178367
13.800000	0.0180452
13.750000	0.0182362
13.700000	0.0184372
13.650000	0.0186658
13.600000	0.0188794
13.550000	0.0191508
13.500000	0.0193668
13.450000	0.0195653
13.400000	0.0198543
13.350000	0.0200603
13.300000	0.020304
13.250000	0.020495
13.200000	0.020706
13.150000	0.0208995
13.100000	0.0211759
13.050000	0.0213819
13.000000	0.021603
12.950000	0.0218668
12.900000	0.0221508
12.850000	0.0223995
12.800000	0.0226658
12.750000	0.0228869
12.700000	0.0231884
12.650000	0.0234623
12.600000	0.0237588
12.550000	0.0240126
12.500000	0.0243166
12.450000	0.024603
12.400000	0.0248945
12.350000	0.0252236
12.300000	0.0254849
12.250000	0.0257688
12.200000	0.026103
12.150000	0.0263945
12.100000	0.0266784
12.050000	0.0269724
12.000000	0.0273015
11.950000	0.0275905
11.900000	0.0279397
11.850000	0.0282889
11.800000	0.0286558
11.750000	0.028995
11.700000	0.029309
11.650000	0.0296809
11.600000	0.0300327
11.550000	0.0303693
11.500000	0.0307312
11.450000	0.0311055
11.400000	0.031407
11.350000	0.0317437
11.300000	0.0321533
11.250000	0.0325377
11.200000	0.0328844
11.150000	0.0332563
11.100000	0.0336759
11.050000	0.034098
11.000000	0.0345628
10.950000	0.0349171
10.900000	0.0353266
10.850000	0.0357312
10.800000	0.0361482
10.750000	0.0365176
10.700000	0.0369925
10.650000	0.0374497
10.600000	0.0378191
10.550000	0.0382412
10.500000	0.0387136
10.450000	0.0391482
10.400000	0.039598
10.350000	0.0400678
10.300000	0.0404447
10.250000	0.0409322
10.200000	0.0414673
10.150000	0.0419899
10.100000	0.0424497
10.050000	0.0428995
10.000000	0.0433744
9.950000	0.0439422
9.900000	0.0444774
9.850000	0.0450327
9.800000	0.0455126
9.750000	0.0460377
9.700000	0.0465402
9.650000	0.0470854
9.600000	0.0476131
9.550000	0.0481884
9.500000	0.0487111
9.450000	0.0492839
9.400000	0.0498367
9.350000	0.0503869
9.300000	0.051005
9.250000	0.0515854
9.200000	0.0522286
9.150000	0.0528417
9.100000	0.0534221
9.050000	0.0540503
9.000000	0.0546231
8.950000	0.0552136
8.900000	0.0558392
8.850000	0.0565503
8.800000	0.0571131
8.750000	0.0577085
8.700000	0.0583392
8.650000	0.0589698
8.600000	0.0596884
8.550000	0.0604322
8.500000	0.0610653
8.450000	0.0617286
8.400000	0.0624121
8.350000	0.0630503
8.300000	0.0637035
8.250000	0.0643291
8.200000	0.0650377
8.150000	0.0657312
8.100000	0.0663618
8.050000	0.0670553
8.000000	0.0677487
7.950000	0.0684372
7.900000	0.0692312
7.850000	0.0699296
7.800000	0.0706859
7.750000	0.0714925
7.700000	0.0723719
7.650000	0.073201
7.600000	0.0740126
7.550000	0.0748593
7.500000	0.0757085
7.450000	0.0764623
7.400000	0.0772889
7.350000	0.0780603
7.300000	0.0789146
7.250000	0.0797688
7.200000	0.080603
7.150000	0.0814271
7.100000	0.082294
7.050000	0.0830754
7.000000	0.0839171
6.950000	0.084799
6.900000	0.0856357
6.850000	0.0865553
6.800000	0.0875126
6.750000	0.0884623
6.700000	0.0893769
6.650000	0.0902035
6.600000	0.0912236
6.550000	0.0921508
6.500000	0.0931382
6.450000	0.0941533
6.400000	0.0951658
6.350000	0.0962111
6.300000	0.0971432
6.250000	0.0980226
6.200000	0.0990477
6.150000	0.100073
6.100000	0.101131
6.050000	0.102138
6.000000	0.103236
5.950000	0.104259
5.900000	0.105296
5.850000	0.106349
5.800000	0.10749
5.750000	0.108643
5.700000	0.109766
5.650000	0.110862
5.600000	0.111925
5.550000	0.113113
5.500000	0.114186
5.450000	0.115314
5.400000	0.11653
5.350000	0.117714
5.300000	0.118889
5.250000	0.120085
5.200000	0.121244
5.150000	0.122503
5.100000	0.123764
5.050000	0.124982
5.000000	0.126241
4.950000	0.127455
4.900000	0.128693
4.850000	0.129995
4.800000	0.131126
4.750000	0.132334
4.700000	0.133696
4.650000	0.135043
4.600000	0.136382
4.550000	0.137719
4.500000	0.139035
4.450000	0.140417
4.400000	0.141802
4.350000	0.143264
4.300000	0.144623
4.250000	0.146
4.200000	0.147352
4.150000	0.148874
4.100000	0.150317
4.050000	0.151714
4.000000	0.153264
3.950000	0.154688
3.900000	0.156166
3.850000	0.157704
3.800000	0.159327
3.750000	0.160844
3.700000	0.16243
3.650000	0.164088
3.600000	0.165601
3.550000	0.167221
3.500000	0.168952
3.450000	0.170691
3.400000	0.172322
3.350000	0.173997
3.300000	0.175812
3.250000	0.17745
3.200000	0.179188
3.150000	0.180995
3.100000	0.182842
3.050000	0.184666
3.000000	0.186465
2.950000	0.188259
2.900000	0.190068
2.850000	0.191977
2.800000	0.193912
2.750000	0.195837
2.700000	0.19756
2.650000	0.19949
2.600000	0.20144
2.550000	0.203349
2.500000	0.205417
2.450000	0.207503
2.400000	0.209533
2.350000	0.211568
2.300000	0.213578
2.250000	0.215711
2.200000	0.21794
2.150000	0.220173
2.100000	0.222342
2.050000	0.224437
2.000000	0.226618
1.950000	0.22896
1.900000	0.231116
1.850000	0.233472
1.800000	0.235824
1.750000	0.238136
1.700000	0.240555
1.650000	0.243035
1.600000	0.245606
1.550000	0.248156
1.500000	0.250704
1.450000	0.253271
1.400000	0.255872
1.350000	0.258472
1.300000	0.261143
1.250000	0.26392
1.200000	0.266796
1.150000	0.26954
1.100000	0.272472
1.050000	0.275437
1.000000	0.278487
0.950000	0.281322
0.900000	0.284307
0.850000	0.287485
0.800000	0.29057
0.750000	0.293698
0.700000	0.29705
0.650000	0.30043
0.600000	0.303754
0.550000	0.307088
0.500000	0.3105
0.450000	0.314116
0.400000	0.317731
0.350000	0.321407
0.300000	0.325055
0.250000	0.32891
0.200000	0.333023
0.150000	0.337276
0.100000	0.341638
0.050000	0.346073
0.000000	0.351078
-0.050000	0.358648
-0.100000	0.36709
-0.150000	0.375121
-0.200000	0.383651
-0.250000	0.392533
-0.300000	0.401221
-0.350000	0.41003
-0.400000	0.418611
-0.450000	0.427545
-0.500000	0.43657
-0.550000	0.445357
-0.600000	0.454322
-0.650000	0.463043
-0.700000	0.47192
-0.750000	0.480872
-0.800000	0.489925
-0.850000	0.498776
-0.900000	0.507442
-0.950000	0.516289
-1.000000	0.525198
-1.050000	0.53391
-1.100000	0.542497
-1.150000	0.550862
-1.200000	0.559271
-1.250000	0.567601
-1.300000	0.575807
-1.350000	0.58401
-1.400000	0.591957
-1.450000	0.599972
-1.500000	0.607573
-1.550000	0.615286
-1.600000	0.62251
-1.650000	0.629937
-1.700000	0.636899
-1.750000	0.643789
-1.800000	0.650729
-1.850000	0.657475
-1.900000	0.664003
-1.950000	0.670631
-2.000000	0.677128
-2.050000	0.683397
-2.100000	0.689804
-2.150000	0.695985
-2.200000	0.702279
-2.250000	0.708168
-2.300000	0.714121
-2.350000	0.719726
-2.400000	0.725354
-2.450000	0.731106
-2.500000	0.736548
-2.550000	0.742133
-2.600000	0.747523
-2.650000	0.752668
-2.700000	0.75797
-2.750000	0.763151
-2.800000	0.768206
-2.850000	0.773033
-2.900000	0.777804
-2.950000	0.782417
-3.000000	0.787221
-3.050000	0.791837
-3.100000	0.796387
-3.150000	0.800779
-3.200000	0.805131
-3.250000	0.809236
-3.300000	0.813392
-3.350000	0.817485
-3.400000	0.821442
-3.450000	0.825246
-3.500000	0.829033
-3.550000	0.832874
-3.600000	0.836633
-3.650000	0.840405
-3.700000	0.843902
-3.750000	0.847425
-3.800000	0.850935
-3.850000	0.854334
-3.900000	0.857746
-3.950000	0.860937
-4.000000	0.86406
-4.050000	0.867048
-4.100000	0.870206
-4.150000	0.873143
-4.200000	0.876198
-4.250000	0.879204
-4.300000	0.881997
-4.350000	0.884945
-4.400000	0.887492
-4.450000	0.890206
-4.500000	0.892872
-4.550000	0.895374
-4.600000	0.89791
-4.650000	0.900362
-4.700000	0.902651
-4.750000	0.904975
-4.800000	0.907294
-4.850000	0.909565
-4.900000	0.911756
-4.950000	0.913877
-5.000000	0.916008
-5.050000	0.918146
-5.100000	0.920229
-5.150000	0.922236
-5.200000	0.924214
-5.250000	0.926078
-5.300000	0.927877
-5.350000	0.929563
-5.400000	0.931317
-5.450000	0.932987
-5.500000	0.934661
-5.550000	0.936286
-5.600000	0.937807
-5.650000	0.93942
-5.700000	0.94097
-5.750000	0.94259
-5.800000	0.94402
-5.850000	0.945472
-5.900000	0.94692
-5.950000	0.948327
-6.000000	0.949668
-6.050000	0.950985
-6.100000	0.952236
-6.150000	0.95348
-6.200000	0.954714
-6.250000	0.955952
-6.300000	0.957136
-6.350000	0.958276
-6.400000	0.959314
-6.450000	0.960337
-6.500000	0.961382
-6.550000	0.962369
-6.600000	0.963241
-6.650000	0.964136
-6.700000	0.965136
-6.750000	0.966136
-6.800000	0.967063
-6.850000	0.967975
-6.900000	0.968769
-6.950000	0.969656
-7.000000	0.97049
-7.050000	0.971289
-7.100000	0.972013
-7.150000	0.972749
-7.200000	0.97353
-7.250000	0.974312
-7.300000	0.975043
-7.350000	0.975714
-7.400000	0.976369
-7.450000	0.977065
-7.500000	0.977756
-7.550000	0.978384
-7.600000	0.979018
-7.650000	0.979621
-7.700000	0.980153
-7.750000	0.980759
-7.800000	0.981327
-7.850000	0.981799
-7.900000	0.982369
-7.950000	0.982892
-8.000000	0.983417
-8.050000	0.98394
-8.100000	0.984435
-8.150000	0.984839
-8.200000	0.985254
-8.250000	0.985661
-8.300000	0.986123
-8.350000	0.986553
-8.400000	0.98696
-8.450000	0.987412
-8.500000	0.987817
-8.550000	0.988193
-8.600000	0.988565
-8.650000	0.988905
-8.700000	0.989244
-8.750000	0.989568
-8.800000	0.989872
-8.850000	0.990171
-8.900000	0.990437
-8.950000	0.990744
-9.000000	0.991
-9.050000	0.991259
-9.100000	0.991535
-9.150000	0.991814
-9.200000	0.992116
-9.250000	0.992329
-9.300000	0.992563
-9.350000	0.992819
-9.400000	0.993038
-9.450000	0.993269
-9.500000	0.993462
-9.550000	0.993666
-9.600000	0.993842
-9.650000	0.994033
-9.700000	0.994193
-9.750000	0.994382
-9.800000	0.99455
-9.850000	0.994739
-9.900000	0.994922
-9.950000	1
&
111.650000	2.13705e-11
111.600000	2.15978e-11
111.550000	2.18275e-11
111.500000	2.20596e-11
111.450000	2.22942e-11
111.400000	2.25312e-11
111.350000	2.27708e-11
111.300000	2.3013e-11
111.250000	2.32577e-11
111.200000	2.3505e-11
111.150000	2.3755e-11
111.100000	2.40076e-11
111.050000	2.42629e-11
111.000000	2.45209e-11
110.950000	2.47816e-11
110.900000	2.50451e-11
110.850000	2.53115e-11
110.800000	2.55806e-11
110.750000	2.58526e-11
110.700000	2.61275e-11
110.650000	2.64054e-11
110.600000	2.66861e-11
110.550000	2.69699e-11
110.500000	2.72567e-11
110.450000	2.75465e-11
110.400000	2.78395e-11
110.350000	2.81355e-11
110.300000	2.84347e-11
110.250000	2.8737e-11
110.200000	2.90426e-11
110.150000	2.93514e-11
110.100000	2.96635e-11
110.050000	2.99789e-11
110.000000	3.02977e-11
109.950000	3.06199e-11
109.900000	3.09455e-11
109.850000	3.12745e-11
109.800000	3.16071e-11
109.750000	3.19432e-11
109.700000	3.22828e-11
109.650000	3.26261e-11
109.600000	3.2973e-11
109.550000	3.33236e-11
109.500000	3.3678e-11
109.450000	3.40361e-11
109.400000	3.4398e-11
109.350000	3.47637e-11
109.300000	3.51334e-11
109.250000	3.5507e-11
109.200000	3.58845e-11
109.150000	3.62661e-11
109.100000	3.66517e-11
109.050000	3.70414e-11
109.000000	3.74353e-11
108.950000	3.78333e-11
108.900000	3.82356e-11
108.850000	3.86422e-11
108.800000	3.9053e-11
108.750000	3.94683e-11
108.700000	3.98879e-11
108.650000	4.03121e-11
108.600000	4.07407e-11
108.550000	4.11739e-11
108.500000	4.16117e-11
108.450000	4.20541e-11
108.400000	4.25013e-11
108.350000	4.29532e-11
108.300000	4.34099e-11
108.250000	4.38715e-11
108.200000	4.43379e-11
108.150000	4.48094e-11
108.100000	4.52858e-11
108.050000	4.57673e-11
108.000000	4.62539e-11
107.950000	4.67457e-11
107.900000	4.72428e-11
107.850000	4.77451e-11
107.800000	4.82527e-11
107.750000	4.87658e-11
107.700000	4.92843e-11
107.650000	4.98083e-11
107.600000	5.03379e-11
107.550000	5.08731e-11
107.500000	5.1414e-11
107.450000	5.19606e-11
107.400000	5.25131e-11
107.350000	5.30714e-11
107.300000	5.36357e-11
107.250000	5.4206e-11
107.200000	5.47823e-11
107.150000	5.53648e-11
107.100000	5.59534e-11
107.050000	5.65483e-11
107.000000	5.71496e-11
106.950000	5.77572e-11
106.900000	5.83713e-11
106.850000	5.89919e-11
106.800000	5.96191e-11
106.750000	6.0253e-11
106.700000	6.08936e-11
106.650000	6.1541e-11
106.600000	6.21953e-11
106.550000	6.28566e-11
106.500000	6.35248e-11
106.450000	6.42002e-11
106.400000	6.48828e-11
106.350000	6.55726e-11
106.300000	6.62698e-11
106.250000	6.69744e-11
106.200000	6.76864e-11
106.150000	6.84061e-11
106.100000	6.91333e-11
106.050000	6.98684e-11
106.000000	7.06112e-11
105.950000	7.13619e-11
105.900000	7.21206e-11
105.850000	7.28874e-11
105.800000	7.36623e-11
105.750000	7.44454e-11
105.700000	7.52369e-11
105.650000	7.60368e-11
105.600000	7.68452e-11
105.550000	7.76622e-11
105.500000	7.84878e-11
105.450000	7.93223e-11
105.400000	8.01656e-11
105.350000	8.10179e-11
105.300000	8.18792e-11
105.250000	8.27497e-11
105.200000	8.36295e-11
105.150000	8.45186e-11
105.100000	8.54171e-11
105.050000	8.63252e-11
105.000000	8.7243e-11
104.950000	8.81705e-11
104.900000	8.91078e-11
104.850000	9.00552e-11
104.800000	9.10126e-11
104.750000	9.19801e-11
104.700000	9.2958e-11
104.650000	9.39462e-11
104.600000	9.4945e-11
104.550000	9.59544e-11
104.500000	9.69745e-11
104.450000	9.80054e-11
104.400000	9.90473e-11
104.350000	1.001e-10
104.300000	1.01164e-10
104.250000	1.0224e-10
104.200000	1.03327e-10
104.150000	1.04425e-10
104.100000	1.05535e-10
104.050000	1.06657e-10
104.000000	1.07791e-10
103.950000	1.08937e-10
103.900000	1.10095e-10
103.850000	1.11266e-10
103.800000	1.12449e-10
103.750000	1.13644e-10
103.700000	1.14852e-10
103.650000	1.16073e-10
103.600000	1.17307e-10
103.550000	1.18554e-10
103.500000	1.19814e-10
103.450000	1.21088e-10
103.400000	1.22375e-10
103.350000	1.23676e-10
103.300000	1.24991e-10
103.250000	1.2632e-10
103.200000	1.27663e-10
103.150000	1.2902e-10
103.100000	1.30391e-10
103.050000	1.31777e-10
103.000000	1.33178e-10
102.950000	1.34594e-10
102.900000	1.36025e-10
102.850000	1.37471e-10
102.800000	1.38932e-10
102.750000	1.40409e-10
102.700000	1.41902e-10
102.650000	1.4341e-10
102.600000	1.44934e-10
102.550000	1.46475e-10
102.500000	1.48032e-10
102.450000	1.49606e-10
102.400000	1.51196e-10
102.350000	1.52803e-10
102.300000	1.54428e-10
102.250000	1.56069e-10
102.200000	1.57728e-10
102.150000	1.59405e-10
102.100000	1.61099e-10
102.050000	1.62812e-10
102.000000	1.64543e-10
101.950000	1.66292e-10
101.900000	1.68059e-10
101.850000	1.69846e-10
101.800000	1.71651e-10
101.750000	1.73476e-10
101.700000	1.7532e-10
101.650000	1.77184e-10
101.600000	1.79067e-10
101.550000	1.8097e-10
101.500000	1.82894e-10
101.450000	1.84838e-10
101.400000	1.86803e-10
101.350000	1.88789e-10
101.300000	1.90795e-10
101.250000	1.92823e-10
101.200000	1.94873e-10
101.150000	1.96944e-10
101.100000	1.99038e-10
101.050000	2.01154e-10
101.000000	2.03292e-10
100.950000	2.05453e-10
100.900000	2.07636e-10
100.850000	2.09844e-10
100.800000	2.12074e-10
100.750000	2.14328e-10
100.700000	2.16606e-10
100.650000	2.18909e-10
100.600000	2.21236e-10
100.550000	2.23587e-10
100.500000	2.25964e-10
100.450000	2.28366e-10
100.400000	2.30793e-10
100.350000	2.33246e-10
100.300000	2.35725e-10
100.250000	2.38231e-10
100.200000	2.40763e-10
100.150000	2.43322e-10
100.100000	2.45908e-10
100.050000	2.48522e-10
100.000000	2.51164e-10
99.950000	2.53833e-10
99.900000	2.56531e-10
99.850000	2.59258e-10
99.800000	2.62014e-10
99.750000	2.64799e-10
99.700000	2.67613e-10
99.650000	2.70457e-10
99.600000	2.73332e-10
99.550000	2.76237e-10
99.500000	2.79173e-10
99.450000	2.82141e-10
99.400000	2.85139e-10
99.350000	2.8817e-10
99.300000	2.91233e-10
99.250000	2.94328e-10
99.200000	2.97457e-10
99.150000	3.00618e-10
99.100000	3.03813e-10
99.050000	3.07042e-10
99.000000	3.10306e-10
98.950000	3.13604e-10
98.900000	3.16937e-10
98.850000	3.20306e-10
98.800000	3.2371e-10
98.750000	3.2715e-10
98.700000	3.30627e-10
98.650000	3.34141e-10
98.600000	3.37693e-10
98.550000	3.41282e-10
98.500000	3.44909e-10
98.450000	3.48575e-10
98.400000	3.5228e-10
98.350000	3.56024e-10
98.300000	3.59808e-10
98.250000	3.63632e-10
98.200000	3.67496e-10
98.150000	3.71402e-10
98.100000	3.75349e-10
98.050000	3.79339e-10
98.000000	3.8337e-10
97.950000	3.87445e-10
97.900000	3.91562e-10
97.850000	3.95724e-10
97.800000	3.9993e-10
97.750000	4.0418e-10
97.700000	4.08476e-10
97.650000	4.12817e-10
97.600000	4.17204e-10
97.550000	4.21638e-10
97.500000	4.26119e-10
97.450000	4.30648e-10
97.400000	4.35225e-10
97.350000	4.3985e-10
97.300000	4.44525e-10
97.250000	4.49249e-10
97.200000	4.54023e-10
97.150000	4.58848e-10
97.100000	4.63725e-10
97.050000	4.68653e-10
97.000000	4.73634e-10
96.950000	4.78667e-10
96.900000	4.83754e-10
96.850000	4.88895e-10
96.800000	4.94091e-10
96.750000	4.99342e-10
96.700000	5.04648e-10
96.650000	5.10011e-10
96.600000	5.15431e-10
96.550000	5.20909e-10
96.500000	5.26445e-10
96.450000	5.32039e-10
96.400000	5.37693e-10
96.350000	5.43407e-10
96.300000	5.49182e-10
96.250000	5.55018e-10
96.200000	5.60917e-10
96.150000	5.66877e-10
96.100000	5.72902e-10
96.050000	5.7899e-10
96.000000	5.85143e-10
95.950000	5.91361e-10
95.900000	5.97645e-10
95.850000	6.03996e-10
95.800000	6.10415e-10
95.750000	6.16902e-10
95.700000	6.23457e-10
95.650000	6.30083e-10
95.600000	6.36778e-10
95.550000	6.43545e-10
95.500000	6.50384e-10
95.450000	6.57295e-10
95.400000	6.6428e-10
95.350000	6.71339e-10
95.300000	6.78473e-10
95.250000	6.85683e-10
95.200000	6.92969e-10
95.150000	7.00333e-10
95.100000	7.07775e-10
95.050000	7.15296e-10
95.000000	7.22897e-10
94.950000	7.30579e-10
94.900000	7.38342e-10
94.850000	7.46188e-10
94.800000	7.54117e-10
94.750000	7.6213e-10
94.700000	7.70229e-10
94.650000	7.78414e-10
94.600000	7.86685e-10
94.550000	7.95044e-10
94.500000	8.03493e-10
94.450000	8.12031e-10
94.400000	8.20659e-10
94.350000	8.29379e-10
94.300000	8.38192e-10
94.250000	8.47099e-10
94.200000	8.561e-10
94.150000	8.65197e-10
94.100000	8.7439e-10
94.050000	8.83681e-10
94.000000	8.93071e-10
93.950000	9.02561e-10
93.900000	9.12151e-10
93.850000	9.21843e-10
93.800000	9.31639e-10
93.750000	9.41538e-10
93.700000	9.51542e-10
93.650000	9.61653e-10
93.600000	9.71871e-10
93.550000	9.82197e-10
93.500000	9.92634e-10
93.450000	1.00318e-09
93.400000	1.01384e-09
93.350000	1.02461e-09
93.300000	1.0355e-09
93.250000	1.0465e-09
93.200000	1.05762e-09
93.150000	1.06886e-09
93.100000	1.08022e-09
93.050000	1.09169e-09
93.000000	1.10329e-09
92.950000	1.11502e-09
92.900000	1.12686e-09
92.850000	1.13884e-09
92.800000	1.15094e-09
92.750000	1.16316e-09
92.700000	1.17552e-09
92.650000	1.18801e-09
92.600000	1.20064e-09
92.550000	1.21339e-09
92.500000	1.22628e-09
92.450000	1.23931e-09
92.400000	1.25248e-09
92.350000	1.26579e-09
92.300000	1.27924e-09
92.250000	1.29283e-09
92.200000	1.30656e-09
92.150000	1.32045e-09
92.100000	1.33447e-09
92.050000	1.34865e-09
92.000000	1.36298e-09
91.950000	1.37746e-09
91.900000	1.3921e-09
91.850000	1.40689e-09
91.800000	1.42184e-09
91.750000	1.43694e-09
91.700000	1.45221e-09
91.650000	1.46764e-09
91.600000	1.48323e-09
91.550000	1.49899e-09
91.500000	1.51491e-09
91.450000	1.53101e-09
91.400000	1.54727e-09
91.350000	1.56371e-09
91.300000	1.58033e-09
91.250000	1.59711e-09
91.200000	1.61408e-09
91.150000	1.63123e-09
91.100000	1.64856e-09
91.050000	1.66607e-09
91.000000	1.68378e-09
90.950000	1.70166e-09
90.900000	1.71974e-09
90.850000	1.73801e-09
90.800000	1.75648e-09
90.750000	1.77514e-09
90.700000	1.79399e-09
90.650000	1.81305e-09
90.600000	1.83232e-09
90.550000	1.85178e-09
90.500000	1.87145e-09
90.450000	1.89133e-09
90.400000	1.91143e-09
90.350000	1.93173e-09
90.300000	1.95226e-09
90.250000	1.97299e-09
90.200000	1.99395e-09
90.150000	2.01514e-09
90.100000	2.03654e-09
90.050000	2.05818e-09
90.000000	2.08004e-09
89.950000	2.10214e-09
89.900000	2.12447e-09
89.850000	2.14704e-09
89.800000	2.16985e-09
89.750000	2.1929e-09
89.700000	2.2162e-09
89.650000	2.23974e-09
89.600000	2.26353e-09
89.550000	2.28758e-09
89.500000	2.31188e-09
89.450000	2.33644e-09
89.400000	2.36125e-09
89.350000	2.38634e-09
89.300000	2.41169e-09
89.250000	2.43731e-09
89.200000	2.4632e-09
89.150000	2.48936e-09
89.100000	2.51581e-09
89.050000	2.54253e-09
89.000000	2.56954e-09
88.950000	2.59683e-09
88.900000	2.62442e-09
88.850000	2.6523e-09
88.800000	2.68047e-09
88.750000	2.70894e-09
88.700000	2.73772e-09
88.650000	2.7668e-09
88.600000	2.79619e-09
88.550000	2.82589e-09
88.500000	2.85591e-09
88.450000	2.88625e-09
88.400000	2.9169e-09
88.350000	2.94789e-09
88.300000	2.9792e-09
88.250000	3.01085e-09
88.200000	3.04283e-09
88.150000	3.07515e-09
88.100000	3.10781e-09
88.050000	3.14082e-09
88.000000	3.17418e-09
87.950000	3.2079e-09
87.900000	3.24197e-09
87.850000	3.27641e-09
87.800000	3.31121e-09
87.750000	3.34638e-09
87.700000	3.38192e-09
87.650000	3.41785e-09
87.600000	3.45415e-09
87.550000	3.49084e-09
87.500000	3.52792e-09
87.450000	3.56539e-09
87.400000	3.60326e-09
87.350000	3.64153e-09
87.300000	3.68021e-09
87.250000	3.7193e-09
87.200000	3.7588e-09
87.150000	3.79872e-09
87.100000	3.83907e-09
87.050000	3.87984e-09
87.000000	3.92105e-09
86.950000	3.9627e-09
86.900000	4.00479e-09
86.850000	4.04732e-09
86.800000	4.09031e-09
86.750000	4.13375e-09
86.700000	4.17766e-09
86.650000	4.22203e-09
86.600000	4.26687e-09
86.550000	4.31219e-09
86.500000	4.35799e-09
86.450000	4.40427e-09
86.400000	4.45105e-09
86.350000	4.49832e-09
86.300000	4.54609e-09
86.250000	4.59438e-09
86.200000	4.64317e-09
86.150000	4.69248e-09
86.100000	4.74232e-09
86.050000	4.79269e-09
86.000000	4.84359e-09
85.950000	4.89503e-09
85.900000	4.94701e-09
85.850000	4.99955e-09
85.800000	5.05265e-09
85.750000	5.10631e-09
85.700000	5.16054e-09
85.650000	5.21535e-09
85.600000	5.27073e-09
85.550000	5.32671e-09
85.500000	5.38328e-09
85.450000	5.44045e-09
85.400000	5.49823e-09
85.350000	5.55662e-09
85.300000	5.61563e-09
85.250000	5.67526e-09
85.200000	5.73554e-09
85.150000	5.79645e-09
85.100000	5.858e-09
85.050000	5.92021e-09
85.000000	5.98308e-09
84.950000	6.04662e-09
84.900000	6.11083e-09
84.850000	6.17573e-09
84.800000	6.24131e-09
84.750000	6.30759e-09
84.700000	6.37457e-09
84.650000	6.44227e-09
84.600000	6.51068e-09
84.550000	6.57982e-09
84.500000	6.64969e-09
84.450000	6.7203e-09
84.400000	6.79167e-09
84.350000	6.86379e-09
84.300000	6.93668e-09
84.250000	7.01034e-09
84.200000	7.08478e-09
84.150000	7.16001e-09
84.100000	7.23605e-09
84.050000	7.31288e-09
84.000000	7.39054e-09
83.950000	7.46902e-09
83.900000	7.54833e-09
83.850000	7.62848e-09
83.800000	7.70949e-09
83.750000	7.79135e-09
83.700000	7.87408e-09
83.650000	7.9577e-09
83.600000	8.04219e-09
83.550000	8.12759e-09
83.500000	8.21389e-09
83.450000	8.30111e-09
83.400000	8.38925e-09
83.350000	8.47833e-09
83.300000	8.56836e-09
83.250000	8.65934e-09
83.200000	8.75129e-09
83.150000	8.84421e-09
83.100000	8.93812e-09
83.050000	9.03302e-09
83.000000	9.12894e-09
82.950000	9.22587e-09
82.900000	9.32383e-09
82.850000	9.42283e-09
82.800000	9.52288e-09
82.750000	9.62399e-09
82.700000	9.72617e-09
82.650000	9.82944e-09
82.600000	9.93381e-09
82.550000	1.00393e-08
82.500000	1.01459e-08
82.450000	1.02536e-08
82.400000	1.03625e-08
82.350000	1.04725e-08
82.300000	1.05837e-08
82.250000	1.06961e-08
82.200000	1.08096e-08
82.150000	1.09244e-08
82.100000	1.10404e-08
82.050000	1.11576e-08
82.000000	1.12761e-08
81.950000	1.13958e-08
81.900000	1.15168e-08
81.850000	1.1639e-08
81.800000	1.17626e-08
81.750000	1.18875e-08
81.700000	1.20137e-08
81.650000	1.21412e-08
81.600000	1.22701e-08
81.550000	1.24004e-08
81.500000	1.25321e-08
81.450000	1.26651e-08
81.400000	1.27996e-08
81.350000	1.29355e-08
81.300000	1.30728e-08
81.250000	1.32116e-08
81.200000	1.33518e-08
81.150000	1.34936e-08
81.100000	1.36368e-08
81.050000	1.37816e-08
81.000000	1.39279e-08
80.950000	1.40758e-08
80.900000	1.42252e-08
80.850000	1.43762e-08
80.800000	1.45289e-08
80.750000	1.46831e-08
80.700000	1.4839e-08
80.650000	1.49965e-08
80.600000	1.51557e-08
80.550000	1.53166e-08
80.500000	1.54792e-08
80.450000	1.56435e-08
80.400000	1.58096e-08
80.350000	1.59774e-08
80.300000	1.6147e-08
80.250000	1.63184e-08
80.200000	1.64917e-08
80.150000	1.66667e-08
80.100000	1.68436e-08
80.050000	1.70224e-08
80.000000	1.72031e-08
79.950000	1.73858e-08
79.900000	1.75703e-08
79.850000	1.77568e-08
79.800000	1.79453e-08
79.750000	1.81358e-08
79.700000	1.83283e-08
79.650000	1.85229e-08
79.600000	1.87195e-08
79.550000	1.89182e-08
79.500000	1.9119e-08
79.450000	1.9322e-08
79.400000	1.95271e-08
79.350000	1.97343e-08
79.300000	1.99438e-08
79.250000	2.01555e-08
79.200000	2.03694e-08
79.150000	2.05857e-08
79.100000	2.08042e-08
79.050000	2.1025e-08
79.000000	2.12482e-08
78.950000	2.14737e-08
78.900000	2.17016e-08
78.850000	2.1932e-08
78.800000	2.21648e-08
78.750000	2.24e-08
78.700000	2.26378e-08
78.650000	2.28781e-08
78.600000	2.31209e-08
78.550000	2.33663e-08
78.500000	2.36143e-08
78.450000	2.38649e-08
78.400000	2.41182e-08
78.350000	2.43742e-08
78.300000	2.46329e-08
78.250000	2.48944e-08
78.200000	2.51586e-08
78.150000	2.54256e-08
78.100000	2.56955e-08
78.050000	2.59682e-08
78.000000	2.62438e-08
77.950000	2.65223e-08
77.900000	2.68038e-08
77.850000	2.70883e-08
77.800000	2.73758e-08
77.750000	2.76663e-08
77.700000	2.79599e-08
77.650000	2.82567e-08
77.600000	2.85566e-08
77.550000	2.88596e-08
77.500000	2.91659e-08
77.450000	2.94754e-08
77.400000	2.97883e-08
77.350000	3.01044e-08
77.300000	3.04239e-08
77.250000	3.07468e-08
77.200000	3.10731e-08
77.150000	3.14028e-08
77.100000	3.17361e-08
77.050000	3.20729e-08
77.000000	3.24133e-08
76.950000	3.27572e-08
76.900000	3.31049e-08
76.850000	3.34562e-08
76.800000	3.38112e-08
76.750000	3.417e-08
76.700000	3.45326e-08
76.650000	3.48991e-08
76.600000	3.52694e-08
76.550000	3.56437e-08
76.500000	3.6022e-08
76.450000	3.64042e-08
76.400000	3.67905e-08
76.350000	3.71809e-08
76.300000	3.75755e-08
76.250000	3.79742e-08
76.200000	3.83772e-08
76.150000	3.87844e-08
76.100000	3.9196e-08
76.050000	3.96119e-08
76.000000	4.00322e-08
75.950000	4.0457e-08
75.900000	4.08863e-08
75.850000	4.13202e-08
75.800000	4.17586e-08
75.750000	4.22017e-08
75.700000	4.26495e-08
75.650000	4.31021e-08
75.600000	4.35594e-08
75.550000	4.40216e-08
75.500000	4.44887e-08
75.450000	4.49608e-08
75.400000	4.54378e-08
75.350000	4.592e-08
75.300000	4.64072e-08
75.250000	4.68996e-08
75.200000	4.73972e-08
75.150000	4.79001e-08
75.100000	4.84084e-08
75.050000	4.8922e-08
75.000000	4.9441e-08
74.950000	4.99656e-08
74.900000	5.04958e-08
74.850000	5.10315e-08
74.800000	5.1573e-08
74.750000	5.21201e-08
74.700000	5.26731e-08
74.650000	5.3232e-08
74.600000	5.37967e-08
74.550000	5.43675e-08
74.500000	5.49443e-08
74.450000	5.55273e-08
74.400000	5.61164e-08
74.350000	5.67117e-08
74.300000	5.73134e-08
74.250000	5.79215e-08
74.200000	5.8536e-08
74.150000	5.9157e-08
74.100000	5.97846e-08
74.050000	6.04188e-08
74.000000	6.10598e-08
73.950000	6.17076e-08
73.900000	6.23622e-08
73.850000	6.30238e-08
73.800000	6.36924e-08
73.750000	6.43681e-08
73.700000	6.5051e-08
73.650000	6.57411e-08
73.600000	6.64385e-08
73.550000	6.71433e-08
73.500000	6.78556e-08
73.450000	6.85754e-08
73.400000	6.93029e-08
73.350000	7.00381e-08
73.300000	7.0781e-08
73.250000	7.15319e-08
73.200000	7.22907e-08
73.150000	7.30576e-08
73.100000	7.38326e-08
73.050000	7.46158e-08
73.000000	7.54073e-08
72.950000	7.62072e-08
72.900000	7.70155e-08
72.850000	7.78325e-08
72.800000	7.86581e-08
72.750000	7.94925e-08
72.700000	8.03357e-08
72.650000	8.11878e-08
72.600000	8.2049e-08
72.550000	8.29193e-08
72.500000	8.37988e-08
72.450000	8.46877e-08
72.400000	8.5586e-08
72.350000	8.64938e-08
72.300000	8.74112e-08
72.250000	8.83384e-08
72.200000	8.92753e-08
72.150000	9.02223e-08
72.100000	9.11792e-08
72.050000	9.21463e-08
72.000000	9.31237e-08
71.950000	9.41114e-08
71.900000	9.51095e-08
71.850000	9.61183e-08
71.800000	9.71378e-08
71.750000	9.8168e-08
71.700000	9.92092e-08
71.650000	1.00261e-07
71.600000	1.01325e-07
71.550000	1.02399e-07
71.500000	1.03485e-07
71.450000	1.04583e-07
71.400000	1.05692e-07
71.350000	1.06813e-07
71.300000	1.07946e-07
71.250000	1.09091e-07
71.200000	1.10248e-07
71.150000	1.11417e-07
71.100000	1.12599e-07
71.050000	1.13793e-07
71.000000	1.14999e-07
70.950000	1.16219e-07
70.900000	1.17452e-07
70.850000	1.18697e-07
70.800000	1.19956e-07
70.750000	1.21228e-07
70.700000	1.22514e-07
70.650000	1.23813e-07
70.600000	1.25126e-07
70.550000	1.26453e-07
70.500000	1.27794e-07
70.450000	1.29149e-07
70.400000	1.30518e-07
70.350000	1.31902e-07
70.300000	1.33301e-07
70.250000	1.34715e-07
70.200000	1.36143e-07
70.150000	1.37587e-07
70.100000	1.39046e-07
70.050000	1.4052e-07
70.000000	1.4201e-07
69.950000	1.43516e-07
69.900000	1.45038e-07
69.850000	1.46576e-07
69.800000	1.4813e-07
69.750000	1.49701e-07
69.700000	1.51288e-07
69.650000	1.52892e-07
69.600000	1.54513e-07
69.550000	1.56152e-07
69.500000	1.57807e-07
69.450000	1.59481e-07
69.400000	1.61171e-07
69.350000	1.6288e-07
69.300000	1.64607e-07
69.250000	1.66353e-07
69.200000	1.68116e-07
69.150000	1.69899e-07
69.100000	1.717e-07
69.050000	1.73521e-07
69.000000	1.7536e-07
68.950000	1.7722e-07
68.900000	1.79098e-07
68.850000	1.80997e-07
68.800000	1.82916e-07
68.750000	1.84855e-07
68.700000	1.86815e-07
68.650000	1.88796e-07
68.600000	1.90797e-07
68.550000	1.9282e-07
68.500000	1.94864e-07
68.450000	1.9693e-07
68.400000	1.99018e-07
68.350000	2.01128e-07
68.300000	2.0326e-07
68.250000	2.05415e-07
68.200000	2.07592e-07
68.150000	2.09793e-07
68.100000	2.12017e-07
68.050000	2.14265e-07
68.000000	2.16536e-07
67.950000	2.18831e-07
67.900000	2.21151e-07
67.850000	2.23495e-07
67.800000	2.25865e-07
67.750000	2.28259e-07
67.700000	2.30678e-07
67.650000	2.33124e-07
67.600000	2.35595e-07
67.550000	2.38092e-07
67.500000	2.40616e-07
67.450000	2.43166e-07
67.400000	2.45744e-07
67.350000	2.48349e-07
67.300000	2.50981e-07
67.250000	2.53641e-07
67.200000	2.5633e-07
67.150000	2.59047e-07
67.100000	2.61793e-07
67.050000	2.64567e-07
67.000000	2.67372e-07
66.950000	2.70205e-07
66.900000	2.73069e-07
66.850000	2.75964e-07
66.800000	2.78889e-07
66.750000	2.81844e-07
66.700000	2.84832e-07
66.650000	2.8785e-07
66.600000	2.90901e-07
66.550000	2.93984e-07
66.500000	2.971e-07
66.450000	3.00249e-07
66.400000	3.03431e-07
66.350000	3.06647e-07
66.300000	3.09896e-07
66.250000	3.13181e-07
66.200000	3.165e-07
66.150000	3.19854e-07
66.100000	3.23244e-07
66.050000	3.26669e-07
66.000000	3.30131e-07
65.950000	3.3363e-07
65.900000	3.37165e-07
65.850000	3.40738e-07
65.800000	3.44349e-07
65.750000	3.47998e-07
65.700000	3.51686e-07
65.650000	3.55413e-07
65.600000	3.59179e-07
65.550000	3.62985e-07
65.500000	3.66831e-07
65.450000	3.70718e-07
65.400000	3.74647e-07
65.350000	3.78617e-07
65.300000	3.82628e-07
65.250000	3.86683e-07
65.200000	3.9078e-07
65.150000	3.94921e-07
65.100000	3.99105e-07
65.050000	4.03334e-07
65.000000	4.07608e-07
64.950000	4.11927e-07
64.900000	4.16291e-07
64.850000	4.20702e-07
64.800000	4.25159e-07
64.750000	4.29664e-07
64.700000	4.34216e-07
64.650000	4.38817e-07
64.600000	4.43466e-07
64.550000	4.48165e-07
64.500000	4.52913e-07
64.450000	4.57711e-07
64.400000	4.62561e-07
64.350000	4.67461e-07
64.300000	4.72414e-07
64.250000	4.77418e-07
64.200000	4.82476e-07
64.150000	4.87588e-07
64.100000	4.92753e-07
64.050000	4.97973e-07
64.000000	5.03249e-07
63.950000	5.0858e-07
63.900000	5.13968e-07
63.850000	5.19413e-07
63.800000	5.24915e-07
63.750000	5.30475e-07
63.700000	5.36095e-07
63.650000	5.41774e-07
63.600000	5.47513e-07
63.550000	5.53313e-07
63.500000	5.59174e-07
63.450000	5.65097e-07
63.400000	5.71083e-07
63.350000	5.77132e-07
63.300000	5.83245e-07
63.250000	5.89423e-07
63.200000	5.95666e-07
63.150000	6.01976e-07
63.100000	6.08352e-07
63.050000	6.14796e-07
63.000000	6.21307e-07
62.950000	6.27888e-07
62.900000	6.34538e-07
62.850000	6.41259e-07
62.800000	6.48051e-07
62.750000	6.54915e-07
62.700000	6.61851e-07
62.650000	6.68861e-07
62.600000	6.75945e-07
62.550000	6.83104e-07
62.500000	6.90338e-07
62.450000	6.97649e-07
62.400000	7.05038e-07
62.350000	7.12505e-07
62.300000	7.2005e-07
62.250000	7.27676e-07
62.200000	7.35382e-07
62.150000	7.4317e-07
62.100000	7.5104e-07
62.050000	7.58993e-07
62.000000	7.67031e-07
61.950000	7.75153e-07
61.900000	7.83362e-07
61.850000	7.91657e-07
61.800000	8.0004e-07
61.750000	8.08512e-07
61.700000	8.17073e-07
61.650000	8.25725e-07
61.600000	8.34469e-07
61.550000	8.43305e-07
61.500000	8.52234e-07
61.450000	8.61258e-07
61.400000	8.70377e-07
61.350000	8.79593e-07
61.300000	8.88906e-07
61.250000	8.98318e-07
61.200000	9.0783e-07
61.150000	9.17442e-07
61.100000	9.27155e-07
61.050000	9.36972e-07
61.000000	9.46892e-07
60.950000	9.56917e-07
60.900000	9.67048e-07
60.850000	9.77286e-07
60.800000	9.87633e-07
60.750000	9.98089e-07
60.700000	1.00866e-06
60.650000	1.01933e-06
60.600000	1.03013e-06
60.550000	1.04103e-06
60.500000	1.05205e-06
60.450000	1.06319e-06
60.400000	1.07444e-06
60.350000	1.08582e-06
60.300000	1.09731e-06
60.250000	1.10893e-06
60.200000	1.12067e-06
60.150000	1.13253e-06
60.100000	1.14452e-06
60.050000	1.15663e-06
60.000000	1.16888e-06
59.950000	1.18125e-06
59.900000	1.19375e-06
59.850000	1.20639e-06
59.800000	1.21916e-06
59.750000	1.23206e-06
59.700000	1.2451e-06
59.650000	1.25828e-06
59.600000	1.2716e-06
59.550000	1.28506e-06
59.500000	1.29866e-06
59.450000	1.3124e-06
59.400000	1.32629e-06
59.350000	1.34033e-06
59.300000	1.35451e-06
59.250000	1.36885e-06
59.200000	1.38334e-06
59.150000	1.39798e-06
59.100000	1.41277e-06
59.050000	1.42772e-06
59.000000	1.44283e-06
58.950000	1.4581e-06
58.900000	1.47353e-06
58.850000	1.48912e-06
58.800000	1.50488e-06
58.750000	1.52081e-06
58.700000	1.5369e-06
58.650000	1.55316e-06
58.600000	1.5696e-06
58.550000	1.5862e-06
58.500000	1.60299e-06
58.450000	1.61995e-06
58.400000	1.63709e-06
58.350000	1.65441e-06
58.300000	1.67192e-06
58.250000	1.68961e-06
58.200000	1.70749e-06
58.150000	1.72555e-06
58.100000	1.74381e-06
58.050000	1.76226e-06
58.000000	1.7809e-06
57.950000	1.79974e-06
57.900000	1.81878e-06
57.850000	1.83803e-06
57.800000	1.85747e-06
57.750000	1.87712e-06
57.700000	1.89698e-06
57.650000	1.91705e-06
57.600000	1.93733e-06
57.550000	1.95782e-06
57.500000	1.97853e-06
57.450000	1.99946e-06
57.400000	2.02062e-06
57.350000	2.04199e-06
57.300000	2.06359e-06
57.250000	2.08542e-06
57.200000	2.10748e-06
57.150000	2.12977e-06
57.100000	2.1523e-06
57.050000	2.17506e-06
57.000000	2.19807e-06
56.950000	2.22132e-06
56.900000	2.24481e-06
56.850000	2.26855e-06
56.800000	2.29255e-06
56.750000	2.31679e-06
56.700000	2.3413e-06
56.650000	2.36606e-06
56.600000	2.39108e-06
56.550000	2.41637e-06
56.500000	2.44192e-06
56.450000	2.46775e-06
56.400000	2.49385e-06
56.350000	2.52022e-06
56.300000	2.54687e-06
56.250000	2.5738e-06
56.200000	2.60102e-06
56.150000	2.62853e-06
56.100000	2.65632e-06
56.050000	2.68441e-06
56.000000	2.71279e-06
55.950000	2.74148e-06
55.900000	2.77047e-06
55.850000	2.79976e-06
55.800000	2.82936e-06
55.750000	2.85928e-06
55.700000	2.88951e-06
55.650000	2.92006e-06
55.600000	2.95093e-06
55.550000	2.98213e-06
55.500000	3.01366e-06
55.450000	3.04552e-06
55.400000	3.07772e-06
55.350000	3.11026e-06
55.300000	3.14314e-06
55.250000	3.17637e-06
55.200000	3.20995e-06
55.150000	3.24388e-06
55.100000	3.27817e-06
55.050000	3.31283e-06
55.000000	3.34784e-06
54.950000	3.38323e-06
54.900000	3.419e-06
54.850000	3.45514e-06
54.800000	3.49166e-06
54.750000	3.52856e-06
54.700000	3.56586e-06
54.650000	3.60355e-06
54.600000	3.64164e-06
54.550000	3.68013e-06
54.500000	3.71902e-06
54.450000	3.75833e-06
54.400000	3.79805e-06
54.350000	3.83819e-06
54.300000	3.87875e-06
54.250000	3.91974e-06
54.200000	3.96117e-06
54.150000	4.00303e-06
54.100000	4.04533e-06
54.050000	4.08808e-06
54.000000	4.13128e-06
53.950000	4.17494e-06
53.900000	4.21905e-06
53.850000	4.26363e-06
53.800000	4.30869e-06
53.750000	4.35421e-06
53.700000	4.40022e-06
53.650000	4.44671e-06
53.600000	4.4937e-06
53.550000	4.54118e-06
53.500000	4.58916e-06
53.450000	4.63764e-06
53.400000	4.68664e-06
53.350000	4.73615e-06
53.300000	4.78619e-06
53.250000	4.83675e-06
53.200000	4.88785e-06
53.150000	4.93948e-06
53.100000	4.99166e-06
53.050000	5.04439e-06
53.000000	5.09768e-06
52.950000	5.15153e-06
52.900000	5.20595e-06
52.850000	5.26094e-06
52.800000	5.31651e-06
52.750000	5.37266e-06
52.700000	5.42941e-06
52.650000	5.48675e-06
52.600000	5.54471e-06
52.550000	5.60327e-06
52.500000	5.66245e-06
52.450000	5.72225e-06
52.400000	5.78268e-06
52.350000	5.84375e-06
52.300000	5.90547e-06
52.250000	5.96783e-06
52.200000	6.03085e-06
52.150000	6.09454e-06
52.100000	6.1589e-06
52.050000	6.22393e-06
52.000000	6.28965e-06
51.950000	6.35607e-06
51.900000	6.42318e-06
51.850000	6.491e-06
51.800000	6.55954e-06
51.750000	6.62879e-06
51.700000	6.69878e-06
51.650000	6.76951e-06
51.600000	6.84098e-06
51.550000	6.9132e-06
51.500000	6.98619e-06
51.450000	7.05994e-06
51.400000	7.13447e-06
51.350000	7.20978e-06
51.300000	7.28589e-06
51.250000	7.3628e-06
51.200000	7.44053e-06
51.150000	7.51907e-06
51.100000	7.59843e-06
51.050000	7.67864e-06
51.000000	7.75968e-06
50.950000	7.84158e-06
50.900000	7.92435e-06
50.850000	8.00798e-06
50.800000	8.0925e-06
50.750000	8.17791e-06
50.700000	8.26421e-06
50.650000	8.35143e-06
50.600000	8.43956e-06
50.550000	8.52862e-06
50.500000	8.61862e-06
50.450000	8.70957e-06
50.400000	8.80147e-06
50.350000	8.89435e-06
50.300000	8.9882e-06
50.250000	9.08303e-06
50.200000	9.17887e-06
50.150000	9.27572e-06
50.100000	9.37358e-06
50.050000	9.47247e-06
50.000000	9.57241e-06
49.950000	9.6734e-06
49.900000	9.77545e-06
49.850000	9.87857e-06
49.800000	9.98278e-06
49.750000	1.00881e-05
49.700000	1.01945e-05
49.650000	1.0302e-05
49.600000	1.04107e-05
49.550000	1.05205e-05
49.500000	1.06315e-05
49.450000	1.07436e-05
49.400000	1.08569e-05
49.350000	1.09714e-05
49.300000	1.10871e-05
49.250000	1.12041e-05
49.200000	1.13222e-05
49.150000	1.14416e-05
49.100000	1.15623e-05
49.050000	1.16842e-05
49.000000	1.18074e-05
48.950000	1.19319e-05
48.900000	1.20577e-05
48.850000	1.21849e-05
48.800000	1.23134e-05
48.750000	1.24432e-05
48.700000	1.25744e-05
48.650000	1.27069e-05
48.600000	1.28409e-05
48.550000	1.29763e-05
48.500000	1.31131e-05
48.450000	1.32513e-05
48.400000	1.3391e-05
48.350000	1.35321e-05
48.300000	1.36748e-05
48.250000	1.38189e-05
48.200000	1.39646e-05
48.150000	1.41118e-05
48.100000	1.42605e-05
48.050000	1.44108e-05
48.000000	1.45627e-05
47.950000	1.47161e-05
47.900000	1.48712e-05
47.850000	1.50279e-05
47.800000	1.51863e-05
47.750000	1.53463e-05
47.700000	1.5508e-05
47.650000	1.56714e-05
47.600000	1.58366e-05
47.550000	1.60034e-05
47.500000	1.6172e-05
47.450000	1.63424e-05
47.400000	1.65146e-05
47.350000	1.66886e-05
47.300000	1.68644e-05
47.250000	1.7042e-05
47.200000	1.72215e-05
47.150000	1.7403e-05
47.100000	1.75863e-05
47.050000	1.77715e-05
47.000000	1.79587e-05
46.950000	1.81478e-05
46.900000	1.8339e-05
46.850000	1.85321e-05
46.800000	1.87273e-05
46.750000	1.89245e-05
46.700000	1.91238e-05
46.650000	1.93251e-05
46.600000	1.95286e-05
46.550000	1.97343e-05
46.500000	1.9942e-05
46.450000	2.0152e-05
46.400000	2.03642e-05
46.350000	2.05786e-05
46.300000	2.07952e-05
46.250000	2.10141e-05
46.200000	2.12354e-05
46.150000	2.14589e-05
46.100000	2.16848e-05
46.050000	2.1913e-05
46.000000	2.21437e-05
45.950000	2.23767e-05
45.900000	2.26122e-05
45.850000	2.28502e-05
45.800000	2.30907e-05
45.750000	2.33337e-05
45.700000	2.35792e-05
45.650000	2.38274e-05
45.600000	2.40781e-05
45.550000	2.43314e-05
45.500000	2.45874e-05
45.450000	2.48461e-05
45.400000	2.51075e-05
45.350000	2.53717e-05
45.300000	2.56386e-05
45.250000	2.59083e-05
45.200000	2.61808e-05
45.150000	2.64562e-05
45.100000	2.67345e-05
45.050000	2.70157e-05
45.000000	2.72998e-05
44.950000	2.75869e-05
44.900000	2.78771e-05
44.850000	2.81702e-05
44.800000	2.84665e-05
44.750000	2.87658e-05
44.700000	2.90683e-05
44.650000	2.93739e-05
44.600000	2.96827e-05
44.550000	2.99948e-05
44.500000	3.03102e-05
44.450000	3.06288e-05
44.400000	3.09508e-05
44.350000	3.12761e-05
44.300000	3.16049e-05
44.250000	3.19371e-05
44.200000	3.22728e-05
44.150000	3.2612e-05
44.100000	3.29547e-05
44.050000	3.3301e-05
44.000000	3.3651e-05
43.950000	3.40046e-05
43.900000	3.43619e-05
43.850000	3.47229e-05
43.800000	3.50877e-05
43.750000	3.54564e-05
43.700000	3.58289e-05
43.650000	3.62053e-05
43.600000	3.65856e-05
43.550000	3.69699e-05
43.500000	3.73582e-05
43.450000	3.77506e-05
43.400000	3.81471e-05
43.350000	3.85477e-05
43.300000	3.89525e-05
43.250000	3.93616e-05
43.200000	3.97749e-05
43.150000	4.01925e-05
43.100000	4.06145e-05
43.050000	4.1041e-05
43.000000	4.14718e-05
42.950000	4.19072e-05
42.900000	4.23471e-05
42.850000	4.27916e-05
42.800000	4.32408e-05
42.750000	4.36946e-05
42.700000	4.41532e-05
42.650000	4.46166e-05
42.600000	4.50848e-05
42.550000	4.55579e-05
42.500000	4.60359e-05
42.450000	4.65189e-05
42.400000	4.7007e-05
42.350000	4.75002e-05
42.300000	4.79985e-05
42.250000	4.8502e-05
42.200000	4.90107e-05
42.150000	4.95248e-05
42.100000	5.00442e-05
42.050000	5.05691e-05
42.000000	5.10994e-05
41.950000	5.16352e-05
41.900000	5.21766e-05
41.850000	5.27237e-05
41.800000	5.32765e-05
41.750000	5.3835e-05
41.700000	5.43994e-05
41.650000	5.49696e-05
41.600000	5.55458e-05
41.550000	5.6128e-05
41.500000	5.67163e-05
41.450000	5.73106e-05
41.400000	5.79112e-05
41.350000	5.8518e-05
41.300000	5.91312e-05
41.250000	5.97507e-05
41.200000	6.03767e-05
41.150000	6.10091e-05
41.100000	6.16482e-05
41.050000	6.22939e-05
41.000000	6.29464e-05
40.950000	6.36056e-05
40.900000	6.42717e-05
40.850000	6.49447e-05
40.800000	6.56247e-05
40.750000	6.63118e-05
40.700000	6.7006e-05
40.650000	6.77075e-05
40.600000	6.84162e-05
40.550000	6.91323e-05
40.500000	6.98558e-05
40.450000	7.05869e-05
40.400000	7.13256e-05
40.350000	7.20719e-05
40.300000	7.2826e-05
40.250000	7.35879e-05
40.200000	7.43577e-05
40.150000	7.51355e-05
40.100000	7.59214e-05
40.050000	7.67155e-05
40.000000	7.75178e-05
39.950000	7.83284e-05
39.900000	7.91474e-05
39.850000	7.99749e-05
39.800000	8.0811e-05
39.750000	8.16558e-05
39.700000	8.25093e-05
39.650000	8.33717e-05
39.600000	8.4243e-05
39.550000	8.51233e-05
39.500000	8.60128e-05
39.450000	8.69115e-05
39.400000	8.78194e-05
39.350000	8.87368e-05
39.300000	8.96637e-05
39.250000	9.06002e-05
39.200000	9.15464e-05
39.150000	9.25023e-05
39.100000	9.34682e-05
39.050000	9.4444e-05
39.000000	9.543e-05
38.950000	9.64261e-05
38.900000	9.74325e-05
38.850000	9.84494e-05
38.800000	9.94767e-05
38.750000	0.000100515
38.700000	0.000101563
38.650000	0.000102623
38.600000	0.000103693
38.550000	0.000104775
38.500000	0.000105868
38.450000	0.000106971
38.400000	0.000108087
38.350000	0.000109214
38.300000	0.000110352
38.250000	0.000111502
38.200000	0.000112664
38.150000	0.000113838
38.100000	0.000115025
38.050000	0.000116223
38.000000	0.000117434
37.950000	0.000118657
37.900000	0.000119892
37.850000	0.000121141
37.800000	0.000122402
37.750000	0.000123677
37.700000	0.000124964
37.650000	0.000126265
37.600000	0.000127579
37.550000	0.000128906
37.500000	0.000130247
37.450000	0.000131602
37.400000	0.000132971
37.350000	0.000134354
37.300000	0.000135751
37.250000	0.000137162
37.200000	0.000138588
37.150000	0.000140028
37.100000	0.000141484
37.050000	0.000142954
37.000000	0.000144439
36.950000	0.000145939
36.900000	0.000147455
36.850000	0.000148986
36.800000	0.000150533
36.750000	0.000152096
36.700000	0.000153675
36.650000	0.00015527
36.600000	0.000156881
36.550000	0.000158508
36.500000	0.000160153
36.450000	0.000161813
36.400000	0.000163491
36.350000	0.000165186
36.300000	0.000166899
36.250000	0.000168628
36.200000	0.000170376
36.150000	0.000172141
36.100000	0.000173924
36.050000	0.000175725
36.000000	0.000177544
35.950000	0.000179382
35.900000	0.000181239
35.850000	0.000183114
35.800000	0.000185009
35.750000	0.000186922
35.700000	0.000188856
35.650000	0.000190808
35.600000	0.000192781
35.550000	0.000194773
35.500000	0.000196785
35.450000	0.000198818
35.400000	0.000200872
35.350000	0.000202946
35.300000	0.000205041
35.250000	0.000207157
35.200000	0.000209294
35.150000	0.000211453
35.100000	0.000213634
35.050000	0.000215836
35.000000	0.000218061
34.950000	0.000220308
34.900000	0.000222578
34.850000	0.00022487
34.800000	0.000227185
34.750000	0.000229524
34.700000	0.000231886
34.650000	0.000234271
34.600000	0.00023668
34.550000	0.000239114
34.500000	0.000241571
34.450000	0.000244053
34.400000	0.00024656
34.350000	0.000249092
34.300000	0.000251648
34.250000	0.00025423
34.200000	0.000256838
34.150000	0.000259472
34.100000	0.000262131
34.050000	0.000264817
34.000000	0.000267529
33.950000	0.000270268
33.900000	0.000273034
33.850000	0.000275827
33.800000	0.000278648
33.750000	0.000281496
33.700000	0.000284372
33.650000	0.000287276
33.600000	0.000290208
33.550000	0.000293169
33.500000	0.000296159
33.450000	0.000299177
33.400000	0.000302225
33.350000	0.000305303
33.300000	0.00030841
33.250000	0.000311547
33.200000	0.000314714
33.150000	0.000317912
33.100000	0.00032114
33.050000	0.000324399
33.000000	0.000327689
32.950000	0.00033101
32.900000	0.000334362
32.850000	0.000337747
32.800000	0.000341163
32.750000	0.000344611
32.700000	0.000348091
32.650000	0.000351604
32.600000	0.00035515
32.550000	0.000358728
32.500000	0.000362339
32.450000	0.000365984
32.400000	0.000369661
32.350000	0.000373372
32.300000	0.000377117
32.250000	0.000380895
32.200000	0.000384707
32.150000	0.000388552
32.100000	0.000392432
32.050000	0.000396345
32.000000	0.000400293
31.950000	0.000404274
31.900000	0.000408289
31.850000	0.000412338
31.800000	0.000416421
31.750000	0.000420537
31.700000	0.000424687
31.650000	0.000428869
31.600000	0.000433085
31.550000	0.000437333
31.500000	0.000441612
31.450000	0.000445923
31.400000	0.000450264
31.350000	0.000454635
31.300000	0.000459035
31.250000	0.000463461
31.200000	0.000467913
31.150000	0.000472389
31.100000	0.000476886
31.050000	0.0004814
31.000000	0.000485928
30.950000	0.000490463
30.900000	0.000494997
30.850000	0.000499519
30.800000	0.000504007
30.750000	0.000508418
&
```
