## Supplementary material for "RNA covariation at helix-level resolution for the identification of evolutionarily conserved RNA structure": NEAT1_1710-1833_cmalign_reformat.rscape

```
# R-scape :: RNA Structural Covariation Above Phylogenetic Expectation
# R-scape 2.0.0.p elenarivas@fas.harvard.edu (January 2023)
# Copyright (C) 2016-2019 Howard Hughes Medical Institute.
# Freely distributed under the GNU General Public License (GPLv3).
#-------------------------------------------------------------------------------------------------------
# MSA NEAT1_1710-1833_cmalign_reformat_1 nseq 43 (43) alen 126 (186) avgid 65.46 (63.60) nbpairs 37 (37)
# Two-set statistical test (one test for annotated basepairs, another for all other pairs)
#
#
# Method Target_E-val [cov_min,cov_max] [FP | TP True Found | Sen PPV F] 
# GTp    0.05         [-9.95,27.89]     [0 | 0 37 0 | 0.00 0.00 0.00] 
#
#       left_pos       right_pos        score          E-value           pvalue       substitutions      power
#--------------------------------------------------------------------------------------------------------------
no significant pairs

# The given structure
# SS_cons <<<<<<-<<<-<<<<<<------<<<<<<<<------<<--------------<--<<<<
#
# SS_cons <<<-------<<<<________________________________>>>>-->>->->>-
#
# SS_cons ->>-->>>--->>>>>>>>---------------->>>>>>>>->-------------->
#
# SS_cons >->>>>
#

# Power analysis of given structure 
#
# Powertype = SINGLE SUBSTITUTIONS
# covary  left_pos      right_pos    substitutions      power
#----------------------------------------------------------------
          1		186		8		0.24
          2		185		18		0.55
          3		184		4		0.07
          4		183		13		0.42
          5		181		12		0.39
          6		180		17		0.52
          8		165		11		0.35
          9		163		7		0.20
          10		162		8		0.24
          12		161		3		0.02
          13		160		6		0.16
          14		159		7		0.20
          15		158		9		0.28
          16		157		6		0.16
          17		156		7		0.20
          24		139		11		0.35
          25		138		6		0.16
          26		137		6		0.16
          27		136		8		0.24
          28		135		7		0.20
          29		134		3		0.02
          30		133		11		0.35
          31		132		9		0.28
          38		128		15		0.47
          39		127		6		0.16
          54		126		11		0.35
          57		123		10		0.32
          58		122		9		0.28
          59		119		12		0.39
          60		118		6		0.16
          61		116		7		0.20
          62		114		4		0.07
          63		113		5		0.11
          71		110		9		0.28
          72		109		14		0.45
          73		108		7		0.20
          74		107		2		0.00
#
# BPAIRS 37
# avg substitutions per BP  8.5
# BPAIRS expected to covary 9.2 +/- 2.5
# BPAIRS observed to covary 0
#
# RMs = 5 L = 186

# RM 71-74 107-110, nbp = 4 nbp_cov = 0
# aggregated LANCASTER        E-value: 2.18222
NESTED  ::::::::::::::::::::::::::::::::::::::::::::::::::::::::<<<<_________>>>>:::::::::::::::::::::::::::::::::::::::::::::::::::::
        ::::::::::::::::::::::::::::::::::::::::::::::::::::::::::::::::::::::::::::::::::::::::::::::::::::::::::::::::::::::::::::::

# RM 54-63 113-126, nbp = 8 nbp_cov = 0
# aggregated LANCASTER        E-value: 0.768956
NESTED  ::::::::::::::::::::::::::::::::::::::::::::::<<<<<<<<____________________>>>>>>>>::::::::::::::::::::::::::::::::::::::::::::
        ::::::::::::::::::::::::::::::::::::::::::::::::::::::::::::::::::::::::::::::::::::::::::::::::::::::::::::::::::::::::::::::

# RM 24-39 127-139, nbp = 10 nbp_cov = 0
# aggregated LANCASTER        E-value: 0.449568
NESTED  ::::::::::::::::::::::<<<<<<<<-<<_________________________________________________>>->>>>>>>>:::::::::::::::::::::::::::::::::
        ::::::::::::::::::::::::::::::::::::::::::::::::::::::::::::::::::::::::::::::::::::::::::::::::::::::::::::::::::::::::::::::

# RM 8-17 156-165, nbp = 9 nbp_cov = 0
# aggregated LANCASTER        E-value: 0.108545
NESTED  ::::::<<<-<<<<<<____________________________________________________________________________________>>>>>>>>>:::::::::::::::::
        ::::::::::::::::::::::::::::::::::::::::::::::::::::::::::::::::::::::::::::::::::::::::::::::::::::::::::::::::::::::::::::::

# RM 1-6 180-186, nbp = 6 nbp_cov = 0
# aggregated LANCASTER        E-value: 0.0903003
NESTED  <<<<<<__________________________________________________________________________________________________________________>>>>>>
        ::::::::::::::::::::::::::::::::::::::::::::::::::::::::::::::::::::::::::::::::::::::::::::::::::::::::::::::::::::::::::::::
# Number of covarying pairs = 0
```
