## Supplementary material for "RNA covariation at helix-level resolution for the identification of evolutionarily conserved RNA structure": NEAT1_1710-1833_cmalign_reformat_1.helixcov

```
# RMs = 5 L = 186

# RM 71-74 107-110, nbp = 4 nbp_cov = 0
# pvals: 0.226527,0.581714,0.485638,0.391962
# aggregated LANCASTER        E-value: 2.18222 P-value: 0.436444

# RM 54-63 113-126, nbp = 8 nbp_cov = 0
# pvals: 0.102724,0.91313,0.0929968,0.938083,0.0889079,0.126222,0.174286,0.505886
# aggregated LANCASTER        E-value: 0.768956 P-value: 0.153791

# RM 24-39 127-139, nbp = 10 nbp_cov = 0
# pvals: 0.115924,0.383556,0.702203,0.54687,0.391962,0.353143,0.608832,0.0748508,0.0568127,0.430483
# aggregated LANCASTER        E-value: 0.449568 P-value: 0.0899135

# RM 8-17 156-165, nbp = 9 nbp_cov = 0
# pvals: 0.851105,0.0204063,0.206102,0.0385778,0.13906,0.91313,0.0385778,0.903721,0.0465968
# aggregated LANCASTER        E-value: 0.108545 P-value: 0.021709

# RM 1-6 180-186, nbp = 6 nbp_cov = 0
# pvals: 0.51273,0.30379,0.45459,0.0951048,0.0510794,0.057473
# aggregated LANCASTER        E-value: 0.0903003 P-value: 0.0180601
```
