## Supplementary material for "RNA covariation at helix-level resolution for the identification of evolutionarily conserved RNA structure": NEAT1_1710-1833_cmalign_reformat_1.power

```
# Power analysis of given structure 
#
# Powertype = SINGLE SUBSTITUTIONS
# covary  left_pos      right_pos    substitutions      power
#----------------------------------------------------------------
          1		186		8		0.24
          2		185		18		0.55
          3		184		4		0.07
          4		183		13		0.42
          5		181		12		0.39
          6		180		17		0.52
          8		165		11		0.35
          9		163		7		0.20
          10		162		8		0.24
          12		161		3		0.02
          13		160		6		0.16
          14		159		7		0.20
          15		158		9		0.28
          16		157		6		0.16
          17		156		7		0.20
          24		139		11		0.35
          25		138		6		0.16
          26		137		6		0.16
          27		136		8		0.24
          28		135		7		0.20
          29		134		3		0.02
          30		133		11		0.35
          31		132		9		0.28
          38		128		15		0.47
          39		127		6		0.16
          54		126		11		0.35
          57		123		10		0.32
          58		122		9		0.28
          59		119		12		0.39
          60		118		6		0.16
          61		116		7		0.20
          62		114		4		0.07
          63		113		5		0.11
          71		110		9		0.28
          72		109		14		0.45
          73		108		7		0.20
          74		107		2		0.00
#
# BPAIRS 37
# avg substitutions per BP  8.5
# BPAIRS expected to covary 9.2 +/- 2.5
# BPAIRS observed to covary 0
#
```
