## Supplementary material for "RNA covariation at helix-level resolution for the identification of evolutionarily conserved RNA structure": NEAT1_1710-1833_cmalign_reformat_1.surv

```
13.100000	0.027027
10.500000	0.0810811
9.700000	0.108108
9.300000	0.135135
8.850000	0.162162
8.800000	0.189189
7.600000	0.216216
6.800000	0.243243
6.600000	0.27027
6.500000	0.297297
6.150000	0.324324
5.600000	0.351351
5.200000	0.378378
4.750000	0.405405
3.700000	0.432432
2.900000	0.459459
2.450000	0.486486
1.050000	0.513514
0.350000	0.540541
0.000000	0.567568
-0.050000	0.621622
-0.350000	0.648649
-0.550000	0.675676
-0.800000	0.702703
-0.950000	0.72973
-1.000000	0.756757
-1.250000	0.783784
-1.500000	0.810811
-1.700000	0.837838
-2.450000	0.864865
-4.050000	0.891892
-4.950000	0.918919
-5.150000	0.972973
-5.800000	1
&
27.850000	0.000127584
25.000000	0.000255167
24.750000	0.000382751
24.600000	0.000510334
23.300000	0.000637918
22.450000	0.000765501
21.850000	0.000893085
21.500000	0.00102067
21.250000	0.00114825
20.850000	0.00127584
20.800000	0.00140342
20.500000	0.001531
20.150000	0.00165859
20.050000	0.00191375
19.450000	0.00204134
19.350000	0.00216892
19.200000	0.0022965
18.700000	0.00255167
18.400000	0.00267925
18.350000	0.00293442
18.000000	0.00306201
17.950000	0.00318959
17.600000	0.00331717
17.450000	0.00344476
17.350000	0.00357234
17.250000	0.00369992
17.200000	0.00382751
17.100000	0.00395509
17.050000	0.00408267
17.000000	0.00433784
16.900000	0.00446542
16.750000	0.00459301
16.650000	0.00472059
16.400000	0.00497576
16.200000	0.00523093
16.050000	0.00535851
16.000000	0.00548609
15.900000	0.00574126
15.750000	0.00612401
15.600000	0.00625159
15.300000	0.00637918
15.250000	0.00650676
15.150000	0.00663435
14.950000	0.00676193
14.800000	0.00688951
14.750000	0.0070171
14.600000	0.00714468
14.500000	0.00739985
14.400000	0.00765501
14.350000	0.0077826
14.200000	0.00791018
14.150000	0.00816535
14.050000	0.00829293
14.000000	0.0085481
13.900000	0.00867568
13.700000	0.00880327
13.550000	0.00905843
13.450000	0.0093136
13.400000	0.00944118
13.300000	0.00969635
13.250000	0.00995152
13.150000	0.0100791
13.100000	0.0103343
13.050000	0.0104619
12.950000	0.0105894
12.850000	0.0108446
12.800000	0.0110998
12.750000	0.0112274
12.700000	0.0114825
12.650000	0.0116101
12.600000	0.0117377
12.550000	0.0121204
12.450000	0.012248
12.400000	0.0128859
12.350000	0.0131411
12.300000	0.0133963
12.250000	0.013779
12.200000	0.0141618
12.000000	0.0144169
11.950000	0.0145445
11.900000	0.0147997
11.850000	0.0150549
11.800000	0.0155652
11.750000	0.0159479
11.700000	0.0160755
11.650000	0.0164583
11.600000	0.016841
11.550000	0.0172238
11.500000	0.0178617
11.450000	0.0181169
11.350000	0.0184996
11.300000	0.0187548
11.250000	0.0191375
11.200000	0.0192651
11.150000	0.0193927
11.100000	0.0196479
11.050000	0.0197755
11.000000	0.0202858
10.950000	0.0204134
10.850000	0.0209237
10.800000	0.0213065
10.750000	0.021434
10.700000	0.0219444
10.650000	0.0224547
10.600000	0.0230926
10.550000	0.023603
10.500000	0.0237305
10.450000	0.0238581
10.400000	0.0246236
10.350000	0.0247512
10.300000	0.025134
10.250000	0.0253891
10.200000	0.0256443
10.150000	0.026027
10.100000	0.026665
10.050000	0.0271753
10.000000	0.0274305
9.950000	0.028196
9.900000	0.0283236
9.850000	0.0285787
9.800000	0.0289615
9.750000	0.0298546
9.700000	0.0303649
9.650000	0.0306201
9.600000	0.0307476
9.550000	0.031258
9.500000	0.0317683
9.450000	0.0318959
9.400000	0.0324062
9.350000	0.0334269
9.300000	0.0339372
9.250000	0.03432
9.200000	0.0349579
9.150000	0.0350855
9.100000	0.0353406
9.050000	0.0359786
9.000000	0.0364889
8.950000	0.0372544
8.900000	0.0382751
8.850000	0.0390406
8.800000	0.0394233
8.750000	0.0400612
8.700000	0.0406992
8.650000	0.0414647
8.600000	0.041975
8.550000	0.0426129
8.500000	0.0433784
8.450000	0.043506
8.400000	0.0441439
8.350000	0.0445267
8.300000	0.0449094
8.250000	0.0452922
8.200000	0.0458025
8.150000	0.0460577
8.100000	0.0469508
8.050000	0.0475887
8.000000	0.0478438
7.950000	0.0483542
7.900000	0.0491197
7.850000	0.0497576
7.800000	0.0507783
7.750000	0.051161
7.700000	0.0521817
7.650000	0.0528196
7.600000	0.0532023
7.550000	0.0543506
7.500000	0.0553713
7.450000	0.0561368
7.400000	0.0567747
7.350000	0.0570299
7.300000	0.0576678
7.250000	0.0584333
7.200000	0.0586884
7.150000	0.0594539
7.100000	0.0600919
7.050000	0.0611125
7.000000	0.0617504
6.950000	0.0620056
6.900000	0.0630263
6.850000	0.063409
6.800000	0.0643021
6.750000	0.0648125
6.700000	0.0657055
6.650000	0.066471
6.600000	0.0674917
6.550000	0.0677469
6.500000	0.0683848
6.450000	0.0691503
6.400000	0.0700434
6.350000	0.0711916
6.300000	0.0720847
6.250000	0.072595
6.200000	0.0742536
6.150000	0.0757846
6.100000	0.0773156
6.050000	0.0783363
6.000000	0.0797397
5.950000	0.0810156
5.900000	0.0820362
5.850000	0.0830569
5.800000	0.0840776
5.750000	0.085481
5.700000	0.0863741
5.650000	0.0876499
5.600000	0.0886706
5.550000	0.090074
5.500000	0.0919878
5.450000	0.0930084
5.400000	0.0939015
5.350000	0.0949222
5.300000	0.096198
5.250000	0.0972187
5.200000	0.0987497
5.150000	0.100026
5.100000	0.100919
5.050000	0.101939
5.000000	0.102832
4.950000	0.104236
4.900000	0.105894
4.850000	0.107043
4.800000	0.108956
4.750000	0.110615
4.700000	0.111763
4.650000	0.113039
4.600000	0.11457
4.550000	0.116484
4.500000	0.118525
4.450000	0.119546
4.400000	0.120822
4.350000	0.12248
4.300000	0.124649
4.250000	0.126053
4.200000	0.127966
4.150000	0.130008
4.100000	0.131028
4.050000	0.132177
4.000000	0.13409
3.950000	0.135366
3.900000	0.13677
3.850000	0.138811
3.800000	0.140725
3.750000	0.142511
3.700000	0.143787
3.650000	0.145573
3.600000	0.148125
3.550000	0.150804
3.500000	0.152718
3.450000	0.155142
3.400000	0.157183
3.350000	0.158969
3.300000	0.159862
3.250000	0.161904
3.200000	0.164328
3.150000	0.167262
3.100000	0.168921
3.050000	0.170834
3.000000	0.172493
2.950000	0.174534
2.900000	0.176831
2.850000	0.179
2.800000	0.180786
2.750000	0.183082
2.700000	0.185762
2.650000	0.188441
2.600000	0.189972
2.550000	0.193162
2.500000	0.195713
2.450000	0.196861
2.400000	0.198648
2.350000	0.200817
2.300000	0.20273
2.250000	0.204772
2.200000	0.206685
2.150000	0.209747
2.100000	0.211278
2.050000	0.213575
2.000000	0.216382
1.950000	0.219061
1.900000	0.222251
1.850000	0.22544
1.800000	0.228247
1.750000	0.231947
1.700000	0.234754
1.650000	0.237816
1.600000	0.24024
1.550000	0.242026
1.500000	0.24394
1.450000	0.24764
1.400000	0.250574
1.350000	0.253253
1.300000	0.256443
1.250000	0.258357
1.200000	0.261801
1.150000	0.264736
1.100000	0.268053
1.050000	0.27137
1.000000	0.274177
0.950000	0.276856
0.900000	0.280684
0.850000	0.283108
0.800000	0.286808
0.750000	0.289997
0.700000	0.293825
0.650000	0.29778
0.600000	0.300714
0.550000	0.303776
0.500000	0.308114
0.450000	0.312707
0.400000	0.316918
0.350000	0.321128
0.300000	0.323424
0.250000	0.328145
0.200000	0.332738
0.150000	0.337714
0.100000	0.341924
0.050000	0.347282
0.000000	0.368461
-0.050000	0.413498
-0.100000	0.420771
-0.150000	0.426002
-0.200000	0.431615
-0.250000	0.43825
-0.300000	0.445011
-0.350000	0.450753
-0.400000	0.455091
-0.450000	0.461725
-0.500000	0.470401
-0.550000	0.477418
-0.600000	0.485966
-0.650000	0.492983
-0.700000	0.500128
-0.750000	0.506379
-0.800000	0.513141
-0.850000	0.519393
-0.900000	0.525772
-0.950000	0.532151
-1.000000	0.53853
-1.050000	0.546185
-1.100000	0.553968
-1.150000	0.56073
-1.200000	0.56813
-1.250000	0.575019
-1.300000	0.583822
-1.350000	0.590329
-1.400000	0.595815
-1.450000	0.603725
-1.500000	0.611125
-1.550000	0.618908
-1.600000	0.626818
-1.650000	0.636387
-1.700000	0.64468
-1.750000	0.652718
-1.800000	0.662031
-1.850000	0.671472
-1.900000	0.678617
-1.950000	0.6864
-2.000000	0.694565
-2.050000	0.702475
-2.100000	0.710768
-2.150000	0.718551
-2.200000	0.724419
-2.250000	0.733095
-2.300000	0.739985
-2.350000	0.746491
-2.400000	0.751595
-2.450000	0.758612
-2.500000	0.764991
-2.550000	0.77137
-2.600000	0.777112
-2.650000	0.78298
-2.700000	0.788977
-2.750000	0.795484
-2.800000	0.801352
-2.850000	0.807349
-2.900000	0.812452
-2.950000	0.817938
-3.000000	0.824062
-3.050000	0.829166
-3.100000	0.834652
-3.150000	0.841286
-3.200000	0.846134
-3.250000	0.850472
-3.300000	0.85481
-3.350000	0.858382
-3.400000	0.86323
-3.450000	0.868079
-3.500000	0.87331
-3.550000	0.877775
-3.600000	0.882368
-3.650000	0.88594
-3.700000	0.890533
-3.750000	0.894361
-3.800000	0.898188
-3.850000	0.901633
-3.900000	0.904057
-3.950000	0.907247
-4.000000	0.910947
-4.050000	0.912988
-4.100000	0.916305
-4.150000	0.918984
-4.200000	0.922174
-4.250000	0.924471
-4.300000	0.926639
-4.350000	0.929191
-4.400000	0.931488
-4.450000	0.933274
-4.500000	0.934932
-4.550000	0.937356
-4.600000	0.939781
-4.650000	0.942077
-4.700000	0.944246
-4.750000	0.945777
-4.800000	0.947563
-4.850000	0.948839
-4.900000	0.94986
-4.950000	0.951646
-5.000000	0.953049
-5.050000	0.954708
-5.100000	0.955856
-5.150000	0.957897
-5.200000	0.959556
-5.250000	0.960959
-5.300000	0.961597
-5.350000	0.96249
-5.400000	0.963894
-5.450000	0.96517
-5.500000	0.966573
-5.550000	0.967721
-5.600000	0.96989
-5.650000	0.970911
-5.700000	0.972314
-5.750000	0.973335
-5.800000	0.973973
-5.850000	0.974738
-5.900000	0.975759
-5.950000	0.976269
-6.000000	0.976525
-6.050000	0.977163
-6.100000	0.978311
-6.150000	0.979459
-6.200000	0.979842
-6.250000	0.980352
-6.300000	0.981118
-6.350000	0.982266
-6.400000	0.983031
-6.450000	0.983924
-6.500000	0.984818
-6.550000	0.985328
-6.600000	0.985838
-6.650000	0.985966
-6.700000	0.986604
-6.750000	0.986986
-6.800000	0.988135
-6.850000	0.988645
-6.900000	0.989283
-6.950000	0.989793
-7.000000	0.990176
-7.050000	0.990431
-7.100000	0.990942
-7.150000	0.991197
-7.200000	0.991962
-7.250000	0.992345
-7.300000	0.992855
-7.350000	0.99311
-7.450000	0.993493
-7.550000	0.993748
-7.600000	0.994131
-7.650000	0.994386
-7.800000	0.994769
-7.850000	0.994897
-7.900000	0.995024
-7.950000	0.995152
-8.100000	0.99579
-8.300000	0.995917
-8.350000	0.996045
-8.400000	0.996428
-8.450000	0.99681
-8.500000	0.996938
-8.600000	0.997321
-8.750000	0.997703
-8.800000	0.997831
-8.850000	0.997959
-8.950000	0.998086
-9.150000	0.998214
-9.200000	0.998341
-9.250000	0.998469
-9.400000	0.998597
-9.550000	0.998724
-9.600000	0.998852
-9.750000	0.998979
-9.900000	0.999107
-9.950000	1
&
42.050000	6.34921e-06
39.450000	1.26984e-05
39.000000	1.90476e-05
37.550000	2.53968e-05
37.000000	3.1746e-05
36.200000	3.80952e-05
35.900000	4.44444e-05
35.550000	5.07937e-05
35.400000	6.34921e-05
34.850000	6.98413e-05
34.450000	7.61905e-05
34.250000	8.25397e-05
33.400000	8.88889e-05
33.300000	9.52381e-05
33.250000	0.000101587
32.950000	0.000114286
32.750000	0.000126984
32.400000	0.000133333
32.300000	0.000139683
31.950000	0.000146032
31.750000	0.000152381
31.550000	0.000165079
31.150000	0.000171429
31.050000	0.000177778
30.850000	0.000190476
30.550000	0.000196825
30.350000	0.000203175
30.250000	0.000209524
30.200000	0.000215873
30.100000	0.000222222
30.050000	0.000234921
29.850000	0.00024127
29.750000	0.000253968
29.650000	0.000266667
29.550000	0.000279365
29.450000	0.000285714
29.400000	0.000298413
29.150000	0.000304762
29.100000	0.00031746
29.050000	0.00032381
29.000000	0.000330159
28.950000	0.000342857
28.750000	0.000349206
28.700000	0.000355556
28.650000	0.000368254
28.500000	0.000387302
28.400000	0.000393651
28.350000	0.0004
28.200000	0.000406349
28.150000	0.000412698
28.100000	0.000419048
27.950000	0.000425397
27.900000	0.000438095
27.750000	0.000444444
27.700000	0.000450794
27.650000	0.000457143
27.550000	0.000463492
27.400000	0.000469841
27.350000	0.00047619
27.300000	0.000495238
27.250000	0.000501587
27.200000	0.000507937
27.150000	0.000514286
27.100000	0.000520635
27.050000	0.000526984
27.000000	0.000533333
26.950000	0.000539683
26.900000	0.00055873
26.850000	0.000565079
26.800000	0.000571429
26.750000	0.000590476
26.700000	0.000603175
26.600000	0.000609524
26.550000	0.000615873
26.500000	0.00064127
26.450000	0.000647619
26.400000	0.000653968
26.350000	0.000666667
26.250000	0.000673016
26.200000	0.000679365
26.150000	0.000698413
26.100000	0.000711111
25.950000	0.00071746
25.900000	0.000736508
25.850000	0.000749206
25.800000	0.000755556
25.750000	0.000761905
25.700000	0.000774603
25.650000	0.000780952
25.550000	0.000806349
25.500000	0.000825397
25.450000	0.000869841
25.400000	0.00088254
25.350000	0.000888889
25.300000	0.000907937
25.250000	0.000914286
25.200000	0.00095873
25.150000	0.000965079
25.100000	0.000984127
25.050000	0.000996825
25.000000	0.00100952
24.950000	0.00103492
24.850000	0.00104127
24.800000	0.00104762
24.750000	0.00105397
24.650000	0.00109841
24.600000	0.00112381
24.550000	0.00113651
24.500000	0.00114286
24.450000	0.00114921
24.400000	0.00115556
24.350000	0.00116825
24.300000	0.00118095
24.250000	0.00119365
24.200000	0.0012127
24.150000	0.00121905
24.100000	0.0012254
24.050000	0.00124444
24.000000	0.00125714
23.950000	0.00126349
23.900000	0.00126984
23.850000	0.00127619
23.800000	0.00129524
23.750000	0.00132063
23.700000	0.00133968
23.650000	0.00135873
23.600000	0.00136508
23.550000	0.00138413
23.500000	0.00140317
23.450000	0.00144762
23.400000	0.00148571
23.350000	0.00151111
23.300000	0.0015619
23.250000	0.0015746
23.200000	0.00159365
23.150000	0.00161905
23.100000	0.00164444
23.050000	0.00166984
23.000000	0.00168254
22.950000	0.00173333
22.900000	0.00175238
22.850000	0.00177778
22.800000	0.00182222
22.750000	0.00184762
22.700000	0.00187302
22.650000	0.00189206
22.600000	0.00193016
22.550000	0.0019873
22.500000	0.0020127
22.450000	0.0020381
22.350000	0.00208254
22.300000	0.00211429
22.250000	0.00212698
22.200000	0.00216508
22.150000	0.00220317
22.100000	0.00222857
22.050000	0.00227302
22.000000	0.00231111
21.950000	0.00234286
21.900000	0.0023619
21.850000	0.0024
21.800000	0.0024254
21.750000	0.00246349
21.700000	0.00247619
21.650000	0.00252063
21.600000	0.00253333
21.500000	0.00255238
21.450000	0.00257778
21.400000	0.00259048
21.350000	0.00262222
21.300000	0.00264127
21.250000	0.00267302
21.200000	0.00270476
21.150000	0.00273016
21.100000	0.00276825
21.050000	0.0028254
21.000000	0.00285079
20.950000	0.00287619
20.900000	0.00296508
20.850000	0.00299683
20.800000	0.00300952
20.750000	0.00304762
20.700000	0.00309841
20.650000	0.0031746
20.600000	0.0032254
20.550000	0.00329524
20.500000	0.00334603
20.450000	0.00335873
20.400000	0.00339683
20.350000	0.00346032
20.300000	0.00349841
20.250000	0.00353651
20.200000	0.00359365
20.150000	0.0036254
20.100000	0.00367619
20.050000	0.00372063
20.000000	0.00377143
19.950000	0.00384127
19.900000	0.00386032
19.850000	0.00389841
19.800000	0.00394286
19.750000	0.00401905
19.700000	0.00406984
19.650000	0.00411429
19.600000	0.00418413
19.550000	0.00425397
19.500000	0.00428571
19.450000	0.00431111
19.400000	0.0043619
19.350000	0.00440635
19.300000	0.00444444
19.250000	0.00451429
19.200000	0.00455238
19.150000	0.00460317
19.100000	0.00466032
19.050000	0.00469206
19.000000	0.0047746
18.950000	0.00485079
18.900000	0.00490159
18.850000	0.00498413
18.800000	0.00503492
18.750000	0.00508571
18.700000	0.00512381
18.650000	0.00520635
18.600000	0.00526984
18.550000	0.00534603
18.500000	0.00542222
18.450000	0.00549206
18.400000	0.0055619
18.350000	0.00565079
18.300000	0.00569524
18.250000	0.00577143
18.200000	0.00581587
18.150000	0.00593016
18.100000	0.0060127
18.050000	0.00609524
18.000000	0.00615873
17.950000	0.00624762
17.900000	0.0063746
17.850000	0.00645079
17.800000	0.00653968
17.750000	0.00660317
17.700000	0.00667302
17.650000	0.00673651
17.600000	0.00681905
17.550000	0.00688889
17.500000	0.00695873
17.450000	0.00706032
17.400000	0.00713651
17.350000	0.00723175
17.300000	0.00733968
17.250000	0.00740952
17.200000	0.00748571
17.150000	0.00760635
17.100000	0.00771429
17.050000	0.00778413
17.000000	0.00787937
16.950000	0.008
16.900000	0.00810159
16.850000	0.00820317
16.800000	0.00827937
16.750000	0.0083873
16.700000	0.00853333
16.650000	0.00864762
16.600000	0.00871746
16.550000	0.00881905
16.500000	0.00890794
16.450000	0.00902857
16.400000	0.00915556
16.350000	0.00920635
16.300000	0.00930159
16.250000	0.00946667
16.200000	0.00959365
16.150000	0.00973968
16.100000	0.00989841
16.050000	0.010019
16.000000	0.0101968
15.950000	0.0103175
15.900000	0.0104317
15.850000	0.0105524
15.800000	0.0106921
15.750000	0.0108635
15.700000	0.0110286
15.650000	0.0112063
15.600000	0.0113587
15.550000	0.0114349
15.500000	0.0115111
15.450000	0.0116635
15.400000	0.011854
15.350000	0.0120381
15.300000	0.0121968
15.250000	0.0123175
15.200000	0.0124317
15.150000	0.0125714
15.100000	0.0127492
15.050000	0.0128952
15.000000	0.0130794
14.950000	0.0132508
14.900000	0.0133841
14.850000	0.0135556
14.800000	0.0136825
14.750000	0.0138349
14.700000	0.0139746
14.650000	0.0141397
14.600000	0.0143302
14.550000	0.0144635
14.500000	0.0146603
14.450000	0.0148
14.400000	0.0149587
14.350000	0.0151365
14.300000	0.0153143
14.250000	0.015473
14.200000	0.0156444
14.150000	0.0158095
14.100000	0.0159746
14.050000	0.0162222
14.000000	0.016419
13.950000	0.0166349
13.900000	0.0168
13.850000	0.0169968
13.800000	0.0172317
13.750000	0.0174286
13.700000	0.0176889
13.650000	0.0178857
13.600000	0.0180952
13.550000	0.0183492
13.500000	0.0185968
13.450000	0.0188571
13.400000	0.0190413
13.350000	0.0192571
13.300000	0.019454
13.250000	0.0196698
13.200000	0.0199556
13.150000	0.0201587
13.100000	0.0204063
13.050000	0.0205778
13.000000	0.0208
12.950000	0.0210159
12.900000	0.0212762
12.850000	0.0215238
12.800000	0.0217587
12.750000	0.0220952
12.700000	0.0223746
12.650000	0.0226222
12.600000	0.0228762
12.550000	0.0231492
12.500000	0.0234095
12.450000	0.0238095
12.400000	0.0240762
12.350000	0.0243556
12.300000	0.024673
12.250000	0.0249714
12.200000	0.0253016
12.150000	0.0256444
12.100000	0.0259365
12.050000	0.0262476
12.000000	0.0265524
11.950000	0.0269587
11.900000	0.0273333
11.850000	0.0276444
11.800000	0.028019
11.750000	0.0282667
11.700000	0.0285651
11.650000	0.0289079
11.600000	0.0293143
11.550000	0.0296825
11.500000	0.0300508
11.450000	0.0304444
11.400000	0.0308635
11.350000	0.0312952
11.300000	0.0316508
11.250000	0.0320889
11.200000	0.0325079
11.150000	0.0329206
11.100000	0.0332762
11.050000	0.0336825
11.000000	0.0340698
10.950000	0.0345714
10.900000	0.0349524
10.850000	0.0353841
10.800000	0.0359048
10.750000	0.0363492
10.700000	0.0368698
10.650000	0.0372444
10.600000	0.0376889
10.550000	0.038127
10.500000	0.0385778
10.450000	0.0390159
10.400000	0.0394286
10.350000	0.0398984
10.300000	0.0404635
10.250000	0.0409397
10.200000	0.041454
10.150000	0.0419429
10.100000	0.0423365
10.050000	0.0427556
10.000000	0.0432889
9.950000	0.0437905
9.900000	0.0443365
9.850000	0.0449968
9.800000	0.0454413
9.750000	0.0460063
9.700000	0.0465968
9.650000	0.0472
9.600000	0.0477079
9.550000	0.0482286
9.500000	0.0487175
9.450000	0.0493333
9.400000	0.0499746
9.350000	0.050546
9.300000	0.0510794
9.250000	0.0516825
9.200000	0.0522984
9.150000	0.0529714
9.100000	0.0534984
9.050000	0.0542032
9.000000	0.0548825
8.950000	0.0554794
8.900000	0.0561079
8.850000	0.0568127
8.800000	0.057473
8.750000	0.058146
8.700000	0.0587683
8.650000	0.0593587
8.600000	0.0599492
8.550000	0.0606413
8.500000	0.0613206
8.450000	0.062019
8.400000	0.062654
8.350000	0.0633587
8.300000	0.0640571
8.250000	0.0647238
8.200000	0.0655111
8.150000	0.0662286
8.100000	0.066927
8.050000	0.0677841
8.000000	0.0685079
7.950000	0.069181
7.900000	0.0701206
7.850000	0.0709587
7.800000	0.0717524
7.750000	0.0724254
7.700000	0.0732
7.650000	0.0739937
7.600000	0.0748508
7.550000	0.0756889
7.500000	0.0766794
7.450000	0.0774603
7.400000	0.0782413
7.350000	0.0790667
7.300000	0.0798794
7.250000	0.0808317
7.200000	0.081854
7.150000	0.0827365
7.100000	0.0835175
7.050000	0.084381
7.000000	0.0853079
6.950000	0.0861841
6.900000	0.0870794
6.850000	0.0880571
6.800000	0.0889079
6.750000	0.0898667
6.700000	0.0909333
6.650000	0.0919937
6.600000	0.0929968
6.550000	0.0941714
6.500000	0.0951048
6.450000	0.0961524
6.400000	0.0972381
6.350000	0.0982286
6.300000	0.0993524
6.250000	0.100425
6.200000	0.101486
6.150000	0.102724
6.100000	0.103752
6.050000	0.104876
6.000000	0.106025
5.950000	0.107137
5.900000	0.108394
5.850000	0.109689
5.800000	0.110857
5.750000	0.111962
5.700000	0.113276
5.650000	0.11466
5.600000	0.115924
5.550000	0.117175
5.500000	0.118502
5.450000	0.119898
5.400000	0.12113
5.350000	0.122425
5.300000	0.123638
5.250000	0.124787
5.200000	0.126222
5.150000	0.127676
5.100000	0.12899
5.050000	0.130432
5.000000	0.131848
4.950000	0.133219
4.900000	0.134629
4.850000	0.136038
4.800000	0.137537
4.750000	0.13906
4.700000	0.140603
4.650000	0.142114
4.600000	0.143657
4.550000	0.145244
4.500000	0.146863
4.450000	0.148362
4.400000	0.150032
4.350000	0.151644
4.300000	0.153251
4.250000	0.155283
4.200000	0.156952
4.150000	0.15854
4.100000	0.160146
4.050000	0.161879
4.000000	0.163651
3.950000	0.165568
3.900000	0.167156
3.850000	0.168933
3.800000	0.170629
3.750000	0.172559
3.700000	0.174286
3.650000	0.176146
3.600000	0.177962
3.550000	0.17993
3.500000	0.181759
3.450000	0.183778
3.400000	0.185448
3.350000	0.187479
3.300000	0.18946
3.250000	0.191321
3.200000	0.193308
3.150000	0.195283
3.100000	0.197321
3.050000	0.199505
3.000000	0.201524
2.950000	0.203784
2.900000	0.206102
2.850000	0.208267
2.800000	0.210502
2.750000	0.212629
2.700000	0.214895
2.650000	0.217168
2.600000	0.219606
2.550000	0.221803
2.500000	0.22421
2.450000	0.226527
2.400000	0.228946
2.350000	0.231302
2.300000	0.233771
2.250000	0.23621
2.200000	0.238838
2.150000	0.24141
2.100000	0.243911
2.050000	0.246394
2.000000	0.248971
1.950000	0.251556
1.900000	0.254235
1.850000	0.256889
1.800000	0.259587
1.750000	0.262527
1.700000	0.265232
1.650000	0.267905
1.600000	0.270603
1.550000	0.273587
1.500000	0.276356
1.450000	0.279333
1.400000	0.282165
1.350000	0.285137
1.300000	0.28814
1.250000	0.29127
1.200000	0.294603
1.150000	0.297327
1.100000	0.300559
1.050000	0.30379
1.000000	0.30701
0.950000	0.310527
0.900000	0.313854
0.850000	0.317219
0.800000	0.320654
0.750000	0.324019
0.700000	0.327568
0.650000	0.331143
0.600000	0.334679
0.550000	0.338171
0.500000	0.341752
0.450000	0.345371
0.400000	0.349365
0.350000	0.353143
0.300000	0.357054
0.250000	0.360965
0.200000	0.36501
0.150000	0.369314
0.100000	0.373524
0.050000	0.377917
0.000000	0.383556
-0.050000	0.391962
-0.100000	0.397765
-0.150000	0.404432
-0.200000	0.411321
-0.250000	0.41779
-0.300000	0.42414
-0.350000	0.430483
-0.400000	0.436432
-0.450000	0.442641
-0.500000	0.448578
-0.550000	0.45459
-0.600000	0.460546
-0.650000	0.466654
-0.700000	0.47273
-0.750000	0.479092
-0.800000	0.485638
-0.850000	0.492324
-0.900000	0.499003
-0.950000	0.505886
-1.000000	0.51273
-1.050000	0.519613
-1.100000	0.526743
-1.150000	0.533238
-1.200000	0.540254
-1.250000	0.54687
-1.300000	0.553803
-1.350000	0.561048
-1.400000	0.568057
-1.450000	0.574902
-1.500000	0.581714
-1.550000	0.588616
-1.600000	0.595397
-1.650000	0.602216
-1.700000	0.608832
-1.750000	0.615321
-1.800000	0.621981
-1.850000	0.628743
-1.900000	0.635714
-1.950000	0.642063
-2.000000	0.64847
-2.050000	0.654667
-2.100000	0.660959
-2.150000	0.666711
-2.200000	0.672883
-2.250000	0.678762
-2.300000	0.684584
-2.350000	0.690737
-2.400000	0.696476
-2.450000	0.702203
-2.500000	0.707771
-2.550000	0.713587
-2.600000	0.718933
-2.650000	0.724152
-2.700000	0.729727
-2.750000	0.735194
-2.800000	0.740705
-2.850000	0.746152
-2.900000	0.751162
-2.950000	0.756394
-3.000000	0.761416
-3.050000	0.766349
-3.100000	0.771105
-3.150000	0.776159
-3.200000	0.780756
-3.250000	0.785537
-3.300000	0.790146
-3.350000	0.794571
-3.400000	0.799048
-3.450000	0.80353
-3.500000	0.808051
-3.550000	0.812165
-3.600000	0.816286
-3.650000	0.820324
-3.700000	0.824419
-3.750000	0.828622
-3.800000	0.832368
-3.850000	0.836229
-3.900000	0.840197
-3.950000	0.84386
-4.000000	0.847657
-4.050000	0.851105
-4.100000	0.854565
-4.150000	0.857943
-4.200000	0.861524
-4.250000	0.864686
-4.300000	0.86781
-4.350000	0.870927
-4.400000	0.873917
-4.450000	0.877054
-4.500000	0.880044
-4.550000	0.882914
-4.600000	0.885702
-4.650000	0.888457
-4.700000	0.891213
-4.750000	0.893619
-4.800000	0.896267
-4.850000	0.898787
-4.900000	0.901175
-4.950000	0.903721
-5.000000	0.906222
-5.050000	0.908641
-5.100000	0.910965
-5.150000	0.91313
-5.200000	0.915435
-5.250000	0.917702
-5.300000	0.919771
-5.350000	0.921848
-5.400000	0.923746
-5.450000	0.925575
-5.500000	0.927549
-5.550000	0.929486
-5.600000	0.931257
-5.650000	0.932959
-5.700000	0.934794
-5.750000	0.936381
-5.800000	0.938083
-5.850000	0.939594
-5.900000	0.941454
-5.950000	0.943187
-6.000000	0.944781
-6.050000	0.946337
-6.100000	0.947905
-6.150000	0.949321
-6.200000	0.950705
-6.250000	0.952038
-6.300000	0.953359
-6.350000	0.954584
-6.400000	0.955886
-6.450000	0.956959
-6.500000	0.958248
-6.550000	0.959384
-6.600000	0.960629
-6.650000	0.961651
-6.700000	0.962806
-6.750000	0.963905
-6.800000	0.96506
-6.850000	0.966032
-6.900000	0.967092
-6.950000	0.968152
-7.000000	0.969117
-7.050000	0.970108
-7.100000	0.970876
-7.150000	0.971689
-7.200000	0.972571
-7.250000	0.973302
-7.300000	0.973975
-7.350000	0.974914
-7.400000	0.97574
-7.450000	0.97647
-7.500000	0.977105
-7.550000	0.977765
-7.600000	0.978483
-7.650000	0.979283
-7.700000	0.980013
-7.750000	0.980648
-7.800000	0.981175
-7.850000	0.981702
-7.900000	0.982222
-7.950000	0.982768
-8.000000	0.983276
-8.050000	0.983778
-8.100000	0.984248
-8.150000	0.984743
-8.200000	0.985213
-8.250000	0.985657
-8.300000	0.986184
-8.350000	0.986629
-8.400000	0.987086
-8.450000	0.987441
-8.500000	0.987911
-8.550000	0.988229
-8.600000	0.988629
-8.650000	0.988965
-8.700000	0.989346
-8.750000	0.989708
-8.800000	0.990044
-8.850000	0.990311
-8.900000	0.990679
-8.950000	0.99106
-9.000000	0.991302
-9.050000	0.991587
-9.100000	0.991835
-9.150000	0.992102
-9.200000	0.992425
-9.250000	0.992775
-9.300000	0.993035
-9.350000	0.993321
-9.400000	0.9936
-9.450000	0.993854
-9.500000	0.994076
-9.550000	0.994267
-9.600000	0.994451
-9.650000	0.994679
-9.700000	0.994844
-9.750000	0.995092
-9.800000	0.99527
-9.850000	0.995435
-9.900000	0.995568
-9.950000	1
&
94.550000	3.41366e-13
94.500000	3.46874e-13
94.450000	3.52471e-13
94.400000	3.58158e-13
94.350000	3.63936e-13
94.300000	3.69808e-13
94.250000	3.75774e-13
94.200000	3.81837e-13
94.150000	3.87998e-13
94.100000	3.94257e-13
94.050000	4.00618e-13
94.000000	4.07082e-13
93.950000	4.13649e-13
93.900000	4.20323e-13
93.850000	4.27104e-13
93.800000	4.33995e-13
93.750000	4.40996e-13
93.700000	4.48111e-13
93.650000	4.5534e-13
93.600000	4.62686e-13
93.550000	4.70151e-13
93.500000	4.77735e-13
93.450000	4.85442e-13
93.400000	4.93274e-13
93.350000	5.01231e-13
93.300000	5.09317e-13
93.250000	5.17534e-13
93.200000	5.25883e-13
93.150000	5.34366e-13
93.100000	5.42987e-13
93.050000	5.51746e-13
93.000000	5.60646e-13
92.950000	5.69691e-13
92.900000	5.78881e-13
92.850000	5.88219e-13
92.800000	5.97708e-13
92.750000	6.07349e-13
92.700000	6.17146e-13
92.650000	6.27102e-13
92.600000	6.37217e-13
92.550000	6.47496e-13
92.500000	6.57941e-13
92.450000	6.68554e-13
92.400000	6.79338e-13
92.350000	6.90296e-13
92.300000	7.01431e-13
92.250000	7.12745e-13
92.200000	7.24242e-13
92.150000	7.35924e-13
92.100000	7.47794e-13
92.050000	7.59856e-13
92.000000	7.72113e-13
91.950000	7.84567e-13
91.900000	7.97221e-13
91.850000	8.1008e-13
91.800000	8.23146e-13
91.750000	8.36423e-13
91.700000	8.49914e-13
91.650000	8.63622e-13
91.600000	8.77552e-13
91.550000	8.91706e-13
91.500000	9.06088e-13
91.450000	9.20702e-13
91.400000	9.35551e-13
91.350000	9.50641e-13
91.300000	9.65973e-13
91.250000	9.81552e-13
91.200000	9.97383e-13
91.150000	1.01347e-12
91.100000	1.02981e-12
91.050000	1.04642e-12
91.000000	1.0633e-12
90.950000	1.08045e-12
90.900000	1.09787e-12
90.850000	1.11558e-12
90.800000	1.13357e-12
90.750000	1.15185e-12
90.700000	1.17043e-12
90.650000	1.1893e-12
90.600000	1.20848e-12
90.550000	1.22797e-12
90.500000	1.24778e-12
90.450000	1.2679e-12
90.400000	1.28835e-12
90.350000	1.30912e-12
90.300000	1.33023e-12
90.250000	1.35169e-12
90.200000	1.37348e-12
90.150000	1.39563e-12
90.100000	1.41814e-12
90.050000	1.44101e-12
90.000000	1.46425e-12
89.950000	1.48786e-12
89.900000	1.51185e-12
89.850000	1.53623e-12
89.800000	1.561e-12
89.750000	1.58617e-12
89.700000	1.61175e-12
89.650000	1.63774e-12
89.600000	1.66415e-12
89.550000	1.69098e-12
89.500000	1.71825e-12
89.450000	1.74596e-12
89.400000	1.77411e-12
89.350000	1.80272e-12
89.300000	1.83178e-12
89.250000	1.86132e-12
89.200000	1.89133e-12
89.150000	1.92183e-12
89.100000	1.95282e-12
89.050000	1.9843e-12
89.000000	2.0163e-12
88.950000	2.04881e-12
88.900000	2.08184e-12
88.850000	2.11541e-12
88.800000	2.14951e-12
88.750000	2.18417e-12
88.700000	2.21939e-12
88.650000	2.25517e-12
88.600000	2.29153e-12
88.550000	2.32848e-12
88.500000	2.36602e-12
88.450000	2.40416e-12
88.400000	2.44292e-12
88.350000	2.48231e-12
88.300000	2.52233e-12
88.250000	2.563e-12
88.200000	2.60432e-12
88.150000	2.6463e-12
88.100000	2.68897e-12
88.050000	2.73232e-12
88.000000	2.77637e-12
87.950000	2.82113e-12
87.900000	2.86661e-12
87.850000	2.91282e-12
87.800000	2.95978e-12
87.750000	3.00749e-12
87.700000	3.05598e-12
87.650000	3.10524e-12
87.600000	3.1553e-12
87.550000	3.20617e-12
87.500000	3.25785e-12
87.450000	3.31037e-12
87.400000	3.36373e-12
87.350000	3.41796e-12
87.300000	3.47306e-12
87.250000	3.52904e-12
87.200000	3.58593e-12
87.150000	3.64373e-12
87.100000	3.70247e-12
87.050000	3.76215e-12
87.000000	3.82279e-12
86.950000	3.88441e-12
86.900000	3.94703e-12
86.850000	4.01065e-12
86.800000	4.0753e-12
86.750000	4.14099e-12
86.700000	4.20773e-12
86.650000	4.27556e-12
86.600000	4.34447e-12
86.550000	4.4145e-12
86.500000	4.48565e-12
86.450000	4.55795e-12
86.400000	4.63142e-12
86.350000	4.70607e-12
86.300000	4.78192e-12
86.250000	4.85899e-12
86.200000	4.93731e-12
86.150000	5.01689e-12
86.100000	5.09774e-12
86.050000	5.17991e-12
86.000000	5.26339e-12
85.950000	5.34822e-12
85.900000	5.43442e-12
85.850000	5.522e-12
85.800000	5.611e-12
85.750000	5.70143e-12
85.700000	5.79332e-12
85.650000	5.88668e-12
85.600000	5.98155e-12
85.550000	6.07795e-12
85.500000	6.17591e-12
85.450000	6.27544e-12
85.400000	6.37657e-12
85.350000	6.47933e-12
85.300000	6.58375e-12
85.250000	6.68985e-12
85.200000	6.79766e-12
85.150000	6.9072e-12
85.100000	7.01851e-12
85.050000	7.13161e-12
85.000000	7.24654e-12
84.950000	7.36331e-12
84.900000	7.48197e-12
84.850000	7.60254e-12
84.800000	7.72505e-12
84.750000	7.84953e-12
84.700000	7.97602e-12
84.650000	8.10454e-12
84.600000	8.23514e-12
84.550000	8.36784e-12
84.500000	8.50267e-12
84.450000	8.63968e-12
84.400000	8.77889e-12
84.350000	8.92035e-12
84.300000	9.06408e-12
84.250000	9.21013e-12
84.200000	9.35853e-12
84.150000	9.50932e-12
84.100000	9.66254e-12
84.050000	9.81823e-12
84.000000	9.97643e-12
83.950000	1.01372e-11
83.900000	1.03005e-11
83.850000	1.04665e-11
83.800000	1.06351e-11
83.750000	1.08064e-11
83.700000	1.09806e-11
83.650000	1.11575e-11
83.600000	1.13372e-11
83.550000	1.15199e-11
83.500000	1.17055e-11
83.450000	1.18941e-11
83.400000	1.20857e-11
83.350000	1.22804e-11
83.300000	1.24782e-11
83.250000	1.26793e-11
83.200000	1.28835e-11
83.150000	1.30911e-11
83.100000	1.3302e-11
83.050000	1.35163e-11
83.000000	1.3734e-11
82.950000	1.39553e-11
82.900000	1.41801e-11
82.850000	1.44085e-11
82.800000	1.46406e-11
82.750000	1.48765e-11
82.700000	1.51161e-11
82.650000	1.53596e-11
82.600000	1.56071e-11
82.550000	1.58585e-11
82.500000	1.61139e-11
82.450000	1.63735e-11
82.400000	1.66373e-11
82.350000	1.69052e-11
82.300000	1.71776e-11
82.250000	1.74543e-11
82.200000	1.77354e-11
82.150000	1.80211e-11
82.100000	1.83114e-11
82.050000	1.86063e-11
82.000000	1.8906e-11
81.950000	1.92105e-11
81.900000	1.95199e-11
81.850000	1.98343e-11
81.800000	2.01538e-11
81.750000	2.04784e-11
81.700000	2.08082e-11
81.650000	2.11434e-11
81.600000	2.14839e-11
81.550000	2.18299e-11
81.500000	2.21815e-11
81.450000	2.25388e-11
81.400000	2.29018e-11
81.350000	2.32706e-11
81.300000	2.36454e-11
81.250000	2.40262e-11
81.200000	2.44132e-11
81.150000	2.48063e-11
81.100000	2.52058e-11
81.050000	2.56118e-11
81.000000	2.60242e-11
80.950000	2.64433e-11
80.900000	2.68692e-11
80.850000	2.73019e-11
80.800000	2.77416e-11
80.750000	2.81883e-11
80.700000	2.86423e-11
80.650000	2.91035e-11
80.600000	2.95722e-11
80.550000	3.00484e-11
80.500000	3.05322e-11
80.450000	3.10239e-11
80.400000	3.15235e-11
80.350000	3.20311e-11
80.300000	3.25469e-11
80.250000	3.3071e-11
80.200000	3.36035e-11
80.150000	3.41446e-11
80.100000	3.46944e-11
80.050000	3.5253e-11
80.000000	3.58206e-11
79.950000	3.63974e-11
79.900000	3.69834e-11
79.850000	3.75789e-11
79.800000	3.8184e-11
79.750000	3.87988e-11
79.700000	3.94235e-11
79.650000	4.00582e-11
79.600000	4.07032e-11
79.550000	4.13585e-11
79.500000	4.20244e-11
79.450000	4.2701e-11
79.400000	4.33885e-11
79.350000	4.40871e-11
79.300000	4.47968e-11
79.250000	4.5518e-11
79.200000	4.62509e-11
79.150000	4.69955e-11
79.100000	4.77521e-11
79.050000	4.85208e-11
79.000000	4.93019e-11
78.950000	5.00956e-11
78.900000	5.09021e-11
78.850000	5.17215e-11
78.800000	5.25542e-11
78.750000	5.34002e-11
78.700000	5.42598e-11
78.650000	5.51333e-11
78.600000	5.60208e-11
78.550000	5.69226e-11
78.500000	5.78389e-11
78.450000	5.87699e-11
78.400000	5.9716e-11
78.350000	6.06772e-11
78.300000	6.16539e-11
78.250000	6.26463e-11
78.200000	6.36547e-11
78.150000	6.46793e-11
78.100000	6.57204e-11
78.050000	6.67782e-11
78.000000	6.78531e-11
77.950000	6.89452e-11
77.900000	7.00549e-11
77.850000	7.11825e-11
77.800000	7.23282e-11
77.750000	7.34923e-11
77.700000	7.46752e-11
77.650000	7.5877e-11
77.600000	7.70982e-11
77.550000	7.83391e-11
77.500000	7.95999e-11
77.450000	8.0881e-11
77.400000	8.21827e-11
77.350000	8.35053e-11
77.300000	8.48492e-11
77.250000	8.62147e-11
77.200000	8.76022e-11
77.150000	8.9012e-11
77.100000	9.04445e-11
77.050000	9.19e-11
77.000000	9.33789e-11
76.950000	9.48816e-11
76.900000	9.64085e-11
76.850000	9.79599e-11
76.800000	9.95363e-11
76.750000	1.01138e-10
76.700000	1.02766e-10
76.650000	1.04419e-10
76.600000	1.06099e-10
76.550000	1.07807e-10
76.500000	1.09541e-10
76.450000	1.11304e-10
76.400000	1.13095e-10
76.350000	1.14915e-10
76.300000	1.16764e-10
76.250000	1.18643e-10
76.200000	1.20552e-10
76.150000	1.22491e-10
76.100000	1.24462e-10
76.050000	1.26465e-10
76.000000	1.28499e-10
75.950000	1.30567e-10
75.900000	1.32668e-10
75.850000	1.34802e-10
75.800000	1.36971e-10
75.750000	1.39174e-10
75.700000	1.41414e-10
75.650000	1.43689e-10
75.600000	1.46e-10
75.550000	1.48349e-10
75.500000	1.50736e-10
75.450000	1.53161e-10
75.400000	1.55625e-10
75.350000	1.58128e-10
75.300000	1.60672e-10
75.250000	1.63257e-10
75.200000	1.65883e-10
75.150000	1.68552e-10
75.100000	1.71263e-10
75.050000	1.74018e-10
75.000000	1.76817e-10
74.950000	1.79662e-10
74.900000	1.82552e-10
74.850000	1.85488e-10
74.800000	1.88472e-10
74.750000	1.91503e-10
74.700000	1.94584e-10
74.650000	1.97713e-10
74.600000	2.00894e-10
74.550000	2.04125e-10
74.500000	2.07408e-10
74.450000	2.10744e-10
74.400000	2.14134e-10
74.350000	2.17578e-10
74.300000	2.21077e-10
74.250000	2.24633e-10
74.200000	2.28246e-10
74.150000	2.31917e-10
74.100000	2.35647e-10
74.050000	2.39436e-10
74.000000	2.43287e-10
73.950000	2.472e-10
73.900000	2.51175e-10
73.850000	2.55215e-10
73.800000	2.59319e-10
73.750000	2.63489e-10
73.700000	2.67727e-10
73.650000	2.72032e-10
73.600000	2.76407e-10
73.550000	2.80852e-10
73.500000	2.85368e-10
73.450000	2.89957e-10
73.400000	2.94619e-10
73.350000	2.99357e-10
73.300000	3.04171e-10
73.250000	3.09062e-10
73.200000	3.14031e-10
73.150000	3.19081e-10
73.100000	3.24211e-10
73.050000	3.29424e-10
73.000000	3.34721e-10
72.950000	3.40103e-10
72.900000	3.45571e-10
72.850000	3.51128e-10
72.800000	3.56773e-10
72.750000	3.62509e-10
72.700000	3.68338e-10
72.650000	3.7426e-10
72.600000	3.80277e-10
72.550000	3.86391e-10
72.500000	3.92603e-10
72.450000	3.98914e-10
72.400000	4.05328e-10
72.350000	4.11844e-10
72.300000	4.18465e-10
72.250000	4.25192e-10
72.200000	4.32027e-10
72.150000	4.38973e-10
72.100000	4.46029e-10
72.050000	4.53199e-10
72.000000	4.60485e-10
71.950000	4.67887e-10
71.900000	4.75408e-10
71.850000	4.8305e-10
71.800000	4.90815e-10
71.750000	4.98704e-10
71.700000	5.0672e-10
71.650000	5.14865e-10
71.600000	5.23141e-10
71.550000	5.31549e-10
71.500000	5.40093e-10
71.450000	5.48774e-10
71.400000	5.57594e-10
71.350000	5.66556e-10
71.300000	5.75662e-10
71.250000	5.84914e-10
71.200000	5.94315e-10
71.150000	6.03867e-10
71.100000	6.13572e-10
71.050000	6.23433e-10
71.000000	6.33452e-10
70.950000	6.43632e-10
70.900000	6.53976e-10
70.850000	6.64486e-10
70.800000	6.75164e-10
70.750000	6.86014e-10
70.700000	6.97038e-10
70.650000	7.0824e-10
70.600000	7.19621e-10
70.550000	7.31185e-10
70.500000	7.42934e-10
70.450000	7.54872e-10
70.400000	7.67002e-10
70.350000	7.79327e-10
70.300000	7.91849e-10
70.250000	8.04572e-10
70.200000	8.175e-10
70.150000	8.30636e-10
70.100000	8.43982e-10
70.050000	8.57542e-10
70.000000	8.7132e-10
69.950000	8.8532e-10
69.900000	8.99544e-10
69.850000	9.13996e-10
69.800000	9.28681e-10
69.750000	9.43601e-10
69.700000	9.5876e-10
69.650000	9.74163e-10
69.600000	9.89814e-10
69.550000	1.00572e-09
69.500000	1.02187e-09
69.450000	1.03829e-09
69.400000	1.05497e-09
69.350000	1.07191e-09
69.300000	1.08913e-09
69.250000	1.10663e-09
69.200000	1.12441e-09
69.150000	1.14247e-09
69.100000	1.16082e-09
69.050000	1.17947e-09
69.000000	1.19841e-09
68.950000	1.21766e-09
68.900000	1.23722e-09
68.850000	1.25709e-09
68.800000	1.27728e-09
68.750000	1.2978e-09
68.700000	1.31864e-09
68.650000	1.33982e-09
68.600000	1.36134e-09
68.550000	1.3832e-09
68.500000	1.40542e-09
68.450000	1.42799e-09
68.400000	1.45092e-09
68.350000	1.47422e-09
68.300000	1.4979e-09
68.250000	1.52196e-09
68.200000	1.5464e-09
68.150000	1.57123e-09
68.100000	1.59646e-09
68.050000	1.6221e-09
68.000000	1.64815e-09
67.950000	1.67461e-09
67.900000	1.7015e-09
67.850000	1.72882e-09
67.800000	1.75658e-09
67.750000	1.78479e-09
67.700000	1.81345e-09
67.650000	1.84257e-09
67.600000	1.87215e-09
67.550000	1.90221e-09
67.500000	1.93275e-09
67.450000	1.96378e-09
67.400000	1.99531e-09
67.350000	2.02735e-09
67.300000	2.0599e-09
67.250000	2.09297e-09
67.200000	2.12657e-09
67.150000	2.16071e-09
67.100000	2.1954e-09
67.050000	2.23064e-09
67.000000	2.26645e-09
66.950000	2.30283e-09
66.900000	2.3398e-09
66.850000	2.37736e-09
66.800000	2.41552e-09
66.750000	2.4543e-09
66.700000	2.49369e-09
66.650000	2.53372e-09
66.600000	2.57439e-09
66.550000	2.61571e-09
66.500000	2.6577e-09
66.450000	2.70036e-09
66.400000	2.7437e-09
66.350000	2.78774e-09
66.300000	2.83248e-09
66.250000	2.87794e-09
66.200000	2.92413e-09
66.150000	2.97106e-09
66.100000	3.01874e-09
66.050000	3.06719e-09
66.000000	3.11641e-09
65.950000	3.16643e-09
65.900000	3.21724e-09
65.850000	3.26887e-09
65.800000	3.32133e-09
65.750000	3.37462e-09
65.700000	3.42878e-09
65.650000	3.4838e-09
65.600000	3.5397e-09
65.550000	3.5965e-09
65.500000	3.65421e-09
65.450000	3.71284e-09
65.400000	3.77242e-09
65.350000	3.83294e-09
65.300000	3.89444e-09
65.250000	3.95693e-09
65.200000	4.02041e-09
65.150000	4.08492e-09
65.100000	4.15046e-09
65.050000	4.21704e-09
65.000000	4.2847e-09
64.950000	4.35344e-09
64.900000	4.42328e-09
64.850000	4.49424e-09
64.800000	4.56634e-09
64.750000	4.63959e-09
64.700000	4.71402e-09
64.650000	4.78964e-09
64.600000	4.86647e-09
64.550000	4.94453e-09
64.500000	5.02384e-09
64.450000	5.10443e-09
64.400000	5.1863e-09
64.350000	5.26949e-09
64.300000	5.35401e-09
64.250000	5.43988e-09
64.200000	5.52713e-09
64.150000	5.61578e-09
64.100000	5.70585e-09
64.050000	5.79736e-09
64.000000	5.89033e-09
63.950000	5.9848e-09
63.900000	6.08078e-09
63.850000	6.1783e-09
63.800000	6.27738e-09
63.750000	6.37804e-09
63.700000	6.48032e-09
63.650000	6.58424e-09
63.600000	6.68982e-09
63.550000	6.79709e-09
63.500000	6.90608e-09
63.450000	7.01682e-09
63.400000	7.12933e-09
63.350000	7.24364e-09
63.300000	7.35979e-09
63.250000	7.47779e-09
63.200000	7.59768e-09
63.150000	7.71949e-09
63.100000	7.84326e-09
63.050000	7.969e-09
63.000000	8.09676e-09
62.950000	8.22657e-09
62.900000	8.35845e-09
62.850000	8.49245e-09
62.800000	8.62859e-09
62.750000	8.76691e-09
62.700000	8.90745e-09
62.650000	9.05023e-09
62.600000	9.1953e-09
62.550000	9.3427e-09
62.500000	9.49245e-09
62.450000	9.6446e-09
62.400000	9.79919e-09
62.350000	9.95625e-09
62.300000	1.01158e-08
62.250000	1.0278e-08
62.200000	1.04427e-08
62.150000	1.06101e-08
62.100000	1.07801e-08
62.050000	1.09529e-08
62.000000	1.11284e-08
61.950000	1.13067e-08
61.900000	1.14879e-08
61.850000	1.1672e-08
61.800000	1.18591e-08
61.750000	1.20491e-08
61.700000	1.22422e-08
61.650000	1.24383e-08
61.600000	1.26376e-08
61.550000	1.28401e-08
61.500000	1.30459e-08
61.450000	1.32549e-08
61.400000	1.34673e-08
61.350000	1.3683e-08
61.300000	1.39023e-08
61.250000	1.4125e-08
61.200000	1.43513e-08
61.150000	1.45812e-08
61.100000	1.48148e-08
61.050000	1.50521e-08
61.000000	1.52933e-08
60.950000	1.55382e-08
60.900000	1.57872e-08
60.850000	1.604e-08
60.800000	1.6297e-08
60.750000	1.6558e-08
60.700000	1.68232e-08
60.650000	1.70927e-08
60.600000	1.73665e-08
60.550000	1.76446e-08
60.500000	1.79272e-08
60.450000	1.82143e-08
60.400000	1.85061e-08
60.350000	1.88024e-08
60.300000	1.91036e-08
60.250000	1.94095e-08
60.200000	1.97203e-08
60.150000	2.00361e-08
60.100000	2.0357e-08
60.050000	2.06829e-08
60.000000	2.10141e-08
59.950000	2.13506e-08
59.900000	2.16925e-08
59.850000	2.20398e-08
59.800000	2.23927e-08
59.750000	2.27512e-08
59.700000	2.31155e-08
59.650000	2.34856e-08
59.600000	2.38616e-08
59.550000	2.42436e-08
59.500000	2.46317e-08
59.450000	2.50261e-08
59.400000	2.54267e-08
59.350000	2.58337e-08
59.300000	2.62473e-08
59.250000	2.66674e-08
59.200000	2.70943e-08
59.150000	2.7528e-08
59.100000	2.79686e-08
59.050000	2.84163e-08
59.000000	2.88711e-08
58.950000	2.93332e-08
58.900000	2.98027e-08
58.850000	3.02796e-08
58.800000	3.07642e-08
58.750000	3.12566e-08
58.700000	3.17568e-08
58.650000	3.2265e-08
58.600000	3.27813e-08
58.550000	3.33059e-08
58.500000	3.38389e-08
58.450000	3.43803e-08
58.400000	3.49305e-08
58.350000	3.54894e-08
58.300000	3.60572e-08
58.250000	3.66341e-08
58.200000	3.72203e-08
58.150000	3.78158e-08
58.100000	3.84208e-08
58.050000	3.90355e-08
58.000000	3.96599e-08
57.950000	4.02944e-08
57.900000	4.0939e-08
57.850000	4.15939e-08
57.800000	4.22593e-08
57.750000	4.29353e-08
57.700000	4.3622e-08
57.650000	4.43198e-08
57.600000	4.50287e-08
57.550000	4.57489e-08
57.500000	4.64806e-08
57.450000	4.7224e-08
57.400000	4.79793e-08
57.350000	4.87466e-08
57.300000	4.95262e-08
57.250000	5.03182e-08
57.200000	5.11229e-08
57.150000	5.19404e-08
57.100000	5.2771e-08
57.050000	5.36148e-08
57.000000	5.44721e-08
56.950000	5.53431e-08
56.900000	5.6228e-08
56.850000	5.7127e-08
56.800000	5.80404e-08
56.750000	5.89683e-08
56.700000	5.99111e-08
56.650000	6.08689e-08
56.600000	6.1842e-08
56.550000	6.28306e-08
56.500000	6.3835e-08
56.450000	6.48554e-08
56.400000	6.58921e-08
56.350000	6.69454e-08
56.300000	6.80154e-08
56.250000	6.91026e-08
56.200000	7.0207e-08
56.150000	7.13291e-08
56.100000	7.24692e-08
56.050000	7.36274e-08
56.000000	7.4804e-08
55.950000	7.59995e-08
55.900000	7.7214e-08
55.850000	7.84479e-08
55.800000	7.97015e-08
55.750000	8.0975e-08
55.700000	8.22689e-08
55.650000	8.35834e-08
55.600000	8.49189e-08
55.550000	8.62757e-08
55.500000	8.76541e-08
55.450000	8.90545e-08
55.400000	9.04773e-08
55.350000	9.19227e-08
55.300000	9.33912e-08
55.250000	9.48831e-08
55.200000	9.63988e-08
55.150000	9.79386e-08
55.100000	9.9503e-08
55.050000	1.01092e-07
55.000000	1.02707e-07
54.950000	1.04347e-07
54.900000	1.06014e-07
54.850000	1.07707e-07
54.800000	1.09427e-07
54.750000	1.11175e-07
54.700000	1.1295e-07
54.650000	1.14754e-07
54.600000	1.16586e-07
54.550000	1.18448e-07
54.500000	1.20339e-07
54.450000	1.22261e-07
54.400000	1.24213e-07
54.350000	1.26196e-07
54.300000	1.28211e-07
54.250000	1.30258e-07
54.200000	1.32337e-07
54.150000	1.3445e-07
54.100000	1.36596e-07
54.050000	1.38777e-07
54.000000	1.40992e-07
53.950000	1.43243e-07
53.900000	1.45529e-07
53.850000	1.47852e-07
53.800000	1.50212e-07
53.750000	1.52609e-07
53.700000	1.55045e-07
53.650000	1.57519e-07
53.600000	1.60033e-07
53.550000	1.62587e-07
53.500000	1.65181e-07
53.450000	1.67817e-07
53.400000	1.70495e-07
53.350000	1.73215e-07
53.300000	1.75979e-07
53.250000	1.78786e-07
53.200000	1.81639e-07
53.150000	1.84537e-07
53.100000	1.87481e-07
53.050000	1.90471e-07
53.000000	1.9351e-07
52.950000	1.96597e-07
52.900000	1.99733e-07
52.850000	2.02918e-07
52.800000	2.06155e-07
52.750000	2.09443e-07
52.700000	2.12783e-07
52.650000	2.16177e-07
52.600000	2.19624e-07
52.550000	2.23127e-07
52.500000	2.26685e-07
52.450000	2.303e-07
52.400000	2.33972e-07
52.350000	2.37703e-07
52.300000	2.41493e-07
52.250000	2.45343e-07
52.200000	2.49255e-07
52.150000	2.53228e-07
52.100000	2.57265e-07
52.050000	2.61367e-07
52.000000	2.65533e-07
51.950000	2.69766e-07
51.900000	2.74066e-07
51.850000	2.78434e-07
51.800000	2.82872e-07
51.750000	2.87381e-07
51.700000	2.91961e-07
51.650000	2.96614e-07
51.600000	3.01341e-07
51.550000	3.06143e-07
51.500000	3.11021e-07
51.450000	3.15977e-07
51.400000	3.21012e-07
51.350000	3.26126e-07
51.300000	3.31323e-07
51.250000	3.36601e-07
51.200000	3.41964e-07
51.150000	3.47412e-07
51.100000	3.52946e-07
51.050000	3.58568e-07
51.000000	3.6428e-07
50.950000	3.70082e-07
50.900000	3.75977e-07
50.850000	3.81965e-07
50.800000	3.88048e-07
50.750000	3.94228e-07
50.700000	4.00506e-07
50.650000	4.06884e-07
50.600000	4.13363e-07
50.550000	4.19945e-07
50.500000	4.26632e-07
50.450000	4.33425e-07
50.400000	4.40326e-07
50.350000	4.47336e-07
50.300000	4.54457e-07
50.250000	4.61692e-07
50.200000	4.69042e-07
50.150000	4.76508e-07
50.100000	4.84092e-07
50.050000	4.91798e-07
50.000000	4.99625e-07
49.950000	5.07577e-07
49.900000	5.15655e-07
49.850000	5.23861e-07
49.800000	5.32197e-07
49.750000	5.40666e-07
49.700000	5.49269e-07
49.650000	5.58008e-07
49.600000	5.66886e-07
49.550000	5.75905e-07
49.500000	5.85067e-07
49.450000	5.94375e-07
49.400000	6.0383e-07
49.350000	6.13435e-07
49.300000	6.23193e-07
49.250000	6.33105e-07
49.200000	6.43174e-07
49.150000	6.53403e-07
49.100000	6.63795e-07
49.050000	6.74351e-07
49.000000	6.85074e-07
48.950000	6.95968e-07
48.900000	7.07034e-07
48.850000	7.18275e-07
48.800000	7.29695e-07
48.750000	7.41296e-07
48.700000	7.53081e-07
48.650000	7.65052e-07
48.600000	7.77214e-07
48.550000	7.89568e-07
48.500000	8.02117e-07
48.450000	8.14866e-07
48.400000	8.27816e-07
48.350000	8.40972e-07
48.300000	8.54336e-07
48.250000	8.67912e-07
48.200000	8.81703e-07
48.150000	8.95713e-07
48.100000	9.09944e-07
48.050000	9.24401e-07
48.000000	9.39086e-07
47.950000	9.54004e-07
47.900000	9.69159e-07
47.850000	9.84553e-07
47.800000	1.00019e-06
47.750000	1.01608e-06
47.700000	1.03221e-06
47.650000	1.04861e-06
47.600000	1.06526e-06
47.550000	1.08217e-06
47.500000	1.09936e-06
47.450000	1.11681e-06
47.400000	1.13454e-06
47.350000	1.15256e-06
47.300000	1.17085e-06
47.250000	1.18944e-06
47.200000	1.20832e-06
47.150000	1.2275e-06
47.100000	1.24698e-06
47.050000	1.26677e-06
47.000000	1.28688e-06
46.950000	1.3073e-06
46.900000	1.32804e-06
46.850000	1.34911e-06
46.800000	1.37052e-06
46.750000	1.39226e-06
46.700000	1.41435e-06
46.650000	1.43679e-06
46.600000	1.45958e-06
46.550000	1.48273e-06
46.500000	1.50625e-06
46.450000	1.53014e-06
46.400000	1.55441e-06
46.350000	1.57906e-06
46.300000	1.6041e-06
46.250000	1.62953e-06
46.200000	1.65537e-06
46.150000	1.68162e-06
46.100000	1.70828e-06
46.050000	1.73536e-06
46.000000	1.76286e-06
45.950000	1.79081e-06
45.900000	1.81919e-06
45.850000	1.84802e-06
45.800000	1.87731e-06
45.750000	1.90706e-06
45.700000	1.93728e-06
45.650000	1.96798e-06
45.600000	1.99916e-06
45.550000	2.03083e-06
45.500000	2.063e-06
45.450000	2.09568e-06
45.400000	2.12888e-06
45.350000	2.1626e-06
45.300000	2.19685e-06
45.250000	2.23164e-06
45.200000	2.26698e-06
45.150000	2.30288e-06
45.100000	2.33934e-06
45.050000	2.37638e-06
45.000000	2.414e-06
44.950000	2.45222e-06
44.900000	2.49104e-06
44.850000	2.53046e-06
44.800000	2.57052e-06
44.750000	2.6112e-06
44.700000	2.65252e-06
44.650000	2.6945e-06
44.600000	2.73713e-06
44.550000	2.78044e-06
44.500000	2.82443e-06
44.450000	2.86911e-06
44.400000	2.9145e-06
44.350000	2.9606e-06
44.300000	3.00742e-06
44.250000	3.05499e-06
44.200000	3.1033e-06
44.150000	3.15237e-06
44.100000	3.20222e-06
44.050000	3.25285e-06
44.000000	3.30427e-06
43.950000	3.35651e-06
43.900000	3.40957e-06
43.850000	3.46346e-06
43.800000	3.5182e-06
43.750000	3.5738e-06
43.700000	3.63028e-06
43.650000	3.68764e-06
43.600000	3.7459e-06
43.550000	3.80509e-06
43.500000	3.8652e-06
43.450000	3.92625e-06
43.400000	3.98827e-06
43.350000	4.05126e-06
43.300000	4.11524e-06
43.250000	4.18023e-06
43.200000	4.24624e-06
43.150000	4.31328e-06
43.100000	4.38138e-06
43.050000	4.45054e-06
43.000000	4.5208e-06
42.950000	4.59215e-06
42.900000	4.66463e-06
42.850000	4.73824e-06
42.800000	4.81301e-06
42.750000	4.88895e-06
42.700000	4.96609e-06
42.650000	5.04443e-06
42.600000	5.12401e-06
42.550000	5.20483e-06
42.500000	5.28692e-06
42.450000	5.3703e-06
42.400000	5.45498e-06
42.350000	5.54099e-06
42.300000	5.62835e-06
42.250000	5.71708e-06
42.200000	5.80721e-06
42.150000	5.89874e-06
42.100000	5.99171e-06
42.050000	6.08613e-06
42.000000	6.18204e-06
41.950000	6.27944e-06
41.900000	6.37838e-06
41.850000	6.47886e-06
41.800000	6.58091e-06
41.750000	6.68456e-06
41.700000	6.78984e-06
41.650000	6.89676e-06
41.600000	7.00536e-06
41.550000	7.11565e-06
41.500000	7.22767e-06
41.450000	7.34144e-06
41.400000	7.457e-06
41.350000	7.57436e-06
41.300000	7.69355e-06
41.250000	7.81461e-06
41.200000	7.93756e-06
41.150000	8.06243e-06
41.100000	8.18926e-06
41.050000	8.31806e-06
41.000000	8.44888e-06
40.950000	8.58174e-06
40.900000	8.71668e-06
40.850000	8.85372e-06
40.800000	8.99291e-06
40.750000	9.13426e-06
40.700000	9.27783e-06
40.650000	9.42363e-06
40.600000	9.57171e-06
40.550000	9.7221e-06
40.500000	9.87484e-06
40.450000	1.003e-05
40.400000	1.01875e-05
40.350000	1.03475e-05
40.300000	1.051e-05
40.250000	1.0675e-05
40.200000	1.08426e-05
40.150000	1.10128e-05
40.100000	1.11856e-05
40.050000	1.13612e-05
40.000000	1.15395e-05
39.950000	1.17205e-05
39.900000	1.19044e-05
39.850000	1.20911e-05
39.800000	1.22808e-05
39.750000	1.24734e-05
39.700000	1.2669e-05
39.650000	1.28676e-05
39.600000	1.30693e-05
39.550000	1.32742e-05
39.500000	1.34822e-05
39.450000	1.36935e-05
39.400000	1.39081e-05
39.350000	1.4126e-05
39.300000	1.43472e-05
39.250000	1.4572e-05
39.200000	1.48002e-05
39.150000	1.50319e-05
39.100000	1.52673e-05
39.050000	1.55063e-05
39.000000	1.5749e-05
38.950000	1.59955e-05
38.900000	1.62457e-05
38.850000	1.64999e-05
38.800000	1.6758e-05
38.750000	1.70202e-05
38.700000	1.72863e-05
38.650000	1.75566e-05
38.600000	1.78311e-05
38.550000	1.81099e-05
38.500000	1.83929e-05
38.450000	1.86804e-05
38.400000	1.89723e-05
38.350000	1.92687e-05
38.300000	1.95697e-05
38.250000	1.98753e-05
38.200000	2.01857e-05
38.150000	2.05009e-05
38.100000	2.08209e-05
38.050000	2.11459e-05
38.000000	2.14759e-05
37.950000	2.1811e-05
37.900000	2.21513e-05
37.850000	2.24968e-05
37.800000	2.28477e-05
37.750000	2.3204e-05
37.700000	2.35657e-05
37.650000	2.39331e-05
37.600000	2.43061e-05
37.550000	2.46849e-05
37.500000	2.50695e-05
37.450000	2.546e-05
37.400000	2.58565e-05
37.350000	2.62592e-05
37.300000	2.6668e-05
37.250000	2.70832e-05
37.200000	2.75047e-05
37.150000	2.79327e-05
37.100000	2.83673e-05
37.050000	2.88085e-05
37.000000	2.92566e-05
36.950000	2.97115e-05
36.900000	3.01734e-05
36.850000	3.06424e-05
36.800000	3.11186e-05
36.750000	3.16022e-05
36.700000	3.20931e-05
36.650000	3.25915e-05
36.600000	3.30976e-05
36.550000	3.36115e-05
36.500000	3.41332e-05
36.450000	3.46629e-05
36.400000	3.52007e-05
36.350000	3.57468e-05
36.300000	3.63012e-05
36.250000	3.68641e-05
36.200000	3.74356e-05
36.150000	3.80158e-05
36.100000	3.86049e-05
36.050000	3.9203e-05
36.000000	3.98102e-05
35.950000	4.04266e-05
35.900000	4.10525e-05
35.850000	4.16879e-05
35.800000	4.23331e-05
35.750000	4.2988e-05
35.700000	4.36529e-05
35.650000	4.4328e-05
35.600000	4.50133e-05
35.550000	4.5709e-05
35.500000	4.64153e-05
35.450000	4.71324e-05
35.400000	4.78603e-05
35.350000	4.85993e-05
35.300000	4.93496e-05
35.250000	5.01112e-05
35.200000	5.08843e-05
35.150000	5.16692e-05
35.100000	5.2466e-05
35.050000	5.32748e-05
35.000000	5.40959e-05
34.950000	5.49294e-05
34.900000	5.57755e-05
34.850000	5.66345e-05
34.800000	5.75064e-05
34.750000	5.83914e-05
34.700000	5.92898e-05
34.650000	6.02018e-05
34.600000	6.11275e-05
34.550000	6.20672e-05
34.500000	6.30211e-05
34.450000	6.39893e-05
34.400000	6.4972e-05
34.350000	6.59696e-05
34.300000	6.69821e-05
34.250000	6.80099e-05
34.200000	6.90531e-05
34.150000	7.01119e-05
34.100000	7.11866e-05
34.050000	7.22774e-05
34.000000	7.33846e-05
33.950000	7.45083e-05
33.900000	7.56489e-05
33.850000	7.68065e-05
33.800000	7.79813e-05
33.750000	7.91738e-05
33.700000	8.0384e-05
33.650000	8.16122e-05
33.600000	8.28588e-05
33.550000	8.41239e-05
33.500000	8.54079e-05
33.450000	8.67109e-05
33.400000	8.80333e-05
33.350000	8.93753e-05
33.300000	9.07372e-05
33.250000	9.21193e-05
33.200000	9.35219e-05
33.150000	9.49452e-05
33.100000	9.63896e-05
33.050000	9.78553e-05
33.000000	9.93426e-05
32.950000	0.000100852
32.900000	0.000102383
32.850000	0.000103937
32.800000	0.000105514
32.750000	0.000107114
32.700000	0.000108738
32.650000	0.000110385
32.600000	0.000112057
32.550000	0.000113753
32.500000	0.000115474
32.450000	0.00011722
32.400000	0.000118991
32.350000	0.000120788
32.300000	0.000122612
32.250000	0.000124462
32.200000	0.000126338
32.150000	0.000128242
32.100000	0.000130174
32.050000	0.000132133
32.000000	0.000134121
31.950000	0.000136138
31.900000	0.000138184
31.850000	0.000140259
31.800000	0.000142364
31.750000	0.000144499
31.700000	0.000146664
31.650000	0.000148861
31.600000	0.000151089
31.550000	0.000153349
31.500000	0.000155641
31.450000	0.000157966
31.400000	0.000160324
31.350000	0.000162715
31.300000	0.00016514
31.250000	0.0001676
31.200000	0.000170094
31.150000	0.000172623
31.100000	0.000175187
31.050000	0.000177788
31.000000	0.000180425
30.950000	0.000183099
30.900000	0.00018581
30.850000	0.000188559
30.800000	0.000191345
30.750000	0.000194171
30.700000	0.000197035
30.650000	0.000199939
30.600000	0.000202883
30.550000	0.000205867
30.500000	0.000208892
30.450000	0.000211958
30.400000	0.000215066
30.350000	0.000218215
30.300000	0.000221408
30.250000	0.000224643
30.200000	0.000227921
30.150000	0.000231244
30.100000	0.00023461
30.050000	0.000238021
30.000000	0.000241478
29.950000	0.00024498
29.900000	0.000248527
29.850000	0.000252121
29.800000	0.000255762
29.750000	0.000259449
29.700000	0.000263185
29.650000	0.000266967
29.600000	0.000270798
29.550000	0.000274678
29.500000	0.000278606
29.450000	0.000282584
29.400000	0.00028661
29.350000	0.000290687
29.300000	0.000294813
29.250000	0.000298989
29.200000	0.000303216
29.150000	0.000307493
29.100000	0.000311821
29.050000	0.0003162
29.000000	0.00032063
28.950000	0.00032511
28.900000	0.000329641
28.850000	0.000334223
28.800000	0.000338856
28.750000	0.000343539
28.700000	0.000348273
28.650000	0.000353056
28.600000	0.000357889
28.550000	0.000362772
28.500000	0.000367703
28.450000	0.000372681
28.400000	0.000377707
28.350000	0.00038278
28.300000	0.000387897
28.250000	0.000393058
28.200000	0.000398262
28.150000	0.000403507
28.100000	0.00040879
28.050000	0.000414111
28.000000	0.000419466
27.950000	0.000424852
27.900000	0.000430267
27.850000	0.000435706
27.800000	0.000441166
27.750000	0.000446639
27.700000	0.000452122
27.650000	0.000457606
27.600000	0.000463083
27.550000	0.000468542
27.500000	0.00047397
27.450000	0.00047935
27.400000	0.00048466
27.350000	0.000489871
27.300000	0.000494938
27.250000	0.000499792
27.200000	0.000504296
&
```
