## Supplementary material for "RNA covariation at helix-level resolution for the identification of evolutionarily conserved RNA structure": NEAT1_1858-2116_cmalign_reformat.rscape

```
# R-scape :: RNA Structural Covariation Above Phylogenetic Expectation
# R-scape 2.0.0.p elenarivas@fas.harvard.edu (January 2023)
# Copyright (C) 2016-2019 Howard Hughes Medical Institute.
# Freely distributed under the GNU General Public License (GPLv3).
#-------------------------------------------------------------------------------------------------------
# MSA NEAT1_1858-2116_cmalign_reformat_1 nseq 44 (44) alen 255 (544) avgid 60.38 (56.43) nbpairs 93 (93)
# Two-set statistical test (one test for annotated basepairs, another for all other pairs)
#
#
# Method Target_E-val [cov_min,cov_max] [FP | TP True Found | Sen PPV F] 
# GTp    0.05         [-9.95,30.13]     [0 | 1 93 1 | 1.08 100.00 2.13] 
#
#       left_pos       right_pos        score          E-value           pvalue       substitutions      power
#--------------------------------------------------------------------------------------------------------------
*	     274	     393	30.12726	0.00533454	5.73606e-05	17		0.52

# The given structure
# SS_cons ((((-(((-(-((((((-((,,<<<<<<-<<<-<<-<<--<<<<------<<<-<<<<<<
#
# SS_cons <<<___________________________________________>>>>>---->>>>-
#
# SS_cons -->>>-->>>->>->->>>>>-->>>>>>,,,,,,,,<<<<<<<<-----<<<<<<____
#
# SS_cons ______________________________>>>>>>------------------------
#
# SS_cons -->>>--------------->>>->>,,<<<-<<--------------------<<____
#
# SS_cons ____________________________________________________________
#
# SS_cons _____________________________>>->>-->>><<<-------<<---<<<<<-
#
# SS_cons <<<<-<<<<<<<<<--<<<<_______________________________________>
#
# SS_cons >>>-->>>>->>-->>>->>>>->>>>>->>------->>>,,)))))))))---)))--
#
# SS_cons ))))
#

# Power analysis of given structure 
#
# Powertype = SINGLE SUBSTITUTIONS
# covary  left_pos      right_pos    substitutions      power
#----------------------------------------------------------------
          1		544		17		0.52
          2		543		10		0.32
          3		542		10		0.32
          4		541		13		0.42
          6		538		7		0.20
          7		537		6		0.16
          8		536		10		0.32
          10		532		9		0.28
          12		531		7		0.20
          13		530		6		0.16
          14		529		6		0.16
          15		528		7		0.20
          16		527		6		0.16
          17		526		7		0.20
          19		525		5		0.11
          20		524		17		0.52
          23		149		16		0.50
          24		148		14		0.45
          25		147		20		0.59
          26		146		14		0.45
          27		145		14		0.45
          28		144		8		0.24
          30		141		14		0.45
          31		140		18		0.55
          32		139		8		0.24
          34		138		13		0.42
          35		137		9		0.28
          37		135		14		0.45
          38		133		15		0.47
          41		132		12		0.39
          42		130		11		0.35
          43		129		7		0.20
          44		128		12		0.39
          51		125		11		0.35
          52		124		11		0.35
          53		123		13		0.42
          55		119		15		0.47
          56		118		13		0.42
          57		117		6		0.16
          58		116		7		0.20
          59		111		7		0.20
          60		110		7		0.20
          61		109		7		0.20
          62		108		1		0.00
          63		107		9		0.28
          158		266		7		0.20
          159		265		9		0.28
          160		263		10		0.32
          161		262		7		0.20
          162		261		13		0.42
          163		245		17		0.52
          164		244		23		0.64
          165		243		10		0.32
          171		216		9		0.28
          172		215		8		0.24
          173		214		11		0.35
          174		213		11		0.35
          175		212		8		0.24
          176		211		10		0.32
          269		399		14		0.45
          270		398		19		0.57
          271		397		17		0.52
          273		394		24		0.66
     *    274		393		17		0.52
          295		391		21		0.61
          296		390		19		0.57
          400		521		7		0.20
          401		520		7		0.20
          402		519		12		0.39
          410		511		19		0.57
          411		510		11		0.35
          415		508		18		0.55
          416		507		6		0.16
          417		506		4		0.07
          418		505		12		0.39
          419		504		14		0.45
          421		502		13		0.42
          422		501		8		0.24
          423		500		14		0.45
          424		499		8		0.24
          426		497		5		0.11
          427		496		10		0.32
          428		495		14		0.45
          429		492		6		0.16
          430		491		6		0.16
          431		489		6		0.16
          432		488		5		0.11
          433		487		11		0.35
          434		486		4		0.07
          437		483		7		0.20
          438		482		6		0.16
          439		481		6		0.16
          440		480		13		0.42
#
# BPAIRS 93
# avg substitutions per BP  10.8
# BPAIRS expected to covary 30.5 +/- 4.3
# BPAIRS observed to covary 1
#
# RMs = 12 L = 544

# RM 51-63 107-125, nbp = 12 nbp_cov = 0
# aggregated LANCASTER        E-value: 0.907008
NESTED  :::::::::::::::::::::::::::::::::::::::::<<<-<<<<<<<<<___>>>>>->>>>->>>::::::::::::::::::::::::::::::::::::::::::::::::::::::::::::::::::::::::::::::::::::::::::::::::::::::::::::::::::::::::::::::::::::::::::::::::::::::::::::::::::::::::::::::::::::::::
        :::::::::::::::::::::::::::::::::::::::::::::::::::::::::::::::::::::::::::::::::::::::::::::::::::::::::::::::::::::::::::::::::::::::::::::::::::::::::::::::::::::::::::::::::::::::::::::::::::::::::::::::::::::::::::::::::::::::::::::::::::::::::::::::

# RM 23-44 128-149, nbp = 17 nbp_cov = 0
# aggregated LANCASTER        E-value: 8.49834e-05 *
NESTED  ::::::::::::::::::::<<<<<<<<<<<<<<<<<__________________________________>>>->>>>>>>>-->>>>>>::::::::::::::::::::::::::::::::::::::::::::::::::::::::::::::::::::::::::::::::::::::::::::::::::::::::::::::::::::::::::::::::::::::::::::::::::::::::::::::::::::
        :::::::::::::::::::::::::::::::::::::::::::::::::::::::::::::::::::::::::::::::::::::::::::::::::::::::::::::::::::::::::::::::::::::::::::::::::::::::::::::::::::::::::::::::::::::::::::::::::::::::::::::::::::::::::::::::::::::::::::::::::::::::::::::::

# RM 171-176 211-216, nbp = 6 nbp_cov = 0
# aggregated LANCASTER        E-value: 0.410851
NESTED  ::::::::::::::::::::::::::::::::::::::::::::::::::::::::::::::::::::::::::::::::::::::::::::::::::::::<<<<<<_______>>>>>>::::::::::::::::::::::::::::::::::::::::::::::::::::::::::::::::::::::::::::::::::::::::::::::::::::::::::::::::::::::::::::::::::::::
        :::::::::::::::::::::::::::::::::::::::::::::::::::::::::::::::::::::::::::::::::::::::::::::::::::::::::::::::::::::::::::::::::::::::::::::::::::::::::::::::::::::::::::::::::::::::::::::::::::::::::::::::::::::::::::::::::::::::::::::::::::::::::::::::

# RM 158-165 243-266, nbp = 8 nbp_cov = 0
# aggregated LANCASTER        E-value: 0.000355968 *
NESTED  :::::::::::::::::::::::::::::::::::::::::::::::::::::::::::::::::::::::::::::::::::::::::::::<<<<<<<<______________________>>>>>>>>::::::::::::::::::::::::::::::::::::::::::::::::::::::::::::::::::::::::::::::::::::::::::::::::::::::::::::::::::::::::::::
        :::::::::::::::::::::::::::::::::::::::::::::::::::::::::::::::::::::::::::::::::::::::::::::::::::::::::::::::::::::::::::::::::::::::::::::::::::::::::::::::::::::::::::::::::::::::::::::::::::::::::::::::::::::::::::::::::::::::::::::::::::::::::::::::

# RM 269-296 390-399, nbp = 7 nbp_cov = 1
# aggregated LANCASTER        E-value: 1.13635e-06 *
NESTED  :::::::::::::::::::::::::::::::::::::::::::::::::::::::::::::::::::::::::::::::::::::::::::::::::::::::::::::::::::::::::::::::::::::<<<<<<<____>>>>-->>>::::::::::::::::::::::::::::::::::::::::::::::::::::::::::::::::::::::::::::::::::::::::::::::::::::::
        :::::::::::::::::::::::::::::::::::::::::::::::::::::::::::::::::::::::::::::::::::::::::::::::::::::::::::::::::::::::::::::::::::::::::<________>::::::::::::::::::::::::::::::::::::::::::::::::::::::::::::::::::::::::::::::::::::::::::::::::::::::::::::

# RM 437-440 480-483, nbp = 4 nbp_cov = 0
# aggregated LANCASTER        E-value: 10.229
NESTED  ::::::::::::::::::::::::::::::::::::::::::::::::::::::::::::::::::::::::::::::::::::::::::::::::::::::::::::::::::::::::::::::::::::::::::::::::::::::::::::::::::::::::::::::::::::::::::<<<<______>>>>:::::::::::::::::::::::::::::::::::::::::::::::::::::::
        :::::::::::::::::::::::::::::::::::::::::::::::::::::::::::::::::::::::::::::::::::::::::::::::::::::::::::::::::::::::::::::::::::::::::::::::::::::::::::::::::::::::::::::::::::::::::::::::::::::::::::::::::::::::::::::::::::::::::::::::::::::::::::::::

# RM 415-434 486-508, nbp = 18 nbp_cov = 0
# aggregated LANCASTER        E-value: 0.671888
NESTED  :::::::::::::::::::::::::::::::::::::::::::::::::::::::::::::::::::::::::::::::::::::::::::::::::::::::::::::::::::::::::::::::::::::::::::::::::::::::::::::::::::::<<<<<<<<<-<<<<<<<<<__________________>>>>>>->>>->>>>>>>>>:::::::::::::::::::::::::::::::::
        :::::::::::::::::::::::::::::::::::::::::::::::::::::::::::::::::::::::::::::::::::::::::::::::::::::::::::::::::::::::::::::::::::::::::::::::::::::::::::::::::::::::::::::::::::::::::::::::::::::::::::::::::::::::::::::::::::::::::::::::::::::::::::::::

# RM 410-411 510-511, nbp = 2 nbp_cov = 0
# aggregated LANCASTER        E-value: 0.00877588 *
NESTED  ::::::::::::::::::::::::::::::::::::::::::::::::::::::::::::::::::::::::::::::::::::::::::::::::::::::::::::::::::::::::::::::::::::::::::::::::::::::::::::::::<<____________________________________________________________>>:::::::::::::::::::::::::::::::
        :::::::::::::::::::::::::::::::::::::::::::::::::::::::::::::::::::::::::::::::::::::::::::::::::::::::::::::::::::::::::::::::::::::::::::::::::::::::::::::::::::::::::::::::::::::::::::::::::::::::::::::::::::::::::::::::::::::::::::::::::::::::::::::::

# RM 400-402 519-521, nbp = 3 nbp_cov = 0
# aggregated LANCASTER        E-value: 4.46573
NESTED  :::::::::::::::::::::::::::::::::::::::::::::::::::::::::::::::::::::::::::::::::::::::::::::::::::::::::::::::::::::::::::::::::::::::::::::::::::::::::<<<__________________________________________________________________________>>>::::::::::::::::::::::
        :::::::::::::::::::::::::::::::::::::::::::::::::::::::::::::::::::::::::::::::::::::::::::::::::::::::::::::::::::::::::::::::::::::::::::::::::::::::::::::::::::::::::::::::::::::::::::::::::::::::::::::::::::::::::::::::::::::::::::::::::::::::::::::::

# RM 10-20 524-532, nbp = 9 nbp_cov = 0
# aggregated LANCASTER        E-value: 0.147281
NESTED  :::::::::<<<<<<<-<<________________________________________________________________________________________________________________________________________________________________________________________________________________________>>>>>>>>>:::::::::::
        :::::::::::::::::::::::::::::::::::::::::::::::::::::::::::::::::::::::::::::::::::::::::::::::::::::::::::::::::::::::::::::::::::::::::::::::::::::::::::::::::::::::::::::::::::::::::::::::::::::::::::::::::::::::::::::::::::::::::::::::::::::::::::::::

# RM 6-8 536-538, nbp = 3 nbp_cov = 0
# aggregated LANCASTER        E-value: 5.99287
NESTED  :::::<<<______________________________________________________________________________________________________________________________________________________________________________________________________________________________________________>>>::::::
        :::::::::::::::::::::::::::::::::::::::::::::::::::::::::::::::::::::::::::::::::::::::::::::::::::::::::::::::::::::::::::::::::::::::::::::::::::::::::::::::::::::::::::::::::::::::::::::::::::::::::::::::::::::::::::::::::::::::::::::::::::::::::::::::

# RM 1-4 541-544, nbp = 4 nbp_cov = 0
# aggregated LANCASTER        E-value: 8.70144
NESTED  <<<<_______________________________________________________________________________________________________________________________________________________________________________________________________________________________________________________>>>>
        :::::::::::::::::::::::::::::::::::::::::::::::::::::::::::::::::::::::::::::::::::::::::::::::::::::::::::::::::::::::::::::::::::::::::::::::::::::::::::::::::::::::::::::::::::::::::::::::::::::::::::::::::::::::::::::::::::::::::::::::::::::::::::::::
# Number of covarying pairs = 1
```
