## Supplementary material for "RNA covariation at helix-level resolution for the identification of evolutionarily conserved RNA structure": NEAT1_1858-2116_cmalign_reformat_1.cov

```
#
# Method Target_E-val [cov_min,cov_max] [FP | TP True Found | Sen PPV F] 
# GTp    0.05           [-9.95,30.13]    [0 | 1 93 1 | 1.08 100.00 2.13] 
#
# #tests = 93 (base pairs) 32292 (others)
# in_given  left_pos       right_pos        score      E-value          pvalue      substitutions      power
#----------------------------------------------------------------------------------------------------------------
*	       274	       393	30.12726	0.00533454	5.73606e-05	17		0.52
```
