## Supplementary material for "RNA covariation at helix-level resolution for the identification of evolutionarily conserved RNA structure": NEAT1_1858-2116_cmalign_reformat_1.helixcov

```
# RMs = 12 L = 544

# RM 51-63 107-125, nbp = 12 nbp_cov = 0
# pvals: 0.10522,0.317443,0.0399429,0.152771,0.576142,0.536444,0.727707,0.667002,0.268867,0.0388513,0.430863,0.806187
# aggregated LANCASTER        E-value: 0.907008 P-value: 0.075584

# RM 23-44 128-149, nbp = 17 nbp_cov = 0
# pvals: 0.0559704,0.106623,0.0669137,0.206307,0.0326756,0.0303319,0.0689208,0.213847,0.0544342,0.0394102,0.0405836,0.219138,0.0584375,0.703909,0.442342,0.491144,0.235473
# aggregated LANCASTER        E-value: 8.49834e-05 P-value: 7.08195e-06 *

# RM 171-176 211-216, nbp = 6 nbp_cov = 0
# pvals: 0.0848263,0.112263,0.147099,0.227275,0.744488,0.148969
# aggregated LANCASTER        E-value: 0.410851 P-value: 0.0342376

# RM 158-165 243-266, nbp = 8 nbp_cov = 0
# pvals: 0.87487,0.0443477,0.0669137,0.302716,0.00233905,0.0111842,0.0616921,0.0802949
# aggregated LANCASTER        E-value: 0.000355968 P-value: 2.9664e-05 *

# RM 269-296 390-399, nbp = 7 nbp_cov = 1
# pvals: 0.0576007,0.58283,0.325124,0.0608553,5.73606e-05,0.000563532,0.002566
# aggregated LANCASTER        E-value: 1.13635e-06 P-value: 9.46957e-08 *

# RM 437-440 480-483, nbp = 4 nbp_cov = 0
# pvals: 0.589282,0.589282,0.46017,0.864254
# aggregated LANCASTER        E-value: 10.229 P-value: 0.852416

# RM 415-434 486-508, nbp = 18 nbp_cov = 0
# pvals: 0.047031,0.0770002,0.39401,0.366464,0.317443,0.709906,0.46627,0.679222,0.622251,0.0717755,0.0871453,0.703909,0.201065,0.40903,0.0312645,0.39401,0.497497,0.516741
# aggregated LANCASTER        E-value: 0.671888 P-value: 0.0559907

# RM 410-411 510-511, nbp = 2 nbp_cov = 0
# pvals: 0.00120426,0.0907473
# aggregated LANCASTER        E-value: 0.00877588 P-value: 0.000731324 *

# RM 400-402 519-521, nbp = 3 nbp_cov = 0
# pvals: 0.635086,0.328936,0.27203
# aggregated LANCASTER        E-value: 4.46573 P-value: 0.372144

# RM 10-20 524-532, nbp = 9 nbp_cov = 0
# pvals: 0.0520303,0.0277814,0.0707889,0.285359,0.206307,0.0871453,0.815388,0.0195399,0.931783
# aggregated LANCASTER        E-value: 0.147281 P-value: 0.0122734

# RM 6-8 536-538, nbp = 3 nbp_cov = 0
# pvals: 0.0859426,0.596004,0.87487
# aggregated LANCASTER        E-value: 5.99287 P-value: 0.499406

# RM 1-4 541-544, nbp = 4 nbp_cov = 0
# pvals: 0.709906,0.497497,0.709906,0.398891
# aggregated LANCASTER        E-value: 8.70144 P-value: 0.72512
```
