## Supplementary material for "RNA covariation at helix-level resolution for the identification of evolutionarily conserved RNA structure": NEAT1_1858-2116_cmalign_reformat_1.power

```
# Power analysis of given structure
#
# Powertype = SINGLE SUBSTITUTIONS
# covary left_pos right_pos substitutions power
#----------------------------------------------------------------
1		544		17		0.52
2		543		10		0.32
3		542		10		0.32
4		541		13		0.42
6		538		7		0.20
7		537		6		0.16
8		536		10		0.32
10		532		9		0.28
12		531		7		0.20
13		530		6		0.16
14		529		6		0.16
15		528		7		0.20
16		527		6		0.16
17		526		7		0.20
19		525		5		0.11
20		524		17		0.52
23		149		16		0.50
24		148		14		0.45
25		147		20		0.59
26		146		14		0.45
27		145		14		0.45
28		144		8		0.24
30		141		14		0.45
31		140		18		0.55
32		139		8		0.24
34		138		13		0.42
35		137		9		0.28
37		135		14		0.45
38		133		15		0.47
41		132		12		0.39
42		130		11		0.35
43		129		7		0.20
44		128		12		0.39
51		125		11		0.35
52		124		11		0.35
53		123		13		0.42
55		119		15		0.47
56		118		13		0.42
57		117		6		0.16
58		116		7		0.20
59		111		7		0.20
60		110		7		0.20
61		109		7		0.20
62		108		1		0.00
63		107		9		0.28
158		266		7		0.20
159		265		9		0.28
160		263		10		0.32
161		262		7		0.20
162		261		13		0.42
163		245		17		0.52
164		244		23		0.64
165		243		10		0.32
171		216		9		0.28
172		215		8		0.24
173		214		11		0.35
174		213		11		0.35
175		212		8		0.24
176		211		10		0.32
269		399		14		0.45
270		398		19		0.57
271		397		17		0.52
273		394		24		0.66
* 274		393		17		0.52
295		391		21		0.61
296		390		19		0.57
400		521		7		0.20
401		520		7		0.20
402		519		12		0.39
410		511		19		0.57
411		510		11		0.35
415		508		18		0.55
416		507		6		0.16
417		506		4		0.07
418		505		12		0.39
419		504		14		0.45
421		502		13		0.42
422		501		8		0.24
423		500		14		0.45
424		499		8		0.24
426		497		5		0.11
427		496		10		0.32
428		495		14		0.45
429		492		6		0.16
430		491		6		0.16
431		489		6		0.16
432		488		5		0.11
433		487		11		0.35
434		486		4		0.07
437		483		7		0.20
438		482		6		0.16
439		481		6		0.16
440		480		13		0.42
#
# BPAIRS 93
# avg substitutions per BP 10.8
# BPAIRS expected to covary 30.5 +/- 4.3
# BPAIRS observed to covary 1
#
```
