## Supplementary material for "RNA covariation at helix-level resolution for the identification of evolutionarily conserved RNA structure": NEAT1_1858-2116_cmalign_reformat_1.surv

```
30.100000	0.0107527
23.050000	0.0215054
20.650000	0.0322581
18.500000	0.0430108
18.250000	0.0537634
13.400000	0.0645161
11.450000	0.0752688
10.200000	0.0860215
9.900000	0.0967742
9.800000	0.107527
9.650000	0.11828
9.050000	0.129032
9.000000	0.139785
8.950000	0.150538
8.900000	0.16129
8.600000	0.172043
8.400000	0.182796
8.050000	0.193548
7.900000	0.204301
7.800000	0.215054
7.700000	0.225806
7.650000	0.236559
7.500000	0.247312
7.450000	0.258065
7.150000	0.27957
7.050000	0.290323
6.950000	0.301075
6.900000	0.311828
6.650000	0.322581
6.500000	0.333333
6.300000	0.344086
6.250000	0.354839
6.200000	0.376344
6.050000	0.387097
5.500000	0.397849
5.450000	0.408602
5.250000	0.419355
4.200000	0.430108
4.150000	0.44086
4.050000	0.451613
2.950000	0.462366
2.850000	0.483871
2.700000	0.494624
2.600000	0.505376
2.450000	0.516129
2.300000	0.526882
1.750000	0.537634
1.700000	0.548387
1.500000	0.55914
1.250000	0.569892
1.050000	0.591398
0.950000	0.602151
0.900000	0.612903
0.450000	0.623656
0.150000	0.645161
0.100000	0.655914
0.000000	0.666667
-0.200000	0.677419
-0.300000	0.688172
-0.450000	0.698925
-0.500000	0.709677
-0.700000	0.72043
-0.750000	0.741935
-0.900000	0.752688
-1.050000	0.763441
-1.350000	0.774194
-1.400000	0.784946
-1.450000	0.806452
-1.500000	0.817204
-1.700000	0.827957
-1.800000	0.83871
-2.050000	0.849462
-2.150000	0.860215
-2.350000	0.88172
-2.400000	0.913978
-2.550000	0.924731
-2.700000	0.935484
-3.300000	0.946237
-3.400000	0.956989
-4.000000	0.967742
-4.150000	0.989247
-5.200000	1
&
28.300000	3.09674e-05
25.200000	6.19348e-05
24.950000	9.29023e-05
24.700000	0.000154837
24.400000	0.000185805
24.300000	0.000216772
23.700000	0.000247739
23.550000	0.000278707
23.300000	0.000309674
22.900000	0.000340642
22.850000	0.000371609
22.650000	0.000402576
22.550000	0.000433544
22.150000	0.000464511
21.850000	0.000526446
21.550000	0.000557414
20.500000	0.000588381
20.050000	0.000619348
19.950000	0.000650316
19.650000	0.000681283
19.550000	0.000712251
19.450000	0.000743218
19.400000	0.000774186
19.350000	0.00083612
19.250000	0.000867088
19.200000	0.000898055
18.900000	0.000929023
18.850000	0.00095999
18.700000	0.000990958
18.650000	0.00105289
18.550000	0.00108386
18.450000	0.00111483
18.350000	0.00120773
18.300000	0.0012387
18.100000	0.00126966
17.900000	0.0013316
17.750000	0.00139353
17.700000	0.0014245
17.650000	0.00148644
17.600000	0.0015174
17.550000	0.00154837
17.500000	0.00161031
17.400000	0.00164127
17.300000	0.00170321
17.200000	0.00173418
17.100000	0.00176514
17.050000	0.00179611
16.850000	0.00182708
16.800000	0.00185805
16.650000	0.00195095
16.600000	0.00207482
16.550000	0.00219869
16.500000	0.00226062
16.450000	0.00232256
16.400000	0.00241546
16.350000	0.00244643
16.200000	0.00247739
16.150000	0.00253933
16.100000	0.0025703
16.050000	0.00263223
16.000000	0.0026632
15.950000	0.00272513
15.900000	0.002849
15.750000	0.00291094
15.700000	0.00294191
15.600000	0.00309674
15.500000	0.00318964
15.400000	0.00328255
15.350000	0.00334448
15.300000	0.00340642
15.250000	0.00346835
15.150000	0.00353029
15.100000	0.00362319
15.050000	0.00365416
14.950000	0.00374706
14.900000	0.00387093
14.850000	0.00393286
14.800000	0.0039948
14.750000	0.0040877
14.700000	0.00411867
14.650000	0.00414963
14.600000	0.00424254
14.550000	0.0042735
14.500000	0.00430447
14.450000	0.00436641
14.400000	0.00449028
14.350000	0.00458318
14.300000	0.00467608
14.250000	0.00470705
14.200000	0.00476898
14.150000	0.00486189
14.100000	0.00501672
14.050000	0.00510962
14.000000	0.00523349
13.950000	0.0053264
13.850000	0.0054193
13.800000	0.0056051
13.750000	0.00563607
13.700000	0.00572897
13.650000	0.00579091
13.600000	0.00588381
13.550000	0.00597671
13.500000	0.00616252
13.450000	0.00628639
13.400000	0.00641026
13.350000	0.00656509
13.300000	0.00662703
13.250000	0.00678187
13.200000	0.00690574
13.150000	0.0069367
13.100000	0.0070296
13.050000	0.00712251
13.000000	0.00724638
12.950000	0.00730831
12.900000	0.00740121
12.850000	0.00749412
12.800000	0.00767992
12.750000	0.00780379
12.700000	0.00786573
12.650000	0.00798959
12.600000	0.0081754
12.550000	0.00829927
12.500000	0.00842314
12.450000	0.00851604
12.400000	0.00867088
12.350000	0.00891862
12.300000	0.00910442
12.250000	0.00919732
12.200000	0.00938313
12.150000	0.00953797
12.100000	0.00963087
12.050000	0.00975474
12.000000	0.00984764
11.950000	0.0100644
11.900000	0.0102502
11.850000	0.010436
11.800000	0.010498
11.750000	0.0108696
11.700000	0.0109934
11.650000	0.0112102
11.600000	0.011427
11.550000	0.0116128
11.500000	0.0117057
11.450000	0.0118605
11.400000	0.0120154
11.350000	0.0122631
11.300000	0.0124799
11.250000	0.0127276
11.200000	0.0128824
11.150000	0.0130992
11.100000	0.013347
11.050000	0.0136876
11.000000	0.0139353
10.950000	0.0143379
10.900000	0.0145237
10.850000	0.0147405
10.800000	0.0148953
10.750000	0.0151431
10.700000	0.0155147
10.650000	0.0158553
10.600000	0.0162889
10.550000	0.0165056
10.500000	0.0168153
10.450000	0.017156
10.400000	0.0174037
10.350000	0.0177134
10.300000	0.0179611
10.250000	0.0181779
10.200000	0.0183946
10.150000	0.0188282
10.100000	0.0191069
10.050000	0.0194785
10.000000	0.0197262
9.950000	0.0200669
9.900000	0.0204075
9.850000	0.0207172
9.800000	0.0209959
9.750000	0.0215224
9.700000	0.0217082
9.650000	0.0221107
9.600000	0.0225753
9.550000	0.0230398
9.500000	0.0233804
9.450000	0.0236591
9.400000	0.0240927
9.350000	0.0244952
9.300000	0.0248668
9.250000	0.0253314
9.200000	0.0257649
9.150000	0.0261984
9.100000	0.0264462
9.050000	0.0269726
9.000000	0.0274371
8.950000	0.0279945
8.900000	0.0285829
8.850000	0.0292642
8.800000	0.0297907
8.750000	0.0303481
8.700000	0.0309365
8.650000	0.0314629
8.600000	0.0320513
8.550000	0.0326087
8.500000	0.0330422
8.450000	0.0335068
8.400000	0.0340022
8.350000	0.0344977
8.300000	0.0348384
8.250000	0.0353958
8.200000	0.0362009
8.150000	0.0367583
8.100000	0.0376874
8.050000	0.0381209
8.000000	0.0386783
7.950000	0.0394835
7.900000	0.0400718
7.850000	0.0406293
7.800000	0.0415273
7.750000	0.0423944
7.700000	0.0432925
7.650000	0.0441905
7.600000	0.0447479
7.550000	0.0453363
7.500000	0.0461724
7.450000	0.0469156
7.400000	0.0477518
7.350000	0.048464
7.300000	0.0495479
7.250000	0.0504769
7.200000	0.0509724
7.150000	0.0520253
7.100000	0.0534807
7.050000	0.054224
7.000000	0.0549052
6.950000	0.0556794
6.900000	0.0566084
6.850000	0.0574136
6.800000	0.0584975
6.750000	0.0597671
6.700000	0.060882
6.650000	0.0619348
6.600000	0.0629568
6.550000	0.0639787
6.500000	0.0647838
6.450000	0.0659296
6.400000	0.0671374
6.350000	0.0683451
6.300000	0.0690264
6.250000	0.0702341
6.200000	0.0714109
6.150000	0.0724018
6.100000	0.0737644
6.050000	0.0749102
6.000000	0.0759012
5.950000	0.0770779
5.900000	0.0782856
5.850000	0.0794934
5.800000	0.0809798
5.750000	0.0822185
5.700000	0.0835811
5.650000	0.084603
5.600000	0.0858417
5.550000	0.087421
5.500000	0.0890313
5.450000	0.0900533
5.400000	0.0916636
5.350000	0.093181
5.300000	0.0946674
5.250000	0.095999
5.200000	0.0971138
5.150000	0.0986622
5.100000	0.0999009
5.050000	0.101078
5.000000	0.102131
4.950000	0.103648
4.900000	0.105599
4.850000	0.106961
4.800000	0.108603
4.750000	0.109749
4.700000	0.111328
4.650000	0.112659
4.600000	0.114456
4.550000	0.116004
4.500000	0.117367
4.450000	0.119317
4.400000	0.121176
4.350000	0.122755
4.300000	0.124365
4.250000	0.126068
4.200000	0.127772
4.150000	0.129506
4.100000	0.13124
4.050000	0.133562
4.000000	0.135668
3.950000	0.137371
3.900000	0.139477
3.850000	0.141552
3.800000	0.143472
3.750000	0.145237
3.700000	0.14725
3.650000	0.149325
3.600000	0.151245
3.550000	0.153351
3.500000	0.155611
3.450000	0.157562
3.400000	0.159792
3.350000	0.161681
3.300000	0.16422
3.250000	0.166543
3.200000	0.168339
3.150000	0.170847
3.100000	0.17286
3.050000	0.17543
3.000000	0.178341
2.950000	0.180757
2.900000	0.183172
2.850000	0.185774
2.800000	0.188344
2.750000	0.191255
2.700000	0.193763
2.650000	0.196736
2.600000	0.199616
2.550000	0.202186
2.500000	0.20488
2.450000	0.207513
2.400000	0.210486
2.350000	0.212808
2.300000	0.216091
2.250000	0.219435
2.200000	0.221789
2.150000	0.225102
2.100000	0.227642
2.050000	0.230955
2.000000	0.234176
1.950000	0.237768
1.900000	0.24071
1.850000	0.243683
1.800000	0.247523
1.750000	0.250836
1.700000	0.254459
1.650000	0.257959
1.600000	0.261489
1.550000	0.264771
1.500000	0.268271
1.450000	0.272142
1.400000	0.276167
1.350000	0.28041
1.300000	0.283785
1.250000	0.287502
1.200000	0.290629
1.150000	0.294129
1.100000	0.298185
1.050000	0.302583
1.000000	0.307042
0.950000	0.311439
0.900000	0.31562
0.850000	0.319801
0.800000	0.324353
0.750000	0.328719
0.700000	0.333364
0.650000	0.337545
0.600000	0.342407
0.550000	0.347083
0.500000	0.351945
0.450000	0.356714
0.400000	0.361483
0.350000	0.366685
0.300000	0.371578
0.250000	0.376843
0.200000	0.381581
0.150000	0.38669
0.100000	0.391769
0.050000	0.397467
0.000000	0.402855
-0.050000	0.407903
-0.100000	0.413291
-0.150000	0.419392
-0.200000	0.425926
-0.250000	0.432212
-0.300000	0.438158
-0.350000	0.445312
-0.400000	0.45231
-0.450000	0.459897
-0.500000	0.467515
-0.550000	0.474018
-0.600000	0.480336
-0.650000	0.487272
-0.700000	0.49424
-0.750000	0.501394
-0.800000	0.508113
-0.850000	0.514833
-0.900000	0.521863
-0.950000	0.530193
-1.000000	0.536975
-1.050000	0.544562
-1.100000	0.552552
-1.150000	0.55986
-1.200000	0.568004
-1.250000	0.576521
-1.300000	0.584696
-1.350000	0.592345
-1.400000	0.60083
-1.450000	0.608479
-1.500000	0.61523
-1.550000	0.62291
-1.600000	0.631333
-1.650000	0.638765
-1.700000	0.645423
-1.750000	0.652731
-1.800000	0.660349
-1.850000	0.667596
-1.900000	0.675214
-1.950000	0.682491
-2.000000	0.689242
-2.050000	0.696241
-2.100000	0.703797
-2.150000	0.71064
-2.200000	0.717144
-2.250000	0.722996
-2.300000	0.729314
-2.350000	0.736127
-2.400000	0.742289
-2.450000	0.748947
-2.500000	0.755172
-2.550000	0.76152
-2.600000	0.767528
-2.650000	0.773659
-2.700000	0.779357
-2.750000	0.785179
-2.800000	0.790505
-2.850000	0.796141
-2.900000	0.801747
-2.950000	0.807228
-3.000000	0.813205
-3.050000	0.818686
-3.100000	0.824105
-3.150000	0.829122
-3.200000	0.833643
-3.250000	0.839155
-3.300000	0.843676
-3.350000	0.8486
-3.400000	0.852998
-3.450000	0.857705
-3.500000	0.86173
-3.550000	0.866499
-3.600000	0.871114
-3.650000	0.875046
-3.700000	0.878979
-3.750000	0.883501
-3.800000	0.886907
-3.850000	0.89084
-3.900000	0.894246
-3.950000	0.897653
-4.000000	0.900997
-4.050000	0.904466
-4.100000	0.908213
-4.150000	0.911093
-4.200000	0.91422
-4.250000	0.917224
-4.300000	0.920692
-4.350000	0.923263
-4.400000	0.926081
-4.450000	0.928961
-4.500000	0.931686
-4.550000	0.93438
-4.600000	0.936455
-4.650000	0.938777
-4.700000	0.941038
-4.750000	0.943206
-4.800000	0.945373
-4.850000	0.947634
-4.900000	0.950019
-4.950000	0.95231
-5.000000	0.954261
-5.050000	0.955748
-5.100000	0.957606
-5.150000	0.959278
-5.200000	0.960578
-5.250000	0.962282
-5.300000	0.963675
-5.350000	0.964914
-5.400000	0.966772
-5.450000	0.968042
-5.500000	0.96928
-5.550000	0.970581
-5.600000	0.971448
-5.650000	0.972718
-5.700000	0.974173
-5.750000	0.975164
-5.800000	0.976248
-5.850000	0.977332
-5.900000	0.978385
-5.950000	0.979035
-6.000000	0.980088
-6.050000	0.980862
-6.100000	0.981698
-6.150000	0.982751
-6.200000	0.983587
-6.250000	0.984269
-6.300000	0.985198
-6.350000	0.986096
-6.400000	0.986777
-6.450000	0.987365
-6.500000	0.987954
-6.550000	0.988387
-6.600000	0.989038
-6.650000	0.98944
-6.700000	0.989936
-6.750000	0.990307
-6.800000	0.990772
-6.850000	0.99136
-6.900000	0.991763
-6.950000	0.992196
-7.000000	0.992537
-7.050000	0.993001
-7.100000	0.993187
-7.150000	0.993404
-7.200000	0.993683
-7.250000	0.99393
-7.300000	0.99424
-7.350000	0.994457
-7.400000	0.994797
-7.450000	0.995138
-7.500000	0.995324
-7.550000	0.99551
-7.600000	0.995757
-7.650000	0.996036
-7.700000	0.996346
-7.750000	0.996625
-7.800000	0.996717
-7.850000	0.996903
-7.900000	0.997089
-7.950000	0.997306
-8.000000	0.997523
-8.050000	0.997708
-8.100000	0.997894
-8.150000	0.997987
-8.200000	0.99808
-8.250000	0.998142
-8.300000	0.998235
-8.350000	0.998452
-8.400000	0.998545
-8.450000	0.998606
-8.500000	0.998668
-8.550000	0.998699
-8.600000	0.998792
-8.650000	0.998854
-8.700000	0.998916
-8.750000	0.999071
-8.800000	0.999164
-8.900000	0.999257
-8.950000	0.99935
-9.050000	0.999443
-9.100000	0.999474
-9.150000	0.999535
-9.250000	0.999566
-9.300000	0.999597
-9.350000	0.999659
-9.400000	0.99969
-9.500000	0.999721
-9.550000	0.999783
-9.650000	0.999814
-9.700000	0.999845
-9.750000	0.999907
-9.950000	1
&
42.900000	1.54392e-06
38.200000	3.08785e-06
37.750000	4.63177e-06
37.400000	6.1757e-06
36.850000	7.71962e-06
36.100000	9.26355e-06
35.100000	1.08075e-05
35.000000	1.23514e-05
34.950000	1.38953e-05
34.500000	1.54392e-05
34.350000	2.0071e-05
34.200000	2.16149e-05
33.850000	2.31589e-05
33.750000	2.62467e-05
33.250000	2.77906e-05
32.600000	2.93346e-05
32.200000	3.24224e-05
31.950000	3.39663e-05
31.850000	3.55103e-05
31.600000	3.85981e-05
31.500000	4.0142e-05
31.400000	4.1686e-05
31.300000	4.32299e-05
31.150000	4.63177e-05
31.000000	4.78617e-05
30.950000	4.94056e-05
30.850000	5.09495e-05
30.700000	5.24934e-05
30.650000	5.40374e-05
30.550000	5.55813e-05
30.500000	5.71252e-05
30.400000	5.86691e-05
30.350000	6.02131e-05
30.250000	6.33009e-05
30.200000	6.48448e-05
30.150000	6.94766e-05
29.950000	7.10205e-05
29.900000	7.41084e-05
29.850000	7.56523e-05
29.650000	7.87402e-05
29.600000	8.1828e-05
29.550000	8.33719e-05
29.450000	8.49159e-05
29.400000	8.80037e-05
29.150000	8.95476e-05
29.100000	9.26355e-05
29.050000	9.57233e-05
29.000000	9.72673e-05
28.850000	9.88112e-05
28.600000	0.000100355
28.550000	0.000101899
28.450000	0.000103443
28.400000	0.000104987
28.150000	0.000106531
28.100000	0.000108075
27.950000	0.000111163
27.900000	0.000112706
27.850000	0.00011425
27.800000	0.000115794
27.750000	0.000117338
27.700000	0.000118882
27.650000	0.00012197
27.550000	0.000125058
27.500000	0.000128146
27.450000	0.000132778
27.400000	0.000135865
27.300000	0.000140497
27.200000	0.000143585
27.150000	0.000145129
27.100000	0.000149761
27.050000	0.000151305
26.950000	0.000152849
26.900000	0.000154392
26.850000	0.000155936
26.800000	0.00015748
26.750000	0.0001652
26.650000	0.000166744
26.600000	0.000169832
26.500000	0.000171376
26.450000	0.000176007
26.400000	0.000179095
26.300000	0.000183727
26.250000	0.000189903
26.200000	0.000191447
26.150000	0.000197622
26.100000	0.00020071
26.050000	0.00020843
26.000000	0.000213062
25.950000	0.000214606
25.900000	0.000217693
25.850000	0.000226957
25.800000	0.000233133
25.700000	0.000237764
25.650000	0.000239308
25.600000	0.000240852
25.550000	0.000242396
25.500000	0.000245484
25.450000	0.000254748
25.350000	0.000260923
25.300000	0.000265555
25.250000	0.000270187
25.200000	0.000274819
25.150000	0.000277906
25.100000	0.000282538
25.050000	0.000290258
25.000000	0.000291802
24.950000	0.000293346
24.900000	0.000297977
24.850000	0.000302609
24.800000	0.000305697
24.750000	0.000311873
24.700000	0.000318048
24.650000	0.000324224
24.600000	0.000328856
24.550000	0.000338119
24.500000	0.000347383
24.450000	0.000350471
24.400000	0.000358191
24.350000	0.000362822
24.300000	0.000370542
24.250000	0.000379805
24.200000	0.000384437
24.150000	0.000390613
24.100000	0.000395245
24.050000	0.000396789
24.000000	0.000406052
23.950000	0.000421491
23.900000	0.000427667
23.850000	0.000435387
23.800000	0.000443106
23.750000	0.000450826
23.700000	0.00046009
23.650000	0.000470897
23.600000	0.000478617
23.550000	0.0004956
23.500000	0.000504863
23.450000	0.000507951
23.400000	0.000514127
23.350000	0.000518759
23.300000	0.000526478
23.250000	0.000528022
23.200000	0.00053883
23.150000	0.000548093
23.100000	0.000554269
23.050000	0.000563532
23.000000	0.00056662
22.950000	0.00057434
22.900000	0.000577428
22.850000	0.000586691
22.800000	0.000594411
22.750000	0.000600587
22.700000	0.000616026
22.650000	0.000622202
22.600000	0.000625289
22.550000	0.000631465
22.500000	0.000639185
22.450000	0.000643817
22.400000	0.0006608
22.350000	0.000663888
22.300000	0.000674695
22.250000	0.000687046
22.200000	0.000699398
22.150000	0.000711749
22.100000	0.000722557
22.050000	0.000736452
22.000000	0.000751891
21.950000	0.00077505
21.900000	0.000796665
21.850000	0.000807473
21.800000	0.000819824
21.750000	0.000833719
21.700000	0.000844527
21.650000	0.00086151
21.600000	0.000875405
21.550000	0.000890845
21.500000	0.000912459
21.450000	0.000924811
21.400000	0.000937162
21.350000	0.000952602
21.300000	0.000974216
21.250000	0.000992744
21.200000	0.00100355
21.150000	0.0010298
21.100000	0.00104524
21.050000	0.00106531
21.000000	0.00108229
20.950000	0.00109619
20.900000	0.00111471
20.850000	0.00113633
20.800000	0.00115486
20.750000	0.00117184
20.700000	0.00118882
20.650000	0.00120426
20.600000	0.00121507
20.550000	0.00123205
20.500000	0.00124286
20.450000	0.00126911
20.400000	0.00128918
20.350000	0.00130153
20.300000	0.00132623
20.250000	0.00134321
20.200000	0.00137101
20.150000	0.0013849
20.100000	0.00141269
20.050000	0.00142967
20.000000	0.00145901
19.950000	0.00148371
19.900000	0.00150687
19.850000	0.00153466
19.800000	0.00156554
19.750000	0.0015887
19.700000	0.00162112
19.650000	0.00164891
19.600000	0.00168905
19.550000	0.00172456
19.500000	0.00174927
19.450000	0.00177397
19.400000	0.00181102
19.350000	0.00182955
19.300000	0.00185889
19.250000	0.00187278
19.200000	0.00188822
19.150000	0.00190829
19.100000	0.00193608
19.050000	0.0019685
19.000000	0.00200247
18.950000	0.00204261
18.900000	0.0020704
18.850000	0.002109
18.800000	0.00214297
18.750000	0.00216613
18.700000	0.00220627
18.650000	0.00223252
18.600000	0.00226648
18.550000	0.00230662
18.500000	0.00233905
18.450000	0.00237301
18.400000	0.00241779
18.350000	0.00245947
18.300000	0.00252277
18.250000	0.002566
18.200000	0.00259534
18.150000	0.00263702
18.100000	0.00268334
18.050000	0.00272348
18.000000	0.00276671
17.950000	0.00282384
17.900000	0.00287479
17.850000	0.00292265
17.800000	0.0029597
17.750000	0.00300602
17.700000	0.00304153
17.650000	0.00307241
17.600000	0.00313108
17.550000	0.00317431
17.500000	0.0032268
17.450000	0.00327466
17.400000	0.00332098
17.350000	0.00338737
17.300000	0.00344141
17.250000	0.00349236
17.200000	0.00354485
17.150000	0.0036097
17.100000	0.00366065
17.050000	0.00371005
17.000000	0.00375019
16.950000	0.00382276
16.900000	0.00389378
16.850000	0.0039509
16.800000	0.00400957
16.750000	0.00406979
16.700000	0.00412228
16.650000	0.00419639
16.600000	0.00425814
16.550000	0.00433225
16.500000	0.00440482
16.450000	0.00446966
16.400000	0.00454531
16.350000	0.0046009
16.300000	0.004675
16.250000	0.00473676
16.200000	0.00480161
16.150000	0.0048788
16.100000	0.00496217
16.050000	0.00503628
16.000000	0.00511193
15.950000	0.00519067
15.900000	0.00527096
15.850000	0.00536977
15.800000	0.00545777
15.750000	0.00553651
15.700000	0.00563687
15.650000	0.00572178
15.600000	0.00580052
15.550000	0.00589934
15.500000	0.00599043
15.450000	0.00606762
15.400000	0.00615872
15.350000	0.00624363
15.300000	0.00634553
15.250000	0.00643971
15.200000	0.00654933
15.150000	0.00666203
15.100000	0.00677629
15.050000	0.0068751
15.000000	0.00696001
14.950000	0.00706346
14.900000	0.00714837
14.850000	0.00726417
14.800000	0.00736143
14.750000	0.00746179
14.700000	0.00756523
14.650000	0.00767176
14.600000	0.00778138
14.550000	0.00792342
14.500000	0.0080176
14.450000	0.00813803
14.400000	0.00825228
14.350000	0.00838351
14.300000	0.00853173
14.250000	0.00864598
14.200000	0.00877876
14.150000	0.00890536
14.100000	0.00904277
14.050000	0.00919098
14.000000	0.0093531
13.950000	0.00948896
13.900000	0.00963255
13.850000	0.00977922
13.800000	0.00993361
13.750000	0.0100818
13.700000	0.0102316
13.650000	0.0103937
13.600000	0.0105373
13.550000	0.010687
13.500000	0.0108661
13.450000	0.0110128
13.400000	0.0111842
13.350000	0.0113478
13.300000	0.0114976
13.250000	0.011652
13.200000	0.0117987
13.150000	0.0119562
13.100000	0.0121553
13.050000	0.012319
13.000000	0.0125212
12.950000	0.012705
12.900000	0.0128949
12.850000	0.0131079
12.800000	0.0132808
12.750000	0.01348
12.700000	0.01369
12.650000	0.0139092
12.600000	0.0140899
12.550000	0.0143168
12.500000	0.0145191
12.450000	0.0147507
12.400000	0.014956
12.350000	0.015166
12.300000	0.0153651
12.250000	0.0155859
12.200000	0.015799
12.150000	0.0160398
12.100000	0.0162544
12.050000	0.0164984
12.000000	0.0167423
11.950000	0.016977
11.900000	0.0171762
11.850000	0.0174463
11.800000	0.0177011
11.750000	0.0179142
11.700000	0.0181627
11.650000	0.0184345
11.600000	0.0187263
11.550000	0.0190011
11.500000	0.0192605
11.450000	0.0195399
11.400000	0.0198394
11.350000	0.0200787
11.300000	0.0203397
11.250000	0.0206237
11.200000	0.0209032
11.150000	0.0211842
11.100000	0.0215285
11.050000	0.0218558
11.000000	0.0221507
10.950000	0.022461
10.900000	0.0227559
10.850000	0.0231264
10.800000	0.0234615
10.750000	0.0237811
10.700000	0.02413
10.650000	0.0245005
10.600000	0.0248309
10.550000	0.0251459
10.500000	0.0255226
10.450000	0.0258777
10.400000	0.0262328
10.350000	0.0266219
10.300000	0.0269631
10.250000	0.0273877
10.200000	0.0277814
10.150000	0.0282168
10.100000	0.0286136
10.050000	0.0290165
10.000000	0.0294195
9.950000	0.0298996
9.900000	0.0303319
9.850000	0.030772
9.800000	0.0312645
9.750000	0.0317091
9.700000	0.0321877
9.650000	0.0326756
9.600000	0.0331481
9.550000	0.0336329
9.500000	0.0341593
9.450000	0.0346765
9.400000	0.0351505
9.350000	0.0356322
9.300000	0.0361556
9.250000	0.0366589
9.200000	0.0371854
9.150000	0.0377551
9.100000	0.0383063
9.050000	0.0388513
9.000000	0.0394102
8.950000	0.0399429
8.900000	0.0405836
8.850000	0.0411935
8.800000	0.0418527
8.750000	0.0424456
8.700000	0.0431064
8.650000	0.043744
8.600000	0.0443477
8.550000	0.0450409
8.500000	0.0456755
8.450000	0.0463764
8.400000	0.047031
8.350000	0.0477227
8.300000	0.0484684
8.250000	0.0491616
8.200000	0.0498981
8.150000	0.0506129
8.100000	0.0513015
8.050000	0.0520303
8.000000	0.0528115
7.950000	0.0536128
7.900000	0.0544342
7.850000	0.0551984
7.800000	0.0559704
7.750000	0.0567825
7.700000	0.0576007
7.650000	0.0584375
7.600000	0.0592558
7.550000	0.0600448
7.500000	0.0608553
7.450000	0.0616921
7.400000	0.0624934
7.350000	0.0633411
7.300000	0.0641732
7.250000	0.0650965
7.200000	0.0660306
7.150000	0.0669137
7.100000	0.067891
7.050000	0.0689208
7.000000	0.0698441
6.950000	0.0707889
6.900000	0.0717755
6.850000	0.0728161
6.800000	0.0738413
6.750000	0.0748757
6.700000	0.0758793
6.650000	0.0770002
6.600000	0.0781365
6.550000	0.0792435
6.500000	0.0802949
6.450000	0.0814096
6.400000	0.0826247
6.350000	0.0837209
6.300000	0.0848263
6.250000	0.0859426
6.200000	0.0871453
6.150000	0.0884067
6.100000	0.0895816
6.050000	0.0907473
6.000000	0.0919978
5.950000	0.093253
5.900000	0.0945638
5.850000	0.0958314
5.800000	0.0971144
5.750000	0.0984345
5.700000	0.0996696
5.650000	0.101019
5.600000	0.102399
5.550000	0.103722
5.500000	0.10522
5.450000	0.106623
5.400000	0.108044
5.350000	0.109429
5.300000	0.110843
5.250000	0.112263
5.200000	0.113741
5.150000	0.115181
5.100000	0.116701
5.050000	0.118309
5.000000	0.119844
4.950000	0.12147
4.900000	0.123091
4.850000	0.124677
4.800000	0.126324
4.750000	0.127984
4.700000	0.129599
4.650000	0.131305
4.600000	0.133052
4.550000	0.134768
4.500000	0.136464
4.450000	0.138303
4.400000	0.14004
4.350000	0.141762
4.300000	0.143519
4.250000	0.145339
4.200000	0.147099
4.150000	0.148969
4.100000	0.150953
4.050000	0.152771
4.000000	0.15469
3.950000	0.156636
3.900000	0.158671
3.850000	0.160672
3.800000	0.16272
3.750000	0.164788
3.700000	0.166884
3.650000	0.168944
3.600000	0.171133
3.550000	0.17325
3.500000	0.175379
3.450000	0.17763
3.400000	0.179762
3.350000	0.182081
3.300000	0.184249
3.250000	0.186631
3.200000	0.188969
3.150000	0.191377
3.100000	0.193738
3.050000	0.196199
3.000000	0.198543
2.950000	0.201065
2.900000	0.203696
2.850000	0.206307
2.800000	0.208785
2.750000	0.211261
2.700000	0.213847
2.650000	0.216398
2.600000	0.219138
2.550000	0.22178
2.500000	0.22453
2.450000	0.227275
2.400000	0.229864
2.350000	0.232603
2.300000	0.235473
2.250000	0.238252
2.200000	0.241152
2.150000	0.244133
2.100000	0.247125
2.050000	0.250102
2.000000	0.253201
1.950000	0.256188
1.900000	0.259399
1.850000	0.262481
1.800000	0.265689
1.750000	0.268867
1.700000	0.27203
1.650000	0.275308
1.600000	0.278683
1.550000	0.282001
1.500000	0.285359
1.450000	0.288651
1.400000	0.291987
1.350000	0.29557
1.300000	0.29903
1.250000	0.302716
1.200000	0.306427
1.150000	0.310062
1.100000	0.313843
1.050000	0.317443
1.000000	0.32128
0.950000	0.325124
0.900000	0.328936
0.850000	0.332899
0.800000	0.336966
0.750000	0.341132
0.700000	0.345303
0.650000	0.349345
0.600000	0.353461
0.550000	0.357729
0.500000	0.362098
0.450000	0.366464
0.400000	0.370882
0.350000	0.375401
0.300000	0.379978
0.250000	0.384681
0.200000	0.389268
0.150000	0.39401
0.100000	0.398891
0.050000	0.403911
0.000000	0.40903
-0.050000	0.414301
-0.100000	0.419572
-0.150000	0.425149
-0.200000	0.430863
-0.250000	0.436545
-0.300000	0.442342
-0.350000	0.448198
-0.400000	0.454111
-0.450000	0.46017
-0.500000	0.46627
-0.550000	0.472375
-0.600000	0.478763
-0.650000	0.484956
-0.700000	0.491144
-0.750000	0.497497
-0.800000	0.503993
-0.850000	0.510449
-0.900000	0.516741
-0.950000	0.523231
-1.000000	0.529801
-1.050000	0.536444
-1.100000	0.543046
-1.150000	0.549713
-1.200000	0.556193
-1.250000	0.56287
-1.300000	0.569494
-1.350000	0.576142
-1.400000	0.58283
-1.450000	0.589282
-1.500000	0.596004
-1.550000	0.602623
-1.600000	0.609237
-1.650000	0.615811
-1.700000	0.622251
-1.750000	0.628887
-1.800000	0.635086
-1.850000	0.641423
-1.900000	0.647673
-1.950000	0.654235
-2.000000	0.660658
-2.050000	0.667002
-2.100000	0.673103
-2.150000	0.679222
-2.200000	0.685365
-2.250000	0.691624
-2.300000	0.697772
-2.350000	0.703909
-2.400000	0.709906
-2.450000	0.715969
-2.500000	0.721836
-2.550000	0.727707
-2.600000	0.733287
-2.650000	0.738842
-2.700000	0.744488
-2.750000	0.7499
-2.800000	0.755273
-2.850000	0.760706
-2.900000	0.766055
-2.950000	0.771303
-3.000000	0.776511
-3.050000	0.781791
-3.100000	0.78686
-3.150000	0.79178
-3.200000	0.796647
-3.250000	0.80155
-3.300000	0.806187
-3.350000	0.81079
-3.400000	0.815388
-3.450000	0.819866
-3.500000	0.824144
-3.550000	0.828419
-3.600000	0.832654
-3.650000	0.836926
-3.700000	0.840926
-3.750000	0.844883
-3.800000	0.848986
-3.850000	0.852847
-3.900000	0.856887
-3.950000	0.860679
-4.000000	0.864254
-4.050000	0.867801
-4.100000	0.871317
-4.150000	0.87487
-4.200000	0.878359
-4.250000	0.881675
-4.300000	0.884883
-4.350000	0.888024
-4.400000	0.891099
-4.450000	0.894226
-4.500000	0.89719
-4.550000	0.899963
-4.600000	0.902845
-4.650000	0.905523
-4.700000	0.908135
-4.750000	0.910803
-4.800000	0.913482
-4.850000	0.915995
-4.900000	0.918462
-4.950000	0.920837
-5.000000	0.923145
-5.050000	0.925422
-5.100000	0.927588
-5.150000	0.929704
-5.200000	0.931783
-5.250000	0.933792
-5.300000	0.935784
-5.350000	0.937755
-5.400000	0.939683
-5.450000	0.941632
-5.500000	0.943404
-5.550000	0.945186
-5.600000	0.94686
-5.650000	0.948526
-5.700000	0.950136
-5.750000	0.951766
-5.800000	0.953248
-5.850000	0.954802
-5.900000	0.956242
-5.950000	0.957624
-6.000000	0.959054
-6.050000	0.960374
-6.100000	0.961691
-6.150000	0.962978
-6.200000	0.964221
-6.250000	0.965405
-6.300000	0.966569
-6.350000	0.96769
-6.400000	0.968711
-6.450000	0.969758
-6.500000	0.970777
-6.550000	0.971828
-6.600000	0.972791
-6.650000	0.973721
-6.700000	0.97463
-6.750000	0.975481
-6.800000	0.976325
-6.850000	0.977156
-6.900000	0.977911
-6.950000	0.978715
-7.000000	0.979509
-7.050000	0.980219
-7.100000	0.980919
-7.150000	0.981584
-7.200000	0.982293
-7.250000	0.982974
-7.300000	0.983639
-7.350000	0.98426
-7.400000	0.984825
-7.450000	0.985387
-7.500000	0.985939
-7.550000	0.986497
-7.600000	0.986991
-7.650000	0.98747
-7.700000	0.987937
-7.750000	0.988416
-7.800000	0.988845
-7.850000	0.989284
-7.900000	0.98968
-7.950000	0.990056
-8.000000	0.99042
-8.050000	0.990795
-8.100000	0.991149
-8.150000	0.991473
-8.200000	0.991796
-8.250000	0.992098
-8.300000	0.992398
-8.350000	0.992734
-8.400000	0.993048
-8.450000	0.993332
-8.500000	0.993574
-8.550000	0.993838
-8.600000	0.994056
-8.650000	0.994291
-8.700000	0.994541
-8.750000	0.994774
-8.800000	0.994954
-8.850000	0.995166
-8.900000	0.99535
-8.950000	0.99556
-9.000000	0.995743
-9.050000	0.995946
-9.100000	0.996099
-9.150000	0.996248
-9.200000	0.996383
-9.250000	0.996528
-9.300000	0.996682
-9.350000	0.996826
-9.400000	0.996934
-9.450000	0.997043
-9.500000	0.997175
-9.550000	0.997281
-9.600000	0.997394
-9.650000	0.997533
-9.700000	0.997664
-9.750000	0.997757
-9.800000	0.997872
-9.850000	0.997965
-9.900000	0.998072
-9.950000	1
&
96.250000	4.89315e-14
96.200000	4.97088e-14
96.150000	5.04984e-14
96.100000	5.13006e-14
96.050000	5.21155e-14
96.000000	5.29434e-14
95.950000	5.37844e-14
95.900000	5.46387e-14
95.850000	5.55067e-14
95.800000	5.63884e-14
95.750000	5.72841e-14
95.700000	5.81941e-14
95.650000	5.91185e-14
95.600000	6.00576e-14
95.550000	6.10117e-14
95.500000	6.19808e-14
95.450000	6.29654e-14
95.400000	6.39657e-14
95.350000	6.49818e-14
95.300000	6.6014e-14
95.250000	6.70627e-14
95.200000	6.8128e-14
95.150000	6.92102e-14
95.100000	7.03096e-14
95.050000	7.14265e-14
95.000000	7.25612e-14
94.950000	7.37138e-14
94.900000	7.48848e-14
94.850000	7.60744e-14
94.800000	7.72829e-14
94.750000	7.85105e-14
94.700000	7.97577e-14
94.650000	8.10247e-14
94.600000	8.23118e-14
94.550000	8.36194e-14
94.500000	8.49477e-14
94.450000	8.62972e-14
94.400000	8.76681e-14
94.350000	8.90607e-14
94.300000	9.04755e-14
94.250000	9.19128e-14
94.200000	9.33729e-14
94.150000	9.48562e-14
94.100000	9.6363e-14
94.050000	9.78938e-14
94.000000	9.94489e-14
93.950000	1.01029e-13
93.900000	1.02634e-13
93.850000	1.04264e-13
93.800000	1.0592e-13
93.750000	1.07603e-13
93.700000	1.09312e-13
93.650000	1.11049e-13
93.600000	1.12813e-13
93.550000	1.14605e-13
93.500000	1.16426e-13
93.450000	1.18275e-13
93.400000	1.20154e-13
93.350000	1.22063e-13
93.300000	1.24002e-13
93.250000	1.25972e-13
93.200000	1.27973e-13
93.150000	1.30006e-13
93.100000	1.32072e-13
93.050000	1.3417e-13
93.000000	1.36301e-13
92.950000	1.38466e-13
92.900000	1.40666e-13
92.850000	1.42901e-13
92.800000	1.45171e-13
92.750000	1.47477e-13
92.700000	1.4982e-13
92.650000	1.522e-13
92.600000	1.54618e-13
92.550000	1.57074e-13
92.500000	1.5957e-13
92.450000	1.62104e-13
92.400000	1.6468e-13
92.350000	1.67296e-13
92.300000	1.69954e-13
92.250000	1.72654e-13
92.200000	1.75396e-13
92.150000	1.78183e-13
92.100000	1.81014e-13
92.050000	1.83889e-13
92.000000	1.86811e-13
91.950000	1.89778e-13
91.900000	1.92793e-13
91.850000	1.95856e-13
91.800000	1.98968e-13
91.750000	2.02128e-13
91.700000	2.0534e-13
91.650000	2.08602e-13
91.600000	2.11916e-13
91.550000	2.15282e-13
91.500000	2.18703e-13
91.450000	2.22177e-13
91.400000	2.25707e-13
91.350000	2.29292e-13
91.300000	2.32935e-13
91.250000	2.36636e-13
91.200000	2.40395e-13
91.150000	2.44214e-13
91.100000	2.48094e-13
91.050000	2.52035e-13
91.000000	2.5604e-13
90.950000	2.60107e-13
90.900000	2.6424e-13
90.850000	2.68437e-13
90.800000	2.72702e-13
90.750000	2.77035e-13
90.700000	2.81436e-13
90.650000	2.85907e-13
90.600000	2.90449e-13
90.550000	2.95064e-13
90.500000	2.99751e-13
90.450000	3.04513e-13
90.400000	3.09351e-13
90.350000	3.14266e-13
90.300000	3.19259e-13
90.250000	3.24331e-13
90.200000	3.29484e-13
90.150000	3.34718e-13
90.100000	3.40036e-13
90.050000	3.45438e-13
90.000000	3.50926e-13
89.950000	3.56502e-13
89.900000	3.62166e-13
89.850000	3.67919e-13
89.800000	3.73765e-13
89.750000	3.79703e-13
89.700000	3.85735e-13
89.650000	3.91864e-13
89.600000	3.98089e-13
89.550000	4.04414e-13
89.500000	4.10839e-13
89.450000	4.17366e-13
89.400000	4.23997e-13
89.350000	4.30734e-13
89.300000	4.37577e-13
89.250000	4.44529e-13
89.200000	4.51591e-13
89.150000	4.58766e-13
89.100000	4.66055e-13
89.050000	4.73459e-13
89.000000	4.80982e-13
88.950000	4.88623e-13
88.900000	4.96386e-13
88.850000	5.04273e-13
88.800000	5.12285e-13
88.750000	5.20424e-13
88.700000	5.28692e-13
88.650000	5.37092e-13
88.600000	5.45625e-13
88.550000	5.54294e-13
88.500000	5.63101e-13
88.450000	5.72047e-13
88.400000	5.81136e-13
88.350000	5.90369e-13
88.300000	5.99749e-13
88.250000	6.09278e-13
88.200000	6.18958e-13
88.150000	6.28792e-13
88.100000	6.38782e-13
88.050000	6.48931e-13
88.000000	6.59242e-13
87.950000	6.69716e-13
87.900000	6.80356e-13
87.850000	6.91166e-13
87.800000	7.02147e-13
87.750000	7.13303e-13
87.700000	7.24636e-13
87.650000	7.3615e-13
87.600000	7.47846e-13
87.550000	7.59728e-13
87.500000	7.71799e-13
87.450000	7.84061e-13
87.400000	7.96519e-13
87.350000	8.09174e-13
87.300000	8.22031e-13
87.250000	8.35092e-13
87.200000	8.4836e-13
87.150000	8.61839e-13
87.100000	8.75533e-13
87.050000	8.89444e-13
87.000000	9.03576e-13
86.950000	9.17932e-13
86.900000	9.32517e-13
86.850000	9.47333e-13
86.800000	9.62385e-13
86.750000	9.77676e-13
86.700000	9.9321e-13
86.650000	1.00899e-12
86.600000	1.02502e-12
86.550000	1.04131e-12
86.500000	1.05785e-12
86.450000	1.07466e-12
86.400000	1.09174e-12
86.350000	1.10908e-12
86.300000	1.12671e-12
86.250000	1.14461e-12
86.200000	1.16279e-12
86.150000	1.18127e-12
86.100000	1.20004e-12
86.050000	1.21911e-12
86.000000	1.23848e-12
85.950000	1.25816e-12
85.900000	1.27815e-12
85.850000	1.29846e-12
85.800000	1.31909e-12
85.750000	1.34005e-12
85.700000	1.36134e-12
85.650000	1.38297e-12
85.600000	1.40494e-12
85.550000	1.42727e-12
85.500000	1.44994e-12
85.450000	1.47298e-12
85.400000	1.49639e-12
85.350000	1.52016e-12
85.300000	1.54432e-12
85.250000	1.56886e-12
85.200000	1.59379e-12
85.150000	1.61911e-12
85.100000	1.64484e-12
85.050000	1.67097e-12
85.000000	1.69752e-12
84.950000	1.7245e-12
84.900000	1.7519e-12
84.850000	1.77973e-12
84.800000	1.80801e-12
84.750000	1.83674e-12
84.700000	1.86593e-12
84.650000	1.89558e-12
84.600000	1.9257e-12
84.550000	1.9563e-12
84.500000	1.98738e-12
84.450000	2.01896e-12
84.400000	2.05104e-12
84.350000	2.08363e-12
84.300000	2.11674e-12
84.250000	2.15037e-12
84.200000	2.18454e-12
84.150000	2.21926e-12
84.100000	2.25452e-12
84.050000	2.29034e-12
84.000000	2.32674e-12
83.950000	2.36371e-12
83.900000	2.40127e-12
83.850000	2.43943e-12
83.800000	2.47819e-12
83.750000	2.51757e-12
83.700000	2.55757e-12
83.650000	2.59821e-12
83.600000	2.6395e-12
83.550000	2.68144e-12
83.500000	2.72405e-12
83.450000	2.76733e-12
83.400000	2.81131e-12
83.350000	2.85598e-12
83.300000	2.90136e-12
83.250000	2.94747e-12
83.200000	2.9943e-12
83.150000	3.04188e-12
83.100000	3.09022e-12
83.050000	3.13933e-12
83.000000	3.18921e-12
82.950000	3.23989e-12
82.900000	3.29137e-12
82.850000	3.34368e-12
82.800000	3.39681e-12
82.750000	3.45079e-12
82.700000	3.50562e-12
82.650000	3.56133e-12
82.600000	3.61792e-12
82.550000	3.67541e-12
82.500000	3.73382e-12
82.450000	3.79315e-12
82.400000	3.85343e-12
82.350000	3.91466e-12
82.300000	3.97687e-12
82.250000	4.04006e-12
82.200000	4.10426e-12
82.150000	4.16948e-12
82.100000	4.23574e-12
82.050000	4.30305e-12
82.000000	4.37143e-12
81.950000	4.4409e-12
81.900000	4.51147e-12
81.850000	4.58316e-12
81.800000	4.65599e-12
81.750000	4.72998e-12
81.700000	4.80515e-12
81.650000	4.88151e-12
81.600000	4.95908e-12
81.550000	5.03789e-12
81.500000	5.11794e-12
81.450000	5.19927e-12
81.400000	5.2819e-12
81.350000	5.36583e-12
81.300000	5.4511e-12
81.250000	5.53773e-12
81.200000	5.62573e-12
81.150000	5.71513e-12
81.100000	5.80596e-12
81.050000	5.89822e-12
81.000000	5.99195e-12
80.950000	6.08718e-12
80.900000	6.18391e-12
80.850000	6.28218e-12
80.800000	6.38202e-12
80.750000	6.48344e-12
80.700000	6.58647e-12
80.650000	6.69114e-12
80.600000	6.79748e-12
80.550000	6.9055e-12
80.500000	7.01524e-12
80.450000	7.12673e-12
80.400000	7.23998e-12
80.350000	7.35504e-12
80.300000	7.47193e-12
80.250000	7.59067e-12
80.200000	7.7113e-12
80.150000	7.83385e-12
80.100000	7.95834e-12
80.050000	8.08482e-12
80.000000	8.2133e-12
79.950000	8.34383e-12
79.900000	8.47643e-12
79.850000	8.61114e-12
79.800000	8.74799e-12
79.750000	8.88702e-12
79.700000	9.02825e-12
79.650000	9.17173e-12
79.600000	9.31749e-12
79.550000	9.46557e-12
79.500000	9.616e-12
79.450000	9.76882e-12
79.400000	9.92407e-12
79.350000	1.00818e-11
79.300000	1.0242e-11
79.250000	1.04048e-11
79.200000	1.05701e-11
79.150000	1.07381e-11
79.100000	1.09088e-11
79.050000	1.10822e-11
79.000000	1.12583e-11
78.950000	1.14372e-11
78.900000	1.1619e-11
78.850000	1.18036e-11
78.800000	1.19912e-11
78.750000	1.21818e-11
78.700000	1.23754e-11
78.650000	1.25721e-11
78.600000	1.27719e-11
78.550000	1.29749e-11
78.500000	1.31811e-11
78.450000	1.33906e-11
78.400000	1.36034e-11
78.350000	1.38196e-11
78.300000	1.40392e-11
78.250000	1.42623e-11
78.200000	1.4489e-11
78.150000	1.47193e-11
78.100000	1.49532e-11
78.050000	1.51909e-11
78.000000	1.54323e-11
77.950000	1.56776e-11
77.900000	1.59268e-11
77.850000	1.61799e-11
77.800000	1.6437e-11
77.750000	1.66983e-11
77.700000	1.69637e-11
77.650000	1.72333e-11
77.600000	1.75072e-11
77.550000	1.77854e-11
77.500000	1.80681e-11
77.450000	1.83553e-11
77.400000	1.8647e-11
77.350000	1.89434e-11
77.300000	1.92445e-11
77.250000	1.95503e-11
77.200000	1.98611e-11
77.150000	2.01767e-11
77.100000	2.04974e-11
77.050000	2.08232e-11
77.000000	2.11541e-11
76.950000	2.14904e-11
76.900000	2.18319e-11
76.850000	2.21789e-11
76.800000	2.25314e-11
76.750000	2.28896e-11
76.700000	2.32534e-11
76.650000	2.3623e-11
76.600000	2.39984e-11
76.550000	2.43799e-11
76.500000	2.47674e-11
76.450000	2.5161e-11
76.400000	2.55609e-11
76.350000	2.59672e-11
76.300000	2.63799e-11
76.250000	2.67992e-11
76.200000	2.72252e-11
76.150000	2.76579e-11
76.100000	2.80975e-11
76.050000	2.85441e-11
76.000000	2.89978e-11
75.950000	2.94587e-11
75.900000	2.99269e-11
75.850000	3.04026e-11
75.800000	3.08859e-11
75.750000	3.13768e-11
75.700000	3.18755e-11
75.650000	3.23822e-11
75.600000	3.28969e-11
75.550000	3.34198e-11
75.500000	3.3951e-11
75.450000	3.44906e-11
75.400000	3.50388e-11
75.350000	3.55958e-11
75.300000	3.61616e-11
75.250000	3.67363e-11
75.200000	3.73203e-11
75.150000	3.79135e-11
75.100000	3.85161e-11
75.050000	3.91283e-11
75.000000	3.97503e-11
74.950000	4.03821e-11
74.900000	4.1024e-11
74.850000	4.16761e-11
74.800000	4.23386e-11
74.750000	4.30115e-11
74.700000	4.36952e-11
74.650000	4.43898e-11
74.600000	4.50954e-11
74.550000	4.58122e-11
74.500000	4.65404e-11
74.450000	4.72802e-11
74.400000	4.80317e-11
74.350000	4.87952e-11
74.300000	4.95708e-11
74.250000	5.03588e-11
74.200000	5.11593e-11
74.150000	5.19725e-11
74.100000	5.27987e-11
74.050000	5.36379e-11
74.000000	5.44905e-11
73.950000	5.53567e-11
73.900000	5.62367e-11
73.850000	5.71306e-11
73.800000	5.80388e-11
73.750000	5.89613e-11
73.700000	5.98986e-11
73.650000	6.08507e-11
73.600000	6.1818e-11
73.550000	6.28007e-11
73.500000	6.3799e-11
73.450000	6.48132e-11
73.400000	6.58434e-11
73.350000	6.68901e-11
73.300000	6.79534e-11
73.250000	6.90336e-11
73.200000	7.0131e-11
73.150000	7.12459e-11
73.100000	7.23784e-11
73.050000	7.3529e-11
73.000000	7.46978e-11
72.950000	7.58853e-11
72.900000	7.70916e-11
72.850000	7.83171e-11
72.800000	7.95621e-11
72.750000	8.08268e-11
72.700000	8.21117e-11
72.650000	8.3417e-11
72.600000	8.47431e-11
72.550000	8.60903e-11
72.500000	8.74588e-11
72.450000	8.88492e-11
72.400000	9.02616e-11
72.350000	9.16965e-11
72.300000	9.31542e-11
72.250000	9.46351e-11
72.200000	9.61395e-11
72.150000	9.76678e-11
72.100000	9.92205e-11
72.050000	1.00798e-10
72.000000	1.024e-10
71.950000	1.04028e-10
71.900000	1.05682e-10
71.850000	1.07362e-10
71.800000	1.09069e-10
71.750000	1.10803e-10
71.700000	1.12564e-10
71.650000	1.14354e-10
71.600000	1.16172e-10
71.550000	1.18018e-10
71.500000	1.19895e-10
71.450000	1.21801e-10
71.400000	1.23737e-10
71.350000	1.25704e-10
71.300000	1.27703e-10
71.250000	1.29733e-10
71.200000	1.31795e-10
71.150000	1.33891e-10
71.100000	1.36019e-10
71.050000	1.38182e-10
71.000000	1.40378e-10
70.950000	1.4261e-10
70.900000	1.44877e-10
70.850000	1.47181e-10
70.800000	1.49521e-10
70.750000	1.51898e-10
70.700000	1.54313e-10
70.650000	1.56766e-10
70.600000	1.59258e-10
70.550000	1.6179e-10
70.500000	1.64362e-10
70.450000	1.66976e-10
70.400000	1.6963e-10
70.350000	1.72327e-10
70.300000	1.75067e-10
70.250000	1.7785e-10
70.200000	1.80678e-10
70.150000	1.8355e-10
70.100000	1.86469e-10
70.050000	1.89433e-10
70.000000	1.92445e-10
69.950000	1.95505e-10
69.900000	1.98613e-10
69.850000	2.01771e-10
69.800000	2.04979e-10
69.750000	2.08238e-10
69.700000	2.11548e-10
69.650000	2.14912e-10
69.600000	2.18329e-10
69.550000	2.218e-10
69.500000	2.25326e-10
69.450000	2.28909e-10
69.400000	2.32548e-10
69.350000	2.36246e-10
69.300000	2.40002e-10
69.250000	2.43818e-10
69.200000	2.47694e-10
69.150000	2.51633e-10
69.100000	2.55634e-10
69.050000	2.59698e-10
69.000000	2.63827e-10
68.950000	2.68022e-10
68.900000	2.72283e-10
68.850000	2.76613e-10
68.800000	2.81011e-10
68.750000	2.85479e-10
68.700000	2.90018e-10
68.650000	2.94629e-10
68.600000	2.99314e-10
68.550000	3.04073e-10
68.500000	3.08908e-10
68.450000	3.13819e-10
68.400000	3.18809e-10
68.350000	3.23878e-10
68.300000	3.29028e-10
68.250000	3.3426e-10
68.200000	3.39574e-10
68.150000	3.44974e-10
68.100000	3.50459e-10
68.050000	3.56032e-10
68.000000	3.61693e-10
67.950000	3.67444e-10
67.900000	3.73286e-10
67.850000	3.79222e-10
67.800000	3.85252e-10
67.750000	3.91378e-10
67.700000	3.97601e-10
67.650000	4.03923e-10
67.600000	4.10346e-10
67.550000	4.16871e-10
67.500000	4.23499e-10
67.450000	4.30233e-10
67.400000	4.37074e-10
67.350000	4.44024e-10
67.300000	4.51085e-10
67.250000	4.58258e-10
67.200000	4.65545e-10
67.150000	4.72947e-10
67.100000	4.80468e-10
67.050000	4.88108e-10
67.000000	4.9587e-10
66.950000	5.03755e-10
66.900000	5.11765e-10
66.850000	5.19903e-10
66.800000	5.2817e-10
66.750000	5.36569e-10
66.700000	5.45101e-10
66.650000	5.5377e-10
66.600000	5.62575e-10
66.550000	5.71521e-10
66.500000	5.8061e-10
66.450000	5.89843e-10
66.400000	5.99222e-10
66.350000	6.08751e-10
66.300000	6.18432e-10
66.250000	6.28266e-10
66.200000	6.38257e-10
66.150000	6.48406e-10
66.100000	6.58718e-10
66.050000	6.69193e-10
66.000000	6.79834e-10
65.950000	6.90645e-10
65.900000	7.01628e-10
65.850000	7.12786e-10
65.800000	7.24121e-10
65.750000	7.35637e-10
65.700000	7.47335e-10
65.650000	7.5922e-10
65.600000	7.71294e-10
65.550000	7.83559e-10
65.500000	7.9602e-10
65.450000	8.08679e-10
65.400000	8.2154e-10
65.350000	8.34605e-10
65.300000	8.47877e-10
65.250000	8.61361e-10
65.200000	8.7506e-10
65.150000	8.88976e-10
65.100000	9.03113e-10
65.050000	9.17476e-10
65.000000	9.32067e-10
64.950000	9.4689e-10
64.900000	9.61949e-10
64.850000	9.77247e-10
64.800000	9.92789e-10
64.750000	1.00858e-09
64.700000	1.02462e-09
64.650000	1.04091e-09
64.600000	1.05747e-09
64.550000	1.07429e-09
64.500000	1.09137e-09
64.450000	1.10873e-09
64.400000	1.12636e-09
64.350000	1.14427e-09
64.300000	1.16247e-09
64.250000	1.18096e-09
64.200000	1.19974e-09
64.150000	1.21882e-09
64.100000	1.23821e-09
64.050000	1.2579e-09
64.000000	1.27791e-09
63.950000	1.29823e-09
63.900000	1.31888e-09
63.850000	1.33986e-09
63.800000	1.36117e-09
63.750000	1.38282e-09
63.700000	1.40481e-09
63.650000	1.42715e-09
63.600000	1.44985e-09
63.550000	1.47291e-09
63.500000	1.49634e-09
63.450000	1.52014e-09
63.400000	1.54431e-09
63.350000	1.56888e-09
63.300000	1.59383e-09
63.250000	1.61918e-09
63.200000	1.64493e-09
63.150000	1.6711e-09
63.100000	1.69767e-09
63.050000	1.72468e-09
63.000000	1.75211e-09
62.950000	1.77998e-09
62.900000	1.80829e-09
62.850000	1.83705e-09
62.800000	1.86627e-09
62.750000	1.89595e-09
62.700000	1.92611e-09
62.650000	1.95675e-09
62.600000	1.98787e-09
62.550000	2.01949e-09
62.500000	2.05161e-09
62.450000	2.08425e-09
62.400000	2.1174e-09
62.350000	2.15108e-09
62.300000	2.18529e-09
62.250000	2.22005e-09
62.200000	2.25537e-09
62.150000	2.29124e-09
62.100000	2.32769e-09
62.050000	2.36471e-09
62.000000	2.40233e-09
61.950000	2.44054e-09
61.900000	2.47936e-09
61.850000	2.5188e-09
61.800000	2.55887e-09
61.750000	2.59957e-09
61.700000	2.64092e-09
61.650000	2.68293e-09
61.600000	2.72561e-09
61.550000	2.76896e-09
61.500000	2.81301e-09
61.450000	2.85776e-09
61.400000	2.90322e-09
61.350000	2.9494e-09
61.300000	2.99632e-09
61.250000	3.04398e-09
61.200000	3.0924e-09
61.150000	3.14159e-09
61.100000	3.19157e-09
61.050000	3.24234e-09
61.000000	3.29392e-09
60.950000	3.34632e-09
60.900000	3.39955e-09
60.850000	3.45363e-09
60.800000	3.50857e-09
60.750000	3.56439e-09
60.700000	3.62109e-09
60.650000	3.67869e-09
60.600000	3.73722e-09
60.550000	3.79667e-09
60.500000	3.85707e-09
60.450000	3.91843e-09
60.400000	3.98076e-09
60.350000	4.04409e-09
60.300000	4.10843e-09
60.250000	4.17379e-09
60.200000	4.24019e-09
60.150000	4.30764e-09
60.100000	4.37617e-09
60.050000	4.44579e-09
60.000000	4.51652e-09
59.950000	4.58838e-09
59.900000	4.66137e-09
59.850000	4.73553e-09
59.800000	4.81087e-09
59.750000	4.88741e-09
59.700000	4.96516e-09
59.650000	5.04416e-09
59.600000	5.12441e-09
59.550000	5.20594e-09
59.500000	5.28876e-09
59.450000	5.3729e-09
59.400000	5.45838e-09
59.350000	5.54523e-09
59.300000	5.63345e-09
59.250000	5.72308e-09
59.200000	5.81413e-09
59.150000	5.90664e-09
59.100000	6.00061e-09
59.050000	6.09609e-09
59.000000	6.19308e-09
58.950000	6.29161e-09
58.900000	6.39171e-09
58.850000	6.49341e-09
58.800000	6.59672e-09
58.750000	6.70168e-09
58.700000	6.80831e-09
58.650000	6.91664e-09
58.600000	7.02668e-09
58.550000	7.13849e-09
58.500000	7.25207e-09
58.450000	7.36745e-09
58.400000	7.48468e-09
58.350000	7.60377e-09
58.300000	7.72476e-09
58.250000	7.84767e-09
58.200000	7.97254e-09
58.150000	8.09939e-09
58.100000	8.22826e-09
58.050000	8.35919e-09
58.000000	8.4922e-09
57.950000	8.62732e-09
57.900000	8.7646e-09
57.850000	8.90406e-09
57.800000	9.04574e-09
57.750000	9.18968e-09
57.700000	9.33591e-09
57.650000	9.48446e-09
57.600000	9.63538e-09
57.550000	9.78871e-09
57.500000	9.94447e-09
57.450000	1.01027e-08
57.400000	1.02635e-08
57.350000	1.04268e-08
57.300000	1.05927e-08
57.250000	1.07613e-08
57.200000	1.09325e-08
57.150000	1.11065e-08
57.100000	1.12832e-08
57.050000	1.14628e-08
57.000000	1.16452e-08
56.950000	1.18305e-08
56.900000	1.20188e-08
56.850000	1.221e-08
56.800000	1.24043e-08
56.750000	1.26017e-08
56.700000	1.28022e-08
56.650000	1.3006e-08
56.600000	1.3213e-08
56.550000	1.34232e-08
56.500000	1.36368e-08
56.450000	1.38539e-08
56.400000	1.40743e-08
56.350000	1.42983e-08
56.300000	1.45259e-08
56.250000	1.4757e-08
56.200000	1.49919e-08
56.150000	1.52305e-08
56.100000	1.54729e-08
56.050000	1.57191e-08
56.000000	1.59693e-08
55.950000	1.62234e-08
55.900000	1.64816e-08
55.850000	1.67439e-08
55.800000	1.70104e-08
55.750000	1.72811e-08
55.700000	1.75561e-08
55.650000	1.78356e-08
55.600000	1.81194e-08
55.550000	1.84078e-08
55.500000	1.87008e-08
55.450000	1.89984e-08
55.400000	1.93008e-08
55.350000	1.9608e-08
55.300000	1.992e-08
55.250000	2.02371e-08
55.200000	2.05592e-08
55.150000	2.08864e-08
55.100000	2.12188e-08
55.050000	2.15565e-08
55.000000	2.18996e-08
54.950000	2.22482e-08
54.900000	2.26023e-08
54.850000	2.29621e-08
54.800000	2.33276e-08
54.750000	2.36989e-08
54.700000	2.40761e-08
54.650000	2.44593e-08
54.600000	2.48486e-08
54.550000	2.52441e-08
54.500000	2.56459e-08
54.450000	2.60542e-08
54.400000	2.64689e-08
54.350000	2.68902e-08
54.300000	2.73182e-08
54.250000	2.77531e-08
54.200000	2.81948e-08
54.150000	2.86436e-08
54.100000	2.90996e-08
54.050000	2.95628e-08
54.000000	3.00334e-08
53.950000	3.05114e-08
53.900000	3.09971e-08
53.850000	3.14905e-08
53.800000	3.19918e-08
53.750000	3.25011e-08
53.700000	3.30185e-08
53.650000	3.35441e-08
53.600000	3.40781e-08
53.550000	3.46205e-08
53.500000	3.51717e-08
53.450000	3.57316e-08
53.400000	3.63004e-08
53.350000	3.68783e-08
53.300000	3.74653e-08
53.250000	3.80618e-08
53.200000	3.86677e-08
53.150000	3.92833e-08
53.100000	3.99086e-08
53.050000	4.0544e-08
53.000000	4.11894e-08
52.950000	4.18452e-08
52.900000	4.25114e-08
52.850000	4.31881e-08
52.800000	4.38757e-08
52.750000	4.45742e-08
52.700000	4.52839e-08
52.650000	4.60048e-08
52.600000	4.67372e-08
52.550000	4.74813e-08
52.500000	4.82373e-08
52.450000	4.90053e-08
52.400000	4.97855e-08
52.350000	5.05781e-08
52.300000	5.13834e-08
52.250000	5.22015e-08
52.200000	5.30326e-08
52.150000	5.3877e-08
52.100000	5.47348e-08
52.050000	5.56063e-08
52.000000	5.64916e-08
51.950000	5.73911e-08
51.900000	5.83049e-08
51.850000	5.92332e-08
51.800000	6.01763e-08
51.750000	6.11345e-08
51.700000	6.21079e-08
51.650000	6.30968e-08
51.600000	6.41015e-08
51.550000	6.51222e-08
51.500000	6.61591e-08
51.450000	6.72126e-08
51.400000	6.82828e-08
51.350000	6.93701e-08
51.300000	7.04747e-08
51.250000	7.15969e-08
51.200000	7.2737e-08
51.150000	7.38952e-08
51.100000	7.50719e-08
51.050000	7.62673e-08
51.000000	7.74818e-08
50.950000	7.87156e-08
50.900000	7.99691e-08
50.850000	8.12426e-08
50.800000	8.25363e-08
50.750000	8.38506e-08
50.700000	8.51859e-08
50.650000	8.65425e-08
50.600000	8.79207e-08
50.550000	8.93208e-08
50.500000	9.07433e-08
50.450000	9.21884e-08
50.400000	9.36565e-08
50.350000	9.5148e-08
50.300000	9.66633e-08
50.250000	9.82027e-08
50.200000	9.97667e-08
50.150000	1.01356e-07
50.100000	1.0297e-07
50.050000	1.0461e-07
50.000000	1.06276e-07
49.950000	1.07968e-07
49.900000	1.09688e-07
49.850000	1.11435e-07
49.800000	1.1321e-07
49.750000	1.15013e-07
49.700000	1.16844e-07
49.650000	1.18705e-07
49.600000	1.20596e-07
49.550000	1.22517e-07
49.500000	1.24468e-07
49.450000	1.26451e-07
49.400000	1.28465e-07
49.350000	1.30511e-07
49.300000	1.3259e-07
49.250000	1.34701e-07
49.200000	1.36847e-07
49.150000	1.39027e-07
49.100000	1.41241e-07
49.050000	1.43491e-07
49.000000	1.45777e-07
48.950000	1.48099e-07
48.900000	1.50458e-07
48.850000	1.52854e-07
48.800000	1.55289e-07
48.750000	1.57763e-07
48.700000	1.60276e-07
48.650000	1.62829e-07
48.600000	1.65423e-07
48.550000	1.68058e-07
48.500000	1.70735e-07
48.450000	1.73455e-07
48.400000	1.76218e-07
48.350000	1.79025e-07
48.300000	1.81877e-07
48.250000	1.84774e-07
48.200000	1.87718e-07
48.150000	1.90708e-07
48.100000	1.93747e-07
48.050000	1.96833e-07
48.000000	1.99969e-07
47.950000	2.03155e-07
47.900000	2.06391e-07
47.850000	2.09679e-07
47.800000	2.1302e-07
47.750000	2.16414e-07
47.700000	2.19862e-07
47.650000	2.23365e-07
47.600000	2.26923e-07
47.550000	2.30539e-07
47.500000	2.34212e-07
47.450000	2.37943e-07
47.400000	2.41734e-07
47.350000	2.45586e-07
47.300000	2.49499e-07
47.250000	2.53474e-07
47.200000	2.57513e-07
47.150000	2.61616e-07
47.100000	2.65785e-07
47.050000	2.7002e-07
47.000000	2.74322e-07
46.950000	2.78693e-07
46.900000	2.83134e-07
46.850000	2.87645e-07
46.800000	2.92229e-07
46.750000	2.96885e-07
46.700000	3.01616e-07
46.650000	3.06422e-07
46.600000	3.11305e-07
46.550000	3.16266e-07
46.500000	3.21306e-07
46.450000	3.26426e-07
46.400000	3.31628e-07
46.350000	3.36913e-07
46.300000	3.42282e-07
46.250000	3.47736e-07
46.200000	3.53278e-07
46.150000	3.58908e-07
46.100000	3.64628e-07
46.050000	3.70439e-07
46.000000	3.76342e-07
45.950000	3.8234e-07
45.900000	3.88434e-07
45.850000	3.94624e-07
45.800000	4.00914e-07
45.750000	4.07303e-07
45.700000	4.13795e-07
45.650000	4.2039e-07
45.600000	4.2709e-07
45.550000	4.33897e-07
45.500000	4.40813e-07
45.450000	4.47839e-07
45.400000	4.54977e-07
45.350000	4.62229e-07
45.300000	4.69596e-07
45.250000	4.77081e-07
45.200000	4.84686e-07
45.150000	4.92412e-07
45.100000	5.00261e-07
45.050000	5.08235e-07
45.000000	5.16336e-07
44.950000	5.24567e-07
44.900000	5.32928e-07
44.850000	5.41424e-07
44.800000	5.50054e-07
44.750000	5.58823e-07
44.700000	5.67731e-07
44.650000	5.76782e-07
44.600000	5.85976e-07
44.550000	5.95318e-07
44.500000	6.04808e-07
44.450000	6.1445e-07
44.400000	6.24246e-07
44.350000	6.34198e-07
44.300000	6.44309e-07
44.250000	6.54581e-07
44.200000	6.65017e-07
44.150000	6.75619e-07
44.100000	6.86391e-07
44.050000	6.97334e-07
44.000000	7.08452e-07
43.950000	7.19748e-07
43.900000	7.31223e-07
43.850000	7.42882e-07
43.800000	7.54727e-07
43.750000	7.66761e-07
43.700000	7.78987e-07
43.650000	7.91408e-07
43.600000	8.04027e-07
43.550000	8.16847e-07
43.500000	8.29872e-07
43.450000	8.43105e-07
43.400000	8.56549e-07
43.350000	8.70208e-07
43.300000	8.84085e-07
43.250000	8.98183e-07
43.200000	9.12506e-07
43.150000	9.27058e-07
43.100000	9.41841e-07
43.050000	9.56861e-07
43.000000	9.72121e-07
42.950000	9.87624e-07
42.900000	1.00337e-06
42.850000	1.01938e-06
42.800000	1.03563e-06
42.750000	1.05215e-06
42.700000	1.06893e-06
42.650000	1.08598e-06
42.600000	1.1033e-06
42.550000	1.1209e-06
42.500000	1.13877e-06
42.450000	1.15694e-06
42.400000	1.17539e-06
42.350000	1.19414e-06
42.300000	1.21319e-06
42.250000	1.23254e-06
42.200000	1.2522e-06
42.150000	1.27217e-06
42.100000	1.29246e-06
42.050000	1.31308e-06
42.000000	1.33403e-06
41.950000	1.35531e-06
41.900000	1.37693e-06
41.850000	1.39889e-06
41.800000	1.42121e-06
41.750000	1.44388e-06
41.700000	1.46692e-06
41.650000	1.49032e-06
41.600000	1.51409e-06
41.550000	1.53825e-06
41.500000	1.56279e-06
41.450000	1.58772e-06
41.400000	1.61305e-06
41.350000	1.63879e-06
41.300000	1.66494e-06
41.250000	1.6915e-06
41.200000	1.71849e-06
41.150000	1.74591e-06
41.100000	1.77377e-06
41.050000	1.80207e-06
41.000000	1.83082e-06
40.950000	1.86004e-06
40.900000	1.88972e-06
40.850000	1.91987e-06
40.800000	1.95051e-06
40.750000	1.98163e-06
40.700000	2.01326e-06
40.650000	2.04538e-06
40.600000	2.07803e-06
40.550000	2.11119e-06
40.500000	2.14488e-06
40.450000	2.17911e-06
40.400000	2.21389e-06
40.350000	2.24922e-06
40.300000	2.28512e-06
40.250000	2.32159e-06
40.200000	2.35864e-06
40.150000	2.39629e-06
40.100000	2.43454e-06
40.050000	2.47339e-06
40.000000	2.51287e-06
39.950000	2.55298e-06
39.900000	2.59373e-06
39.850000	2.63514e-06
39.800000	2.6772e-06
39.750000	2.71994e-06
39.700000	2.76335e-06
39.650000	2.80747e-06
39.600000	2.85228e-06
39.550000	2.89782e-06
39.500000	2.94408e-06
39.450000	2.99108e-06
39.400000	3.03883e-06
39.350000	3.08735e-06
39.300000	3.13664e-06
39.250000	3.18672e-06
39.200000	3.2376e-06
39.150000	3.28929e-06
39.100000	3.34181e-06
39.050000	3.39517e-06
39.000000	3.44938e-06
38.950000	3.50446e-06
38.900000	3.56042e-06
38.850000	3.61727e-06
38.800000	3.67503e-06
38.750000	3.73372e-06
38.700000	3.79334e-06
38.650000	3.85392e-06
38.600000	3.91546e-06
38.550000	3.97799e-06
38.500000	4.04152e-06
38.450000	4.10607e-06
38.400000	4.17165e-06
38.350000	4.23828e-06
38.300000	4.30597e-06
38.250000	4.37474e-06
38.200000	4.44462e-06
38.150000	4.51561e-06
38.100000	4.58774e-06
38.050000	4.66102e-06
38.000000	4.73547e-06
37.950000	4.81112e-06
37.900000	4.88797e-06
37.850000	4.96605e-06
37.800000	5.04539e-06
37.750000	5.12599e-06
37.700000	5.20788e-06
37.650000	5.29108e-06
37.600000	5.37561e-06
37.550000	5.4615e-06
37.500000	5.54876e-06
37.450000	5.63741e-06
37.400000	5.72749e-06
37.350000	5.819e-06
37.300000	5.91198e-06
37.250000	6.00645e-06
37.200000	6.10243e-06
37.150000	6.19994e-06
37.100000	6.29902e-06
37.050000	6.39968e-06
37.000000	6.50195e-06
36.950000	6.60586e-06
36.900000	6.71143e-06
36.850000	6.8187e-06
36.800000	6.92768e-06
36.750000	7.0384e-06
36.700000	7.1509e-06
36.650000	7.26519e-06
36.600000	7.38132e-06
36.550000	7.49931e-06
36.500000	7.61918e-06
36.450000	7.74098e-06
36.400000	7.86472e-06
36.350000	7.99045e-06
36.300000	8.11819e-06
36.250000	8.24797e-06
36.200000	8.37983e-06
36.150000	8.51381e-06
36.100000	8.64993e-06
36.050000	8.78823e-06
36.000000	8.92874e-06
35.950000	9.07151e-06
35.900000	9.21656e-06
35.850000	9.36394e-06
35.800000	9.51368e-06
35.750000	9.66581e-06
35.700000	9.82039e-06
35.650000	9.97744e-06
35.600000	1.0137e-05
35.550000	1.02991e-05
35.500000	1.04638e-05
35.450000	1.06312e-05
35.400000	1.08012e-05
35.350000	1.0974e-05
35.300000	1.11495e-05
35.250000	1.13279e-05
35.200000	1.15091e-05
35.150000	1.16932e-05
35.100000	1.18803e-05
35.050000	1.20703e-05
35.000000	1.22634e-05
34.950000	1.24596e-05
34.900000	1.2659e-05
34.850000	1.28615e-05
34.800000	1.30673e-05
34.750000	1.32764e-05
34.700000	1.34889e-05
34.650000	1.37047e-05
34.600000	1.3924e-05
34.550000	1.41469e-05
34.500000	1.43733e-05
34.450000	1.46033e-05
34.400000	1.4837e-05
34.350000	1.50745e-05
34.300000	1.53158e-05
34.250000	1.55609e-05
34.200000	1.581e-05
34.150000	1.60631e-05
34.100000	1.63202e-05
34.050000	1.65815e-05
34.000000	1.6847e-05
33.950000	1.71167e-05
33.900000	1.73907e-05
33.850000	1.76692e-05
33.800000	1.79521e-05
33.750000	1.82395e-05
33.700000	1.85316e-05
33.650000	1.88284e-05
33.600000	1.91299e-05
33.550000	1.94363e-05
33.500000	1.97476e-05
33.450000	2.00638e-05
33.400000	2.03852e-05
33.350000	2.07117e-05
33.300000	2.10435e-05
33.250000	2.13806e-05
33.200000	2.17231e-05
33.150000	2.20711e-05
33.100000	2.24247e-05
33.050000	2.2784e-05
33.000000	2.3149e-05
32.950000	2.35199e-05
32.900000	2.38968e-05
32.850000	2.42797e-05
32.800000	2.46688e-05
32.750000	2.50642e-05
32.700000	2.54659e-05
32.650000	2.5874e-05
32.600000	2.62887e-05
32.550000	2.67101e-05
32.500000	2.71382e-05
32.450000	2.75733e-05
32.400000	2.80153e-05
32.350000	2.84644e-05
32.300000	2.89208e-05
32.250000	2.93845e-05
32.200000	2.98557e-05
32.150000	3.03344e-05
32.100000	3.08208e-05
32.050000	3.13151e-05
32.000000	3.18173e-05
31.950000	3.23276e-05
31.900000	3.28461e-05
31.850000	3.3373e-05
31.800000	3.39083e-05
31.750000	3.44523e-05
31.700000	3.5005e-05
31.650000	3.55666e-05
31.600000	3.61373e-05
31.550000	3.67171e-05
31.500000	3.73063e-05
31.450000	3.79049e-05
31.400000	3.85133e-05
31.350000	3.91314e-05
31.300000	3.97594e-05
31.250000	4.03976e-05
31.200000	4.10461e-05
31.150000	4.1705e-05
31.100000	4.23746e-05
31.050000	4.30549e-05
31.000000	4.37462e-05
30.950000	4.44486e-05
30.900000	4.51624e-05
30.850000	4.58877e-05
30.800000	4.66246e-05
30.750000	4.73735e-05
30.700000	4.81345e-05
30.650000	4.89077e-05
30.600000	4.96934e-05
30.550000	5.04917e-05
30.500000	5.1303e-05
30.450000	5.21273e-05
30.400000	5.2965e-05
30.350000	5.38162e-05
30.300000	5.46811e-05
30.250000	5.556e-05
30.200000	5.64531e-05
30.150000	5.73606e-05
30.100000	5.82828e-05
30.050000	5.92199e-05
30.000000	6.01721e-05
29.950000	6.11397e-05
29.900000	6.21229e-05
29.850000	6.31221e-05
29.800000	6.41374e-05
29.750000	6.51691e-05
29.700000	6.62175e-05
29.650000	6.72829e-05
29.600000	6.83655e-05
29.550000	6.94656e-05
29.500000	7.05835e-05
29.450000	7.17195e-05
29.400000	7.2874e-05
29.350000	7.40471e-05
29.300000	7.52392e-05
29.250000	7.64506e-05
29.200000	7.76816e-05
29.150000	7.89326e-05
29.100000	8.02039e-05
29.050000	8.14958e-05
29.000000	8.28086e-05
28.950000	8.41427e-05
28.900000	8.54984e-05
28.850000	8.68762e-05
28.800000	8.82763e-05
28.750000	8.96991e-05
28.700000	9.1145e-05
28.650000	9.26144e-05
28.600000	9.41077e-05
28.550000	9.56252e-05
28.500000	9.71674e-05
28.450000	9.87346e-05
28.400000	0.000100327
28.350000	0.000101946
28.300000	0.000103591
28.250000	0.000105263
28.200000	0.000106962
28.150000	0.000108688
28.100000	0.000110443
28.050000	0.000112226
28.000000	0.000114038
27.950000	0.00011588
27.900000	0.000117752
27.850000	0.000119654
27.800000	0.000121588
27.750000	0.000123553
27.700000	0.00012555
27.650000	0.000127579
27.600000	0.000129642
27.550000	0.000131739
27.500000	0.000133869
27.450000	0.000136035
27.400000	0.000138236
27.350000	0.000140473
27.300000	0.000142746
27.250000	0.000145057
27.200000	0.000147406
27.150000	0.000149793
27.100000	0.000152219
27.050000	0.000154686
27.000000	0.000157192
26.950000	0.00015974
26.900000	0.00016233
26.850000	0.000164962
26.800000	0.000167637
26.750000	0.000170357
26.700000	0.000173121
26.650000	0.000175931
26.600000	0.000178787
26.550000	0.00018169
26.500000	0.000184641
26.450000	0.000187641
26.400000	0.00019069
26.350000	0.00019379
26.300000	0.000196941
26.250000	0.000200144
26.200000	0.0002034
26.150000	0.00020671
26.100000	0.000210076
26.050000	0.000213497
26.000000	0.000216975
25.950000	0.00022051
25.900000	0.000224105
25.850000	0.00022776
25.800000	0.000231475
25.750000	0.000235253
25.700000	0.000239094
25.650000	0.000242999
25.600000	0.00024697
25.550000	0.000251007
25.500000	0.000255112
25.450000	0.000259286
25.400000	0.000263531
25.350000	0.000267847
25.300000	0.000272236
25.250000	0.000276699
25.200000	0.000281239
25.150000	0.000285855
25.100000	0.00029055
25.050000	0.000295325
25.000000	0.000300181
24.950000	0.000305121
24.900000	0.000310146
24.850000	0.000315258
24.800000	0.000320457
24.750000	0.000325747
24.700000	0.000331129
24.650000	0.000336605
24.600000	0.000342176
24.550000	0.000347846
24.500000	0.000353616
24.450000	0.000359488
24.400000	0.000365465
24.350000	0.000371549
24.300000	0.000377743
24.250000	0.00038405
24.200000	0.000390473
24.150000	0.000397015
24.100000	0.000403679
24.050000	0.000410469
24.000000	0.000417389
23.950000	0.000424444
23.900000	0.000431639
23.850000	0.00043898
23.800000	0.000446475
23.750000	0.00045413
23.700000	0.000461959
23.650000	0.000469974
23.600000	0.000478198
23.550000	0.000486663
23.500000	0.000495441
&
```
