## Supplementary material for "RNA covariation at helix-level resolution for the identification of evolutionarily conserved RNA structure": NEAT1_2290-2434_cmalign_reformat.rscape

```
# R-scape :: RNA Structural Covariation Above Phylogenetic Expectation
# R-scape 2.0.0.p elenarivas@fas.harvard.edu (January 2023)
# Copyright (C) 2016-2019 Howard Hughes Medical Institute.
# Freely distributed under the GNU General Public License (GPLv3).
#-------------------------------------------------------------------------------------------------------
# MSA NEAT1_2290-2434_cmalign_reformat_1 nseq 41 (41) alen 143 (227) avgid 68.71 (66.26) nbpairs 45 (47)
# Two-set statistical test (one test for annotated basepairs, another for all other pairs)
#
#
# Method Target_E-val [cov_min,cov_max] [FP | TP True Found | Sen PPV F] 
# GTp    0.05         [-9.95,21.26]     [0 | 0 45 0 | 0.00 0.00 0.00] 
#
#       left_pos       right_pos        score          E-value           pvalue       substitutions      power
#--------------------------------------------------------------------------------------------------------------
no significant pairs

# The given structure
# SS_cons (((--((((,,,<<<<<________________________>>>->->,<<<<<--<<-<
#
# SS_cons <<------<<<<-<<<<<------<---<<<-------<<<<---<<<<-<<________
#
# SS_cons ______________________>->----->>>>->>>>------->>->->----->>>
#
# SS_cons >>------>>>>------->>>>>-->>>>->,,,,,,,,)))))))
#

# Power analysis of given structure 
#
# Powertype = SINGLE SUBSTITUTIONS
# covary  left_pos      right_pos    substitutions      power
#----------------------------------------------------------------
          1		227		8		0.24
          2		226		2		0.00
          3		225		11		0.35
          6		224		3		0.02
          7		223		4		0.07
          8		222		4		0.07
          9		221		6		0.16
          13		48		6		0.16
          14		46		5		0.11
          15		44		6		0.16
          16		43		9		0.28
          17		42		5		0.11
          50		212		14		0.45
          51		210		3		0.02
          52		209		7		0.20
          53		208		8		0.24
          54		207		6		0.16
          57		204		10		0.32
          58		203		7		0.20
          60		202		13		0.42
          61		201		7		0.20
          62		200		13		0.42
          69		192		7		0.20
          70		191		6		0.16
          71		190		9		0.28
          72		189		12		0.39
          74		182		10		0.32
          75		181		9		0.28
          76		180		9		0.28
          77		179		11		0.35
          78		178		6		0.16
          85		172		11		0.35
          89		170		7		0.20
          90		168		11		0.35
          91		167		11		0.35
          99		159		5		0.11
          100		158		1		0.00
          101		157		7		0.20
          102		156		5		0.11
          106		154		10		0.32
          107		153		9		0.28
          108		152		1		0.00
          109		151		1		0.00
          111		145		8		0.24
          112		143		6		0.16
#
# BPAIRS 45
# avg substitutions per BP  7.3
# BPAIRS expected to covary 9.5 +/- 2.6
# BPAIRS observed to covary 0
#
# RMs = 6 L = 227

# RM 13-17 42-48, nbp = 5 nbp_cov = 0
# aggregated LANCASTER        E-value: 0.217996
NESTED  :::::::::::<<<<<________>>>>>::::::::::::::::::::::::::::::::::::::::::::::::::::::::::::::::::::::::::::::::::::::::::::::::::::::::::::::::::
        :::::::::::::::::::::::::::::::::::::::::::::::::::::::::::::::::::::::::::::::::::::::::::::::::::::::::::::::::::::::::::::::::::::::::::::::

# RM 111-112 143-145, nbp = 2 nbp_cov = 0
# aggregated LANCASTER        E-value: 0.417763
NESTED  :::::::::::::::::::::::::::::::::::::::::::::::::::::::::::::::::::::::::::::<<_____>>:::::::::::::::::::::::::::::::::::::::::::::::::::::::::
        :::::::::::::::::::::::::::::::::::::::::::::::::::::::::::::::::::::::::::::::::::::::::::::::::::::::::::::::::::::::::::::::::::::::::::::::

# RM 99-109 151-159, nbp = 8 nbp_cov = 0
# aggregated LANCASTER        E-value: 0.974374
NESTED  :::::::::::::::::::::::::::::::::::::::::::::::::::::::::::::::::::<<<<-<<<<____________>>>>>>>>:::::::::::::::::::::::::::::::::::::::::::::::
        :::::::::::::::::::::::::::::::::::::::::::::::::::::::::::::::::::::::::::::::::::::::::::::::::::::::::::::::::::::::::::::::::::::::::::::::

# RM 69-91 167-192, nbp = 13 nbp_cov = 0
# aggregated LANCASTER        E-value: 0.000269699 *
NESTED  :::::::::::::::::::::::::::::::::::::::::::::::::<<<<-<<<<<-<<<<___________________________________>>>>>>>>>>>>>:::::::::::::::::::::::::::::::
        :::::::::::::::::::::::::::::::::::::::::::::::::::::::::::::::::::::::::::::::::::::::::::::::::::::::::::::::::::::::::::::::::::::::::::::::

# RM 50-62 200-212, nbp = 10 nbp_cov = 0
# aggregated LANCASTER        E-value: 0.301504
NESTED  ::::::::::::::::::::::::::::::<<<<<--<<-<<<__________________________________________________________________________>>>>>>>>>->:::::::::::::::
        :::::::::::::::::::::::::::::::::::::::::::::::::::::::::::::::::::::::::::::::::::::::::::::::::::::::::::::::::::::::::::::::::::::::::::::::

# RM 1-9 221-227, nbp = 7 nbp_cov = 0
# aggregated LANCASTER        E-value: 4.30455
NESTED  <<<-<<<<________________________________________________________________________________________________________________________________>>>>>>>
        :::::::::::::::::::::::::::::::::::::::::::::::::::::::::::::::::::::::::::::::::::::::::::::::::::::::::::::::::::::::::::::::::::::::::::::::
# Number of covarying pairs = 0
```
