## Supplementary material for "RNA covariation at helix-level resolution for the identification of evolutionarily conserved RNA structure": NEAT1_2290-2434_cmalign_reformat_1.helixcov

```
# RMs = 6 L = 227

# RM 13-17 42-48, nbp = 5 nbp_cov = 0
# pvals: 0.394071,0.0159017,0.853516,0.183365,0.0508323
# aggregated LANCASTER        E-value: 0.217996 P-value: 0.0363327

# RM 111-112 143-145, nbp = 2 nbp_cov = 0
# pvals: 0.0318477,0.459554
# aggregated LANCASTER        E-value: 0.417763 P-value: 0.0696272

# RM 99-109 151-159, nbp = 8 nbp_cov = 0
# pvals: 0.14513,0.394071,0.227681,0.941618,0.0390771,0.577278,0.394071,0.394071
# aggregated LANCASTER        E-value: 0.974374 P-value: 0.162396

# RM 69-91 167-192, nbp = 13 nbp_cov = 0
# pvals: 0.197419,0.0831725,0.0863686,0.0369103,0.845134,0.02582,0.0306264,0.0364227,0.107535,0.775406,0.118837,0.0191963,0.183365
# aggregated LANCASTER        E-value: 0.000269699 P-value: 4.49498e-05 *

# RM 50-62 200-212, nbp = 10 nbp_cov = 0
# pvals: 0.67584,0.83629,0.0122033,0.644933,0.523244,0.233818,0.347331,0.00185167,0.403536,0.731552
# aggregated LANCASTER        E-value: 0.301504 P-value: 0.0502506

# RM 1-9 221-227, nbp = 7 nbp_cov = 0
# pvals: 0.956584,0.514306,0.413011,0.372008,0.644933,0.372008,0.309903
# aggregated LANCASTER        E-value: 4.30455 P-value: 0.717425
```
