## Supplementary material for "RNA covariation at helix-level resolution for the identification of evolutionarily conserved RNA structure": NEAT1_2290-2434_cmalign_reformat_1.power

```
# Power analysis of given structure
#
# Powertype = SINGLE SUBSTITUTIONS
# covary left_pos right_pos substitutions power
#----------------------------------------------------------------
1		227		8		0.24
2		226		2		0.00
3		225		11		0.35
6		224		3		0.02
7		223		4		0.07
8		222		4		0.07
9		221		6		0.16
13		48		6		0.16
14		46		5		0.11
15		44		6		0.16
16		43		9		0.28
17		42		5		0.11
50		212		14		0.45
51		210		3		0.02
52		209		7		0.20
53		208		8		0.24
54		207		6		0.16
57		204		10		0.32
58		203		7		0.20
60		202		13		0.42
61		201		7		0.20
62		200		13		0.42
69		192		7		0.20
70		191		6		0.16
71		190		9		0.28
72		189		12		0.39
74		182		10		0.32
75		181		9		0.28
76		180		9		0.28
77		179		11		0.35
78		178		6		0.16
85		172		11		0.35
89		170		7		0.20
90		168		11		0.35
91		167		11		0.35
99		159		5		0.11
100		158		1		0.00
101		157		7		0.20
102		156		5		0.11
106		154		10		0.32
107		153		9		0.28
108		152		1		0.00
109		151		1		0.00
111		145		8		0.24
112		143		6		0.16
#
# BPAIRS 45
# avg substitutions per BP 7.3
# BPAIRS expected to covary 9.5 +/- 2.6
# BPAIRS observed to covary 0
#
```
