## Supplementary material for "RNA covariation at helix-level resolution for the identification of evolutionarily conserved RNA structure": NEAT1_2290-2434_cmalign_reformat_1.surv

```
19.350000	0.0222222
12.600000	0.0444444
11.700000	0.0666667
11.100000	0.0888889
10.100000	0.111111
9.500000	0.133333
9.350000	0.155556
8.900000	0.177778
8.850000	0.2
8.650000	0.222222
7.700000	0.244444
5.800000	0.266667
5.650000	0.288889
4.750000	0.311111
4.350000	0.333333
3.550000	0.355556
2.600000	0.4
2.300000	0.422222
1.750000	0.444444
1.650000	0.466667
0.600000	0.488889
0.200000	0.511111
0.000000	0.555556
-0.100000	0.644444
-0.150000	0.666667
-0.200000	0.688889
-0.450000	0.711111
-0.750000	0.733333
-0.800000	0.755556
-1.100000	0.777778
-1.500000	0.822222
-1.700000	0.844444
-2.100000	0.866667
-2.450000	0.888889
-3.050000	0.911111
-3.150000	0.933333
-3.250000	0.955556
-4.800000	0.977778
-5.250000	1
&
21.250000	9.89315e-05
20.850000	0.000197863
20.400000	0.000296795
18.800000	0.000395726
18.450000	0.000494658
18.400000	0.000593589
18.350000	0.000692521
18.200000	0.000791452
17.650000	0.000890384
16.900000	0.000989315
16.700000	0.00108825
16.450000	0.00118718
16.400000	0.00128611
16.350000	0.00138504
16.250000	0.00148397
16.100000	0.0015829
16.050000	0.00168184
16.000000	0.00178077
15.750000	0.0018797
15.650000	0.00197863
15.450000	0.00217649
15.050000	0.00227543
14.950000	0.00247329
14.750000	0.00257222
14.700000	0.00267115
14.650000	0.00277008
14.450000	0.00286901
14.150000	0.00296795
14.050000	0.00306688
13.900000	0.00316581
13.800000	0.00326474
13.750000	0.00336367
13.700000	0.0034626
13.650000	0.0037594
13.550000	0.00385833
13.500000	0.00405619
13.450000	0.00425406
13.350000	0.00445192
13.150000	0.00455085
13.100000	0.00484765
13.050000	0.00494658
12.950000	0.00524337
12.850000	0.0053423
12.650000	0.00544123
12.550000	0.00554017
12.500000	0.00573803
12.450000	0.00583696
12.300000	0.00593589
12.250000	0.00603482
12.200000	0.00623269
12.150000	0.00652948
12.100000	0.00662841
12.050000	0.00682628
11.950000	0.00702414
11.900000	0.00732093
11.850000	0.0075188
11.800000	0.00771666
11.750000	0.00801345
11.700000	0.00831025
11.600000	0.00840918
11.550000	0.00860704
11.500000	0.00880491
11.450000	0.00900277
11.400000	0.0091017
11.350000	0.00929956
11.300000	0.00959636
11.250000	0.00969529
11.200000	0.010091
11.150000	0.0102889
11.050000	0.0105857
11.000000	0.0106846
10.950000	0.0108825
10.900000	0.0111793
10.800000	0.0113771
10.750000	0.0114761
10.700000	0.0118718
10.650000	0.0122675
10.600000	0.0126632
10.550000	0.0127622
10.500000	0.0134547
10.450000	0.0136526
10.400000	0.0139493
10.350000	0.0141472
10.300000	0.0145429
10.250000	0.0148397
10.200000	0.0151365
10.150000	0.0156312
10.100000	0.015829
10.050000	0.015928
10.000000	0.0162248
9.950000	0.0164226
9.900000	0.0169173
9.850000	0.017313
9.800000	0.0178077
9.750000	0.0183023
9.700000	0.0186981
9.650000	0.0188959
9.600000	0.0190938
9.550000	0.020182
9.500000	0.0206767
9.450000	0.0210724
9.400000	0.021666
9.350000	0.0220617
9.300000	0.0221607
9.250000	0.0222596
9.200000	0.0226553
9.150000	0.0228532
9.100000	0.0232489
9.050000	0.0240404
9.000000	0.024634
8.950000	0.0249307
8.900000	0.0252275
8.850000	0.0259201
8.800000	0.0263158
8.750000	0.0267115
8.700000	0.0272062
8.650000	0.027404
8.600000	0.0277008
8.550000	0.0281955
8.500000	0.0284923
8.450000	0.0287891
8.400000	0.0295805
8.350000	0.030372
8.300000	0.0305698
8.250000	0.0308666
8.200000	0.0312624
8.150000	0.0320538
8.100000	0.0328453
8.050000	0.033241
8.000000	0.0338346
7.950000	0.0342303
7.900000	0.0349228
7.850000	0.0352196
7.800000	0.0357143
7.750000	0.03611
7.700000	0.0365057
7.650000	0.0370004
7.600000	0.0376929
7.550000	0.0386822
7.500000	0.0392758
7.450000	0.0399683
7.400000	0.0408587
7.350000	0.0413534
7.300000	0.0417491
7.250000	0.0423427
7.200000	0.0431342
7.150000	0.0443213
7.100000	0.0449149
7.050000	0.0455085
7.000000	0.0458053
6.950000	0.0464978
6.900000	0.0469925
6.850000	0.0475861
6.800000	0.0485754
6.750000	0.0492679
6.700000	0.0500594
6.650000	0.0509497
6.600000	0.052038
6.550000	0.0529284
6.500000	0.0539177
6.450000	0.0547091
6.400000	0.0554017
6.350000	0.0559953
6.300000	0.0571824
6.250000	0.0576771
6.200000	0.0588643
6.150000	0.0596557
6.100000	0.0605461
6.050000	0.0618322
6.000000	0.0622279
5.950000	0.0630194
5.900000	0.0639098
5.850000	0.064998
5.800000	0.0659873
5.750000	0.067966
5.700000	0.0695489
5.650000	0.0705382
5.600000	0.0713296
5.550000	0.0719232
5.500000	0.0729125
5.450000	0.0735061
5.400000	0.0746933
5.350000	0.0758805
5.300000	0.0767709
5.250000	0.078057
5.200000	0.0789474
5.150000	0.079442
5.100000	0.0804313
5.050000	0.0811239
5.000000	0.0820142
4.950000	0.0829046
4.900000	0.0844875
4.850000	0.0859715
4.800000	0.0868619
4.750000	0.0884448
4.700000	0.089533
4.650000	0.0914127
4.600000	0.092501
4.550000	0.0943807
4.500000	0.0955679
4.450000	0.0965572
4.400000	0.098338
4.350000	0.0999209
4.300000	0.101603
4.250000	0.102988
4.200000	0.104867
4.150000	0.106648
4.100000	0.107934
4.050000	0.109418
4.000000	0.110605
3.950000	0.112386
3.900000	0.113771
3.850000	0.115453
3.800000	0.116838
3.750000	0.118124
3.700000	0.119608
3.650000	0.120795
3.600000	0.122082
3.550000	0.123565
3.500000	0.125049
3.450000	0.127127
3.400000	0.128512
3.350000	0.129699
3.300000	0.131876
3.250000	0.133162
3.200000	0.134745
3.150000	0.136328
3.100000	0.137911
3.050000	0.13979
3.000000	0.142362
2.950000	0.144242
2.900000	0.14632
2.850000	0.148496
2.800000	0.150772
2.750000	0.15275
2.700000	0.154927
2.650000	0.157103
2.600000	0.159181
2.550000	0.161357
2.500000	0.163237
2.450000	0.165809
2.400000	0.167986
2.350000	0.170162
2.300000	0.172636
2.250000	0.174911
2.200000	0.177285
2.150000	0.179858
2.100000	0.18144
2.050000	0.184507
2.000000	0.186684
1.950000	0.188959
1.900000	0.192125
1.850000	0.194005
1.800000	0.196874
1.750000	0.198753
1.700000	0.201128
1.650000	0.203898
1.600000	0.206767
1.550000	0.209339
1.500000	0.212604
1.450000	0.215077
1.400000	0.217452
1.350000	0.220024
1.300000	0.22408
1.250000	0.227147
1.200000	0.230313
1.150000	0.233577
1.100000	0.236545
1.050000	0.239711
1.000000	0.243471
0.950000	0.246834
0.900000	0.250099
0.850000	0.253759
0.800000	0.257519
0.750000	0.262268
0.700000	0.265829
0.650000	0.26949
0.600000	0.273249
0.550000	0.278294
0.500000	0.282351
0.450000	0.28611
0.400000	0.290265
0.350000	0.29541
0.300000	0.300059
0.250000	0.30372
0.200000	0.309755
0.150000	0.317768
0.100000	0.323902
0.050000	0.330827
0.000000	0.348041
-0.050000	0.394638
-0.100000	0.408488
-0.150000	0.42224
-0.200000	0.437277
-0.250000	0.450633
-0.300000	0.462802
-0.350000	0.473387
-0.400000	0.484369
-0.450000	0.494361
-0.500000	0.503957
-0.550000	0.513653
-0.600000	0.52315
-0.650000	0.531065
-0.700000	0.541452
-0.750000	0.550752
-0.800000	0.559854
-0.850000	0.569549
-0.900000	0.578453
-0.950000	0.588544
-1.000000	0.597546
-1.050000	0.607341
-1.100000	0.617926
-1.150000	0.627325
-1.200000	0.63613
-1.250000	0.644836
-1.300000	0.653443
-1.350000	0.662347
-1.400000	0.670756
-1.450000	0.678571
-1.500000	0.688267
-1.550000	0.696577
-1.600000	0.706074
-1.650000	0.713296
-1.700000	0.721607
-1.750000	0.730708
-1.800000	0.73892
-1.850000	0.747824
-1.900000	0.755639
-1.950000	0.763653
-2.000000	0.770083
-2.050000	0.776019
-2.100000	0.78423
-2.150000	0.79076
-2.200000	0.79719
-2.250000	0.804313
-2.300000	0.809953
-2.350000	0.816185
-2.400000	0.821824
-2.450000	0.827859
-2.500000	0.834092
-2.550000	0.838049
-2.600000	0.842897
-2.650000	0.848239
-2.700000	0.853285
-2.750000	0.858132
-2.800000	0.862683
-2.850000	0.86852
-2.900000	0.873467
-2.950000	0.877918
-3.000000	0.881381
-3.050000	0.885635
-3.100000	0.889098
-3.150000	0.892857
-3.200000	0.89721
-3.250000	0.899387
-3.300000	0.903047
-3.350000	0.906114
-3.400000	0.910071
-3.450000	0.912545
-3.500000	0.915315
-3.550000	0.918777
-3.600000	0.92224
-3.650000	0.925505
-3.700000	0.927978
-3.750000	0.931638
-3.800000	0.934507
-3.850000	0.937178
-3.900000	0.939553
-3.950000	0.942224
-4.000000	0.944796
-4.050000	0.945588
-4.100000	0.948259
-4.150000	0.949941
-4.200000	0.952117
-4.250000	0.9537
-4.300000	0.955481
-4.350000	0.956965
-4.400000	0.959042
-4.450000	0.961417
-4.500000	0.962703
-4.550000	0.963791
-4.600000	0.965275
-4.650000	0.966462
-4.700000	0.967155
-4.750000	0.968243
-4.800000	0.969628
-4.850000	0.970518
-4.900000	0.970914
-4.950000	0.971409
-5.000000	0.973387
-5.050000	0.974575
-5.100000	0.975564
-5.150000	0.976751
-5.200000	0.977938
-5.250000	0.978532
-5.300000	0.979027
-5.350000	0.979917
-5.400000	0.980313
-5.450000	0.980906
-5.500000	0.981797
-5.550000	0.982786
-5.600000	0.983676
-5.650000	0.984468
-5.700000	0.98516
-5.750000	0.985754
-5.800000	0.986051
-5.850000	0.986249
-5.900000	0.986446
-5.950000	0.98704
-6.000000	0.987634
-6.050000	0.988128
-6.100000	0.98892
-6.150000	0.989216
-6.200000	0.989414
-6.250000	0.990008
-6.300000	0.990602
-6.350000	0.990898
-6.400000	0.991195
-6.450000	0.991393
-6.500000	0.991591
-6.550000	0.991987
-6.600000	0.992184
-6.650000	0.992679
-6.700000	0.993372
-6.750000	0.993767
-6.800000	0.993866
-6.850000	0.994163
-6.900000	0.994262
-6.950000	0.994361
-7.000000	0.994658
-7.050000	0.994954
-7.100000	0.99535
-7.150000	0.995449
-7.200000	0.995548
-7.250000	0.995746
-7.300000	0.995845
-7.400000	0.996043
-7.450000	0.996142
-7.500000	0.996241
-7.550000	0.996933
-7.650000	0.997131
-7.700000	0.99723
-7.750000	0.997428
-7.800000	0.997527
-7.850000	0.997725
-7.950000	0.997824
-8.050000	0.997922
-8.100000	0.998021
-8.200000	0.99812
-8.250000	0.998318
-8.300000	0.998516
-8.350000	0.998615
-8.500000	0.998714
-8.800000	0.998813
-8.850000	0.998912
-8.950000	0.99911
-9.100000	0.999209
-9.200000	0.999406
-9.250000	0.999505
-9.950000	1
&
41.050000	4.92465e-06
38.000000	9.84931e-06
37.550000	1.4774e-05
36.950000	1.96986e-05
35.250000	2.46233e-05
34.100000	2.95479e-05
33.950000	3.44726e-05
33.400000	3.93972e-05
33.000000	4.43219e-05
32.950000	4.92465e-05
32.750000	5.41712e-05
32.700000	5.90958e-05
32.550000	6.40205e-05
31.850000	6.89451e-05
31.700000	7.38698e-05
31.550000	7.87944e-05
31.400000	8.37191e-05
31.300000	8.86438e-05
31.200000	9.35684e-05
31.100000	0.000103418
30.900000	0.000108342
30.750000	0.000113267
30.600000	0.000118192
30.450000	0.000123116
30.200000	0.000132966
30.050000	0.00013789
30.000000	0.000142815
29.850000	0.00014774
29.300000	0.000152664
29.250000	0.000157589
29.000000	0.000172363
28.600000	0.000177288
28.400000	0.000182212
28.300000	0.000187137
27.950000	0.000192061
27.900000	0.000196986
27.850000	0.000201911
27.800000	0.000206835
27.700000	0.00021176
27.650000	0.000221609
27.600000	0.000226534
27.550000	0.000236383
27.350000	0.000241308
27.300000	0.000246233
27.150000	0.000251157
27.000000	0.000256082
26.950000	0.000261007
26.850000	0.000265931
26.750000	0.000275781
26.700000	0.000280705
26.650000	0.000300404
26.400000	0.000310253
26.300000	0.000315178
26.150000	0.000320102
26.100000	0.000329952
26.000000	0.000334876
25.950000	0.000344726
25.750000	0.0003595
25.700000	0.000364424
25.650000	0.000369349
25.600000	0.000374274
25.450000	0.000379198
25.400000	0.000393972
25.300000	0.000408746
25.200000	0.000413671
25.150000	0.000418595
24.900000	0.000438294
24.800000	0.000443219
24.750000	0.000453068
24.700000	0.000462917
24.650000	0.000467842
24.550000	0.000477691
24.500000	0.000482616
24.450000	0.00049739
24.250000	0.000512164
24.200000	0.000517089
24.150000	0.000526938
24.100000	0.000531863
24.050000	0.000541712
24.000000	0.000551561
23.900000	0.000556486
23.850000	0.00056141
23.800000	0.00057126
23.700000	0.000576184
23.650000	0.000586034
23.600000	0.000590958
23.550000	0.000600808
23.450000	0.000605732
23.350000	0.000615582
23.300000	0.000620506
23.150000	0.000630356
23.050000	0.00063528
23.000000	0.000640205
22.950000	0.000650054
22.850000	0.000654979
22.800000	0.000674677
22.650000	0.000679602
22.600000	0.000689451
22.550000	0.000699301
22.500000	0.000714075
22.450000	0.000718999
22.400000	0.000728849
22.350000	0.000753472
22.300000	0.00077317
22.250000	0.000802718
22.200000	0.000807643
22.150000	0.000812568
22.100000	0.000827342
22.050000	0.000842116
22.000000	0.000851965
21.950000	0.000866739
21.900000	0.000891362
21.850000	0.000911061
21.800000	0.000925835
21.750000	0.000935684
21.700000	0.000955383
21.600000	0.000970157
21.550000	0.000999705
21.500000	0.00101448
21.450000	0.0010391
21.400000	0.0010588
21.350000	0.00107357
21.300000	0.0010785
21.250000	0.00108342
21.200000	0.00110805
21.150000	0.00112775
21.100000	0.00113267
21.050000	0.00114744
21.000000	0.00116714
20.950000	0.00118684
20.900000	0.00120162
20.850000	0.00122624
20.800000	0.00125579
20.750000	0.00128533
20.700000	0.00130011
20.650000	0.00131488
20.600000	0.00132473
20.550000	0.00135428
20.500000	0.00137398
20.450000	0.0013789
20.400000	0.0013986
20.350000	0.00141338
20.300000	0.00144785
20.250000	0.00147247
20.200000	0.00150694
20.150000	0.00153157
20.100000	0.00155127
20.050000	0.00157096
20.000000	0.00159559
19.950000	0.00160544
19.900000	0.00162021
19.850000	0.00163991
19.800000	0.00166453
19.750000	0.00166946
19.700000	0.00171378
19.650000	0.00173348
19.600000	0.00176795
19.550000	0.00178272
19.500000	0.00179257
19.450000	0.00181227
19.400000	0.0018172
19.350000	0.00185167
19.300000	0.00186644
19.250000	0.00188614
19.200000	0.00190584
19.150000	0.00193539
19.100000	0.00197479
19.050000	0.00199448
19.000000	0.00202896
18.950000	0.00208313
18.900000	0.00211268
18.850000	0.00214222
18.800000	0.00218655
18.750000	0.0021964
18.700000	0.00222102
18.650000	0.00224564
18.600000	0.00227026
18.550000	0.00228996
18.500000	0.00231951
18.450000	0.00235891
18.400000	0.00237861
18.350000	0.00240816
18.300000	0.00242293
18.250000	0.00244755
18.200000	0.00246233
18.150000	0.00251157
18.100000	0.00253127
18.050000	0.00259529
18.000000	0.00262484
17.950000	0.00264454
17.900000	0.00267409
17.850000	0.00271348
17.800000	0.0027972
17.750000	0.00282183
17.700000	0.00284152
17.650000	0.002876
17.600000	0.00290062
17.550000	0.00295479
17.500000	0.00300896
17.450000	0.00305821
17.400000	0.00311731
17.350000	0.0031567
17.300000	0.00322072
17.250000	0.00328474
17.200000	0.00332907
17.150000	0.00339309
17.100000	0.00348665
17.050000	0.00353098
17.000000	0.00356052
16.950000	0.00361962
16.900000	0.00367379
16.850000	0.00373289
16.800000	0.00381168
16.750000	0.0038757
16.700000	0.00392002
16.650000	0.00395942
16.600000	0.00402344
16.550000	0.00410224
16.500000	0.00417118
16.450000	0.00427952
16.400000	0.00432385
16.350000	0.00436817
16.300000	0.00444204
16.250000	0.00446666
16.200000	0.00452576
16.150000	0.00454545
16.100000	0.00460455
16.050000	0.00464887
16.000000	0.00471782
15.950000	0.00475721
15.900000	0.00481139
15.850000	0.0048951
15.800000	0.0049542
15.750000	0.00502807
15.700000	0.00510194
15.650000	0.00517089
15.600000	0.00526938
15.550000	0.00534325
15.500000	0.00542204
15.450000	0.00547621
15.400000	0.00555993
15.350000	0.0056535
15.300000	0.0057323
15.250000	0.00581601
15.200000	0.00593421
15.150000	0.00598838
15.100000	0.00607702
15.050000	0.00613119
15.000000	0.00621984
14.950000	0.00629371
14.900000	0.0063725
14.850000	0.00646607
14.800000	0.00657934
14.750000	0.00665321
14.700000	0.00673693
14.650000	0.00681572
14.600000	0.00690929
14.550000	0.00701763
14.500000	0.00710135
14.450000	0.00722447
14.400000	0.00733281
14.350000	0.00746085
14.300000	0.00759381
14.250000	0.00767261
14.200000	0.00777603
14.150000	0.00788929
14.100000	0.00805673
14.050000	0.00821432
14.000000	0.00835221
13.950000	0.00847533
13.900000	0.00858859
13.850000	0.00869694
13.800000	0.00881513
13.750000	0.0089284
13.700000	0.00904659
13.650000	0.00919925
13.600000	0.0092879
13.550000	0.00945533
13.500000	0.00958337
13.450000	0.00972619
13.400000	0.00984438
13.350000	0.0099478
13.300000	0.0100758
13.250000	0.0102285
13.200000	0.0103565
13.150000	0.0104747
13.100000	0.0106176
13.050000	0.0107604
13.000000	0.0109574
12.950000	0.0110805
12.900000	0.0112381
12.850000	0.0114153
12.800000	0.0115828
12.750000	0.0117453
12.700000	0.0119078
12.650000	0.0120556
12.600000	0.0122033
12.550000	0.0124003
12.500000	0.0125677
12.450000	0.0127549
12.400000	0.0128927
12.350000	0.0130553
12.300000	0.0132522
12.250000	0.0134689
12.200000	0.0136807
12.150000	0.0138826
12.100000	0.0140796
12.050000	0.0142963
12.000000	0.0145671
11.950000	0.0147937
11.900000	0.0150399
11.850000	0.0152664
11.800000	0.0154979
11.750000	0.015685
11.700000	0.0159017
11.650000	0.0161479
11.600000	0.016404
11.550000	0.0166453
11.500000	0.0169704
11.450000	0.0172412
11.400000	0.0175071
11.350000	0.017778
11.300000	0.0180784
11.250000	0.0183443
11.200000	0.0186497
11.150000	0.0189205
11.100000	0.0191963
11.050000	0.0194573
11.000000	0.019738
10.950000	0.0200926
10.900000	0.0203881
10.850000	0.0207673
10.800000	0.0210233
10.750000	0.0212893
10.700000	0.0216635
10.650000	0.0220083
10.600000	0.022353
10.550000	0.0226485
10.500000	0.0229784
10.450000	0.0233084
10.400000	0.0236728
10.350000	0.0240028
10.300000	0.0243623
10.250000	0.024707
10.200000	0.0250911
10.150000	0.0254654
10.100000	0.02582
10.050000	0.026273
10.000000	0.0266768
9.950000	0.0270856
9.900000	0.0274057
9.850000	0.0277947
9.800000	0.0282626
9.750000	0.0286221
9.700000	0.0289323
9.650000	0.0293411
9.600000	0.0297252
9.550000	0.0301586
9.500000	0.0306264
9.450000	0.0310007
9.400000	0.0314538
9.350000	0.0318477
9.300000	0.0323353
9.250000	0.0327933
9.200000	0.0332611
9.150000	0.0337289
9.100000	0.0343248
9.050000	0.0348025
9.000000	0.0353492
8.950000	0.0359056
8.900000	0.0364227
8.850000	0.0369103
8.800000	0.0373732
8.750000	0.0379789
8.700000	0.0385699
8.650000	0.0390771
8.600000	0.0396139
8.550000	0.0401999
8.500000	0.040781
8.450000	0.0413474
8.400000	0.0419433
8.350000	0.0425392
8.300000	0.0430218
8.250000	0.0436718
8.200000	0.0442185
8.150000	0.0448488
8.100000	0.045489
8.050000	0.0461834
8.000000	0.0468728
7.950000	0.047582
7.900000	0.0482173
7.850000	0.0488723
7.800000	0.0494829
7.750000	0.0501773
7.700000	0.0508323
7.650000	0.0515069
7.600000	0.0522456
7.550000	0.0530927
7.500000	0.0537181
7.450000	0.0545208
7.400000	0.0553235
7.350000	0.0560573
7.300000	0.0567714
7.250000	0.0575249
7.200000	0.0583522
7.150000	0.0591894
7.100000	0.0599773
7.050000	0.0606963
7.000000	0.0614449
6.950000	0.0621491
6.900000	0.0628041
6.850000	0.0635871
6.800000	0.0644736
6.750000	0.0652024
6.700000	0.0660494
6.650000	0.0668078
6.600000	0.0676155
6.550000	0.0684674
6.500000	0.0693342
6.450000	0.0702305
6.400000	0.0711169
6.350000	0.0721265
6.300000	0.0730868
6.250000	0.0740717
6.200000	0.0749187
6.150000	0.0759431
6.100000	0.0769871
6.050000	0.0780016
6.000000	0.0790899
5.950000	0.0800601
5.900000	0.0811041
5.850000	0.0820349
5.800000	0.0831725
5.750000	0.0842904
5.700000	0.0853048
5.650000	0.0863686
5.600000	0.0873387
5.550000	0.088368
5.500000	0.0894514
5.450000	0.0904659
5.400000	0.0916429
5.350000	0.0928888
5.300000	0.0940215
5.250000	0.095297
5.200000	0.0964542
5.150000	0.0975032
5.100000	0.0988132
5.050000	0.1
5.000000	0.101211
4.950000	0.102413
4.900000	0.103639
4.850000	0.10492
4.800000	0.106171
4.750000	0.107535
4.700000	0.108761
4.650000	0.110086
4.600000	0.111425
4.550000	0.112952
4.500000	0.114419
4.450000	0.115862
4.400000	0.11732
4.350000	0.118837
4.300000	0.12026
4.250000	0.121797
4.200000	0.123431
4.150000	0.124899
4.100000	0.126376
4.050000	0.128095
4.000000	0.12973
3.950000	0.131272
3.900000	0.132902
3.850000	0.134556
3.800000	0.136329
3.750000	0.138063
3.700000	0.139845
3.650000	0.141539
3.600000	0.143263
3.550000	0.14513
3.500000	0.146868
3.450000	0.148695
3.400000	0.150576
3.350000	0.152477
3.300000	0.154432
3.250000	0.15621
3.200000	0.158303
3.150000	0.160248
3.100000	0.162139
3.050000	0.164296
3.000000	0.166148
2.950000	0.168443
2.900000	0.170536
2.850000	0.17257
2.800000	0.174589
2.750000	0.176623
2.700000	0.178844
2.650000	0.181178
2.600000	0.183365
2.550000	0.185531
2.500000	0.187876
2.450000	0.190072
2.400000	0.192515
2.350000	0.195036
2.300000	0.197419
2.250000	0.200034
2.200000	0.202576
2.150000	0.205264
2.100000	0.207865
2.050000	0.210573
2.000000	0.213262
1.950000	0.21631
1.900000	0.219157
1.850000	0.221949
1.800000	0.224934
1.750000	0.227681
1.700000	0.230548
1.650000	0.233818
1.600000	0.236807
1.550000	0.23986
1.500000	0.243076
1.450000	0.246321
1.400000	0.249596
1.350000	0.252782
1.300000	0.256161
1.250000	0.259672
1.200000	0.263001
1.150000	0.266675
1.100000	0.270157
1.050000	0.27384
1.000000	0.277376
0.950000	0.281198
0.900000	0.285128
0.850000	0.289052
0.800000	0.293002
0.750000	0.297021
0.700000	0.301207
0.650000	0.305402
0.600000	0.309903
0.550000	0.314173
0.500000	0.318517
0.450000	0.323082
0.400000	0.327691
0.350000	0.332242
0.300000	0.337024
0.250000	0.342091
0.200000	0.347331
0.150000	0.35263
0.100000	0.358121
0.050000	0.364163
0.000000	0.372008
-0.050000	0.385108
-0.100000	0.394071
-0.150000	0.403536
-0.200000	0.413011
-0.250000	0.422333
-0.300000	0.431715
-0.350000	0.441047
-0.400000	0.450458
-0.450000	0.459554
-0.500000	0.468669
-0.550000	0.477869
-0.600000	0.487245
-0.650000	0.496267
-0.700000	0.505136
-0.750000	0.514306
-0.800000	0.523244
-0.850000	0.532261
-0.900000	0.541342
-0.950000	0.550355
-1.000000	0.559234
-1.050000	0.568266
-1.100000	0.577278
-1.150000	0.586231
-1.200000	0.5951
-1.250000	0.603403
-1.300000	0.611662
-1.350000	0.619832
-1.400000	0.628524
-1.450000	0.6369
-1.500000	0.644933
-1.550000	0.652861
-1.600000	0.660494
-1.650000	0.668098
-1.700000	0.67584
-1.750000	0.683355
-1.800000	0.690599
-1.850000	0.697833
-1.900000	0.704782
-1.950000	0.711667
-2.000000	0.718541
-2.050000	0.725032
-2.100000	0.731552
-2.150000	0.738068
-2.200000	0.744553
-2.250000	0.750768
-2.300000	0.756885
-2.350000	0.763351
-2.400000	0.769467
-2.450000	0.775406
-2.500000	0.78107
-2.550000	0.786457
-2.600000	0.791825
-2.650000	0.797232
-2.700000	0.802438
-2.750000	0.807421
-2.800000	0.81243
-2.850000	0.81763
-2.900000	0.822481
-2.950000	0.82713
-3.000000	0.832035
-3.050000	0.83629
-3.100000	0.840899
-3.150000	0.845134
-3.200000	0.849448
-3.250000	0.853516
-3.300000	0.857579
-3.350000	0.861529
-3.400000	0.865444
-3.450000	0.869142
-3.500000	0.87286
-3.550000	0.876239
-3.600000	0.879819
-3.650000	0.883153
-3.700000	0.886674
-3.750000	0.889904
-3.800000	0.893091
-3.850000	0.895996
-3.900000	0.898764
-3.950000	0.901428
-4.000000	0.904432
-4.050000	0.907402
-4.100000	0.91016
-4.150000	0.912829
-4.200000	0.915449
-4.250000	0.917901
-4.300000	0.920245
-4.350000	0.922565
-4.400000	0.924889
-4.450000	0.927095
-4.500000	0.92911
-4.550000	0.93134
-4.600000	0.933596
-4.650000	0.935743
-4.700000	0.937639
-4.750000	0.939589
-4.800000	0.941618
-4.850000	0.943426
-4.900000	0.945184
-4.950000	0.946996
-5.000000	0.948823
-5.050000	0.950527
-5.100000	0.952014
-5.150000	0.95359
-5.200000	0.955092
-5.250000	0.956584
-5.300000	0.958062
-5.350000	0.959544
-5.400000	0.960859
-5.450000	0.962287
-5.500000	0.963705
-5.550000	0.964892
-5.600000	0.966049
-5.650000	0.9673
-5.700000	0.968389
-5.750000	0.969438
-5.800000	0.970432
-5.850000	0.971526
-5.900000	0.972511
-5.950000	0.973323
-6.000000	0.97418
-6.050000	0.975052
-6.100000	0.975899
-6.150000	0.976652
-6.200000	0.977657
-6.250000	0.97842
-6.300000	0.979248
-6.350000	0.979947
-6.400000	0.980572
-6.450000	0.981267
-6.500000	0.981803
-6.550000	0.982434
-6.600000	0.983005
-6.650000	0.983635
-6.700000	0.984152
-6.750000	0.984699
-6.800000	0.985167
-6.850000	0.985738
-6.900000	0.986226
-6.950000	0.986748
-7.000000	0.987299
-7.050000	0.987747
-7.100000	0.988122
-7.150000	0.988521
-7.200000	0.98886
-7.250000	0.98922
-7.300000	0.989594
-7.350000	0.989983
-7.400000	0.990343
-7.450000	0.990697
-7.500000	0.990998
-7.550000	0.991298
-7.600000	0.991692
-7.650000	0.992022
-7.700000	0.992298
-7.750000	0.992583
-7.800000	0.992958
-7.850000	0.993224
-7.900000	0.993539
-7.950000	0.993839
-8.000000	0.994159
-8.050000	0.994376
-8.100000	0.994593
-8.150000	0.994795
-8.200000	0.995036
-8.250000	0.995228
-8.300000	0.9954
-8.350000	0.995583
-8.400000	0.995735
-8.450000	0.995888
-8.500000	0.99606
-8.550000	0.996193
-8.600000	0.996356
-8.650000	0.996484
-8.700000	0.996627
-8.750000	0.996789
-8.800000	0.996883
-8.850000	0.997001
-8.900000	0.997158
-8.950000	0.997291
-9.000000	0.997429
-9.050000	0.997577
-9.100000	0.997666
-9.150000	0.997745
-9.200000	0.997853
-9.250000	0.997951
-9.300000	0.99805
-9.350000	0.998143
-9.400000	0.998232
-9.450000	0.998335
-9.500000	0.998395
-9.550000	0.998464
-9.600000	0.998557
-9.650000	0.998606
-9.700000	0.9987
-9.750000	0.998759
-9.800000	0.998838
-9.850000	0.998902
-9.900000	0.998951
-9.950000	1
&
92.550000	3.68459e-13
92.500000	3.74374e-13
92.450000	3.80385e-13
92.400000	3.86491e-13
92.350000	3.92696e-13
92.300000	3.99e-13
92.250000	4.05405e-13
92.200000	4.11913e-13
92.150000	4.18526e-13
92.100000	4.25244e-13
92.050000	4.3207e-13
92.000000	4.39006e-13
91.950000	4.46053e-13
91.900000	4.53214e-13
91.850000	4.60489e-13
91.800000	4.6788e-13
91.750000	4.75391e-13
91.700000	4.83022e-13
91.650000	4.90775e-13
91.600000	4.98653e-13
91.550000	5.06657e-13
91.500000	5.14789e-13
91.450000	5.23052e-13
91.400000	5.31447e-13
91.350000	5.39977e-13
91.300000	5.48644e-13
91.250000	5.5745e-13
91.200000	5.66398e-13
91.150000	5.75488e-13
91.100000	5.84725e-13
91.050000	5.9411e-13
91.000000	6.03645e-13
90.950000	6.13333e-13
90.900000	6.23177e-13
90.850000	6.33178e-13
90.800000	6.4334e-13
90.750000	6.53665e-13
90.700000	6.64156e-13
90.650000	6.74815e-13
90.600000	6.85644e-13
90.550000	6.96648e-13
90.500000	7.07828e-13
90.450000	7.19187e-13
90.400000	7.30729e-13
90.350000	7.42455e-13
90.300000	7.5437e-13
90.250000	7.66476e-13
90.200000	7.78775e-13
90.150000	7.91273e-13
90.100000	8.0397e-13
90.050000	8.16871e-13
90.000000	8.29979e-13
89.950000	8.43298e-13
89.900000	8.5683e-13
89.850000	8.70579e-13
89.800000	8.84548e-13
89.750000	8.98741e-13
89.700000	9.13162e-13
89.650000	9.27815e-13
89.600000	9.42702e-13
89.550000	9.57828e-13
89.500000	9.73196e-13
89.450000	9.88811e-13
89.400000	1.00468e-12
89.350000	1.0208e-12
89.300000	1.03717e-12
89.250000	1.05382e-12
89.200000	1.07072e-12
89.150000	1.0879e-12
89.100000	1.10536e-12
89.050000	1.12309e-12
89.000000	1.14111e-12
88.950000	1.15942e-12
88.900000	1.17802e-12
88.850000	1.19692e-12
88.800000	1.21612e-12
88.750000	1.23563e-12
88.700000	1.25545e-12
88.650000	1.27559e-12
88.600000	1.29606e-12
88.550000	1.31685e-12
88.500000	1.33797e-12
88.450000	1.35944e-12
88.400000	1.38124e-12
88.350000	1.4034e-12
88.300000	1.42591e-12
88.250000	1.44879e-12
88.200000	1.47203e-12
88.150000	1.49564e-12
88.100000	1.51963e-12
88.050000	1.54401e-12
88.000000	1.56877e-12
87.950000	1.59394e-12
87.900000	1.6195e-12
87.850000	1.64548e-12
87.800000	1.67187e-12
87.750000	1.69869e-12
87.700000	1.72594e-12
87.650000	1.75362e-12
87.600000	1.78175e-12
87.550000	1.81032e-12
87.500000	1.83936e-12
87.450000	1.86886e-12
87.400000	1.89883e-12
87.350000	1.92929e-12
87.300000	1.96023e-12
87.250000	1.99167e-12
87.200000	2.02361e-12
87.150000	2.05607e-12
87.100000	2.08904e-12
87.050000	2.12254e-12
87.000000	2.15658e-12
86.950000	2.19117e-12
86.900000	2.22631e-12
86.850000	2.26201e-12
86.800000	2.29828e-12
86.750000	2.33514e-12
86.700000	2.37259e-12
86.650000	2.41063e-12
86.600000	2.44929e-12
86.550000	2.48857e-12
86.500000	2.52847e-12
86.450000	2.56902e-12
86.400000	2.61021e-12
86.350000	2.65207e-12
86.300000	2.69459e-12
86.250000	2.7378e-12
86.200000	2.7817e-12
86.150000	2.8263e-12
86.100000	2.87162e-12
86.050000	2.91766e-12
86.000000	2.96444e-12
85.950000	3.01198e-12
85.900000	3.06027e-12
85.850000	3.10933e-12
85.800000	3.15919e-12
85.750000	3.20984e-12
85.700000	3.2613e-12
85.650000	3.31359e-12
85.600000	3.36671e-12
85.550000	3.42069e-12
85.500000	3.47553e-12
85.450000	3.53125e-12
85.400000	3.58786e-12
85.350000	3.64538e-12
85.300000	3.70382e-12
85.250000	3.7632e-12
85.200000	3.82353e-12
85.150000	3.88482e-12
85.100000	3.9471e-12
85.050000	4.01037e-12
85.000000	4.07466e-12
84.950000	4.13998e-12
84.900000	4.20634e-12
84.850000	4.27377e-12
84.800000	4.34228e-12
84.750000	4.41188e-12
84.700000	4.4826e-12
84.650000	4.55445e-12
84.600000	4.62746e-12
84.550000	4.70163e-12
84.500000	4.77699e-12
84.450000	4.85356e-12
84.400000	4.93135e-12
84.350000	5.01039e-12
84.300000	5.0907e-12
84.250000	5.17229e-12
84.200000	5.25519e-12
84.150000	5.33942e-12
84.100000	5.42499e-12
84.050000	5.51194e-12
84.000000	5.60028e-12
83.950000	5.69003e-12
83.900000	5.78122e-12
83.850000	5.87387e-12
83.800000	5.96801e-12
83.750000	6.06365e-12
83.700000	6.16083e-12
83.650000	6.25956e-12
83.600000	6.35987e-12
83.550000	6.46179e-12
83.500000	6.56534e-12
83.450000	6.67054e-12
83.400000	6.77744e-12
83.350000	6.88604e-12
83.300000	6.99638e-12
83.250000	7.1085e-12
83.200000	7.2224e-12
83.150000	7.33813e-12
83.100000	7.45571e-12
83.050000	7.57518e-12
83.000000	7.69656e-12
82.950000	7.81988e-12
82.900000	7.94517e-12
82.850000	8.07248e-12
82.800000	8.20182e-12
82.750000	8.33323e-12
82.700000	8.46674e-12
82.650000	8.60239e-12
82.600000	8.74022e-12
82.550000	8.88025e-12
82.500000	9.02252e-12
82.450000	9.16707e-12
82.400000	9.31394e-12
82.350000	9.46315e-12
82.300000	9.61476e-12
82.250000	9.76879e-12
82.200000	9.92528e-12
82.150000	1.00843e-11
82.100000	1.02458e-11
82.050000	1.041e-11
82.000000	1.05767e-11
81.950000	1.07462e-11
81.900000	1.09183e-11
81.850000	1.10932e-11
81.800000	1.12709e-11
81.750000	1.14514e-11
81.700000	1.16349e-11
81.650000	1.18212e-11
81.600000	1.20106e-11
81.550000	1.2203e-11
81.500000	1.23984e-11
81.450000	1.2597e-11
81.400000	1.27988e-11
81.350000	1.30038e-11
81.300000	1.3212e-11
81.250000	1.34237e-11
81.200000	1.36386e-11
81.150000	1.38571e-11
81.100000	1.4079e-11
81.050000	1.43045e-11
81.000000	1.45336e-11
80.950000	1.47664e-11
80.900000	1.50028e-11
80.850000	1.52431e-11
80.800000	1.54872e-11
80.750000	1.57352e-11
80.700000	1.59872e-11
80.650000	1.62432e-11
80.600000	1.65033e-11
80.550000	1.67676e-11
80.500000	1.70361e-11
80.450000	1.73089e-11
80.400000	1.75861e-11
80.350000	1.78677e-11
80.300000	1.81538e-11
80.250000	1.84445e-11
80.200000	1.87398e-11
80.150000	1.90399e-11
80.100000	1.93448e-11
80.050000	1.96545e-11
80.000000	1.99692e-11
79.950000	2.02889e-11
79.900000	2.06138e-11
79.850000	2.09438e-11
79.800000	2.12791e-11
79.750000	2.16198e-11
79.700000	2.19659e-11
79.650000	2.23176e-11
79.600000	2.26749e-11
79.550000	2.30379e-11
79.500000	2.34067e-11
79.450000	2.37815e-11
79.400000	2.41622e-11
79.350000	2.4549e-11
79.300000	2.4942e-11
79.250000	2.53412e-11
79.200000	2.57469e-11
79.150000	2.6159e-11
79.100000	2.65778e-11
79.050000	2.70032e-11
79.000000	2.74355e-11
78.950000	2.78746e-11
78.900000	2.83208e-11
78.850000	2.87741e-11
78.800000	2.92347e-11
78.750000	2.97026e-11
78.700000	3.0178e-11
78.650000	3.0661e-11
78.600000	3.11518e-11
78.550000	3.16504e-11
78.500000	3.21569e-11
78.450000	3.26716e-11
78.400000	3.31945e-11
78.350000	3.37257e-11
78.300000	3.42655e-11
78.250000	3.48139e-11
78.200000	3.5371e-11
78.150000	3.59371e-11
78.100000	3.65122e-11
78.050000	3.70965e-11
78.000000	3.76901e-11
77.950000	3.82932e-11
77.900000	3.8906e-11
77.850000	3.95286e-11
77.800000	4.01611e-11
77.750000	4.08038e-11
77.700000	4.14567e-11
77.650000	4.212e-11
77.600000	4.2794e-11
77.550000	4.34787e-11
77.500000	4.41744e-11
77.450000	4.48812e-11
77.400000	4.55993e-11
77.350000	4.63289e-11
77.300000	4.70701e-11
77.250000	4.78232e-11
77.200000	4.85884e-11
77.150000	4.93657e-11
77.100000	5.01555e-11
77.050000	5.09579e-11
77.000000	5.17731e-11
76.950000	5.26014e-11
76.900000	5.34429e-11
76.850000	5.42979e-11
76.800000	5.51665e-11
76.750000	5.6049e-11
76.700000	5.69456e-11
76.650000	5.78565e-11
76.600000	5.8782e-11
76.550000	5.97223e-11
76.500000	6.06776e-11
76.450000	6.16482e-11
76.400000	6.26343e-11
76.350000	6.36361e-11
76.300000	6.4654e-11
76.250000	6.56881e-11
76.200000	6.67387e-11
76.150000	6.78062e-11
76.100000	6.88907e-11
76.050000	6.99925e-11
76.000000	7.11119e-11
75.950000	7.22492e-11
75.900000	7.34047e-11
75.850000	7.45786e-11
75.800000	7.57713e-11
75.750000	7.69831e-11
75.700000	7.82142e-11
75.650000	7.9465e-11
75.600000	8.07358e-11
75.550000	8.20268e-11
75.500000	8.33385e-11
75.450000	8.46712e-11
75.400000	8.60251e-11
75.350000	8.74007e-11
75.300000	8.87983e-11
75.250000	9.02181e-11
75.200000	9.16607e-11
75.150000	9.31263e-11
75.100000	9.46153e-11
75.050000	9.61281e-11
75.000000	9.7665e-11
74.950000	9.92265e-11
74.900000	1.00813e-10
74.850000	1.02425e-10
74.800000	1.04062e-10
74.750000	1.05726e-10
74.700000	1.07416e-10
74.650000	1.09133e-10
74.600000	1.10878e-10
74.550000	1.12651e-10
74.500000	1.14452e-10
74.450000	1.16281e-10
74.400000	1.1814e-10
74.350000	1.20029e-10
74.300000	1.21947e-10
74.250000	1.23896e-10
74.200000	1.25877e-10
74.150000	1.27889e-10
74.100000	1.29933e-10
74.050000	1.3201e-10
74.000000	1.3412e-10
73.950000	1.36264e-10
73.900000	1.38442e-10
73.850000	1.40654e-10
73.800000	1.42902e-10
73.750000	1.45186e-10
73.700000	1.47507e-10
73.650000	1.49864e-10
73.600000	1.52259e-10
73.550000	1.54692e-10
73.500000	1.57164e-10
73.450000	1.59676e-10
73.400000	1.62228e-10
73.350000	1.6482e-10
73.300000	1.67454e-10
73.250000	1.7013e-10
73.200000	1.72848e-10
73.150000	1.7561e-10
73.100000	1.78416e-10
73.050000	1.81267e-10
73.000000	1.84164e-10
72.950000	1.87106e-10
72.900000	1.90096e-10
72.850000	1.93133e-10
72.800000	1.96219e-10
72.750000	1.99354e-10
72.700000	2.02539e-10
72.650000	2.05775e-10
72.600000	2.09062e-10
72.550000	2.12402e-10
72.500000	2.15795e-10
72.450000	2.19243e-10
72.400000	2.22745e-10
72.350000	2.26303e-10
72.300000	2.29919e-10
72.250000	2.33591e-10
72.200000	2.37323e-10
72.150000	2.41114e-10
72.100000	2.44965e-10
72.050000	2.48878e-10
72.000000	2.52853e-10
71.950000	2.56892e-10
71.900000	2.60995e-10
71.850000	2.65164e-10
71.800000	2.69399e-10
71.750000	2.73702e-10
71.700000	2.78073e-10
71.650000	2.82514e-10
71.600000	2.87026e-10
71.550000	2.9161e-10
71.500000	2.96267e-10
71.450000	3.00998e-10
71.400000	3.05805e-10
71.350000	3.10688e-10
71.300000	3.1565e-10
71.250000	3.2069e-10
71.200000	3.25811e-10
71.150000	3.31014e-10
71.100000	3.36299e-10
71.050000	3.41669e-10
71.000000	3.47125e-10
70.950000	3.52667e-10
70.900000	3.58298e-10
70.850000	3.64019e-10
70.800000	3.69831e-10
70.750000	3.75735e-10
70.700000	3.81734e-10
70.650000	3.87829e-10
70.600000	3.9402e-10
70.550000	4.00311e-10
70.500000	4.06701e-10
70.450000	4.13194e-10
70.400000	4.1979e-10
70.350000	4.26491e-10
70.300000	4.33299e-10
70.250000	4.40216e-10
70.200000	4.47243e-10
70.150000	4.54382e-10
70.100000	4.61635e-10
70.050000	4.69003e-10
70.000000	4.76489e-10
69.950000	4.84094e-10
69.900000	4.91821e-10
69.850000	4.99671e-10
69.800000	5.07645e-10
69.750000	5.15747e-10
69.700000	5.23978e-10
69.650000	5.32341e-10
69.600000	5.40836e-10
69.550000	5.49467e-10
69.500000	5.58236e-10
69.450000	5.67144e-10
69.400000	5.76194e-10
69.350000	5.85389e-10
69.300000	5.9473e-10
69.250000	6.0422e-10
69.200000	6.13861e-10
69.150000	6.23656e-10
69.100000	6.33607e-10
69.050000	6.43716e-10
69.000000	6.53987e-10
68.950000	6.64421e-10
68.900000	6.75022e-10
68.850000	6.85791e-10
68.800000	6.96732e-10
68.750000	7.07847e-10
68.700000	7.1914e-10
68.650000	7.30612e-10
68.600000	7.42267e-10
68.550000	7.54108e-10
68.500000	7.66138e-10
68.450000	7.78359e-10
68.400000	7.90775e-10
68.350000	8.03389e-10
68.300000	8.16203e-10
68.250000	8.29222e-10
68.200000	8.42448e-10
68.150000	8.55885e-10
68.100000	8.69536e-10
68.050000	8.83404e-10
68.000000	8.97493e-10
67.950000	9.11807e-10
67.900000	9.26348e-10
67.850000	9.41121e-10
67.800000	9.5613e-10
67.750000	9.71377e-10
67.700000	9.86868e-10
67.650000	1.0026e-09
67.600000	1.01859e-09
67.550000	1.03483e-09
67.500000	1.05134e-09
67.450000	1.0681e-09
67.400000	1.08513e-09
67.350000	1.10243e-09
67.300000	1.12001e-09
67.250000	1.13787e-09
67.200000	1.15601e-09
67.150000	1.17444e-09
67.100000	1.19316e-09
67.050000	1.21218e-09
67.000000	1.23151e-09
66.950000	1.25114e-09
66.900000	1.27108e-09
66.850000	1.29135e-09
66.800000	1.31193e-09
66.750000	1.33284e-09
66.700000	1.35409e-09
66.650000	1.37567e-09
66.600000	1.3976e-09
66.550000	1.41988e-09
66.500000	1.44251e-09
66.450000	1.4655e-09
66.400000	1.48886e-09
66.350000	1.51258e-09
66.300000	1.53669e-09
66.250000	1.56118e-09
66.200000	1.58606e-09
66.150000	1.61134e-09
66.100000	1.63701e-09
66.050000	1.6631e-09
66.000000	1.6896e-09
65.950000	1.71653e-09
65.900000	1.74388e-09
65.850000	1.77166e-09
65.800000	1.79989e-09
65.750000	1.82857e-09
65.700000	1.85771e-09
65.650000	1.8873e-09
65.600000	1.91737e-09
65.550000	1.94792e-09
65.500000	1.97895e-09
65.450000	2.01048e-09
65.400000	2.04251e-09
65.350000	2.07505e-09
65.300000	2.1081e-09
65.250000	2.14168e-09
65.200000	2.1758e-09
65.150000	2.21045e-09
65.100000	2.24566e-09
65.050000	2.28143e-09
65.000000	2.31777e-09
64.950000	2.35469e-09
64.900000	2.39219e-09
64.850000	2.43029e-09
64.800000	2.46899e-09
64.750000	2.50832e-09
64.700000	2.54826e-09
64.650000	2.58884e-09
64.600000	2.63007e-09
64.550000	2.67195e-09
64.500000	2.7145e-09
64.450000	2.75772e-09
64.400000	2.80164e-09
64.350000	2.84625e-09
64.300000	2.89156e-09
64.250000	2.9376e-09
64.200000	2.98438e-09
64.150000	3.03189e-09
64.100000	3.08016e-09
64.050000	3.1292e-09
64.000000	3.17901e-09
63.950000	3.22962e-09
63.900000	3.28104e-09
63.850000	3.33327e-09
63.800000	3.38633e-09
63.750000	3.44023e-09
63.700000	3.49499e-09
63.650000	3.55062e-09
63.600000	3.60714e-09
63.550000	3.66455e-09
63.500000	3.72288e-09
63.450000	3.78213e-09
63.400000	3.84232e-09
63.350000	3.90347e-09
63.300000	3.96559e-09
63.250000	4.0287e-09
63.200000	4.09281e-09
63.150000	4.15794e-09
63.100000	4.22411e-09
63.050000	4.29132e-09
63.000000	4.35961e-09
62.950000	4.42897e-09
62.900000	4.49944e-09
62.850000	4.57103e-09
62.800000	4.64376e-09
62.750000	4.71764e-09
62.700000	4.7927e-09
62.650000	4.86895e-09
62.600000	4.9464e-09
62.550000	5.02509e-09
62.500000	5.10503e-09
62.450000	5.18624e-09
62.400000	5.26874e-09
62.350000	5.35254e-09
62.300000	5.43768e-09
62.250000	5.52417e-09
62.200000	5.61204e-09
62.150000	5.7013e-09
62.100000	5.79197e-09
62.050000	5.88409e-09
62.000000	5.97767e-09
61.950000	6.07273e-09
61.900000	6.1693e-09
61.850000	6.26741e-09
61.800000	6.36707e-09
61.750000	6.46832e-09
61.700000	6.57117e-09
61.650000	6.67565e-09
61.600000	6.7818e-09
61.550000	6.88963e-09
61.500000	6.99916e-09
61.450000	7.11044e-09
61.400000	7.22349e-09
61.350000	7.33832e-09
61.300000	7.45499e-09
61.250000	7.5735e-09
61.200000	7.69389e-09
61.150000	7.81619e-09
61.100000	7.94043e-09
61.050000	8.06665e-09
61.000000	8.19487e-09
60.950000	8.32512e-09
60.900000	8.45744e-09
60.850000	8.59185e-09
60.800000	8.7284e-09
60.750000	8.86712e-09
60.700000	9.00803e-09
60.650000	9.15118e-09
60.600000	9.29661e-09
60.550000	9.44434e-09
60.500000	9.59441e-09
60.450000	9.74686e-09
60.400000	9.90173e-09
60.350000	1.00591e-08
60.300000	1.02189e-08
60.250000	1.03812e-08
60.200000	1.05462e-08
60.150000	1.07137e-08
60.100000	1.08839e-08
60.050000	1.10568e-08
60.000000	1.12324e-08
59.950000	1.14109e-08
59.900000	1.15921e-08
59.850000	1.17763e-08
59.800000	1.19633e-08
59.750000	1.21533e-08
59.700000	1.23463e-08
59.650000	1.25424e-08
59.600000	1.27416e-08
59.550000	1.2944e-08
59.500000	1.31495e-08
59.450000	1.33583e-08
59.400000	1.35705e-08
59.350000	1.3786e-08
59.300000	1.40049e-08
59.250000	1.42272e-08
59.200000	1.44531e-08
59.150000	1.46826e-08
59.100000	1.49157e-08
59.050000	1.51525e-08
59.000000	1.53931e-08
58.950000	1.56374e-08
58.900000	1.58857e-08
58.850000	1.61378e-08
58.800000	1.6394e-08
58.750000	1.66542e-08
58.700000	1.69186e-08
58.650000	1.71871e-08
58.600000	1.74599e-08
58.550000	1.7737e-08
58.500000	1.80185e-08
58.450000	1.83044e-08
58.400000	1.85949e-08
58.350000	1.889e-08
58.300000	1.91898e-08
58.250000	1.94943e-08
58.200000	1.98036e-08
58.150000	2.01178e-08
58.100000	2.0437e-08
58.050000	2.07612e-08
58.000000	2.10906e-08
57.950000	2.14252e-08
57.900000	2.17651e-08
57.850000	2.21104e-08
57.800000	2.24611e-08
57.750000	2.28174e-08
57.700000	2.31793e-08
57.650000	2.3547e-08
57.600000	2.39205e-08
57.550000	2.42999e-08
57.500000	2.46853e-08
57.450000	2.50767e-08
57.400000	2.54744e-08
57.350000	2.58784e-08
57.300000	2.62888e-08
57.250000	2.67056e-08
57.200000	2.71291e-08
57.150000	2.75593e-08
57.100000	2.79962e-08
57.050000	2.84401e-08
57.000000	2.8891e-08
56.950000	2.9349e-08
56.900000	2.98143e-08
56.850000	3.02869e-08
56.800000	3.0767e-08
56.750000	3.12548e-08
56.700000	3.17502e-08
56.650000	3.22534e-08
56.600000	3.27646e-08
56.550000	3.32839e-08
56.500000	3.38114e-08
56.450000	3.43473e-08
56.400000	3.48916e-08
56.350000	3.54445e-08
56.300000	3.60062e-08
56.250000	3.65767e-08
56.200000	3.71563e-08
56.150000	3.7745e-08
56.100000	3.8343e-08
56.050000	3.89505e-08
56.000000	3.95676e-08
55.950000	4.01944e-08
55.900000	4.08312e-08
55.850000	4.1478e-08
55.800000	4.2135e-08
55.750000	4.28024e-08
55.700000	4.34803e-08
55.650000	4.4169e-08
55.600000	4.48685e-08
55.550000	4.55791e-08
55.500000	4.6301e-08
55.450000	4.70342e-08
55.400000	4.7779e-08
55.350000	4.85356e-08
55.300000	4.93041e-08
55.250000	5.00847e-08
55.200000	5.08777e-08
55.150000	5.16833e-08
55.100000	5.25015e-08
55.050000	5.33326e-08
55.000000	5.41769e-08
54.950000	5.50345e-08
54.900000	5.59057e-08
54.850000	5.67906e-08
54.800000	5.76895e-08
54.750000	5.86025e-08
54.700000	5.953e-08
54.650000	6.04721e-08
54.600000	6.14291e-08
54.550000	6.24012e-08
54.500000	6.33887e-08
54.450000	6.43917e-08
54.400000	6.54105e-08
54.350000	6.64455e-08
54.300000	6.74967e-08
54.250000	6.85646e-08
54.200000	6.96493e-08
54.150000	7.07511e-08
54.100000	7.18703e-08
54.050000	7.30071e-08
54.000000	7.41619e-08
53.950000	7.53349e-08
53.900000	7.65264e-08
53.850000	7.77367e-08
53.800000	7.89661e-08
53.750000	8.02149e-08
53.700000	8.14833e-08
53.650000	8.27718e-08
53.600000	8.40806e-08
53.550000	8.541e-08
53.500000	8.67604e-08
53.450000	8.81321e-08
53.400000	8.95254e-08
53.350000	9.09407e-08
53.300000	9.23782e-08
53.250000	9.38385e-08
53.200000	9.53217e-08
53.150000	9.68283e-08
53.100000	9.83587e-08
53.050000	9.99132e-08
53.000000	1.01492e-07
52.950000	1.03096e-07
52.900000	1.04725e-07
52.850000	1.0638e-07
52.800000	1.08061e-07
52.750000	1.09768e-07
52.700000	1.11503e-07
52.650000	1.13264e-07
52.600000	1.15053e-07
52.550000	1.16871e-07
52.500000	1.18717e-07
52.450000	1.20592e-07
52.400000	1.22497e-07
52.350000	1.24432e-07
52.300000	1.26397e-07
52.250000	1.28393e-07
52.200000	1.30421e-07
52.150000	1.3248e-07
52.100000	1.34572e-07
52.050000	1.36697e-07
52.000000	1.38855e-07
51.950000	1.41047e-07
51.900000	1.43274e-07
51.850000	1.45536e-07
51.800000	1.47833e-07
51.750000	1.50167e-07
51.700000	1.52537e-07
51.650000	1.54945e-07
51.600000	1.5739e-07
51.550000	1.59874e-07
51.500000	1.62397e-07
51.450000	1.6496e-07
51.400000	1.67563e-07
51.350000	1.70207e-07
51.300000	1.72892e-07
51.250000	1.7562e-07
51.200000	1.7839e-07
51.150000	1.81205e-07
51.100000	1.84063e-07
51.050000	1.86966e-07
51.000000	1.89916e-07
50.950000	1.92911e-07
50.900000	1.95953e-07
50.850000	1.99044e-07
50.800000	2.02183e-07
50.750000	2.05371e-07
50.700000	2.08609e-07
50.650000	2.11898e-07
50.600000	2.15239e-07
50.550000	2.18633e-07
50.500000	2.22079e-07
50.450000	2.2558e-07
50.400000	2.29136e-07
50.350000	2.32748e-07
50.300000	2.36416e-07
50.250000	2.40142e-07
50.200000	2.43927e-07
50.150000	2.47771e-07
50.100000	2.51675e-07
50.050000	2.55641e-07
50.000000	2.59669e-07
49.950000	2.6376e-07
49.900000	2.67915e-07
49.850000	2.72136e-07
49.800000	2.76423e-07
49.750000	2.80777e-07
49.700000	2.85199e-07
49.650000	2.89691e-07
49.600000	2.94253e-07
49.550000	2.98887e-07
49.500000	3.03594e-07
49.450000	3.08375e-07
49.400000	3.1323e-07
49.350000	3.18162e-07
49.300000	3.23171e-07
49.250000	3.28258e-07
49.200000	3.33426e-07
49.150000	3.38674e-07
49.100000	3.44005e-07
49.050000	3.49419e-07
49.000000	3.54918e-07
48.950000	3.60504e-07
48.900000	3.66177e-07
48.850000	3.71939e-07
48.800000	3.77791e-07
48.750000	3.83735e-07
48.700000	3.89772e-07
48.650000	3.95904e-07
48.600000	4.02131e-07
48.550000	4.08457e-07
48.500000	4.14881e-07
48.450000	4.21406e-07
48.400000	4.28033e-07
48.350000	4.34764e-07
48.300000	4.41601e-07
48.250000	4.48545e-07
48.200000	4.55597e-07
48.150000	4.6276e-07
48.100000	4.70034e-07
48.050000	4.77423e-07
48.000000	4.84928e-07
47.950000	4.92549e-07
47.900000	5.00291e-07
47.850000	5.08153e-07
47.800000	5.16138e-07
47.750000	5.24249e-07
47.700000	5.32486e-07
47.650000	5.40852e-07
47.600000	5.49349e-07
47.550000	5.57979e-07
47.500000	5.66744e-07
47.450000	5.75646e-07
47.400000	5.84687e-07
47.350000	5.9387e-07
47.300000	6.03196e-07
47.250000	6.12668e-07
47.200000	6.22288e-07
47.150000	6.32058e-07
47.100000	6.41982e-07
47.050000	6.5206e-07
47.000000	6.62296e-07
46.950000	6.72691e-07
46.900000	6.8325e-07
46.850000	6.93973e-07
46.800000	7.04863e-07
46.750000	7.15924e-07
46.700000	7.27158e-07
46.650000	7.38567e-07
46.600000	7.50154e-07
46.550000	7.61922e-07
46.500000	7.73874e-07
46.450000	7.86012e-07
46.400000	7.9834e-07
46.350000	8.1086e-07
46.300000	8.23576e-07
46.250000	8.36491e-07
46.200000	8.49606e-07
46.150000	8.62927e-07
46.100000	8.76455e-07
46.050000	8.90194e-07
46.000000	9.04148e-07
45.950000	9.18319e-07
45.900000	9.32712e-07
45.850000	9.47329e-07
45.800000	9.62173e-07
45.750000	9.77249e-07
45.700000	9.92561e-07
45.650000	1.00811e-06
45.600000	1.0239e-06
45.550000	1.03994e-06
45.500000	1.05623e-06
45.450000	1.07277e-06
45.400000	1.08957e-06
45.350000	1.10663e-06
45.300000	1.12396e-06
45.250000	1.14156e-06
45.200000	1.15943e-06
45.150000	1.17758e-06
45.100000	1.19601e-06
45.050000	1.21473e-06
45.000000	1.23374e-06
44.950000	1.25305e-06
44.900000	1.27266e-06
44.850000	1.29257e-06
44.800000	1.31279e-06
44.750000	1.33333e-06
44.700000	1.35418e-06
44.650000	1.37536e-06
44.600000	1.39687e-06
44.550000	1.41872e-06
44.500000	1.4409e-06
44.450000	1.46343e-06
44.400000	1.48631e-06
44.350000	1.50955e-06
44.300000	1.53314e-06
44.250000	1.55711e-06
44.200000	1.58144e-06
44.150000	1.60616e-06
44.100000	1.63126e-06
44.050000	1.65674e-06
44.000000	1.68263e-06
43.950000	1.70891e-06
43.900000	1.73561e-06
43.850000	1.76272e-06
43.800000	1.79024e-06
43.750000	1.8182e-06
43.700000	1.84659e-06
43.650000	1.87542e-06
43.600000	1.9047e-06
43.550000	1.93444e-06
43.500000	1.96463e-06
43.450000	1.99529e-06
43.400000	2.02643e-06
43.350000	2.05805e-06
43.300000	2.09016e-06
43.250000	2.12277e-06
43.200000	2.15589e-06
43.150000	2.18952e-06
43.100000	2.22367e-06
43.050000	2.25835e-06
43.000000	2.29356e-06
42.950000	2.32932e-06
42.900000	2.36564e-06
42.850000	2.40252e-06
42.800000	2.43997e-06
42.750000	2.478e-06
42.700000	2.51662e-06
42.650000	2.55583e-06
42.600000	2.59565e-06
42.550000	2.63609e-06
42.500000	2.67716e-06
42.450000	2.71886e-06
42.400000	2.7612e-06
42.350000	2.80421e-06
42.300000	2.84787e-06
42.250000	2.89221e-06
42.200000	2.93724e-06
42.150000	2.98296e-06
42.100000	3.02939e-06
42.050000	3.07654e-06
42.000000	3.12441e-06
41.950000	3.17303e-06
41.900000	3.22239e-06
41.850000	3.27252e-06
41.800000	3.32343e-06
41.750000	3.37512e-06
41.700000	3.4276e-06
41.650000	3.4809e-06
41.600000	3.53502e-06
41.550000	3.58997e-06
41.500000	3.64578e-06
41.450000	3.70244e-06
41.400000	3.75998e-06
41.350000	3.8184e-06
41.300000	3.87773e-06
41.250000	3.93797e-06
41.200000	3.99914e-06
41.150000	4.06125e-06
41.100000	4.12432e-06
41.050000	4.18836e-06
41.000000	4.25339e-06
40.950000	4.31942e-06
40.900000	4.38646e-06
40.850000	4.45454e-06
40.800000	4.52367e-06
40.750000	4.59386e-06
40.700000	4.66513e-06
40.650000	4.7375e-06
40.600000	4.81098e-06
40.550000	4.88559e-06
40.500000	4.96135e-06
40.450000	5.03827e-06
40.400000	5.11638e-06
40.350000	5.19568e-06
40.300000	5.27621e-06
40.250000	5.35797e-06
40.200000	5.44099e-06
40.150000	5.52528e-06
40.100000	5.61087e-06
40.050000	5.69777e-06
40.000000	5.78601e-06
39.950000	5.8756e-06
39.900000	5.96657e-06
39.850000	6.05893e-06
39.800000	6.15271e-06
39.750000	6.24792e-06
39.700000	6.3446e-06
39.650000	6.44276e-06
39.600000	6.54242e-06
39.550000	6.64361e-06
39.500000	6.74635e-06
39.450000	6.85067e-06
39.400000	6.95658e-06
39.350000	7.06412e-06
39.300000	7.1733e-06
39.250000	7.28415e-06
39.200000	7.3967e-06
39.150000	7.51097e-06
39.100000	7.62699e-06
39.050000	7.74478e-06
39.000000	7.86437e-06
38.950000	7.9858e-06
38.900000	8.10908e-06
38.850000	8.23424e-06
38.800000	8.36131e-06
38.750000	8.49033e-06
38.700000	8.62131e-06
38.650000	8.7543e-06
38.600000	8.88931e-06
38.550000	9.02639e-06
38.500000	9.16556e-06
38.450000	9.30684e-06
38.400000	9.45029e-06
38.350000	9.59592e-06
38.300000	9.74377e-06
38.250000	9.89388e-06
38.200000	1.00463e-05
38.150000	1.0201e-05
38.100000	1.03581e-05
38.050000	1.05175e-05
38.000000	1.06794e-05
37.950000	1.08437e-05
37.900000	1.10106e-05
37.850000	1.118e-05
37.800000	1.1352e-05
37.750000	1.15265e-05
37.700000	1.17038e-05
37.650000	1.18837e-05
37.600000	1.20663e-05
37.550000	1.22518e-05
37.500000	1.244e-05
37.450000	1.26311e-05
37.400000	1.28251e-05
37.350000	1.30221e-05
37.300000	1.3222e-05
37.250000	1.3425e-05
37.200000	1.3631e-05
37.150000	1.38402e-05
37.100000	1.40525e-05
37.050000	1.42681e-05
37.000000	1.44869e-05
36.950000	1.4709e-05
36.900000	1.49345e-05
36.850000	1.51634e-05
36.800000	1.53958e-05
36.750000	1.56316e-05
36.700000	1.58711e-05
36.650000	1.61141e-05
36.600000	1.63609e-05
36.550000	1.66113e-05
36.500000	1.68655e-05
36.450000	1.71236e-05
36.400000	1.73856e-05
36.350000	1.76515e-05
36.300000	1.79214e-05
36.250000	1.81954e-05
36.200000	1.84735e-05
36.150000	1.87558e-05
36.100000	1.90424e-05
36.050000	1.93333e-05
36.000000	1.96285e-05
35.950000	1.99282e-05
35.900000	2.02324e-05
35.850000	2.05412e-05
35.800000	2.08546e-05
35.750000	2.11727e-05
35.700000	2.14956e-05
35.650000	2.18233e-05
35.600000	2.2156e-05
35.550000	2.24936e-05
35.500000	2.28363e-05
35.450000	2.31842e-05
35.400000	2.35372e-05
35.350000	2.38956e-05
35.300000	2.42593e-05
35.250000	2.46284e-05
35.200000	2.50031e-05
35.150000	2.53834e-05
35.100000	2.57694e-05
35.050000	2.61611e-05
35.000000	2.65587e-05
34.950000	2.69622e-05
34.900000	2.73717e-05
34.850000	2.77874e-05
34.800000	2.82092e-05
34.750000	2.86373e-05
34.700000	2.90719e-05
34.650000	2.95128e-05
34.600000	2.99604e-05
34.550000	3.04146e-05
34.500000	3.08755e-05
34.450000	3.13433e-05
34.400000	3.18181e-05
34.350000	3.22999e-05
34.300000	3.27889e-05
34.250000	3.32851e-05
34.200000	3.37887e-05
34.150000	3.42997e-05
34.100000	3.48183e-05
34.050000	3.53446e-05
34.000000	3.58787e-05
33.950000	3.64207e-05
33.900000	3.69707e-05
33.850000	3.75288e-05
33.800000	3.80952e-05
33.750000	3.86699e-05
33.700000	3.92532e-05
33.650000	3.9845e-05
33.600000	4.04455e-05
33.550000	4.10549e-05
33.500000	4.16733e-05
33.450000	4.23007e-05
33.400000	4.29374e-05
33.350000	4.35835e-05
33.300000	4.4239e-05
33.250000	4.49042e-05
33.200000	4.55791e-05
33.150000	4.62639e-05
33.100000	4.69588e-05
33.050000	4.76638e-05
33.000000	4.83792e-05
32.950000	4.9105e-05
32.900000	4.98414e-05
32.850000	5.05886e-05
32.800000	5.13467e-05
32.750000	5.21159e-05
32.700000	5.28963e-05
32.650000	5.3688e-05
32.600000	5.44913e-05
32.550000	5.53063e-05
32.500000	5.61331e-05
32.450000	5.69719e-05
32.400000	5.78229e-05
32.350000	5.86863e-05
32.300000	5.95622e-05
32.250000	6.04507e-05
32.200000	6.13521e-05
32.150000	6.22666e-05
32.100000	6.31943e-05
32.050000	6.41354e-05
32.000000	6.50901e-05
31.950000	6.60585e-05
31.900000	6.70409e-05
31.850000	6.80374e-05
31.800000	6.90483e-05
31.750000	7.00737e-05
31.700000	7.11138e-05
31.650000	7.21688e-05
31.600000	7.3239e-05
31.550000	7.43245e-05
31.500000	7.54255e-05
31.450000	7.65423e-05
31.400000	7.7675e-05
31.350000	7.88239e-05
31.300000	7.99891e-05
31.250000	8.11709e-05
31.200000	8.23696e-05
31.150000	8.35853e-05
31.100000	8.48182e-05
31.050000	8.60686e-05
31.000000	8.73368e-05
30.950000	8.86229e-05
30.900000	8.99271e-05
30.850000	9.12498e-05
30.800000	9.25911e-05
30.750000	9.39514e-05
30.700000	9.53307e-05
30.650000	9.67295e-05
30.600000	9.81479e-05
30.550000	9.95861e-05
30.500000	0.000101045
30.450000	0.000102523
30.400000	0.000104023
30.350000	0.000105543
30.300000	0.000107085
30.250000	0.000108648
30.200000	0.000110232
30.150000	0.000111839
30.100000	0.000113468
30.050000	0.000115119
30.000000	0.000116794
29.950000	0.000118491
29.900000	0.000120212
29.850000	0.000121956
29.800000	0.000123724
29.750000	0.000125517
29.700000	0.000127334
29.650000	0.000129176
29.600000	0.000131043
29.550000	0.000132935
29.500000	0.000134853
29.450000	0.000136797
29.400000	0.000138768
29.350000	0.000140765
29.300000	0.000142789
29.250000	0.00014484
29.200000	0.000146918
29.150000	0.000149025
29.100000	0.00015116
29.050000	0.000153323
29.000000	0.000155515
28.950000	0.000157736
28.900000	0.000159986
28.850000	0.000162266
28.800000	0.000164576
28.750000	0.000166917
28.700000	0.000169288
28.650000	0.00017169
28.600000	0.000174124
28.550000	0.000176589
28.500000	0.000179086
28.450000	0.000181616
28.400000	0.000184178
28.350000	0.000186773
28.300000	0.000189401
28.250000	0.000192063
28.200000	0.000194759
28.150000	0.000197489
28.100000	0.000200253
28.050000	0.000203052
28.000000	0.000205886
27.950000	0.000208756
27.900000	0.000211661
27.850000	0.000214603
27.800000	0.000217581
27.750000	0.000220595
27.700000	0.000223646
27.650000	0.000226734
27.600000	0.00022986
27.550000	0.000233023
27.500000	0.000236224
27.450000	0.000239464
27.400000	0.000242742
27.350000	0.000246058
27.300000	0.000249413
27.250000	0.000252808
27.200000	0.000256241
27.150000	0.000259714
27.100000	0.000263227
27.050000	0.00026678
27.000000	0.000270372
26.950000	0.000274005
26.900000	0.000277678
26.850000	0.000281391
26.800000	0.000285144
26.750000	0.000288938
26.700000	0.000292772
26.650000	0.000296646
26.600000	0.000300561
26.550000	0.000304516
26.500000	0.000308512
26.450000	0.000312548
26.400000	0.000316623
26.350000	0.000320739
26.300000	0.000324894
26.250000	0.000329088
26.200000	0.000333321
26.150000	0.000337593
26.100000	0.000341903
26.050000	0.000346251
26.000000	0.000350636
25.950000	0.000355057
25.900000	0.000359515
25.850000	0.000364007
25.800000	0.000368533
25.750000	0.000373093
25.700000	0.000377685
25.650000	0.000382308
25.600000	0.00038696
25.550000	0.000391641
25.500000	0.000396348
25.450000	0.000401081
25.400000	0.000405836
25.350000	0.000410612
25.300000	0.000415407
25.250000	0.000420218
25.200000	0.000425041
25.150000	0.000429875
25.100000	0.000434714
25.050000	0.000439556
25.000000	0.000444396
24.950000	0.000449228
24.900000	0.000454047
24.850000	0.000458847
24.800000	0.000463621
24.750000	0.000468359
24.700000	0.000473052
24.650000	0.000477689
24.600000	0.000482255
24.550000	0.000486735
24.500000	0.000491107
24.450000	0.000495346
24.400000	0.000499416
24.350000	0.000503268
24.300000	0.000506826
24.250000	0.000509949
&
```
