## Supplementary material for "RNA covariation at helix-level resolution for the identification of evolutionarily conserved RNA structure": NEAT1_2470-2609_cmalign_reformat.rscape

```
# R-scape :: RNA Structural Covariation Above Phylogenetic Expectation
# R-scape 2.0.0.p elenarivas@fas.harvard.edu (January 2023)
# Copyright (C) 2016-2019 Howard Hughes Medical Institute.
# Freely distributed under the GNU General Public License (GPLv3).
#-------------------------------------------------------------------------------------------------------
# MSA NEAT1_2470-2609_cmalign_reformat_1 nseq 12 (12) alen 140 (186) avgid 86.32 (83.20) nbpairs 47 (47)
# Two-set statistical test (one test for annotated basepairs, another for all other pairs)
#
#
# Method Target_E-val [cov_min,cov_max] [FP | TP True Found | Sen PPV F] 
# GTp    0.05         [-3.83,10.31]     [0 | 0 47 0 | 0.00 0.00 0.00] 
#
#       left_pos       right_pos        score          E-value           pvalue       substitutions      power
#--------------------------------------------------------------------------------------------------------------
no significant pairs

# The given structure
# SS_cons ::<<<<<<----<<<<<<_____>>>>>>->>>>>>::::::(((--(((((((,<<<<-
#
# SS_cons <<<_________>>>->>>><<-<<<<<________________________________
#
# SS_cons _________>>>>>->>,,,,)))))))--))):<<<<<<<<<<<_________>>>>>>
#
# SS_cons >>>>>:
#

# Power analysis of given structure 
#
# Powertype = SINGLE SUBSTITUTIONS
# covary  left_pos      right_pos    substitutions      power
#----------------------------------------------------------------
          3		36		0		0.00
          4		35		0		0.00
          5		34		0		0.00
          6		33		0		0.00
          7		32		1		0.00
          8		31		2		0.00
          13		29		0		0.00
          14		28		1		0.00
          15		27		0		0.00
          16		26		0		0.00
          17		25		0		0.00
          18		24		2		0.00
          43		153		4		0.07
          44		152		1		0.00
          45		151		1		0.00
          48		148		2		0.00
          49		147		1		0.00
          50		146		2		0.00
          51		145		0		0.00
          52		144		0		0.00
          53		143		1		0.00
          54		142		0		0.00
          56		80		3		0.02
          57		79		0		0.00
          58		78		0		0.00
          59		77		1		0.00
          61		75		0		0.00
          62		74		0		0.00
          63		73		0		0.00
          81		137		2		0.00
          82		136		0		0.00
          84		134		0		0.00
          85		133		1		0.00
          86		132		2		0.00
          87		131		2		0.00
          88		130		3		0.02
          155		185		3		0.02
          156		184		0		0.00
          157		183		1		0.00
          158		182		1		0.00
          159		181		3		0.02
          160		180		2		0.00
          161		179		2		0.00
          162		178		1		0.00
          163		177		3		0.02
          164		176		2		0.00
          165		175		2		0.00
#
# BPAIRS 47
# avg substitutions per BP  1.1
# BPAIRS expected to covary 0.1 +/- 0.4
# BPAIRS observed to covary 0
#
# RMs = 6 L = 186

# RM 3-18 24-36, nbp = 12 nbp_cov = 0
# aggregated LANCASTER        E-value: 5.93033
NESTED  ::<<<<<<-<<<<<<_____>>>>>>->>>>>>:::::::::::::::::::::::::::::::::::::::::::::::::::::::::::::::::::::::::::::::::::::::::::::::::::::::::::
        ::::::::::::::::::::::::::::::::::::::::::::::::::::::::::::::::::::::::::::::::::::::::::::::::::::::::::::::::::::::::::::::::::::::::::::

# RM 56-63 73-80, nbp = 7 nbp_cov = 0
# aggregated LANCASTER        E-value: 5.98927
NESTED  ::::::::::::::::::::::::::::::::::::::::::::::::::::<<<<-<<<___>>>->>>>:::::::::::::::::::::::::::::::::::::::::::::::::::::::::::::::::::::
        ::::::::::::::::::::::::::::::::::::::::::::::::::::::::::::::::::::::::::::::::::::::::::::::::::::::::::::::::::::::::::::::::::::::::::::

# RM 81-88 130-137, nbp = 7 nbp_cov = 0
# aggregated LANCASTER        E-value: 4.74666
NESTED  :::::::::::::::::::::::::::::::::::::::::::::::::::::::::::::::::::::::<<-<<<<<_____>>>>>->>::::::::::::::::::::::::::::::::::::::::::::::::
        ::::::::::::::::::::::::::::::::::::::::::::::::::::::::::::::::::::::::::::::::::::::::::::::::::::::::::::::::::::::::::::::::::::::::::::

# RM 48-54 142-148, nbp = 7 nbp_cov = 0
# aggregated LANCASTER        E-value: 4.49734
NESTED  ::::::::::::::::::::::::::::::::::::::::::::<<<<<<<_____________________________________________>>>>>>>:::::::::::::::::::::::::::::::::::::
        ::::::::::::::::::::::::::::::::::::::::::::::::::::::::::::::::::::::::::::::::::::::::::::::::::::::::::::::::::::::::::::::::::::::::::::

# RM 43-45 151-153, nbp = 3 nbp_cov = 0
# aggregated LANCASTER        E-value: 3.9753
NESTED  :::::::::::::::::::::::::::::::::::::::<<<_______________________________________________________________>>>::::::::::::::::::::::::::::::::
        ::::::::::::::::::::::::::::::::::::::::::::::::::::::::::::::::::::::::::::::::::::::::::::::::::::::::::::::::::::::::::::::::::::::::::::

# RM 155-165 175-185, nbp = 11 nbp_cov = 0
# aggregated LANCASTER        E-value: 0.031395 *
NESTED  :::::::::::::::::::::::::::::::::::::::::::::::::::::::::::::::::::::::::::::::::::::::::::::::::::::::::::::<<<<<<<<<<<________>>>>>>>>>>>:
        ::::::::::::::::::::::::::::::::::::::::::::::::::::::::::::::::::::::::::::::::::::::::::::::::::::::::::::::::::::::::::::::::::::::::::::
# Number of covarying pairs = 0
```
