## Supplementary material for "RNA covariation at helix-level resolution for the identification of evolutionarily conserved RNA structure": NEAT1_2470-2609_cmalign_reformat_1.helixcov

```
# RMs = 6 L = 186

# RM 3-18 24-36, nbp = 12 nbp_cov = 0
# pvals: 0.509738,0.509738,0.509738,0.509738,0.245504,0.750894,0.701655,0.701655,0.701655,0.701655,0.701655,0.986367
# aggregated LANCASTER        E-value: 5.93033 P-value: 0.988389

# RM 56-63 73-80, nbp = 7 nbp_cov = 0
# pvals: 0.855961,0.701655,0.701655,0.822487,0.888094,0.888094,0.888094
# aggregated LANCASTER        E-value: 5.98927 P-value: 0.998212

# RM 81-88 130-137, nbp = 7 nbp_cov = 0
# pvals: 0.171783,0.701655,0.701655,0.876475,0.812826,0.171783,0.958751
# aggregated LANCASTER        E-value: 4.74666 P-value: 0.791111

# RM 48-54 142-148, nbp = 7 nbp_cov = 0
# pvals: 0.701655,0.701655,0.185786,0.509738,0.509738,0.509738,0.701655
# aggregated LANCASTER        E-value: 4.49734 P-value: 0.749556

# RM 43-45 151-153, nbp = 3 nbp_cov = 0
# pvals: 0.761521,0.245504,0.509738
# aggregated LANCASTER        E-value: 3.9753 P-value: 0.66255

# RM 155-165 175-185, nbp = 11 nbp_cov = 0
# pvals: 0.107811,0.701655,0.0661819,0.0661819,0.115832,0.107811,0.916177,0.701655,0.122523,0.0680062,0.0680062
# aggregated LANCASTER        E-value: 0.031395 P-value: 0.0052325 *
```
