## Supplementary material for "RNA covariation at helix-level resolution for the identification of evolutionarily conserved RNA structure": NEAT1_2470-2609_cmalign_reformat_1.power

```
# Power analysis of given structure
#
# Powertype = SINGLE SUBSTITUTIONS
# covary left_pos right_pos substitutions power
#----------------------------------------------------------------
3		36		0		0.00
4		35		0		0.00
5		34		0		0.00
6		33		0		0.00
7		32		1		0.00
8		31		2		0.00
13		29		0		0.00
14		28		1		0.00
15		27		0		0.00
16		26		0		0.00
17		25		0		0.00
18		24		2		0.00
43		153		4		0.07
44		152		1		0.00
45		151		1		0.00
48		148		2		0.00
49		147		1		0.00
50		146		2		0.00
51		145		0		0.00
52		144		0		0.00
53		143		1		0.00
54		142		0		0.00
56		80		3		0.02
57		79		0		0.00
58		78		0		0.00
59		77		1		0.00
61		75		0		0.00
62		74		0		0.00
63		73		0		0.00
81		137		2		0.00
82		136		0		0.00
84		134		0		0.00
85		133		1		0.00
86		132		2		0.00
87		131		2		0.00
88		130		3		0.02
155		185		3		0.02
156		184		0		0.00
157		183		1		0.00
158		182		1		0.00
159		181		3		0.02
160		180		2		0.00
161		179		2		0.00
162		178		1		0.00
163		177		3		0.02
164		176		2		0.00
165		175		2		0.00
#
# BPAIRS 47
# avg substitutions per BP 1.1
# BPAIRS expected to covary 0.1 +/- 0.4
# BPAIRS observed to covary 0
#
```
