## Supplementary material for "RNA covariation at helix-level resolution for the identification of evolutionarily conserved RNA structure": NEAT1_2470-2609_cmalign_reformat_1.surv

```
1.593501	0.0212766
1.558162	0.0425532
1.477052	0.0851064
0.747063	0.12766
0.625398	0.148936
0.503733	0.170213
0.179293	0.212766
0.138738	0.234043
0.057629	0.276596
-0.023481	0.446809
-0.064036	0.744681
-0.104591	0.765957
-0.145146	0.787234
-0.226256	0.808511
-0.266811	0.829787
-0.469586	0.851064
-0.591251	0.87234
-0.753471	0.93617
-0.956245	0.957447
-1.726789	0.978723
-2.821773	1
&
10.277477	0.000103274
9.993592	0.000206548
9.385268	0.000309821
9.304158	0.000413095
9.182493	0.000516369
9.020273	0.000722916
8.249729	0.00082619
8.128064	0.00103274
7.965845	0.00113601
7.844180	0.00123929
7.519740	0.00144583
7.357520	0.00185893
7.073636	0.00206548
6.586976	0.00216875
6.505866	0.00227202
6.465311	0.0023753
6.019207	0.00247857
5.938097	0.00258184
5.897542	0.00268512
5.775877	0.00289167
5.694767	0.00299494
5.451437	0.00309821
5.410882	0.00330476
5.329773	0.00340803
4.883668	0.00351131
4.802558	0.00361458
4.599783	0.00371786
4.315899	0.0043375
4.275344	0.00526696
4.194234	0.00578333
4.153679	0.00588661
4.113124	0.00609315
4.072569	0.00640297
4.032014	0.00660952
3.829239	0.00681607
3.748129	0.00702262
3.667019	0.00908809
3.626465	0.00929464
3.585910	0.00950119
3.342580	0.00960446
3.302025	0.00981101
3.180360	0.0104307
3.099250	0.0106372
3.018140	0.0107405
2.977585	0.0110503
2.937030	0.0111536
2.896475	0.0112568
2.855920	0.0113601
2.815365	0.0135289
2.774810	0.013942
2.734256	0.0141485
2.653146	0.0143551
2.612591	0.0178664
2.572036	0.0179696
2.490926	0.0180729
2.450371	0.0181762
2.409816	0.0183827
2.369261	0.0186926
2.328706	0.0190024
2.288151	0.0195187
2.207041	0.019622
2.085376	0.0243726
2.044821	0.0259217
1.963711	0.0293298
1.923156	0.0297428
1.882601	0.0300527
1.842047	0.0332542
1.760937	0.0334607
1.720382	0.0344934
1.679827	0.0348033
1.639272	0.0350098
1.598717	0.0351131
1.558162	0.0591759
1.517607	0.0592791
1.477052	0.0763193
1.436497	0.0767324
1.395942	0.0768357
1.355387	0.0784881
1.274277	0.0785913
1.233722	0.0812765
1.193167	0.0832387
1.152612	0.0855107
1.112057	0.095425
1.071502	0.0966643
1.030947	0.0970774
0.990392	0.0993494
0.949838	0.114427
0.909283	0.114634
0.868728	0.11546
0.828173	0.115563
0.787618	0.117319
0.747063	0.123722
0.706508	0.124032
0.665953	0.12682
0.625398	0.130228
0.584843	0.130848
0.544288	0.13281
0.503733	0.135185
0.463178	0.155634
0.422623	0.155737
0.382068	0.16183
0.341513	0.182072
0.300958	0.19085
0.260403	0.192502
0.219848	0.194155
0.179293	0.199215
0.138738	0.226479
0.098184	0.275741
0.057629	0.284829
0.017074	0.299494
-0.023481	0.476092
-0.064036	0.693483
-0.104591	0.723639
-0.145146	0.758443
-0.185701	0.764846
-0.226256	0.788289
-0.266811	0.819891
-0.307366	0.824125
-0.347921	0.828875
-0.388476	0.83311
-0.429031	0.836311
-0.469586	0.841062
-0.510141	0.84385
-0.550696	0.84416
-0.591251	0.859548
-0.631806	0.863885
-0.672361	0.866364
-0.712916	0.868636
-0.753471	0.879273
-0.794025	0.896933
-0.834580	0.910462
-0.875135	0.914593
-0.915690	0.918001
-0.956245	0.923268
-0.996800	0.932252
-1.037355	0.933285
-1.077910	0.939068
-1.118465	0.940618
-1.159020	0.944439
-1.199575	0.944955
-1.240130	0.945885
-1.280685	0.950222
-1.321240	0.951565
-1.361795	0.954869
-1.402350	0.955902
-1.483460	0.956109
-1.524015	0.956625
-1.564570	0.95869
-1.605125	0.962512
-1.645680	0.968192
-1.726789	0.969121
-1.807899	0.969224
-1.889009	0.97036
-1.929564	0.970567
-2.010674	0.973459
-2.051229	0.974388
-2.091784	0.975524
-2.172894	0.975731
-2.375669	0.975834
-2.416224	0.977693
-2.537888	0.978209
-2.578443	0.978519
-2.700108	0.978726
-2.740663	0.978932
-2.821773	0.982547
-2.862328	0.982753
-2.943438	0.98833
-3.024548	0.992048
-3.065103	0.992358
-3.105658	0.992874
-3.186768	0.993184
-3.308433	0.99339
-3.430097	0.995249
-3.551762	0.999174
-3.592317	0.999484
-3.673427	0.999587
-3.754537	0.999793
-3.835647	1
&
12.629664	5.13875e-06
12.345780	2.0555e-05
12.143005	5.13875e-05
12.102450	6.68037e-05
12.061895	7.19424e-05
12.021340	8.73587e-05
11.859120	0.000118191
11.778010	0.000184995
11.737455	0.000215827
11.656345	0.000226105
11.615790	0.00024666
11.372461	0.000251799
11.088576	0.000256937
10.236922	0.000262076
10.074702	0.000277492
10.034147	0.000282631
9.993592	0.00028777
9.953037	0.000323741
9.912482	0.000334018
9.871927	0.000431655
9.831372	0.000498458
9.790817	0.00053443
9.750263	0.000606372
9.709708	0.00065776
9.669153	0.000662898
9.628598	0.000739979
9.588043	0.000745118
9.547488	0.000765673
9.506933	0.000817061
9.466378	0.000827338
9.425823	0.000889003
9.385268	0.000904419
9.344713	0.000924974
9.304158	0.000940391
9.263603	0.00102775
9.182493	0.00106372
9.141938	0.00107914
9.101383	0.00109455
9.060828	0.00110997
9.020273	0.00112025
8.939163	0.00112539
8.898609	0.00114594
8.858054	0.00117677
8.817499	0.00119219
8.776944	0.00121274
8.736389	0.00135663
8.695834	0.00141829
8.655279	0.00142857
8.614724	0.00146454
8.533614	0.0014851
8.493059	0.00150565
8.452504	0.00155704
8.371394	0.00160329
8.330839	0.00163926
8.290284	0.00166495
8.249729	0.00176773
8.209174	0.00180884
8.128064	0.00183453
8.087509	0.00185509
8.046954	0.0018962
8.006400	0.00190647
7.965845	0.00191161
7.925290	0.00192189
7.884735	0.00194245
7.844180	0.00195272
7.803625	0.00199897
7.763070	0.00200411
7.722515	0.00201953
7.681960	0.00209661
7.641405	0.00217883
7.600850	0.00220452
7.560295	0.00229188
7.519740	0.00231244
7.479185	0.00247688
7.438630	0.00251799
7.398075	0.00258993
7.357520	0.00263104
7.316965	0.00266187
7.276410	0.00274923
7.235855	0.00279548
7.195300	0.00283145
7.154745	0.00286228
7.114191	0.00287256
7.033081	0.00289311
6.992526	0.00291881
6.951971	0.00293936
6.911416	0.00304728
6.870861	0.00305755
6.830306	0.00308839
6.789751	0.00310894
6.749196	0.00320144
6.708641	0.00328366
6.668086	0.00329908
6.627531	0.00336588
6.586976	0.00342754
6.546421	0.00352518
6.505866	0.00357143
6.465311	0.00359198
6.424756	0.00365365
6.384201	0.00372045
6.343646	0.00377698
6.303091	0.00386434
6.262537	0.00391059
6.221982	0.00399794
6.181427	0.00406475
6.140872	0.00416238
6.100317	0.0042703
6.059762	0.00434738
6.019207	0.00441932
5.978652	0.00449126
5.938097	0.00451182
5.897542	0.0045221
5.856987	0.0045889
5.816432	0.00465057
5.775877	0.00475848
5.735322	0.00480987
5.694767	0.00483556
5.654212	0.00489723
5.613657	0.00492806
5.573102	0.00502569
5.532547	0.00511305
5.491992	0.0052261
5.451437	0.00527749
5.410882	0.00537513
5.370328	0.00545221
5.329773	0.00548818
5.289218	0.00555498
5.248663	0.00561665
5.208108	0.00564748
5.167553	0.00573484
5.126998	0.00580678
5.086443	0.005889
5.045888	0.00595067
5.005333	0.00601233
4.964778	0.0060483
4.924223	0.00609455
4.883668	0.00610997
4.843113	0.00613052
4.802558	0.0061665
4.762003	0.00623844
4.721448	0.00627955
4.680893	0.00633607
4.640338	0.00636691
4.599783	0.00645427
4.559228	0.00650565
4.518673	0.00655704
4.478119	0.00659301
4.437564	0.00668037
4.397009	0.00675745
4.356454	0.00682425
4.315899	0.00686023
4.275344	0.00700925
4.234789	0.00704008
4.194234	0.00707605
4.153679	0.00717883
4.113124	0.00729188
4.072569	0.00733813
4.032014	0.00738438
3.991459	0.00754368
3.950904	0.00769784
3.910349	0.00774409
3.869794	0.00796506
3.829239	0.00808325
3.788684	0.00824769
3.748129	0.00892086
3.707574	0.00911614
3.667019	0.00934738
3.626465	0.00953751
3.585910	0.00962487
3.545355	0.0100976
3.504800	0.0102929
3.464245	0.0105704
3.423690	0.0110072
3.383135	0.011223
3.342580	0.0113926
3.302025	0.0116033
3.261470	0.0117163
3.220915	0.0118345
3.180360	0.011999
3.139805	0.012148
3.099250	0.0124306
3.058695	0.0126927
3.018140	0.0128469
2.977585	0.0135303
2.937030	0.0135817
2.896475	0.0137461
2.855920	0.0140853
2.815365	0.0143885
2.774810	0.0151644
2.734256	0.0164234
2.693701	0.017446
2.653146	0.0180678
2.612591	0.0191521
2.572036	0.019517
2.531481	0.0197225
2.490926	0.0200617
2.450371	0.0205344
2.409816	0.0208941
2.369261	0.0218499
2.328706	0.0228571
2.288151	0.0245735
2.247596	0.0264132
2.207041	0.028037
2.166486	0.0290082
2.125931	0.0309301
2.085376	0.0333196
2.044821	0.0344604
2.004266	0.0363926
1.963711	0.0403854
1.923156	0.0442138
1.882601	0.0494039
1.842047	0.0513207
1.801492	0.0563155
1.760937	0.0602415
1.720382	0.0619373
1.679827	0.0624615
1.639272	0.0632991
1.598717	0.0656218
1.558162	0.0661819
1.517607	0.0667677
1.477052	0.0680062
1.436497	0.0701131
1.395942	0.0710277
1.355387	0.0722816
1.314832	0.0739517
1.274277	0.0764594
1.233722	0.0786742
1.193167	0.0835457
1.152612	0.0866855
1.112057	0.0878469
1.071502	0.0904573
1.030947	0.0929137
0.990392	0.0939157
0.949838	0.0973381
0.909283	0.0992652
0.868728	0.1013
0.828173	0.104198
0.787618	0.10557
0.747063	0.107811
0.706508	0.110139
0.665953	0.112682
0.625398	0.115832
0.584843	0.116829
0.544288	0.120267
0.503733	0.122523
0.463178	0.12832
0.422623	0.134692
0.382068	0.138936
0.341513	0.141423
0.300958	0.144373
0.260403	0.148905
0.219848	0.161023
0.179293	0.171783
0.138738	0.185786
0.098184	0.193613
0.057629	0.245504
0.017074	0.280355
-0.023481	0.509738
-0.064036	0.701655
-0.104591	0.750894
-0.145146	0.761521
-0.185701	0.791917
-0.226256	0.812826
-0.266811	0.822487
-0.307366	0.829034
-0.347921	0.835283
-0.388476	0.841819
-0.429031	0.849635
-0.469586	0.855961
-0.510141	0.863402
-0.550696	0.870062
-0.591251	0.876475
-0.631806	0.879137
-0.672361	0.881619
-0.712916	0.885041
-0.753471	0.888094
-0.794025	0.8924
-0.834580	0.89981
-0.875135	0.905884
-0.915690	0.911331
-0.956245	0.916177
-0.996800	0.919188
-1.037355	0.922801
-1.077910	0.925951
-1.118465	0.928546
-1.159020	0.931321
-1.199575	0.934193
-1.240130	0.936244
-1.280685	0.938314
-1.321240	0.939985
-1.361795	0.942945
-1.402350	0.946259
-1.442905	0.947749
-1.483460	0.950303
-1.524015	0.952097
-1.564570	0.953335
-1.605125	0.954902
-1.645680	0.956506
-1.686234	0.957163
-1.726789	0.958751
-1.767344	0.95981
-1.807899	0.960365
-1.848454	0.962184
-1.889009	0.963165
-1.929564	0.964275
-1.970119	0.965123
-2.010674	0.965709
-2.051229	0.966439
-2.091784	0.967338
-2.132339	0.968299
-2.172894	0.969404
-2.213449	0.970298
-2.254004	0.971978
-2.294559	0.973022
-2.335114	0.974445
-2.375669	0.975421
-2.416224	0.976624
-2.456779	0.977338
-2.497334	0.978088
-2.537888	0.979414
-2.578443	0.979897
-2.618998	0.981536
-2.659553	0.982837
-2.700108	0.983561
-2.740663	0.984599
-2.781218	0.985344
-2.821773	0.986367
-2.862328	0.986968
-2.902883	0.987641
-2.943438	0.988993
-2.983993	0.989938
-3.024548	0.990185
-3.065103	0.990375
-3.105658	0.991218
-3.146213	0.991778
-3.186768	0.992323
-3.227323	0.992939
-3.267878	0.993016
-3.308433	0.993638
-3.348988	0.994532
-3.389543	0.995252
-3.430097	0.995776
-3.470652	0.995858
-3.511207	0.996023
-3.551762	0.996552
-3.592317	0.996686
-3.632872	0.996742
-3.673427	0.997312
-3.713982	0.997492
-3.754537	0.997811
-3.795092	0.99816
-3.835647	0.998207
-3.876202	0.998253
-3.916757	0.998402
-3.997867	0.998499
-4.038422	0.998561
-4.078977	0.9987
-4.119532	0.999137
-4.160087	0.999245
-4.200642	0.999275
-4.241197	0.999286
-4.281752	0.999342
-4.322306	0.999353
-4.362861	0.99943
-4.403416	0.999538
-4.484526	0.999666
-4.525081	0.999671
-4.565636	0.999681
-4.606191	0.999887
-4.646746	0.999923
-4.849521	1
&
35.624323	1.3705e-11
35.583768	1.40695e-11
35.543213	1.44437e-11
35.502658	1.48278e-11
35.462103	1.52221e-11
35.421548	1.5627e-11
35.380993	1.60426e-11
35.340438	1.64693e-11
35.299883	1.69074e-11
35.259329	1.73571e-11
35.218774	1.78188e-11
35.178219	1.82928e-11
35.137664	1.87794e-11
35.097109	1.92789e-11
35.056554	1.97918e-11
35.015999	2.03183e-11
34.975444	2.08588e-11
34.934889	2.14138e-11
34.894334	2.19835e-11
34.853779	2.25683e-11
34.813224	2.31688e-11
34.772669	2.37852e-11
34.732114	2.44181e-11
34.691559	2.50678e-11
34.651004	2.57348e-11
34.610449	2.64196e-11
34.569894	2.71226e-11
34.529339	2.78444e-11
34.488784	2.85853e-11
34.448229	2.9346e-11
34.407674	3.0127e-11
34.367120	3.09288e-11
34.326565	3.17519e-11
34.286010	3.2597e-11
34.245455	3.34645e-11
34.204900	3.43552e-11
34.164345	3.52696e-11
34.123790	3.62084e-11
34.083235	3.71722e-11
34.042680	3.81616e-11
34.002125	3.91775e-11
33.961570	4.02204e-11
33.921015	4.12911e-11
33.880460	4.23903e-11
33.839905	4.35188e-11
33.799350	4.46774e-11
33.758795	4.58668e-11
33.718240	4.7088e-11
33.677685	4.83417e-11
33.637130	4.96288e-11
33.596575	5.09502e-11
33.556020	5.23068e-11
33.515466	5.36996e-11
33.474911	5.51296e-11
33.434356	5.65976e-11
33.393801	5.81048e-11
33.353246	5.96521e-11
33.312691	6.12407e-11
33.272136	6.28717e-11
33.231581	6.45461e-11
33.191026	6.62652e-11
33.150471	6.80301e-11
33.109916	6.9842e-11
33.069361	7.17023e-11
33.028806	7.36122e-11
32.988251	7.5573e-11
32.947696	7.75861e-11
32.907141	7.96529e-11
32.866586	8.17747e-11
32.826031	8.39532e-11
32.785476	8.61898e-11
32.744921	8.8486e-11
32.704366	9.08435e-11
32.663811	9.32638e-11
32.623257	9.57487e-11
32.582702	9.82999e-11
32.542147	1.00919e-10
32.501592	1.03608e-10
32.461037	1.06369e-10
32.420482	1.09203e-10
32.379927	1.12114e-10
32.339372	1.15101e-10
32.298817	1.18169e-10
32.258262	1.21318e-10
32.217707	1.24551e-10
32.177152	1.27871e-10
32.136597	1.31279e-10
32.096042	1.34778e-10
32.055487	1.38371e-10
32.014932	1.42059e-10
31.974377	1.45846e-10
31.933822	1.49733e-10
31.893267	1.53725e-10
31.852712	1.57823e-10
31.812157	1.62031e-10
31.771602	1.6635e-10
31.731048	1.70786e-10
31.690493	1.75339e-10
31.649938	1.80014e-10
31.609383	1.84814e-10
31.568828	1.89742e-10
31.528273	1.94801e-10
31.487718	1.99996e-10
31.447163	2.05329e-10
31.406608	2.10805e-10
31.366053	2.16427e-10
31.325498	2.22199e-10
31.284943	2.28125e-10
31.244388	2.34209e-10
31.203833	2.40456e-10
31.163278	2.4687e-10
31.122723	2.53455e-10
31.082168	2.60216e-10
31.041613	2.67157e-10
31.001058	2.74284e-10
30.960503	2.81601e-10
30.919948	2.89114e-10
30.879394	2.96827e-10
30.838839	3.04746e-10
30.798284	3.12877e-10
30.757729	3.21225e-10
30.717174	3.29796e-10
30.676619	3.38597e-10
30.636064	3.47632e-10
30.595509	3.56909e-10
30.554954	3.66433e-10
30.514399	3.76212e-10
30.473844	3.86253e-10
30.433289	3.96561e-10
30.392734	4.07146e-10
30.352179	4.18013e-10
30.311624	4.2917e-10
30.271069	4.40626e-10
30.230514	4.52388e-10
30.189959	4.64464e-10
30.149404	4.76864e-10
30.108849	4.89594e-10
30.068294	5.02665e-10
30.027739	5.16086e-10
29.987185	5.29865e-10
29.946630	5.44012e-10
29.906075	5.58538e-10
29.865520	5.73453e-10
29.824965	5.88766e-10
29.784410	6.04488e-10
29.743855	6.20631e-10
29.703300	6.37206e-10
29.662745	6.54224e-10
29.622190	6.71697e-10
29.581635	6.89638e-10
29.541080	7.08058e-10
29.500525	7.26971e-10
29.459970	7.46391e-10
29.419415	7.66329e-10
29.378860	7.86801e-10
29.338305	8.07821e-10
29.297750	8.29403e-10
29.257195	8.51562e-10
29.216640	8.74315e-10
29.176085	8.97676e-10
29.135530	9.21662e-10
29.094976	9.46291e-10
29.054421	9.71578e-10
29.013866	9.97542e-10
28.973311	1.0242e-09
28.932756	1.05157e-09
28.892201	1.07968e-09
28.851646	1.10854e-09
28.811091	1.13817e-09
28.770536	1.16859e-09
28.729981	1.19983e-09
28.689426	1.2319e-09
28.648871	1.26483e-09
28.608316	1.29865e-09
28.567761	1.33337e-09
28.527206	1.36902e-09
28.486651	1.40562e-09
28.446096	1.44321e-09
28.405541	1.4818e-09
28.364986	1.52143e-09
28.324431	1.56211e-09
28.283876	1.60389e-09
28.243321	1.64678e-09
28.202767	1.69083e-09
28.162212	1.73605e-09
28.121657	1.78249e-09
28.081102	1.83017e-09
28.040547	1.87912e-09
27.999992	1.92939e-09
27.959437	1.98101e-09
27.918882	2.03401e-09
27.878327	2.08843e-09
27.837772	2.14431e-09
27.797217	2.20168e-09
27.756662	2.2606e-09
27.716107	2.32109e-09
27.675552	2.38321e-09
27.634997	2.44699e-09
27.594442	2.51248e-09
27.553887	2.57972e-09
27.513332	2.64877e-09
27.472777	2.71967e-09
27.432222	2.79247e-09
27.391667	2.86722e-09
27.351113	2.94398e-09
27.310558	3.0228e-09
27.270003	3.10373e-09
27.229448	3.18683e-09
27.188893	3.27216e-09
27.148338	3.35978e-09
27.107783	3.44975e-09
27.067228	3.54213e-09
27.026673	3.63699e-09
26.986118	3.7344e-09
26.945563	3.83442e-09
26.905008	3.93713e-09
26.864453	4.04259e-09
26.823898	4.15088e-09
26.783343	4.26208e-09
26.742788	4.37626e-09
26.702233	4.49351e-09
26.661678	4.6139e-09
26.621123	4.73753e-09
26.580568	4.86447e-09
26.540013	4.99482e-09
26.499458	5.12868e-09
26.458904	5.26612e-09
26.418349	5.40726e-09
26.377794	5.55219e-09
26.337239	5.70101e-09
26.296684	5.85383e-09
26.256129	6.01075e-09
26.215574	6.17189e-09
26.175019	6.33735e-09
26.134464	6.50726e-09
26.093909	6.68174e-09
26.053354	6.8609e-09
26.012799	7.04488e-09
25.972244	7.2338e-09
25.931689	7.4278e-09
25.891134	7.62701e-09
25.850579	7.83157e-09
25.810024	8.04164e-09
25.769469	8.25735e-09
25.728914	8.47886e-09
25.688359	8.70632e-09
25.647804	8.9399e-09
25.607249	9.17976e-09
25.566695	9.42606e-09
25.526140	9.679e-09
25.485585	9.93873e-09
25.445030	1.02054e-08
25.404475	1.04793e-08
25.363920	1.07606e-08
25.323365	1.10494e-08
25.282810	1.1346e-08
25.242255	1.16506e-08
25.201700	1.19634e-08
25.161145	1.22845e-08
25.120590	1.26144e-08
25.080035	1.29531e-08
25.039480	1.33009e-08
24.998925	1.36581e-08
24.958370	1.40249e-08
24.917815	1.44015e-08
24.877260	1.47883e-08
24.836705	1.51856e-08
24.796150	1.55935e-08
24.755595	1.60124e-08
24.715041	1.64426e-08
24.674486	1.68843e-08
24.633931	1.7338e-08
24.593376	1.78039e-08
24.552821	1.82823e-08
24.512266	1.87736e-08
24.471711	1.92782e-08
24.431156	1.97963e-08
24.390601	2.03284e-08
24.350046	2.08749e-08
24.309491	2.14361e-08
24.268936	2.20124e-08
24.228381	2.26042e-08
24.187826	2.3212e-08
24.147271	2.38361e-08
24.106716	2.44771e-08
24.066161	2.51354e-08
24.025606	2.58115e-08
23.985051	2.65057e-08
23.944496	2.72187e-08
23.903941	2.79509e-08
23.863386	2.87029e-08
23.822832	2.94751e-08
23.782277	3.02682e-08
23.741722	3.10827e-08
23.701167	3.19191e-08
23.660612	3.27782e-08
23.620057	3.36604e-08
23.579502	3.45664e-08
23.538947	3.54969e-08
23.498392	3.64525e-08
23.457837	3.74338e-08
23.417282	3.84417e-08
23.376727	3.94768e-08
23.336172	4.05399e-08
23.295617	4.16316e-08
23.255062	4.27529e-08
23.214507	4.39044e-08
23.173952	4.5087e-08
23.133397	4.63016e-08
23.092842	4.7549e-08
23.052287	4.88301e-08
23.011732	5.01458e-08
22.971177	5.14971e-08
22.930623	5.28849e-08
22.890068	5.43103e-08
22.849513	5.57741e-08
22.808958	5.72775e-08
22.768403	5.88216e-08
22.727848	6.04075e-08
22.687293	6.20362e-08
22.646738	6.3709e-08
22.606183	6.5427e-08
22.565628	6.71915e-08
22.525073	6.90037e-08
22.484518	7.0865e-08
22.443963	7.27767e-08
22.403408	7.474e-08
22.362853	7.67565e-08
22.322298	7.88277e-08
22.281743	8.09548e-08
22.241188	8.31396e-08
22.200633	8.53835e-08
22.160078	8.76882e-08
22.119523	9.00553e-08
22.078969	9.24865e-08
22.038414	9.49836e-08
21.997859	9.75484e-08
21.957304	1.00183e-07
21.916749	1.02888e-07
21.876194	1.05667e-07
21.835639	1.08521e-07
21.795084	1.11453e-07
21.754529	1.14464e-07
21.713974	1.17557e-07
21.673419	1.20734e-07
21.632864	1.23996e-07
21.592309	1.27348e-07
21.551754	1.3079e-07
21.511199	1.34325e-07
21.470644	1.37957e-07
21.430089	1.41687e-07
21.389534	1.45518e-07
21.348979	1.49453e-07
21.308424	1.53496e-07
21.267869	1.57647e-07
21.227314	1.61912e-07
21.186760	1.66292e-07
21.146205	1.70792e-07
21.105650	1.75413e-07
21.065095	1.8016e-07
21.024540	1.85036e-07
20.983985	1.90045e-07
20.943430	1.9519e-07
20.902875	2.00474e-07
20.862320	2.05903e-07
20.821765	2.11478e-07
20.781210	2.17206e-07
20.740655	2.23089e-07
20.700100	2.29132e-07
20.659545	2.3534e-07
20.618990	2.41716e-07
20.578435	2.48266e-07
20.537880	2.54994e-07
20.497325	2.61906e-07
20.456770	2.69005e-07
20.416215	2.76298e-07
20.375660	2.8379e-07
20.335105	2.91485e-07
20.294551	2.9939e-07
20.253996	3.0751e-07
20.213441	3.15852e-07
20.172886	3.24421e-07
20.132331	3.33223e-07
20.091776	3.42266e-07
20.051221	3.51555e-07
20.010666	3.61097e-07
19.970111	3.709e-07
19.929556	3.80969e-07
19.889001	3.91314e-07
19.848446	4.01941e-07
19.807891	4.12858e-07
19.767336	4.24072e-07
19.726781	4.35593e-07
19.686226	4.47429e-07
19.645671	4.59587e-07
19.605116	4.72078e-07
19.564561	4.8491e-07
19.524006	4.98092e-07
19.483451	5.11635e-07
19.442897	5.25548e-07
19.402342	5.39841e-07
19.361787	5.54525e-07
19.321232	5.6961e-07
19.280677	5.85108e-07
19.240122	6.0103e-07
19.199567	6.17388e-07
19.159012	6.34193e-07
19.118457	6.51458e-07
19.077902	6.69196e-07
19.037347	6.87419e-07
18.996792	7.06142e-07
18.956237	7.25377e-07
18.915682	7.45139e-07
18.875127	7.65443e-07
18.834572	7.86303e-07
18.794017	8.07735e-07
18.753462	8.29755e-07
18.712907	8.52378e-07
18.672352	8.75622e-07
18.631797	8.99504e-07
18.591242	9.24041e-07
18.550688	9.49251e-07
18.510133	9.75154e-07
18.469578	1.00177e-06
18.429023	1.02911e-06
18.388468	1.05721e-06
18.347913	1.08608e-06
18.307358	1.11574e-06
18.266803	1.14621e-06
18.226248	1.17753e-06
18.185693	1.2097e-06
18.145138	1.24276e-06
18.104583	1.27673e-06
18.064028	1.31164e-06
18.023473	1.3475e-06
17.982918	1.38436e-06
17.942363	1.42222e-06
17.901808	1.46114e-06
17.861253	1.50112e-06
17.820698	1.5422e-06
17.780143	1.58442e-06
17.739588	1.6278e-06
17.699033	1.67238e-06
17.658479	1.71819e-06
17.617924	1.76526e-06
17.577369	1.81363e-06
17.536814	1.86334e-06
17.496259	1.91442e-06
17.455704	1.96691e-06
17.415149	2.02085e-06
17.374594	2.07628e-06
17.334039	2.13324e-06
17.293484	2.19178e-06
17.252929	2.25194e-06
17.212374	2.31377e-06
17.171819	2.3773e-06
17.131264	2.44259e-06
17.090709	2.5097e-06
17.050154	2.57866e-06
17.009599	2.64953e-06
16.969044	2.72237e-06
16.928489	2.79722e-06
16.887934	2.87415e-06
16.847379	2.95322e-06
16.806825	3.03448e-06
16.766270	3.118e-06
16.725715	3.20384e-06
16.685160	3.29206e-06
16.644605	3.38273e-06
16.604050	3.47593e-06
16.563495	3.57172e-06
16.522940	3.67017e-06
16.482385	3.77136e-06
16.441830	3.87537e-06
16.401275	3.98227e-06
16.360720	4.09216e-06
16.320165	4.2051e-06
16.279610	4.3212e-06
16.239055	4.44053e-06
16.198500	4.5632e-06
16.157945	4.68928e-06
16.117390	4.81889e-06
16.076835	4.95212e-06
16.036280	5.08907e-06
15.995725	5.22985e-06
15.955170	5.37457e-06
15.914616	5.52334e-06
15.874061	5.67627e-06
15.833506	5.83349e-06
15.792951	5.99511e-06
15.752396	6.16126e-06
15.711841	6.33207e-06
15.671286	6.50767e-06
15.630731	6.6882e-06
15.590176	6.8738e-06
15.549621	7.06461e-06
15.509066	7.26078e-06
15.468511	7.46248e-06
15.427956	7.66984e-06
15.387401	7.88305e-06
15.346846	8.10226e-06
15.306291	8.32764e-06
15.265736	8.55938e-06
15.225181	8.79765e-06
15.184626	9.04265e-06
15.144071	9.29457e-06
15.103516	9.5536e-06
15.062961	9.81996e-06
15.022407	1.00938e-05
14.981852	1.03755e-05
14.941297	1.06651e-05
14.900742	1.09629e-05
14.860187	1.12692e-05
14.819632	1.15841e-05
14.779077	1.1908e-05
14.738522	1.22411e-05
14.697967	1.25837e-05
14.657412	1.2936e-05
14.616857	1.32983e-05
14.576302	1.36709e-05
14.535747	1.40542e-05
14.495192	1.44484e-05
14.454637	1.48538e-05
14.414082	1.52708e-05
14.373527	1.56997e-05
14.332972	1.61409e-05
14.292417	1.65947e-05
14.251862	1.70615e-05
14.211307	1.75417e-05
14.170753	1.80357e-05
14.130198	1.85438e-05
14.089643	1.90666e-05
14.049088	1.96044e-05
14.008533	2.01576e-05
13.967978	2.07268e-05
13.927423	2.13124e-05
13.886868	2.19149e-05
13.846313	2.25348e-05
13.805758	2.31726e-05
13.765203	2.38288e-05
13.724648	2.45041e-05
13.684093	2.51989e-05
13.643538	2.59139e-05
13.602983	2.66497e-05
13.562428	2.74069e-05
13.521873	2.81861e-05
13.481318	2.8988e-05
13.440763	2.98133e-05
13.400208	3.06627e-05
13.359653	3.1537e-05
13.319098	3.24368e-05
13.278544	3.3363e-05
13.237989	3.43164e-05
13.197434	3.52978e-05
13.156879	3.63081e-05
13.116324	3.73482e-05
13.075769	3.84189e-05
13.035214	3.95212e-05
12.994659	4.06562e-05
12.954104	4.18247e-05
12.913549	4.3028e-05
12.872994	4.42669e-05
12.832439	4.55428e-05
12.791884	4.68566e-05
12.751329	4.82097e-05
12.710774	4.96033e-05
12.670219	5.10386e-05
12.629664	5.25169e-05
12.589109	5.40397e-05
12.548554	5.56083e-05
12.507999	5.72243e-05
12.467444	5.88891e-05
12.426889	6.06043e-05
12.386335	6.23716e-05
12.345780	6.41927e-05
12.305225	6.60692e-05
12.264670	6.80031e-05
12.224115	6.99962e-05
12.183560	7.20505e-05
12.143005	7.4168e-05
12.102450	7.63508e-05
12.061895	7.86011e-05
12.021340	8.09212e-05
11.980785	8.33134e-05
11.940230	8.57803e-05
11.899675	8.83243e-05
11.859120	9.09481e-05
11.818565	9.36545e-05
11.778010	9.64464e-05
11.737455	9.93268e-05
11.696900	0.000102299
11.656345	0.000105366
11.615790	0.000108531
11.575235	0.000111797
11.534681	0.00011517
11.494126	0.000118652
11.453571	0.000122247
11.413016	0.00012596
11.372461	0.000129795
11.331906	0.000133757
11.291351	0.000137851
11.250796	0.000142081
11.210241	0.000146454
11.169686	0.000150975
11.129131	0.000155649
11.088576	0.000160484
11.048021	0.000165486
11.007466	0.000170662
10.966911	0.00017602
10.926356	0.000181567
10.885801	0.000187312
10.845246	0.000193264
10.804691	0.000199432
10.764136	0.000205828
10.723581	0.000212462
10.683026	0.000219345
10.642472	0.000226492
10.601917	0.000233915
10.561362	0.000241631
10.520807	0.000249655
10.480252	0.000258006
10.439697	0.000266703
10.399142	0.000275771
10.358587	0.000285232
10.318032	0.000295116
10.277477	0.000305455
10.236922	0.000316284
10.196367	0.000327649
10.155812	0.000339598
10.115257	0.000352193
10.074702	0.000365508
10.034147	0.000379638
9.993592	0.000394704
9.953037	0.000410874
9.912482	0.000428386
9.871927	0.000447614
9.831372	0.000469229
9.790817	0.000494766
&
```
