## Supplementary material for "RNA covariation at helix-level resolution for the identification of evolutionarily conserved RNA structure": NEAT1_2610-2949_cmalign_reformat.rscape

```
# R-scape :: RNA Structural Covariation Above Phylogenetic Expectation
# R-scape 2.0.0.p elenarivas@fas.harvard.edu (January 2023)
# Copyright (C) 2016-2019 Howard Hughes Medical Institute.
# Freely distributed under the GNU General Public License (GPLv3).
#-------------------------------------------------------------------------------------------------------
# MSA NEAT1_2610-2949_cmalign_reformat_1 nseq 47 (47) alen 343 (605) avgid 61.96 (59.27) nbpairs 114 (114)
# Two-set statistical test (one test for annotated basepairs, another for all other pairs)
#
#
# Method Target_E-val [cov_min,cov_max] [FP | TP True Found | Sen PPV F] 
# GTp    0.05         [-9.95,35.53]     [0 | 0 114 0 | 0.00 0.00 0.00] 
#
#       left_pos       right_pos        score          E-value           pvalue       substitutions      power
#--------------------------------------------------------------------------------------------------------------
no significant pairs

# The given structure
# SS_cons {{{{{{{{{{--{,,,,,,,<<<<<----<<<____________________________
#
# SS_cons ______>>>>>>>>,,<<<________________________________________>
#
# SS_cons >>,,,,,,,[[[-[[[[[,,,,<<------------<<<<<<<--<<<------------
#
# SS_cons <<<___________________________>>>----->>>-->>>->>>>>>,,,((((
#
# SS_cons (((((((----------------((((((----((((((--((((-(((((,,<<<<-<<
#
# SS_cons <<<-<_____________>>>>>>-->>>->,<<<--------<<<<<<___________
#
# SS_cons _____________________>>>>>>>>->,,,,,,,,,,))))--)----))-))-))
#
# SS_cons ))))))))-))-----))----)))-----)---))--)--)--),,,,<<-----<<<<
#
# SS_cons <<<<<__________________________>>>->>>>>>>>,,,<<-<<<<<______
#
# SS_cons ________>>>>>>--->,,,,,,,,,,,,,,,,]]]]]]]--],,,,,,,,,}}-}}}}
#
# SS_cons }}}}}
#

# Power analysis of given structure 
#
# Powertype = SINGLE SUBSTITUTIONS
# covary  left_pos      right_pos    substitutions      power
#----------------------------------------------------------------
          1		605		18		0.55
          2		604		16		0.50
          3		603		7		0.20
          4		602		10		0.32
          5		601		8		0.24
          6		600		12		0.39
          7		599		13		0.42
          8		598		5		0.11
          9		597		18		0.55
          10		595		17		0.52
          13		594		11		0.35
          21		74		6		0.16
          22		73		6		0.16
          23		72		10		0.32
          24		71		6		0.16
          25		70		8		0.24
          30		69		11		0.35
          31		68		10		0.32
          32		67		6		0.16
          77		122		6		0.16
          78		121		8		0.24
          79		120		5		0.11
          130		584		8		0.24
          131		581		11		0.35
          132		580		5		0.11
          134		579		13		0.42
          135		578		9		0.28
          136		577		12		0.39
          137		576		9		0.28
          138		575		16		0.50
          143		233		9		0.28
          144		232		13		0.42
          157		231		8		0.24
          158		230		12		0.39
          159		229		13		0.42
          160		228		14		0.45
          161		226		9		0.28
          162		225		9		0.28
          163		224		11		0.35
          166		221		13		0.42
          167		220		12		0.39
          168		219		9		0.28
          181		213		6		0.16
          182		212		10		0.32
          183		211		10		0.32
          237		465		12		0.39
          238		462		10		0.32
          239		459		10		0.32
          240		456		14		0.45
          241		455		15		0.47
          242		451		8		0.24
          243		445		10		0.32
          244		444		13		0.42
          245		443		14		0.45
          246		438		10		0.32
          247		437		11		0.35
          264		431		16		0.50
          265		430		14		0.45
          266		428		10		0.32
          267		427		14		0.45
          268		426		7		0.20
          269		425		13		0.42
          274		424		9		0.28
          275		423		7		0.20
          276		422		8		0.24
          277		421		4		0.07
          278		420		6		0.16
          279		419		7		0.20
          282		417		11		0.35
          283		416		7		0.20
          284		414		9		0.28
          285		413		4		0.07
          287		408		8		0.24
          288		405		17		0.52
          289		404		16		0.50
          290		403		17		0.52
          291		402		12		0.39
          294		331		10		0.32
          295		329		8		0.24
          296		328		3		0.02
          297		327		9		0.28
          299		324		7		0.20
          300		323		2		0.00
          301		322		7		0.20
          302		321		4		0.07
          303		320		10		0.32
          305		319		9		0.28
          333		391		9		0.28
          334		389		16		0.50
          335		388		14		0.45
          344		387		10		0.32
          345		386		6		0.16
          346		385		11		0.35
          347		384		7		0.20
          348		383		12		0.39
          349		382		12		0.39
          470		523		12		0.39
          471		522		10		0.32
          477		521		9		0.28
          478		520		4		0.07
          479		519		5		0.11
          480		518		5		0.11
          481		517		8		0.24
          482		516		7		0.20
          483		514		9		0.28
          484		513		4		0.07
          485		512		4		0.07
          527		558		4		0.07
          528		554		6		0.16
          530		553		13		0.42
          531		552		4		0.07
          532		551		3		0.02
          533		550		12		0.39
          534		549		14		0.45
#
# BPAIRS 114
# avg substitutions per BP  9.6
# BPAIRS expected to covary 33.4 +/- 4.6
# BPAIRS observed to covary 0
#
# RMs = 14 L = 605

# RM 21-32 67-74, nbp = 8 nbp_cov = 0
# aggregated LANCASTER        E-value: 0.601048
NESTED  :::::::::::::::::<<<<<<<<_____>>>>>>>>:::::::::::::::::::::::::::::::::::::::::::::::::::::::::::::::::::::::::::::::::::::::::::::::::::::::::::::::::::::::::::::::::::::::::::::::::::::::::::::::::::::::::::::::::::::::::::::::::::::::::::::::::::::::::::::::::::::::::::::::::::::::::::::::::::::::::::::::::::::::::::::::::::::::::::::::::
        :::::::::::::::::::::::::::::::::::::::::::::::::::::::::::::::::::::::::::::::::::::::::::::::::::::::::::::::::::::::::::::::::::::::::::::::::::::::::::::::::::::::::::::::::::::::::::::::::::::::::::::::::::::::::::::::::::::::::::::::::::::::::::::::::::::::::::::::::::::::::::::::::::::::::::::::::::::::::::::::::::::::::::::::::::::::

# RM 77-79 120-122, nbp = 3 nbp_cov = 0
# aggregated LANCASTER        E-value: 0.29553
NESTED  ::::::::::::::::::::::::::::::::::::::::<<<____>>>:::::::::::::::::::::::::::::::::::::::::::::::::::::::::::::::::::::::::::::::::::::::::::::::::::::::::::::::::::::::::::::::::::::::::::::::::::::::::::::::::::::::::::::::::::::::::::::::::::::::::::::::::::::::::::::::::::::::::::::::::::::::::::::::::::::::::::::::::::::::::::::::::::::
        :::::::::::::::::::::::::::::::::::::::::::::::::::::::::::::::::::::::::::::::::::::::::::::::::::::::::::::::::::::::::::::::::::::::::::::::::::::::::::::::::::::::::::::::::::::::::::::::::::::::::::::::::::::::::::::::::::::::::::::::::::::::::::::::::::::::::::::::::::::::::::::::::::::::::::::::::::::::::::::::::::::::::::::::::::::::

# RM 181-183 211-213, nbp = 3 nbp_cov = 0
# aggregated LANCASTER        E-value: 0.169113
NESTED  ::::::::::::::::::::::::::::::::::::::::::::::::::::::::::::::::::::::::::::::::::::<<<______>>>:::::::::::::::::::::::::::::::::::::::::::::::::::::::::::::::::::::::::::::::::::::::::::::::::::::::::::::::::::::::::::::::::::::::::::::::::::::::::::::::::::::::::::::::::::::::::::::::::::::::::::::::::::::::::::::::::::::::::::::::::::::::
        :::::::::::::::::::::::::::::::::::::::::::::::::::::::::::::::::::::::::::::::::::::::::::::::::::::::::::::::::::::::::::::::::::::::::::::::::::::::::::::::::::::::::::::::::::::::::::::::::::::::::::::::::::::::::::::::::::::::::::::::::::::::::::::::::::::::::::::::::::::::::::::::::::::::::::::::::::::::::::::::::::::::::::::::::::::::

# RM 166-168 219-221, nbp = 3 nbp_cov = 0
# aggregated LANCASTER        E-value: 1.13569
NESTED  :::::::::::::::::::::::::::::::::::::::::::::::::::::::::::::::::::::::::::::<<<____________________>>>::::::::::::::::::::::::::::::::::::::::::::::::::::::::::::::::::::::::::::::::::::::::::::::::::::::::::::::::::::::::::::::::::::::::::::::::::::::::::::::::::::::::::::::::::::::::::::::::::::::::::::::::::::::::::::::::::::::::::::::::
        :::::::::::::::::::::::::::::::::::::::::::::::::::::::::::::::::::::::::::::::::::::::::::::::::::::::::::::::::::::::::::::::::::::::::::::::::::::::::::::::::::::::::::::::::::::::::::::::::::::::::::::::::::::::::::::::::::::::::::::::::::::::::::::::::::::::::::::::::::::::::::::::::::::::::::::::::::::::::::::::::::::::::::::::::::::::

# RM 143-163 224-233, nbp = 9 nbp_cov = 0
# aggregated LANCASTER        E-value: 0.844271
NESTED  ::::::::::::::::::::::::::::::::::::::::::::::::::::::::::::::::::<<<<<<<<<______________________________>>>>>>>>>:::::::::::::::::::::::::::::::::::::::::::::::::::::::::::::::::::::::::::::::::::::::::::::::::::::::::::::::::::::::::::::::::::::::::::::::::::::::::::::::::::::::::::::::::::::::::::::::::::::::::::::::::::::::::::::::::::::
        :::::::::::::::::::::::::::::::::::::::::::::::::::::::::::::::::::::::::::::::::::::::::::::::::::::::::::::::::::::::::::::::::::::::::::::::::::::::::::::::::::::::::::::::::::::::::::::::::::::::::::::::::::::::::::::::::::::::::::::::::::::::::::::::::::::::::::::::::::::::::::::::::::::::::::::::::::::::::::::::::::::::::::::::::::::::

# RM 294-305 319-331, nbp = 10 nbp_cov = 0
# aggregated LANCASTER        E-value: 0.0830716
NESTED  ::::::::::::::::::::::::::::::::::::::::::::::::::::::::::::::::::::::::::::::::::::::::::::::::::::::::::::::::::::::::::::::::::::::::::::::::::::::::::::::::::::::<<<<-<<<<<<___>>>>>>->>>>::::::::::::::::::::::::::::::::::::::::::::::::::::::::::::::::::::::::::::::::::::::::::::::::::::::::::::::::::::::::::::::::::::::::::::::::::::::::
        :::::::::::::::::::::::::::::::::::::::::::::::::::::::::::::::::::::::::::::::::::::::::::::::::::::::::::::::::::::::::::::::::::::::::::::::::::::::::::::::::::::::::::::::::::::::::::::::::::::::::::::::::::::::::::::::::::::::::::::::::::::::::::::::::::::::::::::::::::::::::::::::::::::::::::::::::::::::::::::::::::::::::::::::::::::::

# RM 333-349 382-391, nbp = 9 nbp_cov = 0
# aggregated LANCASTER        E-value: 7.46219e-05 *
NESTED  ::::::::::::::::::::::::::::::::::::::::::::::::::::::::::::::::::::::::::::::::::::::::::::::::::::::::::::::::::::::::::::::::::::::::::::::::::::::::::::::::::::::::::::::::::::::::::::::::<<<-<<<<<<_________>>>>>>>>>:::::::::::::::::::::::::::::::::::::::::::::::::::::::::::::::::::::::::::::::::::::::::::::::::::::::::::::::::::::::::::
        :::::::::::::::::::::::::::::::::::::::::::::::::::::::::::::::::::::::::::::::::::::::::::::::::::::::::::::::::::::::::::::::::::::::::::::::::::::::::::::::::::::::::::::::::::::::::::::::::::::::::::::::::::::::::::::::::::::::::::::::::::::::::::::::::::::::::::::::::::::::::::::::::::::::::::::::::::::::::::::::::::::::::::::::::::::::

# RM 274-291 402-424, nbp = 15 nbp_cov = 0
# aggregated LANCASTER        E-value: 0.000670034 *
NESTED  :::::::::::::::::::::::::::::::::::::::::::::::::::::::::::::::::::::::::::::::::::::::::::::::::::::::::::::::::::::::::::::::::::::::::::::::::::<<<<<<-<<<<-<<<<<_________________________________________________________________>>>>>->>>>>>>>>>::::::::::::::::::::::::::::::::::::::::::::::::::::::::::::::::::::::::::::::::::::::::::::::::::
        :::::::::::::::::::::::::::::::::::::::::::::::::::::::::::::::::::::::::::::::::::::::::::::::::::::::::::::::::::::::::::::::::::::::::::::::::::::::::::::::::::::::::::::::::::::::::::::::::::::::::::::::::::::::::::::::::::::::::::::::::::::::::::::::::::::::::::::::::::::::::::::::::::::::::::::::::::::::::::::::::::::::::::::::::::::::

# RM 264-269 425-431, nbp = 6 nbp_cov = 0
# aggregated LANCASTER        E-value: 1.40033
NESTED  ::::::::::::::::::::::::::::::::::::::::::::::::::::::::::::::::::::::::::::::::::::::::::::::::::::::::::::::::::::::::::::::::::::::::::<<<<<<_____________________________________________________________________________________________________>>>>>>::::::::::::::::::::::::::::::::::::::::::::::::::::::::::::::::::::::::::::::::::::::::::::
        :::::::::::::::::::::::::::::::::::::::::::::::::::::::::::::::::::::::::::::::::::::::::::::::::::::::::::::::::::::::::::::::::::::::::::::::::::::::::::::::::::::::::::::::::::::::::::::::::::::::::::::::::::::::::::::::::::::::::::::::::::::::::::::::::::::::::::::::::::::::::::::::::::::::::::::::::::::::::::::::::::::::::::::::::::::::

# RM 237-247 437-465, nbp = 11 nbp_cov = 0
# aggregated LANCASTER        E-value: 0.00232948 *
NESTED  :::::::::::::::::::::::::::::::::::::::::::::::::::::::::::::::::::::::::::::::::::::::::::::::::::::::::::::::::::::<<<<<<<<<<<___________________________________________________________________________________________________________________________>>>>>->>>>>>::::::::::::::::::::::::::::::::::::::::::::::::::::::::::::::::::::::::::::::::
        :::::::::::::::::::::::::::::::::::::::::::::::::::::::::::::::::::::::::::::::::::::::::::::::::::::::::::::::::::::::::::::::::::::::::::::::::::::::::::::::::::::::::::::::::::::::::::::::::::::::::::::::::::::::::::::::::::::::::::::::::::::::::::::::::::::::::::::::::::::::::::::::::::::::::::::::::::::::::::::::::::::::::::::::::::::::

# RM 470-485 512-523, nbp = 11 nbp_cov = 0
# aggregated LANCASTER        E-value: 4.41993
NESTED  ::::::::::::::::::::::::::::::::::::::::::::::::::::::::::::::::::::::::::::::::::::::::::::::::::::::::::::::::::::::::::::::::::::::::::::::::::::::::::::::::::::::::::::::::::::::::::::::::::::::::::::::::::::::::::::::::::::::::::::::::::::::::::::::::::::::::<<-<<<<<<<<<___>>>>>>>>>>>:::::::::::::::::::::::::::::::::::::::::::::::::::::
        :::::::::::::::::::::::::::::::::::::::::::::::::::::::::::::::::::::::::::::::::::::::::::::::::::::::::::::::::::::::::::::::::::::::::::::::::::::::::::::::::::::::::::::::::::::::::::::::::::::::::::::::::::::::::::::::::::::::::::::::::::::::::::::::::::::::::::::::::::::::::::::::::::::::::::::::::::::::::::::::::::::::::::::::::::::::

# RM 527-534 549-558, nbp = 7 nbp_cov = 0
# aggregated LANCASTER        E-value: 0.0130892 *
NESTED  :::::::::::::::::::::::::::::::::::::::::::::::::::::::::::::::::::::::::::::::::::::::::::::::::::::::::::::::::::::::::::::::::::::::::::::::::::::::::::::::::::::::::::::::::::::::::::::::::::::::::::::::::::::::::::::::::::::::::::::::::::::::::::::::::::::::::::::::::::::::::::::::::::::<<<<<<<______>>>>>>>::::::::::::::::::::::::::::::
        :::::::::::::::::::::::::::::::::::::::::::::::::::::::::::::::::::::::::::::::::::::::::::::::::::::::::::::::::::::::::::::::::::::::::::::::::::::::::::::::::::::::::::::::::::::::::::::::::::::::::::::::::::::::::::::::::::::::::::::::::::::::::::::::::::::::::::::::::::::::::::::::::::::::::::::::::::::::::::::::::::::::::::::::::::::::

# RM 130-138 575-584, nbp = 8 nbp_cov = 0
# aggregated LANCASTER        E-value: 0.0464205 *
NESTED  ::::::::::::::::::::::::::::::::::::::::::::::::::::::<<<<<<<<_____________________________________________________________________________________________________________________________________________________________________________________________________________________________________________________________________>>>>>>>>::::::::::::
        :::::::::::::::::::::::::::::::::::::::::::::::::::::::::::::::::::::::::::::::::::::::::::::::::::::::::::::::::::::::::::::::::::::::::::::::::::::::::::::::::::::::::::::::::::::::::::::::::::::::::::::::::::::::::::::::::::::::::::::::::::::::::::::::::::::::::::::::::::::::::::::::::::::::::::::::::::::::::::::::::::::::::::::::::::::::

# RM 1-13 594-605, nbp = 11 nbp_cov = 0
# aggregated LANCASTER        E-value: 0.00183502 *
NESTED  <<<<<<<<<<<_________________________________________________________________________________________________________________________________________________________________________________________________________________________________________________________________________________________________________________________________>>>>>>>>>>>
        :::::::::::::::::::::::::::::::::::::::::::::::::::::::::::::::::::::::::::::::::::::::::::::::::::::::::::::::::::::::::::::::::::::::::::::::::::::::::::::::::::::::::::::::::::::::::::::::::::::::::::::::::::::::::::::::::::::::::::::::::::::::::::::::::::::::::::::::::::::::::::::::::::::::::::::::::::::::::::::::::::::::::::::::::::::::
# Number of covarying pairs = 0
```
