## Supplementary material for "RNA covariation at helix-level resolution for the identification of evolutionarily conserved RNA structure": NEAT1_2610-2949_cmalign_reformat_1.helixcov

```
# RMs = 14 L = 605

# RM 21-32 67-74, nbp = 8 nbp_cov = 0
# pvals: 0.577541,0.35605,0.627473,0.78825,0.0387474,0.043921,0.0351806,0.492659
# aggregated LANCASTER        E-value: 0.601048 P-value: 0.042932

# RM 77-79 120-122, nbp = 3 nbp_cov = 0
# pvals: 0.360642,0.0149754,0.160502
# aggregated LANCASTER        E-value: 0.29553 P-value: 0.0211093

# RM 181-183 211-213, nbp = 3 nbp_cov = 0
# pvals: 0.0852002,0.0149754,0.306284
# aggregated LANCASTER        E-value: 0.169113 P-value: 0.0120795

# RM 166-168 219-221, nbp = 3 nbp_cov = 0
# pvals: 0.0415196,0.302586,0.428646
# aggregated LANCASTER        E-value: 1.13569 P-value: 0.0811205

# RM 143-163 224-233, nbp = 9 nbp_cov = 0
# pvals: 0.183721,0.190578,0.0185251,0.104956,0.950517,0.302586,0.295251,0.688736,0.19767
# aggregated LANCASTER        E-value: 0.844271 P-value: 0.0603051

# RM 294-305 319-331, nbp = 10 nbp_cov = 0
# pvals: 0.147276,0.0483539,0.0518456,0.133332,0.422708,0.41108,0.0756858,0.329989,0.634493,0.0727005
# aggregated LANCASTER        E-value: 0.0830716 P-value: 0.00593369

# RM 333-349 382-391, nbp = 9 nbp_cov = 0
# pvals: 0.5344,0.0361363,0.00294358,0.0458127,0.0297964,0.071744,0.039813,0.183721,0.0603464
# aggregated LANCASTER        E-value: 7.46219e-05 P-value: 5.33013e-06 *

# RM 274-291 402-424, nbp = 15 nbp_cov = 0
# pvals: 0.0653641,0.0361363,0.00988952,0.302586,0.726412,0.591853,0.158543,0.570409,0.00828773,0.281031,0.0699035,0.584712,0.0497008,0.00540808,0.428646
# aggregated LANCASTER        E-value: 0.000670034 P-value: 4.78595e-05 *

# RM 264-269 425-431, nbp = 6 nbp_cov = 0
# pvals: 0.0644818,0.0971647,0.793297,0.41108,0.720389,0.143793
# aggregated LANCASTER        E-value: 1.40033 P-value: 0.100024

# RM 237-247 437-465, nbp = 11 nbp_cov = 0
# pvals: 0.0497008,0.177038,0.0140726,0.154735,0.0797768,0.00243807,0.0126123,0.114747,0.688736,0.863436,0.492659
# aggregated LANCASTER        E-value: 0.00232948 P-value: 0.000166391 *

# RM 470-485 512-523, nbp = 11 nbp_cov = 0
# pvals: 0.220437,0.688736,0.960485,0.422708,0.520297,0.714275,0.0086398,0.584712,0.67547,0.428646,0.0644818
# aggregated LANCASTER        E-value: 4.41993 P-value: 0.315709

# RM 527-534 549-558, nbp = 7 nbp_cov = 0
# pvals: 0.0477009,0.627473,0.0611793,0.0445578,0.215131,0.0699035,0.0376852
# aggregated LANCASTER        E-value: 0.0130892 P-value: 0.000934944 *

# RM 130-138 575-584, nbp = 8 nbp_cov = 0
# pvals: 0.288046,0.205001,0.761579,0.0342421,0.228529,0.223151,0.0332805,0.0458127
# aggregated LANCASTER        E-value: 0.0464205 P-value: 0.00331575 *

# RM 1-13 594-605, nbp = 11 nbp_cov = 0
# pvals: 0.0689641,0.0432706,0.492659,0.661806,0.0342421,0.000508925,0.145552,0.5344,0.141988,0.102305,0.35605
# aggregated LANCASTER        E-value: 0.00183502 P-value: 0.000131073 *
```
