## Supplementary material for "RNA covariation at helix-level resolution for the identification of evolutionarily conserved RNA structure": NEAT1_2610-2949_cmalign_reformat_1.surv

```
24.450000	0.00877193
19.150000	0.0175439
18.500000	0.0263158
16.350000	0.0350877
14.800000	0.0438596
14.650000	0.0526316
14.150000	0.0614035
13.250000	0.0701754
12.850000	0.0789474
12.600000	0.0964912
11.800000	0.105263
10.050000	0.114035
9.650000	0.122807
9.550000	0.140351
9.450000	0.149123
9.350000	0.166667
9.200000	0.175439
9.100000	0.184211
9.000000	0.192982
8.850000	0.201754
8.700000	0.210526
8.650000	0.219298
8.600000	0.22807
8.500000	0.245614
8.350000	0.254386
8.300000	0.263158
8.200000	0.280702
8.050000	0.289474
7.500000	0.298246
7.450000	0.307018
7.250000	0.324561
7.200000	0.333333
7.000000	0.342105
6.950000	0.359649
6.850000	0.368421
6.800000	0.377193
6.650000	0.385965
6.450000	0.394737
6.200000	0.403509
5.700000	0.412281
5.500000	0.421053
5.400000	0.429825
5.050000	0.438596
4.450000	0.447368
4.200000	0.45614
4.150000	0.464912
4.100000	0.473684
4.050000	0.482456
3.850000	0.491228
3.750000	0.5
3.700000	0.508772
3.300000	0.517544
3.150000	0.535088
3.000000	0.54386
2.850000	0.552632
2.700000	0.561404
2.500000	0.570175
2.400000	0.578947
2.350000	0.587719
2.250000	0.596491
1.400000	0.605263
1.300000	0.614035
1.200000	0.622807
1.100000	0.649123
1.050000	0.657895
0.750000	0.666667
0.450000	0.684211
0.400000	0.692982
-0.100000	0.710526
-0.200000	0.72807
-0.250000	0.754386
-0.750000	0.780702
-0.950000	0.789474
-1.050000	0.807018
-1.300000	0.815789
-1.350000	0.824561
-1.400000	0.842105
-1.450000	0.850877
-1.700000	0.868421
-1.750000	0.877193
-1.950000	0.885965
-2.050000	0.894737
-2.150000	0.921053
-2.350000	0.929825
-2.400000	0.938596
-2.450000	0.947368
-2.750000	0.95614
-3.000000	0.964912
-3.050000	0.973684
-3.850000	0.982456
-5.550000	0.991228
-5.900000	1
&
35.500000	1.70826e-05
28.800000	3.41653e-05
26.950000	5.12479e-05
26.150000	6.83305e-05
25.350000	8.54131e-05
25.300000	0.000102496
24.750000	0.000119578
24.250000	0.000136661
24.200000	0.000153744
24.050000	0.000170826
23.450000	0.000204992
23.150000	0.000222074
22.600000	0.000239157
22.500000	0.000273322
22.450000	0.000290405
22.200000	0.000307487
22.050000	0.00032457
21.700000	0.000341653
21.400000	0.000358735
21.350000	0.000375818
21.300000	0.0003929
20.900000	0.000409983
20.350000	0.000444148
20.300000	0.000461231
20.100000	0.000478314
19.750000	0.000495396
19.600000	0.000512479
19.450000	0.000529561
19.400000	0.000546644
19.100000	0.000580809
19.050000	0.000632057
19.000000	0.00064914
18.950000	0.000666223
18.900000	0.000683305
18.850000	0.000700388
18.750000	0.000734553
18.650000	0.000751636
18.600000	0.000785801
18.550000	0.000802884
18.500000	0.000819966
18.450000	0.000854131
18.400000	0.000871214
18.350000	0.000888297
18.300000	0.000905379
18.150000	0.000922462
18.100000	0.000956627
18.050000	0.000990792
18.000000	0.00102496
17.850000	0.00104204
17.800000	0.00105912
17.750000	0.00109329
17.700000	0.00112745
17.650000	0.00114454
17.600000	0.0011787
17.550000	0.00119578
17.500000	0.00121287
17.350000	0.00122995
17.300000	0.00126411
17.250000	0.00131536
17.150000	0.00133245
17.100000	0.00134953
17.050000	0.00143494
17.000000	0.00145202
16.950000	0.00148619
16.900000	0.00153744
16.750000	0.00155452
16.700000	0.00158868
16.650000	0.00162285
16.600000	0.00163993
16.550000	0.0016741
16.500000	0.00169118
16.400000	0.00170826
16.350000	0.00174243
16.300000	0.00175951
16.250000	0.00179368
16.200000	0.00184492
16.150000	0.00187909
16.100000	0.00189617
16.050000	0.00199867
16.000000	0.00201575
15.950000	0.002067
15.900000	0.00210116
15.850000	0.00216949
15.800000	0.00223782
15.750000	0.00228907
15.700000	0.00230615
15.550000	0.00232324
15.500000	0.00237449
15.450000	0.00251115
15.400000	0.00254531
15.350000	0.00261364
15.300000	0.00269906
15.250000	0.00273322
15.200000	0.00280155
15.150000	0.00286988
15.100000	0.00290405
15.050000	0.00292113
15.000000	0.00298946
14.950000	0.00305779
14.900000	0.0031432
14.850000	0.00319445
14.800000	0.00327986
14.750000	0.00336528
14.700000	0.00343361
14.650000	0.00350194
14.600000	0.0035361
14.550000	0.00365568
14.450000	0.00370693
14.400000	0.0037411
14.350000	0.00379234
14.300000	0.00382651
14.250000	0.00394609
14.200000	0.0040315
14.150000	0.004134
14.100000	0.00420233
14.050000	0.00435607
14.000000	0.00444148
13.950000	0.00445857
13.900000	0.00449273
13.850000	0.00461231
13.800000	0.00474897
13.750000	0.00483438
13.700000	0.00497104
13.650000	0.00502229
13.600000	0.00510771
13.550000	0.00522728
13.500000	0.0053127
13.450000	0.00548352
13.400000	0.00553477
13.350000	0.00558602
13.300000	0.00568852
13.250000	0.00580809
13.200000	0.00589351
13.150000	0.00596184
13.100000	0.0060985
13.050000	0.00616683
13.000000	0.00630349
12.950000	0.0063889
12.900000	0.0064914
12.850000	0.00661098
12.800000	0.00669639
12.750000	0.0067818
12.700000	0.00685013
12.650000	0.0069868
12.600000	0.00712346
12.550000	0.00731137
12.500000	0.0073797
12.450000	0.00758469
12.400000	0.00768718
12.350000	0.00785801
12.300000	0.00814841
12.250000	0.00831924
12.200000	0.00840465
12.150000	0.00857548
12.100000	0.00871214
12.050000	0.00888297
12.000000	0.00896838
11.950000	0.00912212
11.900000	0.0092417
11.850000	0.00936128
11.800000	0.00956627
11.750000	0.00982251
11.700000	0.0100446
11.650000	0.01013
11.600000	0.0102837
11.550000	0.0105571
11.500000	0.0107108
11.450000	0.0108987
11.400000	0.0110695
11.350000	0.0112745
11.300000	0.0114966
11.250000	0.0116333
11.200000	0.0117016
11.150000	0.0119578
11.100000	0.0121457
11.050000	0.0124191
11.000000	0.012607
10.950000	0.0128974
10.900000	0.0130853
10.850000	0.0133586
10.800000	0.0135294
10.750000	0.0139053
10.700000	0.0142469
10.650000	0.0145202
10.600000	0.0146911
10.550000	0.0150156
10.500000	0.0153231
10.450000	0.0155794
10.400000	0.0158185
10.350000	0.0161772
10.300000	0.0165189
10.250000	0.0168776
10.200000	0.0170826
10.150000	0.0173901
10.100000	0.0176805
10.050000	0.0179368
10.000000	0.0182101
9.950000	0.0185176
9.900000	0.0187909
9.850000	0.0191325
9.800000	0.0195084
9.750000	0.0198842
9.700000	0.0202087
9.650000	0.0205162
9.600000	0.0208921
9.550000	0.0213875
9.500000	0.021712
9.450000	0.0220708
9.400000	0.0224295
9.350000	0.0227199
9.300000	0.0230274
9.250000	0.0234203
9.200000	0.0239157
9.150000	0.0243257
9.100000	0.0247186
9.050000	0.0251115
9.000000	0.025641
8.950000	0.0261535
8.900000	0.0265122
8.850000	0.0269393
8.800000	0.0276397
8.750000	0.0281351
8.700000	0.028733
8.650000	0.0293138
8.600000	0.0298434
8.550000	0.0302192
8.500000	0.0308854
8.450000	0.0313808
8.400000	0.0319616
8.350000	0.0325766
8.300000	0.0332428
8.250000	0.0336357
8.200000	0.0342507
8.150000	0.0347631
8.100000	0.0352244
8.050000	0.0358052
8.000000	0.036386
7.950000	0.0371889
7.900000	0.0377868
7.850000	0.0382651
7.800000	0.0388288
7.750000	0.0395634
7.700000	0.0402638
7.650000	0.0408787
7.600000	0.0416133
7.550000	0.0424162
7.500000	0.0430995
7.450000	0.043834
7.400000	0.0445173
7.350000	0.0452348
7.300000	0.0459864
7.250000	0.0469089
7.200000	0.0477801
7.150000	0.0486001
7.100000	0.0493005
7.050000	0.0499838
7.000000	0.0506329
6.950000	0.0515554
6.900000	0.0520166
6.850000	0.0527512
6.800000	0.0537419
6.750000	0.0548352
6.700000	0.0559798
6.650000	0.0565264
6.600000	0.0573635
6.550000	0.0584397
6.500000	0.0591913
6.450000	0.0601309
6.400000	0.0610533
6.350000	0.0619416
6.300000	0.0629837
6.250000	0.063889
6.200000	0.0648969
6.150000	0.0659219
6.100000	0.0671006
6.050000	0.0682109
6.000000	0.0692359
5.950000	0.0703121
5.900000	0.0713883
5.850000	0.0726524
5.800000	0.0736603
5.750000	0.0747877
5.700000	0.0761544
5.650000	0.0771793
5.600000	0.0780847
5.550000	0.0795538
5.500000	0.0806471
5.450000	0.0819112
5.400000	0.0831753
5.350000	0.0842003
5.300000	0.0852252
5.250000	0.0867968
5.200000	0.087873
5.150000	0.0892738
5.100000	0.0908796
5.050000	0.0922633
5.000000	0.0935957
4.950000	0.0949794
4.900000	0.096346
4.850000	0.0979176
4.800000	0.0994209
4.750000	0.100565
4.700000	0.101864
4.650000	0.103401
4.600000	0.104973
4.550000	0.106835
4.500000	0.108287
4.450000	0.109688
4.400000	0.111191
4.350000	0.113002
4.300000	0.114573
4.250000	0.11594
4.200000	0.117597
4.150000	0.11951
4.100000	0.121082
4.050000	0.122927
4.000000	0.124772
3.950000	0.126531
3.900000	0.128291
3.850000	0.130238
3.800000	0.13198
3.750000	0.133842
3.700000	0.136131
3.650000	0.138301
3.600000	0.140368
3.550000	0.142298
3.500000	0.144553
3.450000	0.146706
3.400000	0.148875
3.350000	0.151096
3.300000	0.153214
3.250000	0.155093
3.200000	0.157519
3.150000	0.159808
3.100000	0.162063
3.050000	0.164267
3.000000	0.166521
2.950000	0.16864
2.900000	0.171219
2.850000	0.173218
2.800000	0.175797
2.750000	0.178462
2.700000	0.181059
2.650000	0.183177
2.600000	0.185739
2.550000	0.188148
2.500000	0.190625
2.450000	0.193222
2.400000	0.195818
2.350000	0.198603
2.300000	0.201131
2.250000	0.203932
2.200000	0.206939
2.150000	0.209621
2.100000	0.212217
2.050000	0.215275
2.000000	0.21835
1.950000	0.221374
1.900000	0.224278
1.850000	0.227438
1.800000	0.230667
1.750000	0.233947
1.700000	0.237107
1.650000	0.240182
1.600000	0.243786
1.550000	0.247049
1.500000	0.250705
1.450000	0.254224
1.400000	0.257674
1.350000	0.261262
1.300000	0.264986
1.250000	0.268659
1.200000	0.272639
1.150000	0.276926
1.100000	0.280633
1.050000	0.284802
1.000000	0.288526
0.950000	0.292386
0.900000	0.296725
0.850000	0.300945
0.800000	0.30542
0.750000	0.309366
0.700000	0.313893
0.650000	0.318215
0.600000	0.323186
0.550000	0.328482
0.500000	0.333453
0.450000	0.338663
0.400000	0.343942
0.350000	0.349391
0.300000	0.35508
0.250000	0.360256
0.200000	0.365397
0.150000	0.371018
0.100000	0.376655
0.050000	0.382258
0.000000	0.388698
-0.050000	0.396078
-0.100000	0.403235
-0.150000	0.411572
-0.200000	0.420438
-0.250000	0.429731
-0.300000	0.438648
-0.350000	0.446506
-0.400000	0.454535
-0.450000	0.461812
-0.500000	0.469465
-0.550000	0.476759
-0.600000	0.484566
-0.650000	0.492817
-0.700000	0.501546
-0.750000	0.50966
-0.800000	0.518167
-0.850000	0.526862
-0.900000	0.535387
-0.950000	0.543569
-1.000000	0.551735
-1.050000	0.560293
-1.100000	0.569108
-1.150000	0.578144
-1.200000	0.587352
-1.250000	0.595945
-1.300000	0.604605
-1.350000	0.612856
-1.400000	0.6208
-1.450000	0.629751
-1.500000	0.638275
-1.550000	0.646492
-1.600000	0.654384
-1.650000	0.662601
-1.700000	0.670971
-1.750000	0.679034
-1.800000	0.68691
-1.850000	0.695075
-1.900000	0.702233
-1.950000	0.709083
-2.000000	0.716343
-2.050000	0.72333
-2.100000	0.730282
-2.150000	0.737594
-2.200000	0.744956
-2.250000	0.751448
-2.300000	0.758622
-2.350000	0.76508
-2.400000	0.772357
-2.450000	0.778575
-2.500000	0.78522
-2.550000	0.791011
-2.600000	0.797229
-2.650000	0.803464
-2.700000	0.808657
-2.750000	0.814602
-2.800000	0.820069
-2.850000	0.825586
-2.900000	0.830404
-2.950000	0.835768
-3.000000	0.840499
-3.050000	0.845231
-3.100000	0.8501
-3.150000	0.8549
-3.200000	0.859837
-3.250000	0.864535
-3.300000	0.868549
-3.350000	0.872871
-3.400000	0.876629
-3.450000	0.880661
-3.500000	0.884248
-3.550000	0.887801
-3.600000	0.891969
-3.650000	0.895266
-3.700000	0.899178
-3.750000	0.902373
-3.800000	0.905755
-3.850000	0.908881
-3.900000	0.912366
-3.950000	0.915424
-4.000000	0.91855
-4.050000	0.921642
-4.100000	0.924768
-4.150000	0.926938
-4.200000	0.929602
-4.250000	0.932148
-4.300000	0.934608
-4.350000	0.937341
-4.400000	0.93963
-4.450000	0.941748
-4.500000	0.944106
-4.550000	0.946429
-4.600000	0.948376
-4.650000	0.950341
-4.700000	0.952562
-4.750000	0.954646
-4.800000	0.956439
-4.850000	0.958045
-4.900000	0.959565
-4.950000	0.961137
-5.000000	0.962948
-5.050000	0.964349
-5.100000	0.966262
-5.150000	0.967646
-5.200000	0.968961
-5.250000	0.970242
-5.300000	0.971233
-5.350000	0.97236
-5.400000	0.973693
-5.450000	0.974889
-5.500000	0.976204
-5.550000	0.977451
-5.600000	0.978305
-5.650000	0.97945
-5.700000	0.980321
-5.750000	0.981295
-5.800000	0.982132
-5.850000	0.98302
-5.900000	0.983754
-5.950000	0.984318
-6.000000	0.985275
-6.050000	0.985924
-6.100000	0.98671
-6.150000	0.987103
-6.200000	0.987513
-6.250000	0.988162
-6.300000	0.988538
-6.350000	0.988948
-6.400000	0.989511
-6.450000	0.990109
-6.500000	0.990536
-6.550000	0.9911
-6.600000	0.991459
-6.650000	0.991664
-6.700000	0.991988
-6.750000	0.99221
-6.800000	0.992706
-6.850000	0.993064
-6.900000	0.993594
-6.950000	0.994021
-7.000000	0.994243
-7.050000	0.994516
-7.100000	0.994807
-7.150000	0.994961
-7.200000	0.995183
-7.250000	0.995422
-7.300000	0.995559
-7.350000	0.995849
-7.400000	0.996054
-7.450000	0.996396
-7.500000	0.996601
-7.550000	0.996823
-7.600000	0.997045
-7.650000	0.997198
-7.700000	0.997421
-7.750000	0.997574
-7.800000	0.997779
-7.850000	0.997848
-7.900000	0.997984
-7.950000	0.998138
-8.000000	0.998223
-8.050000	0.998292
-8.100000	0.998394
-8.150000	0.998445
-8.200000	0.998497
-8.250000	0.998582
-8.300000	0.998702
-8.350000	0.998787
-8.400000	0.998873
-8.450000	0.998907
-8.500000	0.998924
-8.550000	0.998958
-8.600000	0.999026
-8.650000	0.999078
-8.700000	0.999129
-8.750000	0.999231
-8.800000	0.999317
-8.850000	0.999351
-8.900000	0.999368
-8.950000	0.999385
-9.000000	0.999453
-9.050000	0.99947
-9.100000	0.999522
-9.150000	0.99959
-9.250000	0.999607
-9.300000	0.999641
-9.400000	0.99971
-9.550000	0.999744
-9.650000	0.999778
-9.750000	0.999812
-9.950000	1
&
49.500000	8.52471e-07
45.300000	1.70494e-06
42.900000	2.55741e-06
41.250000	3.40989e-06
41.100000	4.26236e-06
39.500000	5.11483e-06
39.150000	5.9673e-06
38.950000	6.81977e-06
38.550000	7.67224e-06
38.500000	8.52471e-06
38.400000	9.37718e-06
38.250000	1.02297e-05
38.150000	1.10821e-05
37.750000	1.19346e-05
37.700000	1.36395e-05
36.550000	1.53445e-05
36.500000	1.6197e-05
36.300000	1.70494e-05
35.950000	1.79019e-05
35.700000	1.87544e-05
35.600000	1.96068e-05
35.550000	2.04593e-05
35.400000	2.13118e-05
35.350000	2.47217e-05
35.300000	2.55741e-05
35.200000	2.64266e-05
34.600000	2.81316e-05
34.400000	2.8984e-05
34.350000	3.0689e-05
34.300000	3.15414e-05
34.200000	3.23939e-05
34.050000	3.32464e-05
33.950000	3.40989e-05
33.900000	3.49513e-05
33.850000	3.58038e-05
33.800000	3.66563e-05
33.700000	3.83612e-05
33.550000	3.92137e-05
33.500000	4.00662e-05
33.450000	4.09186e-05
33.400000	4.26236e-05
33.350000	4.43285e-05
33.300000	4.60335e-05
33.150000	4.68859e-05
33.100000	4.77384e-05
33.050000	4.85909e-05
33.000000	4.94433e-05
32.850000	5.02958e-05
32.750000	5.20008e-05
32.700000	5.28532e-05
32.550000	5.37057e-05
32.500000	5.54106e-05
32.400000	5.62631e-05
32.350000	5.71156e-05
32.250000	5.7968e-05
32.200000	5.88205e-05
32.100000	5.9673e-05
32.050000	6.05255e-05
31.950000	6.22304e-05
31.850000	6.30829e-05
31.800000	6.56403e-05
31.750000	6.64928e-05
31.650000	6.73452e-05
31.600000	6.81977e-05
31.550000	6.90502e-05
31.500000	6.99026e-05
31.400000	7.07551e-05
31.300000	7.24601e-05
31.250000	7.33125e-05
31.200000	7.4165e-05
31.150000	7.58699e-05
31.050000	7.84274e-05
31.000000	8.09848e-05
30.950000	8.18372e-05
30.900000	8.35422e-05
30.850000	8.60996e-05
30.800000	8.78045e-05
30.750000	8.95095e-05
30.700000	9.20669e-05
30.650000	9.37718e-05
30.600000	9.63293e-05
30.550000	9.71817e-05
30.500000	9.88867e-05
30.250000	0.000100592
30.200000	0.000102297
30.150000	0.000103149
30.100000	0.000104854
30.050000	0.000105706
30.000000	0.000107411
29.900000	0.000108264
29.850000	0.000110821
29.800000	0.000111674
29.750000	0.000116789
29.700000	0.000117641
29.650000	0.000120198
29.600000	0.000121051
29.500000	0.000123608
29.450000	0.000126166
29.400000	0.000128723
29.350000	0.000130428
29.300000	0.000132133
29.250000	0.000133838
29.200000	0.000135543
29.150000	0.000136395
29.100000	0.000138953
29.050000	0.000139805
29.000000	0.00014151
28.950000	0.000144068
28.900000	0.000145773
28.850000	0.000147478
28.800000	0.000150887
28.750000	0.000152592
28.700000	0.000157707
28.650000	0.000159412
28.600000	0.000160265
28.550000	0.000167084
28.500000	0.000167937
28.450000	0.000170494
28.400000	0.000173052
28.350000	0.000175609
28.300000	0.000176462
28.250000	0.000178167
28.200000	0.000181576
28.150000	0.000184134
28.100000	0.000187544
28.050000	0.000188396
28.000000	0.000190954
27.950000	0.000194363
27.900000	0.000196921
27.850000	0.000199478
27.800000	0.000201183
27.750000	0.000205446
27.700000	0.000206298
27.650000	0.000208003
27.550000	0.00021056
27.500000	0.00021397
27.450000	0.000216528
27.400000	0.000219938
27.350000	0.000221643
27.300000	0.000225052
27.250000	0.000226757
27.200000	0.000229315
27.150000	0.000237839
27.100000	0.000241249
27.050000	0.000243807
27.000000	0.000246364
26.950000	0.000247217
26.900000	0.000249774
26.850000	0.000254036
26.800000	0.000258299
26.750000	0.000261709
26.700000	0.000265119
26.650000	0.000267676
26.600000	0.000270233
26.550000	0.000275348
26.500000	0.000277906
26.450000	0.000280463
26.400000	0.00028643
26.350000	0.000290693
26.300000	0.000298365
26.250000	0.000305185
26.200000	0.000307742
26.150000	0.0003103
26.100000	0.000314562
26.050000	0.000320529
26.000000	0.000325644
25.950000	0.000328201
25.900000	0.000331611
25.850000	0.000337579
25.800000	0.000342693
25.750000	0.000346103
25.700000	0.000351218
25.650000	0.000353776
25.600000	0.00035889
25.550000	0.000363153
25.500000	0.00036912
25.450000	0.000375087
25.400000	0.000384465
25.350000	0.000388727
25.300000	0.000394694
25.250000	0.000397252
25.200000	0.000407481
25.150000	0.000410891
25.100000	0.000416006
25.050000	0.000420268
25.000000	0.000425383
24.950000	0.00043135
24.900000	0.00044158
24.850000	0.0004484
24.800000	0.000456072
24.750000	0.000461187
24.700000	0.000467154
24.650000	0.000477384
24.600000	0.000485056
24.550000	0.000493581
24.500000	0.000502958
24.450000	0.000508925
24.400000	0.000514893
24.350000	0.00052427
24.300000	0.000537057
24.250000	0.000543024
24.200000	0.000551549
24.150000	0.000559221
24.100000	0.000565188
24.050000	0.000575418
24.000000	0.000578828
23.950000	0.00058309
23.900000	0.000589058
23.850000	0.00059673
23.800000	0.00060355
23.750000	0.000616337
23.700000	0.000626566
23.650000	0.000635091
23.600000	0.000644468
23.550000	0.000650436
23.500000	0.000660665
23.450000	0.000668338
23.400000	0.000680272
23.350000	0.000692207
23.300000	0.000703289
23.250000	0.000713518
23.200000	0.000728863
23.150000	0.000742503
23.100000	0.000752732
23.050000	0.000763814
23.000000	0.000774896
22.950000	0.000791093
22.900000	0.000802176
22.850000	0.000820077
22.800000	0.000826897
22.750000	0.000840537
22.700000	0.000851619
22.650000	0.000863553
22.600000	0.000881455
22.550000	0.000895947
22.500000	0.000912997
22.450000	0.000923226
22.400000	0.000936014
22.350000	0.000951358
22.300000	0.000964998
22.250000	0.00097608
22.200000	0.000990572
22.150000	0.000999949
22.100000	0.00101188
22.050000	0.00102893
22.000000	0.00104428
21.950000	0.00105792
21.900000	0.00106815
21.850000	0.00108605
21.800000	0.00109798
21.750000	0.00110992
21.700000	0.00112697
21.650000	0.00114487
21.600000	0.00115936
21.550000	0.00118579
21.500000	0.00120539
21.450000	0.0012233
21.400000	0.00124376
21.350000	0.00126762
21.300000	0.00128297
21.250000	0.00130258
21.200000	0.00132304
21.150000	0.0013452
21.100000	0.00136054
21.050000	0.00138271
21.000000	0.00140317
20.950000	0.00142277
20.900000	0.00145005
20.850000	0.00146796
20.800000	0.00149864
20.750000	0.00152592
20.700000	0.0015515
20.650000	0.00157451
20.600000	0.00159412
20.550000	0.00162055
20.500000	0.00164356
20.450000	0.00166573
20.400000	0.00168363
20.350000	0.0017092
20.300000	0.00173904
20.250000	0.00176632
20.200000	0.00178422
20.150000	0.00180894
20.100000	0.00184304
20.050000	0.0018797
20.000000	0.00191295
19.950000	0.00193852
19.900000	0.00196409
19.850000	0.00199819
19.800000	0.00203144
19.750000	0.0020519
19.700000	0.00207833
19.650000	0.00210816
19.600000	0.00213885
19.550000	0.0021721
19.500000	0.0022062
19.450000	0.00223603
19.400000	0.00226246
19.350000	0.00229741
19.300000	0.00233492
19.250000	0.0023622
19.200000	0.00240056
19.150000	0.00243807
19.100000	0.00246961
19.050000	0.00250882
19.000000	0.00254207
18.950000	0.00258725
18.900000	0.00262476
18.850000	0.00265971
18.800000	0.00269296
18.750000	0.00273302
18.700000	0.00277735
18.650000	0.00281145
18.600000	0.00285578
18.550000	0.00290522
18.500000	0.00294358
18.450000	0.00298962
18.400000	0.00304418
18.350000	0.00308083
18.300000	0.00311664
18.250000	0.00316182
18.200000	0.003207
18.150000	0.00324706
18.100000	0.00330333
18.050000	0.00336215
18.000000	0.00340392
17.950000	0.00345507
17.900000	0.00349769
17.850000	0.00354031
17.800000	0.00358976
17.750000	0.00365369
17.700000	0.00370314
17.650000	0.00376196
17.600000	0.00381651
17.550000	0.00387022
17.500000	0.00392819
17.450000	0.00398957
17.400000	0.00405094
17.350000	0.00410976
17.300000	0.00416858
17.250000	0.00423934
17.200000	0.00430839
17.150000	0.00435528
17.100000	0.00441239
17.050000	0.00446951
17.000000	0.00452833
16.950000	0.004588
16.900000	0.00466046
16.850000	0.00471502
16.800000	0.00478322
16.750000	0.0048463
16.700000	0.00491535
16.650000	0.00498355
16.600000	0.00504748
16.550000	0.00511057
16.500000	0.00518047
16.450000	0.00525463
16.400000	0.00534073
16.350000	0.00540808
16.300000	0.00549674
16.250000	0.00557601
16.200000	0.00565018
16.150000	0.00572861
16.100000	0.00580789
16.050000	0.00588887
16.000000	0.00596218
15.950000	0.00606533
15.900000	0.00614632
15.850000	0.00623668
15.800000	0.0063313
15.750000	0.0064157
15.700000	0.00649242
15.650000	0.00658534
15.600000	0.00666888
15.550000	0.00674731
15.500000	0.00683682
15.450000	0.00694167
15.400000	0.00702436
15.350000	0.00712496
15.300000	0.00722725
15.250000	0.00732102
15.200000	0.00742588
15.150000	0.00751368
15.100000	0.00761427
15.050000	0.00772936
15.000000	0.00783847
14.950000	0.00793736
14.900000	0.00805244
14.850000	0.00817605
14.800000	0.00828773
14.750000	0.00840707
14.700000	0.00853068
14.650000	0.0086398
14.600000	0.00876596
14.550000	0.00888531
14.500000	0.00899016
14.450000	0.00910269
14.400000	0.00923738
14.350000	0.00936354
14.300000	0.00949227
14.250000	0.00962866
14.200000	0.0097446
14.150000	0.00988952
14.100000	0.0100387
14.050000	0.0101657
14.000000	0.010297
13.950000	0.0104283
13.900000	0.0105834
13.850000	0.010713
13.800000	0.0108571
13.750000	0.0110122
13.700000	0.0111597
13.650000	0.0113055
13.600000	0.0114504
13.550000	0.0116269
13.500000	0.0117718
13.450000	0.0119261
13.400000	0.0120889
13.350000	0.0122679
13.300000	0.0124495
13.250000	0.0126123
13.200000	0.0127896
13.150000	0.0129738
13.100000	0.0131605
13.050000	0.0133395
13.000000	0.0135236
12.950000	0.0136975
12.900000	0.0138851
12.850000	0.0140726
12.800000	0.0142456
12.750000	0.0144196
12.700000	0.0145986
12.650000	0.0147776
12.600000	0.0149754
12.550000	0.0151476
12.500000	0.0153598
12.450000	0.0155687
12.400000	0.0157665
12.350000	0.0159693
12.300000	0.0161867
12.250000	0.016428
12.200000	0.0166428
12.150000	0.0168883
12.100000	0.0171006
12.050000	0.0173376
12.000000	0.0175584
11.950000	0.0177885
11.900000	0.018034
11.850000	0.0182676
11.800000	0.0185251
11.750000	0.0187919
11.700000	0.0190357
11.650000	0.0193068
11.600000	0.0195591
11.550000	0.0198302
11.500000	0.0200919
11.450000	0.0203775
11.400000	0.020646
11.350000	0.0209401
11.300000	0.0212402
11.250000	0.0215317
11.200000	0.0218062
11.150000	0.0220875
11.100000	0.0223842
11.050000	0.0226843
11.000000	0.022975
10.950000	0.0232682
10.900000	0.0235896
10.850000	0.023911
10.800000	0.0242366
10.750000	0.0245239
10.700000	0.0248828
10.650000	0.0252144
10.600000	0.0255622
10.550000	0.0259151
10.500000	0.0262655
10.450000	0.0266713
10.400000	0.0270472
10.350000	0.0274214
10.300000	0.0278127
10.250000	0.028187
10.200000	0.0285748
10.150000	0.0289746
10.100000	0.0293898
10.050000	0.0297964
10.000000	0.0301937
9.950000	0.0306557
9.900000	0.0310709
9.850000	0.0315193
9.800000	0.0319029
9.750000	0.0323752
9.700000	0.0328559
9.650000	0.0332805
9.600000	0.0337664
9.550000	0.0342421
9.500000	0.0347067
9.450000	0.0351806
9.400000	0.0356589
9.350000	0.0361363
9.300000	0.0366469
9.250000	0.037166
9.200000	0.0376852
9.150000	0.0382231
9.100000	0.0387474
9.050000	0.0392819
9.000000	0.039813
8.950000	0.0403739
8.900000	0.0409493
8.850000	0.0415196
8.800000	0.0421044
8.750000	0.0426696
8.700000	0.0432706
8.650000	0.043921
8.600000	0.0445578
8.550000	0.0452006
8.500000	0.0458127
8.450000	0.0464563
8.400000	0.0470973
8.350000	0.0477009
8.300000	0.0483539
8.250000	0.0490069
8.200000	0.0497008
8.150000	0.05041
8.100000	0.0511125
8.050000	0.0518456
8.000000	0.0525847
7.950000	0.0533332
7.900000	0.0540833
7.850000	0.0548463
7.800000	0.0556033
7.750000	0.056362
7.700000	0.057148
7.650000	0.0579527
7.600000	0.0587574
7.550000	0.0595536
7.500000	0.0603464
7.450000	0.0611793
7.400000	0.0619755
7.350000	0.0628016
7.300000	0.063631
7.250000	0.0644818
7.200000	0.0653641
7.150000	0.0662132
7.100000	0.0671031
7.050000	0.0680511
7.000000	0.0689641
6.950000	0.0699035
6.900000	0.0708267
6.850000	0.071744
6.800000	0.0727005
6.750000	0.073674
6.700000	0.0746475
6.650000	0.0756858
6.600000	0.0766508
6.550000	0.0777292
6.500000	0.0787522
6.450000	0.0797768
6.400000	0.0808586
6.350000	0.0819455
6.300000	0.0830077
6.250000	0.0841125
6.200000	0.0852002
6.150000	0.0863349
6.100000	0.0875062
6.050000	0.0886672
6.000000	0.0898172
5.950000	0.0909962
5.900000	0.0922152
5.850000	0.0934479
5.800000	0.0946746
5.750000	0.0959201
5.700000	0.0971647
5.650000	0.0984263
5.600000	0.0997229
5.550000	0.101037
5.500000	0.102305
5.450000	0.103642
5.400000	0.104956
5.350000	0.106343
5.300000	0.107669
5.250000	0.109124
5.200000	0.110475
5.150000	0.111871
5.100000	0.113289
5.050000	0.114747
5.000000	0.116164
4.950000	0.117615
4.900000	0.119124
4.850000	0.12058
4.800000	0.122102
4.750000	0.12365
4.700000	0.125277
4.650000	0.126821
4.600000	0.128418
4.550000	0.13001
4.500000	0.131643
4.450000	0.133332
4.400000	0.134991
4.350000	0.136757
4.300000	0.138445
4.250000	0.140207
4.200000	0.141988
4.150000	0.143793
4.100000	0.145552
4.050000	0.147276
4.000000	0.149091
3.950000	0.150948
3.900000	0.152796
3.850000	0.154735
3.800000	0.156594
3.750000	0.158543
3.700000	0.160502
3.650000	0.162513
3.600000	0.164537
3.550000	0.166585
3.500000	0.168627
3.450000	0.170717
3.400000	0.17276
3.350000	0.174896
3.300000	0.177038
3.250000	0.179172
3.200000	0.181441
3.150000	0.183721
3.100000	0.186008
3.050000	0.188256
3.000000	0.190578
2.950000	0.192969
2.900000	0.195282
2.850000	0.19767
2.800000	0.200069
2.750000	0.202521
2.700000	0.205001
2.650000	0.207478
2.600000	0.210023
2.550000	0.212621
2.500000	0.215131
2.450000	0.217746
2.400000	0.220437
2.350000	0.223151
2.300000	0.225795
2.250000	0.228529
2.200000	0.231186
2.150000	0.234031
2.100000	0.236832
2.050000	0.239625
2.000000	0.242569
1.950000	0.245614
1.900000	0.248791
1.850000	0.251773
1.800000	0.254837
1.750000	0.257964
1.700000	0.261093
1.650000	0.264266
1.600000	0.267473
1.550000	0.270757
1.500000	0.274144
1.450000	0.277548
1.400000	0.281031
1.350000	0.284519
1.300000	0.288046
1.250000	0.291676
1.200000	0.295251
1.150000	0.29894
1.100000	0.302586
1.050000	0.306284
1.000000	0.310047
0.950000	0.313886
0.900000	0.317836
0.850000	0.321841
0.800000	0.325821
0.750000	0.329989
0.700000	0.334113
0.650000	0.338347
0.600000	0.342718
0.550000	0.347048
0.500000	0.351511
0.450000	0.35605
0.400000	0.360642
0.350000	0.365268
0.300000	0.369911
0.250000	0.374744
0.200000	0.379547
0.150000	0.384494
0.100000	0.389469
0.050000	0.394652
0.000000	0.399931
-0.050000	0.405384
-0.100000	0.41108
-0.150000	0.416912
-0.200000	0.422708
-0.250000	0.428646
-0.300000	0.434632
-0.350000	0.44067
-0.400000	0.446986
-0.450000	0.453182
-0.500000	0.459538
-0.550000	0.466033
-0.600000	0.472494
-0.650000	0.479195
-0.700000	0.485919
-0.750000	0.492659
-0.800000	0.499419
-0.850000	0.506299
-0.900000	0.513198
-0.950000	0.520297
-1.000000	0.527294
-1.050000	0.5344
-1.100000	0.541457
-1.150000	0.548651
-1.200000	0.555793
-1.250000	0.563114
-1.300000	0.570409
-1.350000	0.577541
-1.400000	0.584712
-1.450000	0.591853
-1.500000	0.59919
-1.550000	0.606327
-1.600000	0.613448
-1.650000	0.620461
-1.700000	0.627473
-1.750000	0.634493
-1.800000	0.641438
-1.850000	0.648326
-1.900000	0.655029
-1.950000	0.661806
-2.000000	0.668686
-2.050000	0.67547
-2.100000	0.682113
-2.150000	0.688736
-2.200000	0.695238
-2.250000	0.701647
-2.300000	0.707993
-2.350000	0.714275
-2.400000	0.720389
-2.450000	0.726412
-2.500000	0.732362
-2.550000	0.738362
-2.600000	0.74428
-2.650000	0.75007
-2.700000	0.755897
-2.750000	0.761579
-2.800000	0.767104
-2.850000	0.772378
-2.900000	0.777866
-2.950000	0.783064
-3.000000	0.78825
-3.050000	0.793297
-3.100000	0.798362
-3.150000	0.803256
-3.200000	0.808095
-3.250000	0.81276
-3.300000	0.817488
-3.350000	0.822087
-3.400000	0.826671
-3.450000	0.831211
-3.500000	0.835545
-3.550000	0.839809
-3.600000	0.844045
-3.650000	0.848039
-3.700000	0.852002
-3.750000	0.855867
-3.800000	0.85965
-3.850000	0.863436
-3.900000	0.867104
-3.950000	0.87077
-4.000000	0.874388
-4.050000	0.877941
-4.100000	0.881331
-4.150000	0.884587
-4.200000	0.887818
-4.250000	0.890965
-4.300000	0.894033
-4.350000	0.897091
-4.400000	0.900024
-4.450000	0.902867
-4.500000	0.905628
-4.550000	0.908333
-4.600000	0.911
-4.650000	0.913614
-4.700000	0.916185
-4.750000	0.918723
-4.800000	0.921184
-4.850000	0.923512
-4.900000	0.925748
-4.950000	0.927935
-5.000000	0.930073
-5.050000	0.932217
-5.100000	0.934274
-5.150000	0.936229
-5.200000	0.938176
-5.250000	0.94005
-5.300000	0.94192
-5.350000	0.943763
-5.400000	0.945582
-5.450000	0.947287
-5.500000	0.948925
-5.550000	0.950517
-5.600000	0.952061
-5.650000	0.953546
-5.700000	0.955072
-5.750000	0.956452
-5.800000	0.957899
-5.850000	0.959209
-5.900000	0.960485
-5.950000	0.961758
-6.000000	0.962948
-6.050000	0.964147
-6.100000	0.965291
-6.150000	0.966465
-6.200000	0.967529
-6.250000	0.968586
-6.300000	0.969584
-6.350000	0.970666
-6.400000	0.971639
-6.450000	0.972564
-6.500000	0.973458
-6.550000	0.97435
-6.600000	0.975174
-6.650000	0.976012
-6.700000	0.976814
-6.750000	0.977554
-6.800000	0.978341
-6.850000	0.979056
-6.900000	0.979791
-6.950000	0.980526
-7.000000	0.981229
-7.050000	0.98192
-7.100000	0.982533
-7.150000	0.983136
-7.200000	0.983714
-7.250000	0.984296
-7.300000	0.984845
-7.350000	0.985356
-7.400000	0.985814
-7.450000	0.986328
-7.500000	0.986812
-7.550000	0.987333
-7.600000	0.987808
-7.650000	0.988238
-7.700000	0.98866
-7.750000	0.98912
-7.800000	0.989496
-7.850000	0.989874
-7.900000	0.99022
-7.950000	0.990582
-8.000000	0.990928
-8.050000	0.991257
-8.100000	0.991608
-8.150000	0.991919
-8.200000	0.992215
-8.250000	0.992519
-8.300000	0.992786
-8.350000	0.993034
-8.400000	0.993303
-8.450000	0.993553
-8.500000	0.993797
-8.550000	0.994012
-8.600000	0.994217
-8.650000	0.994453
-8.700000	0.994646
-8.750000	0.994863
-8.800000	0.99507
-8.850000	0.995276
-8.900000	0.995458
-8.950000	0.995611
-9.000000	0.995789
-9.050000	0.995958
-9.100000	0.996149
-9.150000	0.996278
-9.200000	0.996425
-9.250000	0.996571
-9.300000	0.996709
-9.350000	0.996836
-9.400000	0.996963
-9.450000	0.997082
-9.500000	0.997188
-9.550000	0.997314
-9.600000	0.997411
-9.650000	0.997495
-9.700000	0.997596
-9.750000	0.9977
-9.800000	0.9978
-9.850000	0.997888
-9.900000	0.997959
-9.950000	1
&
109.450000	9.14706e-15
109.400000	9.28182e-15
109.350000	9.41856e-15
109.300000	9.55732e-15
109.250000	9.69812e-15
109.200000	9.841e-15
109.150000	9.98598e-15
109.100000	1.01331e-14
109.050000	1.02824e-14
109.000000	1.04339e-14
108.950000	1.05876e-14
108.900000	1.07436e-14
108.850000	1.09018e-14
108.800000	1.10625e-14
108.750000	1.12254e-14
108.700000	1.13908e-14
108.650000	1.15586e-14
108.600000	1.17289e-14
108.550000	1.19017e-14
108.500000	1.2077e-14
108.450000	1.2255e-14
108.400000	1.24355e-14
108.350000	1.26187e-14
108.300000	1.28046e-14
108.250000	1.29932e-14
108.200000	1.31847e-14
108.150000	1.33789e-14
108.100000	1.3576e-14
108.050000	1.3776e-14
108.000000	1.3979e-14
107.950000	1.41849e-14
107.900000	1.43939e-14
107.850000	1.46059e-14
107.800000	1.48211e-14
107.750000	1.50394e-14
107.700000	1.5261e-14
107.650000	1.54858e-14
107.600000	1.5714e-14
107.550000	1.59455e-14
107.500000	1.61804e-14
107.450000	1.64187e-14
107.400000	1.66606e-14
107.350000	1.6906e-14
107.300000	1.71551e-14
107.250000	1.74078e-14
107.200000	1.76643e-14
107.150000	1.79245e-14
107.100000	1.81886e-14
107.050000	1.84565e-14
107.000000	1.87284e-14
106.950000	1.90043e-14
106.900000	1.92843e-14
106.850000	1.95684e-14
106.800000	1.98567e-14
106.750000	2.01492e-14
106.700000	2.0446e-14
106.650000	2.07472e-14
106.600000	2.10529e-14
106.550000	2.1363e-14
106.500000	2.16777e-14
106.450000	2.19971e-14
106.400000	2.23211e-14
106.350000	2.26499e-14
106.300000	2.29836e-14
106.250000	2.33222e-14
106.200000	2.36658e-14
106.150000	2.40144e-14
106.100000	2.43682e-14
106.050000	2.47271e-14
106.000000	2.50914e-14
105.950000	2.5461e-14
105.900000	2.58361e-14
105.850000	2.62167e-14
105.800000	2.66029e-14
105.750000	2.69948e-14
105.700000	2.73925e-14
105.650000	2.7796e-14
105.600000	2.82055e-14
105.550000	2.8621e-14
105.500000	2.90426e-14
105.450000	2.94704e-14
105.400000	2.99046e-14
105.350000	3.03451e-14
105.300000	3.07921e-14
105.250000	3.12457e-14
105.200000	3.1706e-14
105.150000	3.21731e-14
105.100000	3.2647e-14
105.050000	3.3128e-14
105.000000	3.3616e-14
104.950000	3.41112e-14
104.900000	3.46137e-14
104.850000	3.51236e-14
104.800000	3.5641e-14
104.750000	3.6166e-14
104.700000	3.66988e-14
104.650000	3.72394e-14
104.600000	3.77879e-14
104.550000	3.83446e-14
104.500000	3.89094e-14
104.450000	3.94826e-14
104.400000	4.00642e-14
104.350000	4.06544e-14
104.300000	4.12533e-14
104.250000	4.1861e-14
104.200000	4.24776e-14
104.150000	4.31034e-14
104.100000	4.37383e-14
104.050000	4.43826e-14
104.000000	4.50364e-14
103.950000	4.56998e-14
103.900000	4.6373e-14
103.850000	4.70561e-14
103.800000	4.77493e-14
103.750000	4.84527e-14
103.700000	4.91664e-14
103.650000	4.98907e-14
103.600000	5.06256e-14
103.550000	5.13713e-14
103.500000	5.21281e-14
103.450000	5.28959e-14
103.400000	5.36751e-14
103.350000	5.44658e-14
103.300000	5.52681e-14
103.250000	5.60822e-14
103.200000	5.69083e-14
103.150000	5.77466e-14
103.100000	5.85973e-14
103.050000	5.94604e-14
103.000000	6.03363e-14
102.950000	6.12251e-14
102.900000	6.2127e-14
102.850000	6.30421e-14
102.800000	6.39707e-14
102.750000	6.49131e-14
102.700000	6.58692e-14
102.650000	6.68395e-14
102.600000	6.78241e-14
102.550000	6.88231e-14
102.500000	6.98369e-14
102.450000	7.08656e-14
102.400000	7.19095e-14
102.350000	7.29688e-14
102.300000	7.40436e-14
102.250000	7.51343e-14
102.200000	7.6241e-14
102.150000	7.7364e-14
102.100000	7.85036e-14
102.050000	7.966e-14
102.000000	8.08334e-14
101.950000	8.20241e-14
101.900000	8.32323e-14
101.850000	8.44583e-14
101.800000	8.57024e-14
101.750000	8.69648e-14
101.700000	8.82457e-14
101.650000	8.95456e-14
101.600000	9.08646e-14
101.550000	9.2203e-14
101.500000	9.35612e-14
101.450000	9.49393e-14
101.400000	9.63377e-14
101.350000	9.77568e-14
101.300000	9.91967e-14
101.250000	1.00658e-13
101.200000	1.02141e-13
101.150000	1.03645e-13
101.100000	1.05172e-13
101.050000	1.06721e-13
101.000000	1.08293e-13
100.950000	1.09888e-13
100.900000	1.11507e-13
100.850000	1.13149e-13
100.800000	1.14816e-13
100.750000	1.16507e-13
100.700000	1.18223e-13
100.650000	1.19964e-13
100.600000	1.21731e-13
100.550000	1.23524e-13
100.500000	1.25344e-13
100.450000	1.2719e-13
100.400000	1.29064e-13
100.350000	1.30965e-13
100.300000	1.32894e-13
100.250000	1.34851e-13
100.200000	1.36837e-13
100.150000	1.38853e-13
100.100000	1.40898e-13
100.050000	1.42973e-13
100.000000	1.45079e-13
99.950000	1.47216e-13
99.900000	1.49385e-13
99.850000	1.51585e-13
99.800000	1.53818e-13
99.750000	1.56083e-13
99.700000	1.58382e-13
99.650000	1.60715e-13
99.600000	1.63082e-13
99.550000	1.65484e-13
99.500000	1.67922e-13
99.450000	1.70395e-13
99.400000	1.72905e-13
99.350000	1.75452e-13
99.300000	1.78036e-13
99.250000	1.80658e-13
99.200000	1.83319e-13
99.150000	1.86019e-13
99.100000	1.88759e-13
99.050000	1.91539e-13
99.000000	1.9436e-13
98.950000	1.97223e-13
98.900000	2.00128e-13
98.850000	2.03076e-13
98.800000	2.06067e-13
98.750000	2.09102e-13
98.700000	2.12182e-13
98.650000	2.15307e-13
98.600000	2.18478e-13
98.550000	2.21696e-13
98.500000	2.24961e-13
98.450000	2.28275e-13
98.400000	2.31637e-13
98.350000	2.35049e-13
98.300000	2.38511e-13
98.250000	2.42023e-13
98.200000	2.45588e-13
98.150000	2.49205e-13
98.100000	2.52876e-13
98.050000	2.566e-13
98.000000	2.6038e-13
97.950000	2.64215e-13
97.900000	2.68106e-13
97.850000	2.72055e-13
97.800000	2.76062e-13
97.750000	2.80128e-13
97.700000	2.84254e-13
97.650000	2.8844e-13
97.600000	2.92688e-13
97.550000	2.96999e-13
97.500000	3.01374e-13
97.450000	3.05812e-13
97.400000	3.10316e-13
97.350000	3.14887e-13
97.300000	3.19525e-13
97.250000	3.24231e-13
97.200000	3.29006e-13
97.150000	3.33852e-13
97.100000	3.38769e-13
97.050000	3.43758e-13
97.000000	3.48821e-13
96.950000	3.53958e-13
96.900000	3.59172e-13
96.850000	3.64461e-13
96.800000	3.69829e-13
96.750000	3.75276e-13
96.700000	3.80803e-13
96.650000	3.86412e-13
96.600000	3.92103e-13
96.550000	3.97878e-13
96.500000	4.03737e-13
96.450000	4.09684e-13
96.400000	4.15717e-13
96.350000	4.2184e-13
96.300000	4.28053e-13
96.250000	4.34357e-13
96.200000	4.40754e-13
96.150000	4.47246e-13
96.100000	4.53832e-13
96.050000	4.60516e-13
96.000000	4.67299e-13
95.950000	4.74181e-13
95.900000	4.81165e-13
95.850000	4.88251e-13
95.800000	4.95442e-13
95.750000	5.02738e-13
95.700000	5.10143e-13
95.650000	5.17656e-13
95.600000	5.2528e-13
95.550000	5.33016e-13
95.500000	5.40866e-13
95.450000	5.48831e-13
95.400000	5.56914e-13
95.350000	5.65116e-13
95.300000	5.73439e-13
95.250000	5.81884e-13
95.200000	5.90454e-13
95.150000	5.99149e-13
95.100000	6.07973e-13
95.050000	6.16927e-13
95.000000	6.26013e-13
94.950000	6.35232e-13
94.900000	6.44587e-13
94.850000	6.5408e-13
94.800000	6.63713e-13
94.750000	6.73488e-13
94.700000	6.83406e-13
94.650000	6.93471e-13
94.600000	7.03684e-13
94.550000	7.14047e-13
94.500000	7.24563e-13
94.450000	7.35233e-13
94.400000	7.46061e-13
94.350000	7.57048e-13
94.300000	7.68197e-13
94.250000	7.79511e-13
94.200000	7.9099e-13
94.150000	8.02639e-13
94.100000	8.1446e-13
94.050000	8.26454e-13
94.000000	8.38625e-13
93.950000	8.50975e-13
93.900000	8.63508e-13
93.850000	8.76224e-13
93.800000	8.89128e-13
93.750000	9.02222e-13
93.700000	9.15509e-13
93.650000	9.28991e-13
93.600000	9.42672e-13
93.550000	9.56555e-13
93.500000	9.70641e-13
93.450000	9.84936e-13
93.400000	9.9944e-13
93.350000	1.01416e-12
93.300000	1.02909e-12
93.250000	1.04425e-12
93.200000	1.05963e-12
93.150000	1.07523e-12
93.100000	1.09107e-12
93.050000	1.10713e-12
93.000000	1.12344e-12
92.950000	1.13998e-12
92.900000	1.15677e-12
92.850000	1.1738e-12
92.800000	1.19109e-12
92.750000	1.20863e-12
92.700000	1.22643e-12
92.650000	1.24449e-12
92.600000	1.26282e-12
92.550000	1.28141e-12
92.500000	1.30028e-12
92.450000	1.31943e-12
92.400000	1.33886e-12
92.350000	1.35858e-12
92.300000	1.37858e-12
92.250000	1.39888e-12
92.200000	1.41948e-12
92.150000	1.44039e-12
92.100000	1.4616e-12
92.050000	1.48312e-12
92.000000	1.50496e-12
91.950000	1.52712e-12
91.900000	1.54961e-12
91.850000	1.57243e-12
91.800000	1.59559e-12
91.750000	1.61908e-12
91.700000	1.64293e-12
91.650000	1.66712e-12
91.600000	1.69167e-12
91.550000	1.71658e-12
91.500000	1.74186e-12
91.450000	1.76751e-12
91.400000	1.79354e-12
91.350000	1.81995e-12
91.300000	1.84675e-12
91.250000	1.87394e-12
91.200000	1.90154e-12
91.150000	1.92954e-12
91.100000	1.95795e-12
91.050000	1.98678e-12
91.000000	2.01604e-12
90.950000	2.04572e-12
90.900000	2.07585e-12
90.850000	2.10642e-12
90.800000	2.13743e-12
90.750000	2.16891e-12
90.700000	2.20085e-12
90.650000	2.23325e-12
90.600000	2.26614e-12
90.550000	2.29951e-12
90.500000	2.33337e-12
90.450000	2.36773e-12
90.400000	2.40259e-12
90.350000	2.43797e-12
90.300000	2.47387e-12
90.250000	2.5103e-12
90.200000	2.54726e-12
90.150000	2.58477e-12
90.100000	2.62283e-12
90.050000	2.66145e-12
90.000000	2.70064e-12
89.950000	2.74041e-12
89.900000	2.78076e-12
89.850000	2.82171e-12
89.800000	2.86326e-12
89.750000	2.90542e-12
89.700000	2.9482e-12
89.650000	2.99161e-12
89.600000	3.03566e-12
89.550000	3.08036e-12
89.500000	3.12572e-12
89.450000	3.17175e-12
89.400000	3.21845e-12
89.350000	3.26584e-12
89.300000	3.31393e-12
89.250000	3.36272e-12
89.200000	3.41224e-12
89.150000	3.46248e-12
89.100000	3.51346e-12
89.050000	3.5652e-12
89.000000	3.61769e-12
88.950000	3.67096e-12
88.900000	3.72502e-12
88.850000	3.77986e-12
88.800000	3.83552e-12
88.750000	3.89199e-12
88.700000	3.9493e-12
88.650000	4.00745e-12
88.600000	4.06646e-12
88.550000	4.12633e-12
88.500000	4.18709e-12
88.450000	4.24874e-12
88.400000	4.3113e-12
88.350000	4.37478e-12
88.300000	4.4392e-12
88.250000	4.50456e-12
88.200000	4.57088e-12
88.150000	4.63819e-12
88.100000	4.70648e-12
88.050000	4.77578e-12
88.000000	4.84609e-12
87.950000	4.91745e-12
87.900000	4.98985e-12
87.850000	5.06332e-12
87.800000	5.13787e-12
87.750000	5.21352e-12
87.700000	5.29028e-12
87.650000	5.36818e-12
87.600000	5.44722e-12
87.550000	5.52742e-12
87.500000	5.6088e-12
87.450000	5.69138e-12
87.400000	5.77518e-12
87.350000	5.86021e-12
87.300000	5.9465e-12
87.250000	6.03405e-12
87.200000	6.12289e-12
87.150000	6.21304e-12
87.100000	6.30452e-12
87.050000	6.39734e-12
87.000000	6.49153e-12
86.950000	6.58711e-12
86.900000	6.6841e-12
86.850000	6.78251e-12
86.800000	6.88237e-12
86.750000	6.9837e-12
86.700000	7.08652e-12
86.650000	7.19086e-12
86.600000	7.29673e-12
86.550000	7.40416e-12
86.500000	7.51317e-12
86.450000	7.62379e-12
86.400000	7.73603e-12
86.350000	7.84993e-12
86.300000	7.96551e-12
86.250000	8.08278e-12
86.200000	8.20178e-12
86.150000	8.32254e-12
86.100000	8.44507e-12
86.050000	8.56941e-12
86.000000	8.69557e-12
85.950000	8.82359e-12
85.900000	8.9535e-12
85.850000	9.08532e-12
85.800000	9.21908e-12
85.750000	9.35481e-12
85.700000	9.49254e-12
85.650000	9.63229e-12
85.600000	9.77411e-12
85.550000	9.91801e-12
85.500000	1.0064e-11
85.450000	1.02122e-11
85.400000	1.03625e-11
85.350000	1.05151e-11
85.300000	1.06699e-11
85.250000	1.0827e-11
85.200000	1.09864e-11
85.150000	1.11481e-11
85.100000	1.13123e-11
85.050000	1.14788e-11
85.000000	1.16478e-11
84.950000	1.18193e-11
84.900000	1.19933e-11
84.850000	1.21699e-11
84.800000	1.2349e-11
84.750000	1.25308e-11
84.700000	1.27153e-11
84.650000	1.29025e-11
84.600000	1.30925e-11
84.550000	1.32852e-11
84.500000	1.34808e-11
84.450000	1.36792e-11
84.400000	1.38806e-11
84.350000	1.4085e-11
84.300000	1.42923e-11
84.250000	1.45027e-11
84.200000	1.47163e-11
84.150000	1.49329e-11
84.100000	1.51527e-11
84.050000	1.53758e-11
84.000000	1.56022e-11
83.950000	1.58319e-11
83.900000	1.60649e-11
83.850000	1.63014e-11
83.800000	1.65414e-11
83.750000	1.67849e-11
83.700000	1.7032e-11
83.650000	1.72828e-11
83.600000	1.75372e-11
83.550000	1.77954e-11
83.500000	1.80573e-11
83.450000	1.83232e-11
83.400000	1.85929e-11
83.350000	1.88666e-11
83.300000	1.91443e-11
83.250000	1.94262e-11
83.200000	1.97122e-11
83.150000	2.00023e-11
83.100000	2.02968e-11
83.050000	2.05956e-11
83.000000	2.08988e-11
82.950000	2.12064e-11
82.900000	2.15186e-11
82.850000	2.18354e-11
82.800000	2.21568e-11
82.750000	2.2483e-11
82.700000	2.28139e-11
82.650000	2.31498e-11
82.600000	2.34906e-11
82.550000	2.38364e-11
82.500000	2.41873e-11
82.450000	2.45433e-11
82.400000	2.49046e-11
82.350000	2.52712e-11
82.300000	2.56432e-11
82.250000	2.60207e-11
82.200000	2.64037e-11
82.150000	2.67924e-11
82.100000	2.71868e-11
82.050000	2.7587e-11
82.000000	2.79931e-11
81.950000	2.84052e-11
81.900000	2.88233e-11
81.850000	2.92476e-11
81.800000	2.96781e-11
81.750000	3.0115e-11
81.700000	3.05583e-11
81.650000	3.10081e-11
81.600000	3.14646e-11
81.550000	3.19277e-11
81.500000	3.23977e-11
81.450000	3.28746e-11
81.400000	3.33585e-11
81.350000	3.38496e-11
81.300000	3.43478e-11
81.250000	3.48534e-11
81.200000	3.53665e-11
81.150000	3.58871e-11
81.100000	3.64153e-11
81.050000	3.69513e-11
81.000000	3.74952e-11
80.950000	3.80472e-11
80.900000	3.86072e-11
80.850000	3.91755e-11
80.800000	3.97521e-11
80.750000	4.03373e-11
80.700000	4.0931e-11
80.650000	4.15335e-11
80.600000	4.21449e-11
80.550000	4.27652e-11
80.500000	4.33947e-11
80.450000	4.40334e-11
80.400000	4.46816e-11
80.350000	4.53392e-11
80.300000	4.60066e-11
80.250000	4.66838e-11
80.200000	4.73709e-11
80.150000	4.80682e-11
80.100000	4.87757e-11
80.050000	4.94937e-11
80.000000	5.02222e-11
79.950000	5.09614e-11
79.900000	5.17115e-11
79.850000	5.24726e-11
79.800000	5.3245e-11
79.750000	5.40287e-11
79.700000	5.48239e-11
79.650000	5.56309e-11
79.600000	5.64497e-11
79.550000	5.72805e-11
79.500000	5.81236e-11
79.450000	5.89791e-11
79.400000	5.98472e-11
79.350000	6.07281e-11
79.300000	6.16219e-11
79.250000	6.25289e-11
79.200000	6.34493e-11
79.150000	6.43831e-11
79.100000	6.53308e-11
79.050000	6.62923e-11
79.000000	6.7268e-11
78.950000	6.82581e-11
78.900000	6.92628e-11
78.850000	7.02822e-11
78.800000	7.13166e-11
78.750000	7.23663e-11
78.700000	7.34314e-11
78.650000	7.45121e-11
78.600000	7.56088e-11
78.550000	7.67216e-11
78.500000	7.78508e-11
78.450000	7.89966e-11
78.400000	8.01593e-11
78.350000	8.13391e-11
78.300000	8.25362e-11
78.250000	8.3751e-11
78.200000	8.49836e-11
78.150000	8.62344e-11
78.100000	8.75035e-11
78.050000	8.87914e-11
78.000000	9.00982e-11
77.950000	9.14242e-11
77.900000	9.27698e-11
77.850000	9.41351e-11
77.800000	9.55205e-11
77.750000	9.69264e-11
77.700000	9.83529e-11
77.650000	9.98004e-11
77.600000	1.01269e-10
77.550000	1.0276e-10
77.500000	1.04272e-10
77.450000	1.05807e-10
77.400000	1.07364e-10
77.350000	1.08944e-10
77.300000	1.10547e-10
77.250000	1.12174e-10
77.200000	1.13825e-10
77.150000	1.155e-10
77.100000	1.172e-10
77.050000	1.18925e-10
77.000000	1.20675e-10
76.950000	1.22451e-10
76.900000	1.24253e-10
76.850000	1.26082e-10
76.800000	1.27937e-10
76.750000	1.2982e-10
76.700000	1.3173e-10
76.650000	1.33669e-10
76.600000	1.35636e-10
76.550000	1.37632e-10
76.500000	1.39658e-10
76.450000	1.41713e-10
76.400000	1.43799e-10
76.350000	1.45915e-10
76.300000	1.48062e-10
76.250000	1.50241e-10
76.200000	1.52452e-10
76.150000	1.54696e-10
76.100000	1.56972e-10
76.050000	1.59282e-10
76.000000	1.61626e-10
75.950000	1.64005e-10
75.900000	1.66418e-10
75.850000	1.68867e-10
75.800000	1.71352e-10
75.750000	1.73874e-10
75.700000	1.76432e-10
75.650000	1.79029e-10
75.600000	1.81663e-10
75.550000	1.84337e-10
75.500000	1.87049e-10
75.450000	1.89802e-10
75.400000	1.92595e-10
75.350000	1.95429e-10
75.300000	1.98305e-10
75.250000	2.01223e-10
75.200000	2.04184e-10
75.150000	2.07189e-10
75.100000	2.10238e-10
75.050000	2.13331e-10
75.000000	2.16471e-10
74.950000	2.19656e-10
74.900000	2.22888e-10
74.850000	2.26168e-10
74.800000	2.29496e-10
74.750000	2.32873e-10
74.700000	2.363e-10
74.650000	2.39777e-10
74.600000	2.43306e-10
74.550000	2.46886e-10
74.500000	2.50519e-10
74.450000	2.54205e-10
74.400000	2.57946e-10
74.350000	2.61741e-10
74.300000	2.65593e-10
74.250000	2.69501e-10
74.200000	2.73466e-10
74.150000	2.7749e-10
74.100000	2.81574e-10
74.050000	2.85717e-10
74.000000	2.89921e-10
73.950000	2.94187e-10
73.900000	2.98516e-10
73.850000	3.02908e-10
73.800000	3.07365e-10
73.750000	3.11888e-10
73.700000	3.16477e-10
73.650000	3.21134e-10
73.600000	3.25859e-10
73.550000	3.30654e-10
73.500000	3.35519e-10
73.450000	3.40456e-10
73.400000	3.45465e-10
73.350000	3.50549e-10
73.300000	3.55706e-10
73.250000	3.6094e-10
73.200000	3.66251e-10
73.150000	3.7164e-10
73.100000	3.77108e-10
73.050000	3.82657e-10
73.000000	3.88287e-10
72.950000	3.94e-10
72.900000	3.99797e-10
72.850000	4.0568e-10
72.800000	4.11649e-10
72.750000	4.17705e-10
72.700000	4.23851e-10
72.650000	4.30088e-10
72.600000	4.36415e-10
72.550000	4.42837e-10
72.500000	4.49352e-10
72.450000	4.55963e-10
72.400000	4.62672e-10
72.350000	4.69479e-10
72.300000	4.76387e-10
72.250000	4.83396e-10
72.200000	4.90508e-10
72.150000	4.97725e-10
72.100000	5.05048e-10
72.050000	5.12478e-10
72.000000	5.20018e-10
71.950000	5.27669e-10
71.900000	5.35433e-10
71.850000	5.4331e-10
71.800000	5.51304e-10
71.750000	5.59415e-10
71.700000	5.67645e-10
71.650000	5.75996e-10
71.600000	5.84471e-10
71.550000	5.9307e-10
71.500000	6.01795e-10
71.450000	6.10649e-10
71.400000	6.19633e-10
71.350000	6.28749e-10
71.300000	6.37999e-10
71.250000	6.47385e-10
71.200000	6.56909e-10
71.150000	6.66574e-10
71.100000	6.7638e-10
71.050000	6.86331e-10
71.000000	6.96428e-10
70.950000	7.06674e-10
70.900000	7.1707e-10
70.850000	7.2762e-10
70.800000	7.38324e-10
70.750000	7.49186e-10
70.700000	7.60208e-10
70.650000	7.71391e-10
70.600000	7.8274e-10
70.550000	7.94255e-10
70.500000	8.05939e-10
70.450000	8.17796e-10
70.400000	8.29826e-10
70.350000	8.42034e-10
70.300000	8.54421e-10
70.250000	8.66991e-10
70.200000	8.79745e-10
70.150000	8.92687e-10
70.100000	9.05819e-10
70.050000	9.19144e-10
70.000000	9.32666e-10
69.950000	9.46386e-10
69.900000	9.60308e-10
69.850000	9.74435e-10
69.800000	9.88769e-10
69.750000	1.00331e-09
69.700000	1.01807e-09
69.650000	1.03305e-09
69.600000	1.04825e-09
69.550000	1.06367e-09
69.500000	1.07931e-09
69.450000	1.09519e-09
69.400000	1.1113e-09
69.350000	1.12765e-09
69.300000	1.14424e-09
69.250000	1.16107e-09
69.200000	1.17815e-09
69.150000	1.19548e-09
69.100000	1.21306e-09
69.050000	1.23091e-09
69.000000	1.24901e-09
68.950000	1.26739e-09
68.900000	1.28603e-09
68.850000	1.30495e-09
68.800000	1.32414e-09
68.750000	1.34362e-09
68.700000	1.36338e-09
68.650000	1.38344e-09
68.600000	1.40379e-09
68.550000	1.42443e-09
68.500000	1.44539e-09
68.450000	1.46665e-09
68.400000	1.48822e-09
68.350000	1.51011e-09
68.300000	1.53232e-09
68.250000	1.55486e-09
68.200000	1.57773e-09
68.150000	1.60094e-09
68.100000	1.62449e-09
68.050000	1.64838e-09
68.000000	1.67263e-09
67.950000	1.69723e-09
67.900000	1.72219e-09
67.850000	1.74752e-09
67.800000	1.77323e-09
67.750000	1.79931e-09
67.700000	1.82577e-09
67.650000	1.85263e-09
67.600000	1.87988e-09
67.550000	1.90753e-09
67.500000	1.93558e-09
67.450000	1.96405e-09
67.400000	1.99294e-09
67.350000	2.02225e-09
67.300000	2.05199e-09
67.250000	2.08217e-09
67.200000	2.1128e-09
67.150000	2.14387e-09
67.100000	2.1754e-09
67.050000	2.2074e-09
67.000000	2.23986e-09
66.950000	2.27281e-09
66.900000	2.30623e-09
66.850000	2.34015e-09
66.800000	2.37457e-09
66.750000	2.40949e-09
66.700000	2.44493e-09
66.650000	2.48089e-09
66.600000	2.51738e-09
66.550000	2.5544e-09
66.500000	2.59197e-09
66.450000	2.63009e-09
66.400000	2.66877e-09
66.350000	2.70802e-09
66.300000	2.74784e-09
66.250000	2.78825e-09
66.200000	2.82926e-09
66.150000	2.87087e-09
66.100000	2.91309e-09
66.050000	2.95593e-09
66.000000	2.9994e-09
65.950000	3.04351e-09
65.900000	3.08827e-09
65.850000	3.13369e-09
65.800000	3.17977e-09
65.750000	3.22654e-09
65.700000	3.27399e-09
65.650000	3.32213e-09
65.600000	3.37099e-09
65.550000	3.42056e-09
65.500000	3.47086e-09
65.450000	3.52191e-09
65.400000	3.5737e-09
65.350000	3.62625e-09
65.300000	3.67958e-09
65.250000	3.73369e-09
65.200000	3.78859e-09
65.150000	3.84431e-09
65.100000	3.90084e-09
65.050000	3.9582e-09
65.000000	4.01641e-09
64.950000	4.07547e-09
64.900000	4.1354e-09
64.850000	4.19621e-09
64.800000	4.25791e-09
64.750000	4.32053e-09
64.700000	4.38406e-09
64.650000	4.44853e-09
64.600000	4.51394e-09
64.550000	4.58032e-09
64.500000	4.64767e-09
64.450000	4.71601e-09
64.400000	4.78536e-09
64.350000	4.85572e-09
64.300000	4.92712e-09
64.250000	4.99957e-09
64.200000	5.07309e-09
64.150000	5.14768e-09
64.100000	5.22337e-09
64.050000	5.30018e-09
64.000000	5.37811e-09
63.950000	5.45719e-09
63.900000	5.53743e-09
63.850000	5.61885e-09
63.800000	5.70147e-09
63.750000	5.7853e-09
63.700000	5.87037e-09
63.650000	5.95668e-09
63.600000	6.04427e-09
63.550000	6.13314e-09
63.500000	6.22331e-09
63.450000	6.31482e-09
63.400000	6.40766e-09
63.350000	6.50188e-09
63.300000	6.59747e-09
63.250000	6.69448e-09
63.200000	6.7929e-09
63.150000	6.89278e-09
63.100000	6.99412e-09
63.050000	7.09695e-09
63.000000	7.2013e-09
62.950000	7.30718e-09
62.900000	7.41461e-09
62.850000	7.52362e-09
62.800000	7.63424e-09
62.750000	7.74648e-09
62.700000	7.86037e-09
62.650000	7.97593e-09
62.600000	8.09319e-09
62.550000	8.21218e-09
62.500000	8.33291e-09
62.450000	8.45542e-09
62.400000	8.57973e-09
62.350000	8.70587e-09
62.300000	8.83386e-09
62.250000	8.96373e-09
62.200000	9.09551e-09
62.150000	9.22923e-09
62.100000	9.36491e-09
62.050000	9.50259e-09
62.000000	9.64229e-09
61.950000	9.78404e-09
61.900000	9.92788e-09
61.850000	1.00738e-08
61.800000	1.02219e-08
61.750000	1.03722e-08
61.700000	1.05247e-08
61.650000	1.06794e-08
61.600000	1.08364e-08
61.550000	1.09957e-08
61.500000	1.11573e-08
61.450000	1.13213e-08
61.400000	1.14878e-08
61.350000	1.16566e-08
61.300000	1.1828e-08
61.250000	1.20019e-08
61.200000	1.21783e-08
61.150000	1.23573e-08
61.100000	1.2539e-08
61.050000	1.27233e-08
61.000000	1.29103e-08
60.950000	1.31001e-08
60.900000	1.32927e-08
60.850000	1.34881e-08
60.800000	1.36863e-08
60.750000	1.38875e-08
60.700000	1.40916e-08
60.650000	1.42988e-08
60.600000	1.4509e-08
60.550000	1.47222e-08
60.500000	1.49386e-08
60.450000	1.51582e-08
60.400000	1.5381e-08
60.350000	1.56071e-08
60.300000	1.58365e-08
60.250000	1.60693e-08
60.200000	1.63055e-08
60.150000	1.65451e-08
60.100000	1.67883e-08
60.050000	1.70351e-08
60.000000	1.72855e-08
59.950000	1.75395e-08
59.900000	1.77973e-08
59.850000	1.80589e-08
59.800000	1.83243e-08
59.750000	1.85937e-08
59.700000	1.88669e-08
59.650000	1.91442e-08
59.600000	1.94256e-08
59.550000	1.97111e-08
59.500000	2.00008e-08
59.450000	2.02948e-08
59.400000	2.05931e-08
59.350000	2.08957e-08
59.300000	2.12028e-08
59.250000	2.15144e-08
59.200000	2.18306e-08
59.150000	2.21515e-08
59.100000	2.2477e-08
59.050000	2.28074e-08
59.000000	2.31426e-08
58.950000	2.34827e-08
58.900000	2.38278e-08
58.850000	2.4178e-08
58.800000	2.45333e-08
58.750000	2.48938e-08
58.700000	2.52597e-08
58.650000	2.56309e-08
58.600000	2.60076e-08
58.550000	2.63898e-08
58.500000	2.67776e-08
58.450000	2.71711e-08
58.400000	2.75704e-08
58.350000	2.79755e-08
58.300000	2.83867e-08
58.250000	2.88038e-08
58.200000	2.92271e-08
58.150000	2.96566e-08
58.100000	3.00924e-08
58.050000	3.05346e-08
58.000000	3.09833e-08
57.950000	3.14386e-08
57.900000	3.19006e-08
57.850000	3.23693e-08
57.800000	3.2845e-08
57.750000	3.33276e-08
57.700000	3.38173e-08
57.650000	3.43143e-08
57.600000	3.48185e-08
57.550000	3.53301e-08
57.500000	3.58492e-08
57.450000	3.6376e-08
57.400000	3.69105e-08
57.350000	3.74529e-08
57.300000	3.80032e-08
57.250000	3.85616e-08
57.200000	3.91282e-08
57.150000	3.97031e-08
57.100000	4.02865e-08
57.050000	4.08784e-08
57.000000	4.1479e-08
56.950000	4.20885e-08
56.900000	4.27069e-08
56.850000	4.33343e-08
56.800000	4.3971e-08
56.750000	4.46171e-08
56.700000	4.52726e-08
56.650000	4.59378e-08
56.600000	4.66127e-08
56.550000	4.72976e-08
56.500000	4.79925e-08
56.450000	4.86976e-08
56.400000	4.9413e-08
56.350000	5.0139e-08
56.300000	5.08756e-08
56.250000	5.16231e-08
56.200000	5.23815e-08
56.150000	5.3151e-08
56.100000	5.39319e-08
56.050000	5.47242e-08
56.000000	5.55282e-08
55.950000	5.63439e-08
55.900000	5.71717e-08
55.850000	5.80116e-08
55.800000	5.88638e-08
55.750000	5.97285e-08
55.700000	6.0606e-08
55.650000	6.14963e-08
55.600000	6.23997e-08
55.550000	6.33164e-08
55.500000	6.42465e-08
55.450000	6.51903e-08
55.400000	6.61479e-08
55.350000	6.71196e-08
55.300000	6.81056e-08
55.250000	6.9106e-08
55.200000	7.01212e-08
55.150000	7.11512e-08
55.100000	7.21963e-08
55.050000	7.32569e-08
55.000000	7.43329e-08
54.950000	7.54248e-08
54.900000	7.65327e-08
54.850000	7.76569e-08
54.800000	7.87975e-08
54.750000	7.9955e-08
54.700000	8.11294e-08
54.650000	8.2321e-08
54.600000	8.35302e-08
54.550000	8.47571e-08
54.500000	8.6002e-08
54.450000	8.72652e-08
54.400000	8.85469e-08
54.350000	8.98474e-08
54.300000	9.11671e-08
54.250000	9.25061e-08
54.200000	9.38648e-08
54.150000	9.52434e-08
54.100000	9.66422e-08
54.050000	9.80616e-08
54.000000	9.95018e-08
53.950000	1.00963e-07
53.900000	1.02446e-07
53.850000	1.03951e-07
53.800000	1.05477e-07
53.750000	1.07026e-07
53.700000	1.08598e-07
53.650000	1.10193e-07
53.600000	1.11811e-07
53.550000	1.13453e-07
53.500000	1.15119e-07
53.450000	1.1681e-07
53.400000	1.18526e-07
53.350000	1.20266e-07
53.300000	1.22032e-07
53.250000	1.23824e-07
53.200000	1.25643e-07
53.150000	1.27488e-07
53.100000	1.2936e-07
53.050000	1.31259e-07
53.000000	1.33187e-07
52.950000	1.35143e-07
52.900000	1.37127e-07
52.850000	1.39141e-07
52.800000	1.41184e-07
52.750000	1.43257e-07
52.700000	1.45361e-07
52.650000	1.47495e-07
52.600000	1.49661e-07
52.550000	1.51858e-07
52.500000	1.54088e-07
52.450000	1.56351e-07
52.400000	1.58646e-07
52.350000	1.60976e-07
52.300000	1.63339e-07
52.250000	1.65738e-07
52.200000	1.68171e-07
52.150000	1.7064e-07
52.100000	1.73146e-07
52.050000	1.75688e-07
52.000000	1.78267e-07
51.950000	1.80885e-07
51.900000	1.83541e-07
51.850000	1.86235e-07
51.800000	1.88969e-07
51.750000	1.91744e-07
51.700000	1.94559e-07
51.650000	1.97415e-07
51.600000	2.00313e-07
51.550000	2.03254e-07
51.500000	2.06238e-07
51.450000	2.09266e-07
51.400000	2.12338e-07
51.350000	2.15455e-07
51.300000	2.18618e-07
51.250000	2.21828e-07
51.200000	2.25084e-07
51.150000	2.28388e-07
51.100000	2.31741e-07
51.050000	2.35143e-07
51.000000	2.38595e-07
50.950000	2.42097e-07
50.900000	2.45651e-07
50.850000	2.49257e-07
50.800000	2.52916e-07
50.750000	2.56628e-07
50.700000	2.60395e-07
50.650000	2.64217e-07
50.600000	2.68096e-07
50.550000	2.72031e-07
50.500000	2.76024e-07
50.450000	2.80075e-07
50.400000	2.84186e-07
50.350000	2.88357e-07
50.300000	2.9259e-07
50.250000	2.96884e-07
50.200000	3.01241e-07
50.150000	3.05663e-07
50.100000	3.10149e-07
50.050000	3.14701e-07
50.000000	3.1932e-07
49.950000	3.24006e-07
49.900000	3.28761e-07
49.850000	3.33586e-07
49.800000	3.38482e-07
49.750000	3.4345e-07
49.700000	3.4849e-07
49.650000	3.53604e-07
49.600000	3.58794e-07
49.550000	3.64059e-07
49.500000	3.69402e-07
49.450000	3.74823e-07
49.400000	3.80323e-07
49.350000	3.85905e-07
49.300000	3.91568e-07
49.250000	3.97314e-07
49.200000	4.03144e-07
49.150000	4.0906e-07
49.100000	4.15062e-07
49.050000	4.21153e-07
49.000000	4.27333e-07
48.950000	4.33603e-07
48.900000	4.39965e-07
48.850000	4.46421e-07
48.800000	4.52971e-07
48.750000	4.59618e-07
48.700000	4.66362e-07
48.650000	4.73204e-07
48.600000	4.80147e-07
48.550000	4.87192e-07
48.500000	4.9434e-07
48.450000	5.01593e-07
48.400000	5.08953e-07
48.350000	5.1642e-07
48.300000	5.23996e-07
48.250000	5.31684e-07
48.200000	5.39484e-07
48.150000	5.47399e-07
48.100000	5.5543e-07
48.050000	5.63578e-07
48.000000	5.71846e-07
47.950000	5.80235e-07
47.900000	5.88748e-07
47.850000	5.97384e-07
47.800000	6.06148e-07
47.750000	6.1504e-07
47.700000	6.24062e-07
47.650000	6.33217e-07
47.600000	6.42505e-07
47.550000	6.5193e-07
47.500000	6.61493e-07
47.450000	6.71196e-07
47.400000	6.81041e-07
47.350000	6.91031e-07
47.300000	7.01167e-07
47.250000	7.11452e-07
47.200000	7.21887e-07
47.150000	7.32475e-07
47.100000	7.43219e-07
47.050000	7.5412e-07
47.000000	7.6518e-07
46.950000	7.76403e-07
46.900000	7.8779e-07
46.850000	7.99344e-07
46.800000	8.11067e-07
46.750000	8.22962e-07
46.700000	8.35032e-07
46.650000	8.47278e-07
46.600000	8.59704e-07
46.550000	8.72311e-07
46.500000	8.85104e-07
46.450000	8.98084e-07
46.400000	9.11254e-07
46.350000	9.24617e-07
46.300000	9.38176e-07
46.250000	9.51933e-07
46.200000	9.65892e-07
46.150000	9.80056e-07
46.100000	9.94427e-07
46.050000	1.00901e-06
46.000000	1.0238e-06
45.950000	1.03882e-06
45.900000	1.05405e-06
45.850000	1.0695e-06
45.800000	1.08518e-06
45.750000	1.1011e-06
45.700000	1.11724e-06
45.650000	1.13362e-06
45.600000	1.15024e-06
45.550000	1.1671e-06
45.500000	1.18422e-06
45.450000	1.20158e-06
45.400000	1.21919e-06
45.350000	1.23707e-06
45.300000	1.2552e-06
45.250000	1.2736e-06
45.200000	1.29227e-06
45.150000	1.31122e-06
45.100000	1.33044e-06
45.050000	1.34994e-06
45.000000	1.36973e-06
44.950000	1.38981e-06
44.900000	1.41018e-06
44.850000	1.43085e-06
44.800000	1.45183e-06
44.750000	1.47311e-06
44.700000	1.4947e-06
44.650000	1.51661e-06
44.600000	1.53884e-06
44.550000	1.56139e-06
44.500000	1.58428e-06
44.450000	1.6075e-06
44.400000	1.63106e-06
44.350000	1.65496e-06
44.300000	1.67922e-06
44.250000	1.70383e-06
44.200000	1.7288e-06
44.150000	1.75414e-06
44.100000	1.77984e-06
44.050000	1.80592e-06
44.000000	1.83239e-06
43.950000	1.85924e-06
43.900000	1.88649e-06
43.850000	1.91413e-06
43.800000	1.94218e-06
43.750000	1.97064e-06
43.700000	1.99952e-06
43.650000	2.02881e-06
43.600000	2.05854e-06
43.550000	2.0887e-06
43.500000	2.11931e-06
43.450000	2.15036e-06
43.400000	2.18187e-06
43.350000	2.21383e-06
43.300000	2.24627e-06
43.250000	2.27918e-06
43.200000	2.31257e-06
43.150000	2.34645e-06
43.100000	2.38082e-06
43.050000	2.4157e-06
43.000000	2.45109e-06
42.950000	2.487e-06
42.900000	2.52343e-06
42.850000	2.56039e-06
42.800000	2.5979e-06
42.750000	2.63596e-06
42.700000	2.67457e-06
42.650000	2.71374e-06
42.600000	2.75349e-06
42.550000	2.79382e-06
42.500000	2.83474e-06
42.450000	2.87626e-06
42.400000	2.91839e-06
42.350000	2.96113e-06
42.300000	3.0045e-06
42.250000	3.0485e-06
42.200000	3.09315e-06
42.150000	3.13845e-06
42.100000	3.18441e-06
42.050000	3.23104e-06
42.000000	3.27836e-06
41.950000	3.32637e-06
41.900000	3.37508e-06
41.850000	3.4245e-06
41.800000	3.47464e-06
41.750000	3.52552e-06
41.700000	3.57714e-06
41.650000	3.62952e-06
41.600000	3.68266e-06
41.550000	3.73658e-06
41.500000	3.79129e-06
41.450000	3.8468e-06
41.400000	3.90312e-06
41.350000	3.96026e-06
41.300000	4.01824e-06
41.250000	4.07707e-06
41.200000	4.13675e-06
41.150000	4.19731e-06
41.100000	4.25875e-06
41.050000	4.32109e-06
41.000000	4.38435e-06
40.950000	4.44852e-06
40.900000	4.51364e-06
40.850000	4.57971e-06
40.800000	4.64674e-06
40.750000	4.71475e-06
40.700000	4.78376e-06
40.650000	4.85377e-06
40.600000	4.92481e-06
40.550000	4.99688e-06
40.500000	5.07001e-06
40.450000	5.14421e-06
40.400000	5.21949e-06
40.350000	5.29587e-06
40.300000	5.37337e-06
40.250000	5.452e-06
40.200000	5.53178e-06
40.150000	5.61272e-06
40.100000	5.69485e-06
40.050000	5.77817e-06
40.000000	5.86271e-06
39.950000	5.94849e-06
39.900000	6.03552e-06
39.850000	6.12382e-06
39.800000	6.21342e-06
39.750000	6.30432e-06
39.700000	6.39654e-06
39.650000	6.49012e-06
39.600000	6.58506e-06
39.550000	6.68139e-06
39.500000	6.77912e-06
39.450000	6.87828e-06
39.400000	6.97889e-06
39.350000	7.08097e-06
39.300000	7.18454e-06
39.250000	7.28962e-06
39.200000	7.39623e-06
39.150000	7.5044e-06
39.100000	7.61415e-06
39.050000	7.72551e-06
39.000000	7.83848e-06
38.950000	7.95311e-06
38.900000	8.06941e-06
38.850000	8.18741e-06
38.800000	8.30713e-06
38.750000	8.42859e-06
38.700000	8.55183e-06
38.650000	8.67687e-06
38.600000	8.80373e-06
38.550000	8.93245e-06
38.500000	9.06304e-06
38.450000	9.19553e-06
38.400000	9.32996e-06
38.350000	9.46635e-06
38.300000	9.60474e-06
38.250000	9.74514e-06
38.200000	9.88758e-06
38.150000	1.00321e-05
38.100000	1.01787e-05
38.050000	1.03275e-05
38.000000	1.04785e-05
37.950000	1.06316e-05
37.900000	1.0787e-05
37.850000	1.09446e-05
37.800000	1.11046e-05
37.750000	1.12668e-05
37.700000	1.14315e-05
37.650000	1.15985e-05
37.600000	1.1768e-05
37.550000	1.19399e-05
37.500000	1.21144e-05
37.450000	1.22914e-05
37.400000	1.2471e-05
37.350000	1.26532e-05
37.300000	1.2838e-05
37.250000	1.30256e-05
37.200000	1.32158e-05
37.150000	1.34089e-05
37.100000	1.36048e-05
37.050000	1.38035e-05
37.000000	1.40051e-05
36.950000	1.42096e-05
36.900000	1.44172e-05
36.850000	1.46277e-05
36.800000	1.48413e-05
36.750000	1.50581e-05
36.700000	1.5278e-05
36.650000	1.55011e-05
36.600000	1.57274e-05
36.550000	1.59571e-05
36.500000	1.619e-05
36.450000	1.64264e-05
36.400000	1.66662e-05
36.350000	1.69095e-05
36.300000	1.71564e-05
36.250000	1.74068e-05
36.200000	1.76609e-05
36.150000	1.79187e-05
36.100000	1.81803e-05
36.050000	1.84456e-05
36.000000	1.87149e-05
35.950000	1.8988e-05
35.900000	1.92651e-05
35.850000	1.95462e-05
35.800000	1.98315e-05
35.750000	2.01209e-05
35.700000	2.04144e-05
35.650000	2.07123e-05
35.600000	2.10145e-05
35.550000	2.13211e-05
35.500000	2.16322e-05
35.450000	2.19477e-05
35.400000	2.22679e-05
35.350000	2.25927e-05
35.300000	2.29223e-05
35.250000	2.32566e-05
35.200000	2.35958e-05
35.150000	2.39399e-05
35.100000	2.42891e-05
35.050000	2.46433e-05
35.000000	2.50026e-05
34.950000	2.53672e-05
34.900000	2.57371e-05
34.850000	2.61124e-05
34.800000	2.64931e-05
34.750000	2.68793e-05
34.700000	2.72712e-05
34.650000	2.76687e-05
34.600000	2.8072e-05
34.550000	2.84812e-05
34.500000	2.88963e-05
34.450000	2.93175e-05
34.400000	2.97448e-05
34.350000	3.01782e-05
34.300000	3.0618e-05
34.250000	3.10641e-05
34.200000	3.15168e-05
34.150000	3.1976e-05
34.100000	3.24418e-05
34.050000	3.29145e-05
34.000000	3.33939e-05
33.950000	3.38804e-05
33.900000	3.43739e-05
33.850000	3.48745e-05
33.800000	3.53825e-05
33.750000	3.58978e-05
33.700000	3.64205e-05
33.650000	3.69509e-05
33.600000	3.74889e-05
33.550000	3.80347e-05
33.500000	3.85885e-05
33.450000	3.91503e-05
33.400000	3.97202e-05
33.350000	4.02984e-05
33.300000	4.0885e-05
33.250000	4.148e-05
33.200000	4.20837e-05
33.150000	4.26961e-05
33.100000	4.33175e-05
33.050000	4.39478e-05
33.000000	4.45872e-05
32.950000	4.52359e-05
32.900000	4.5894e-05
32.850000	4.65616e-05
32.800000	4.72389e-05
32.750000	4.7926e-05
32.700000	4.8623e-05
32.650000	4.93301e-05
32.600000	5.00475e-05
32.550000	5.07752e-05
32.500000	5.15135e-05
32.450000	5.22624e-05
32.400000	5.30222e-05
32.350000	5.37929e-05
32.300000	5.45748e-05
32.250000	5.5368e-05
32.200000	5.61727e-05
32.150000	5.6989e-05
32.100000	5.78171e-05
32.050000	5.86572e-05
32.000000	5.95094e-05
31.950000	6.03739e-05
31.900000	6.12509e-05
31.850000	6.21406e-05
31.800000	6.30431e-05
31.750000	6.39586e-05
31.700000	6.48874e-05
31.650000	6.58295e-05
31.600000	6.67853e-05
31.550000	6.77548e-05
31.500000	6.87383e-05
31.450000	6.97361e-05
31.400000	7.07482e-05
31.350000	7.17749e-05
31.300000	7.28164e-05
31.250000	7.38729e-05
31.200000	7.49446e-05
31.150000	7.60318e-05
31.100000	7.71346e-05
31.050000	7.82533e-05
31.000000	7.93882e-05
30.950000	8.05393e-05
30.900000	8.17071e-05
30.850000	8.28916e-05
30.800000	8.40932e-05
30.750000	8.53121e-05
30.700000	8.65485e-05
30.650000	8.78027e-05
30.600000	8.90749e-05
30.550000	9.03654e-05
30.500000	9.16745e-05
30.450000	9.30023e-05
30.400000	9.43493e-05
30.350000	9.57155e-05
30.300000	9.71014e-05
30.250000	9.85072e-05
30.200000	9.99332e-05
30.150000	0.00010138
30.100000	0.000102847
30.050000	0.000104335
30.000000	0.000105845
29.950000	0.000107376
29.900000	0.000108929
29.850000	0.000110504
29.800000	0.000112102
29.750000	0.000113723
29.700000	0.000115367
29.650000	0.000117034
29.600000	0.000118726
29.550000	0.000120441
29.500000	0.000122181
29.450000	0.000123946
29.400000	0.000125737
29.350000	0.000127552
29.300000	0.000129394
29.250000	0.000131262
29.200000	0.000133156
29.150000	0.000135078
29.100000	0.000137027
29.050000	0.000139004
29.000000	0.000141009
28.950000	0.000143042
28.900000	0.000145104
28.850000	0.000147196
28.800000	0.000149318
28.750000	0.000151469
28.700000	0.000153652
28.650000	0.000155865
28.600000	0.000158109
28.550000	0.000160386
28.500000	0.000162695
28.450000	0.000165036
28.400000	0.000167411
28.350000	0.000169819
28.300000	0.000172261
28.250000	0.000174738
28.200000	0.00017725
28.150000	0.000179798
28.100000	0.000182381
28.050000	0.000185001
28.000000	0.000187657
27.950000	0.000190352
27.900000	0.000193084
27.850000	0.000195854
27.800000	0.000198664
27.750000	0.000201513
27.700000	0.000204402
27.650000	0.000207332
27.600000	0.000210302
27.550000	0.000213314
27.500000	0.000216369
27.450000	0.000219466
27.400000	0.000222606
27.350000	0.00022579
27.300000	0.000229019
27.250000	0.000232293
27.200000	0.000235612
27.150000	0.000238977
27.100000	0.000242389
27.050000	0.000245848
27.000000	0.000249355
26.950000	0.000252911
26.900000	0.000256516
26.850000	0.00026017
26.800000	0.000263875
26.750000	0.000267631
26.700000	0.000271438
26.650000	0.000275298
26.600000	0.00027921
26.550000	0.000283176
26.500000	0.000287195
26.450000	0.00029127
26.400000	0.0002954
26.350000	0.000299585
26.300000	0.000303828
26.250000	0.000308127
26.200000	0.000312484
26.150000	0.0003169
26.100000	0.000321375
26.050000	0.000325909
26.000000	0.000330504
25.950000	0.000335159
25.900000	0.000339876
25.850000	0.000344654
25.800000	0.000349495
25.750000	0.000354399
25.700000	0.000359367
25.650000	0.000364398
25.600000	0.000369493
25.550000	0.000374654
25.500000	0.000379879
25.450000	0.00038517
25.400000	0.000390526
25.350000	0.000395948
25.300000	0.000401436
25.250000	0.000406989
25.200000	0.000412608
25.150000	0.000418293
25.100000	0.000424041
25.050000	0.000429854
25.000000	0.00043573
24.950000	0.000441667
24.900000	0.000447663
24.850000	0.000453716
24.800000	0.000459823
24.750000	0.000465979
24.700000	0.000472177
24.650000	0.000478407
24.600000	0.000484655
24.550000	0.000490896
24.500000	0.000497075
&
```
