## Supplementary material for "RNA covariation at helix-level resolution for the identification of evolutionarily conserved RNA structure": NEAT1_3199-3316_cmalign_reformat.rscape

```
# R-scape :: RNA Structural Covariation Above Phylogenetic Expectation
# R-scape 2.0.0.p elenarivas@fas.harvard.edu (January 2023)
# Copyright (C) 2016-2019 Howard Hughes Medical Institute.
# Freely distributed under the GNU General Public License (GPLv3).
#-------------------------------------------------------------------------------------------------------
# MSA NEAT1_3199-3316_cmalign_reformat_1 nseq 25 (25) alen 117 (170) avgid 70.73 (68.75) nbpairs 39 (39)
# Two-set statistical test (one test for annotated basepairs, another for all other pairs)
#
#
# Method Target_E-val [cov_min,cov_max] [FP | TP True Found | Sen PPV F] 
# GTp    0.05         [-9.70,20.58]     [0 | 0 39 0 | 0.00 0.00 0.00] 
#
#       left_pos       right_pos        score          E-value           pvalue       substitutions      power
#--------------------------------------------------------------------------------------------------------------
no significant pairs

# The given structure
# SS_cons ((((((((((((---((((,<<<________________>-->>,,<<<<-----<<<<<
#
# SS_cons <<<-------<<<<<<<<__________________________>>>>>--->>>-----
#
# SS_cons ------>>>>>>>>------>>>>,))-))---)---)))))))-))-))
#

# Power analysis of given structure 
#
# Powertype = SINGLE SUBSTITUTIONS
# covary  left_pos      right_pos    substitutions      power
#----------------------------------------------------------------
          1		170		4		0.07
          2		169		7		0.20
          3		167		9		0.28
          4		166		6		0.16
          5		164		5		0.11
          6		163		3		0.02
          7		162		1		0.00
          8		161		2		0.00
          9		160		1		0.00
          10		159		3		0.02
          11		158		3		0.02
          12		154		1		0.00
          16		150		6		0.16
          17		149		1		0.00
          18		147		3		0.02
          19		146		7		0.20
          21		44		5		0.11
          22		43		3		0.02
          23		40		10		0.32
          47		144		10		0.32
          48		143		6		0.16
          49		142		2		0.00
          50		141		7		0.20
          56		134		7		0.20
          57		133		5		0.11
          58		132		7		0.20
          59		131		4		0.07
          60		130		4		0.07
          61		129		5		0.11
          62		128		3		0.02
          63		127		2		0.00
          71		115		2		0.00
          72		114		2		0.00
          73		113		1		0.00
          74		109		5		0.11
          75		108		4		0.07
          76		107		2		0.00
          77		106		5		0.11
          78		105		2		0.00
#
# BPAIRS 39
# avg substitutions per BP  4.2
# BPAIRS expected to covary 3.5 +/- 1.7
# BPAIRS observed to covary 0
#
# RMs = 6 L = 170

# RM 21-23 40-44, nbp = 3 nbp_cov = 0
# aggregated LANCASTER        E-value: 0.00274742 *
NESTED  :::::::::::::::::::<<<____>>>::::::::::::::::::::::::::::::::::::::::::::::::::::::::::::::::::::::::::::::::::::::::
        :::::::::::::::::::::::::::::::::::::::::::::::::::::::::::::::::::::::::::::::::::::::::::::::::::::::::::::::::::::

# RM 71-78 105-115, nbp = 8 nbp_cov = 0
# aggregated LANCASTER        E-value: 0.458783
NESTED  :::::::::::::::::::::::::::::::::::::::::::::::::::::::<<<<<<<<___>>>>>-->>>:::::::::::::::::::::::::::::::::::::::::
        :::::::::::::::::::::::::::::::::::::::::::::::::::::::::::::::::::::::::::::::::::::::::::::::::::::::::::::::::::::

# RM 56-63 127-134, nbp = 8 nbp_cov = 0
# aggregated LANCASTER        E-value: 0.650699
NESTED  ::::::::::::::::::::::::::::::::::::::::<<<<<<<<_________________________________>>>>>>>>::::::::::::::::::::::::::::
        :::::::::::::::::::::::::::::::::::::::::::::::::::::::::::::::::::::::::::::::::::::::::::::::::::::::::::::::::::::

# RM 47-50 141-144, nbp = 4 nbp_cov = 0
# aggregated LANCASTER        E-value: 0.0154723 *
NESTED  :::::::::::::::::::::::::::::::<<<<___________________________________________________________>>>>:::::::::::::::::::
        :::::::::::::::::::::::::::::::::::::::::::::::::::::::::::::::::::::::::::::::::::::::::::::::::::::::::::::::::::::

# RM 16-19 146-150, nbp = 4 nbp_cov = 0
# aggregated LANCASTER        E-value: 0.698304
NESTED  ::::::::::::::<<<<_________________________________________________________________________________>>>>::::::::::::::
        :::::::::::::::::::::::::::::::::::::::::::::::::::::::::::::::::::::::::::::::::::::::::::::::::::::::::::::::::::::

# RM 1-12 154-170, nbp = 12 nbp_cov = 0
# aggregated LANCASTER        E-value: 0.0350316 *
NESTED  <<<<<<<<<<<<____________________________________________________________________________________________>>>>>>>>>>->>
        :::::::::::::::::::::::::::::::::::::::::::::::::::::::::::::::::::::::::::::::::::::::::::::::::::::::::::::::::::::
# Number of covarying pairs = 0
```
