## Supplementary material for "RNA covariation at helix-level resolution for the identification of evolutionarily conserved RNA structure": NEAT1_3199-3316_cmalign_reformat_1.helixcov

```
# RMs = 6 L = 170

# RM 21-23 40-44, nbp = 3 nbp_cov = 0
# pvals: 0.0580754,0.10683,0.00190097
# aggregated LANCASTER        E-value: 0.00274742 P-value: 0.000457903 *

# RM 71-78 105-115, nbp = 8 nbp_cov = 0
# pvals: 0.598504,0.760072,0.506064,0.116733,0.0237548,0.245808,0.702314,0.0622163
# aggregated LANCASTER        E-value: 0.458783 P-value: 0.0764639

# RM 56-63 127-134, nbp = 8 nbp_cov = 0
# pvals: 0.179657,0.220859,0.129016,0.598504,0.621817,0.0648762,0.775641,0.264493
# aggregated LANCASTER        E-value: 0.650699 P-value: 0.10845

# RM 47-50 141-144, nbp = 4 nbp_cov = 0
# pvals: 0.0352417,0.00329355,0.506064,0.241335
# aggregated LANCASTER        E-value: 0.0154723 P-value: 0.00257872 *

# RM 16-19 146-150, nbp = 4 nbp_cov = 0
# pvals: 0.269754,0.375309,0.0486664,0.375309
# aggregated LANCASTER        E-value: 0.698304 P-value: 0.116384

# RM 1-12 154-170, nbp = 12 nbp_cov = 0
# pvals: 0.0537504,0.0408488,0.0401857,0.123512,0.693324,0.00912909,0.476776,0.52052,0.49121,0.573563,0.46176,0.586074
# aggregated LANCASTER        E-value: 0.0350316 P-value: 0.00583859 *
```
