## Supplementary material for "RNA covariation at helix-level resolution for the identification of evolutionarily conserved RNA structure": NEAT1_3199-3316_cmalign_reformat_1.power

```
# Power analysis of given structure 
#
# Powertype = SINGLE SUBSTITUTIONS
# covary  left_pos      right_pos    substitutions      power
#----------------------------------------------------------------
          1		170		4		0.07
          2		169		7		0.20
          3		167		9		0.28
          4		166		6		0.16
          5		164		5		0.11
          6		163		3		0.02
          7		162		1		0.00
          8		161		2		0.00
          9		160		1		0.00
          10		159		3		0.02
          11		158		3		0.02
          12		154		1		0.00
          16		150		6		0.16
          17		149		1		0.00
          18		147		3		0.02
          19		146		7		0.20
          21		44		5		0.11
          22		43		3		0.02
          23		40		10		0.32
          47		144		10		0.32
          48		143		6		0.16
          49		142		2		0.00
          50		141		7		0.20
          56		134		7		0.20
          57		133		5		0.11
          58		132		7		0.20
          59		131		4		0.07
          60		130		4		0.07
          61		129		5		0.11
          62		128		3		0.02
          63		127		2		0.00
          71		115		2		0.00
          72		114		2		0.00
          73		113		1		0.00
          74		109		5		0.11
          75		108		4		0.07
          76		107		2		0.00
          77		106		5		0.11
          78		105		2		0.00
#
# BPAIRS 39
# avg substitutions per BP  4.2
# BPAIRS expected to covary 3.5 +/- 1.7
# BPAIRS observed to covary 0
#
```
