## Supplementary material for "RNA covariation at helix-level resolution for the identification of evolutionarily conserved RNA structure": NEAT1_3199-3316_cmalign_reformat_1.surv

```
14.350000	0.025641
12.700000	0.0512821
10.450000	0.0769231
8.300000	0.102564
7.250000	0.128205
6.850000	0.153846
6.800000	0.179487
6.250000	0.205128
5.900000	0.230769
5.650000	0.25641
5.400000	0.282051
5.250000	0.307692
3.400000	0.333333
3.100000	0.358974
2.900000	0.384615
2.750000	0.410256
1.650000	0.435897
1.000000	0.461538
0.750000	0.487179
0.700000	0.512821
0.500000	0.538462
0.450000	0.564103
-0.050000	0.615385
-0.250000	0.641026
-0.300000	0.666667
-0.350000	0.692308
-0.400000	0.74359
-0.450000	0.769231
-0.650000	0.794872
-0.700000	0.820513
-0.750000	0.871795
-0.850000	0.897436
-1.200000	0.923077
-1.250000	0.948718
-1.600000	0.974359
-1.700000	1
&
20.550000	0.000148214
20.250000	0.000296428
19.650000	0.000444642
19.550000	0.000592856
16.200000	0.00074107
15.750000	0.000889284
14.800000	0.0010375
14.750000	0.00118571
14.550000	0.00133393
14.500000	0.00148214
14.350000	0.00163035
14.000000	0.00177857
13.800000	0.00192678
13.750000	0.002075
13.700000	0.00222321
13.300000	0.00237142
12.950000	0.00251964
12.900000	0.00266785
12.750000	0.00281607
12.600000	0.00296428
12.250000	0.00311249
11.900000	0.00326071
11.800000	0.00340892
11.750000	0.00355714
11.700000	0.00370535
11.550000	0.00385356
11.500000	0.00400178
11.450000	0.00414999
11.350000	0.00429821
11.250000	0.00444642
11.200000	0.00459463
11.050000	0.00474285
10.950000	0.00489106
10.800000	0.00518749
10.750000	0.0053357
10.700000	0.00548392
10.650000	0.00578035
10.600000	0.00592856
10.400000	0.00622499
10.300000	0.00652142
10.250000	0.00666963
10.200000	0.00696606
10.150000	0.00711427
10.100000	0.0074107
10.050000	0.00785534
10.000000	0.00815177
9.700000	0.0084482
9.600000	0.00859641
9.550000	0.00874463
9.500000	0.00889284
9.450000	0.00918927
9.400000	0.0094857
9.350000	0.00978213
9.300000	0.010375
9.250000	0.0105232
9.200000	0.0106714
9.150000	0.0111161
9.050000	0.0114125
9.000000	0.0115607
8.950000	0.0123018
8.900000	0.01245
8.850000	0.0127464
8.800000	0.013191
8.750000	0.0136357
8.700000	0.0139321
8.650000	0.0142285
8.600000	0.0146732
8.550000	0.0149696
8.500000	0.015266
8.450000	0.0155625
8.400000	0.0164518
8.350000	0.0176375
8.300000	0.0182303
8.250000	0.018675
8.200000	0.019416
8.150000	0.0198607
8.100000	0.0201571
8.050000	0.02075
8.000000	0.0216392
7.950000	0.0226767
7.900000	0.0231214
7.850000	0.0234178
7.800000	0.0238625
7.750000	0.0240107
7.700000	0.0249
7.650000	0.0254928
7.600000	0.0257892
7.550000	0.0265303
7.500000	0.0268267
7.350000	0.0271232
7.300000	0.027716
7.250000	0.0287535
7.200000	0.0289017
7.150000	0.0296428
7.100000	0.029791
7.050000	0.0303839
7.000000	0.0309767
6.950000	0.0314214
6.900000	0.0327553
6.850000	0.0337928
6.800000	0.0340892
6.750000	0.0345339
6.700000	0.0352749
6.650000	0.0363124
6.600000	0.0367571
6.550000	0.0377946
6.500000	0.0383874
6.450000	0.0398696
6.400000	0.0412035
6.350000	0.0416481
6.300000	0.042241
6.250000	0.0428339
6.200000	0.0432785
6.150000	0.0441678
6.100000	0.0449088
6.050000	0.0457981
6.000000	0.0465392
5.950000	0.0477249
5.900000	0.0483178
5.850000	0.0492071
5.800000	0.0502446
5.750000	0.0508374
5.700000	0.0511338
5.650000	0.0515785
5.600000	0.0520231
5.550000	0.052616
5.500000	0.053357
5.450000	0.0539499
5.400000	0.0545428
5.350000	0.0549874
5.300000	0.0561731
5.250000	0.0564695
5.200000	0.0572106
5.150000	0.0582481
5.100000	0.0597303
5.050000	0.0604713
5.000000	0.0612124
4.950000	0.0619535
4.900000	0.0640285
4.850000	0.0643249
4.800000	0.0652142
4.750000	0.0661035
4.700000	0.0666963
4.650000	0.0674374
4.600000	0.0686231
4.550000	0.0702534
4.500000	0.0715874
4.450000	0.0717356
4.400000	0.0724767
4.350000	0.0735142
4.300000	0.0739588
4.250000	0.0757374
4.200000	0.0776641
4.150000	0.078257
4.100000	0.0794427
4.050000	0.0804802
4.000000	0.0828516
3.950000	0.0840373
3.900000	0.0852231
3.850000	0.0864088
3.800000	0.0877427
3.750000	0.0895213
3.700000	0.0918927
3.650000	0.0926338
3.600000	0.093523
3.550000	0.0950052
3.500000	0.0961909
3.450000	0.0970802
3.400000	0.0988588
3.350000	0.100489
3.300000	0.102564
3.250000	0.104639
3.200000	0.106269
3.150000	0.109234
3.100000	0.112198
3.050000	0.114569
3.000000	0.116348
2.950000	0.118127
2.900000	0.12198
2.850000	0.123166
2.800000	0.125093
2.750000	0.127019
2.700000	0.129687
2.650000	0.132652
2.600000	0.135468
2.550000	0.137543
2.500000	0.139321
2.450000	0.142285
2.400000	0.143619
2.350000	0.146584
2.300000	0.148362
2.250000	0.149993
2.200000	0.152809
2.150000	0.154439
2.100000	0.15681
2.050000	0.158441
2.000000	0.162146
1.950000	0.164666
1.900000	0.167482
1.850000	0.170891
1.800000	0.175041
1.750000	0.178746
1.700000	0.182896
1.650000	0.185119
1.600000	0.187787
1.550000	0.190159
1.500000	0.192826
1.450000	0.196235
1.400000	0.199348
1.350000	0.202905
1.300000	0.205721
1.250000	0.210316
1.200000	0.213428
1.150000	0.216985
1.100000	0.221135
1.050000	0.223655
1.000000	0.226471
0.950000	0.230917
0.900000	0.234771
0.850000	0.236994
0.800000	0.240255
0.750000	0.243367
0.700000	0.247221
0.650000	0.251964
0.600000	0.256114
0.550000	0.261598
0.500000	0.266044
0.450000	0.271528
0.400000	0.275085
0.350000	0.280717
0.300000	0.286349
0.250000	0.294649
0.200000	0.302505
0.150000	0.310064
0.100000	0.320883
0.050000	0.333778
0.000000	0.344005
-0.050000	0.371573
-0.100000	0.402549
-0.150000	0.42404
-0.200000	0.439751
-0.250000	0.456203
-0.300000	0.473247
-0.350000	0.490737
-0.400000	0.508226
-0.450000	0.52779
-0.500000	0.545428
-0.550000	0.560249
-0.600000	0.577145
-0.650000	0.591819
-0.700000	0.606047
-0.750000	0.618942
-0.800000	0.634208
-0.850000	0.646806
-0.900000	0.655847
-0.950000	0.666518
-1.000000	0.677486
-1.050000	0.688306
-1.100000	0.698236
-1.150000	0.705943
-1.200000	0.717059
-1.250000	0.726842
-1.300000	0.73529
-1.350000	0.743145
-1.400000	0.751742
-1.450000	0.759893
-1.500000	0.767749
-1.550000	0.773974
-1.600000	0.78094
-1.650000	0.787758
-1.700000	0.793093
-1.750000	0.8008
-1.800000	0.805691
-1.850000	0.813102
-1.900000	0.818438
-1.950000	0.823329
-2.000000	0.827331
-2.050000	0.833852
-2.100000	0.839929
-2.150000	0.844227
-2.200000	0.848822
-2.250000	0.85312
-2.300000	0.859345
-2.350000	0.864681
-2.400000	0.869423
-2.450000	0.87224
-2.500000	0.874611
-2.550000	0.879502
-2.600000	0.883948
-2.650000	0.887209
-2.700000	0.891211
-2.750000	0.895361
-2.800000	0.900697
-2.850000	0.903513
-2.900000	0.907218
-2.950000	0.910034
-3.000000	0.911813
-3.050000	0.914184
-3.100000	0.918631
-3.150000	0.920854
-3.200000	0.922929
-3.250000	0.926486
-3.300000	0.929302
-3.350000	0.93108
-3.400000	0.933452
-3.450000	0.934934
-3.500000	0.936416
-3.550000	0.939677
-3.600000	0.942048
-3.650000	0.944568
-3.700000	0.946643
-3.750000	0.949459
-3.800000	0.950793
-3.850000	0.952868
-3.900000	0.954943
-3.950000	0.956573
-4.000000	0.958055
-4.050000	0.959241
-4.100000	0.961168
-4.150000	0.961909
-4.200000	0.963095
-4.250000	0.964873
-4.300000	0.966355
-4.350000	0.968134
-4.400000	0.969171
-4.450000	0.969913
-4.500000	0.971395
-4.550000	0.972136
-4.600000	0.973618
-4.650000	0.975545
-4.700000	0.976138
-4.750000	0.977175
-4.800000	0.978213
-4.850000	0.97925
-4.900000	0.98088
-4.950000	0.981621
-5.000000	0.982066
-5.050000	0.982955
-5.100000	0.983696
-5.150000	0.984438
-5.200000	0.984734
-5.250000	0.98503
-5.300000	0.985327
-5.350000	0.986068
-5.400000	0.986957
-5.450000	0.988143
-5.500000	0.988588
-5.600000	0.988884
-5.650000	0.989477
-5.700000	0.989625
-5.750000	0.990514
-5.800000	0.990811
-5.850000	0.991404
-5.900000	0.991996
-5.950000	0.992293
-6.000000	0.992886
-6.050000	0.993182
-6.100000	0.993627
-6.200000	0.993775
-6.250000	0.993923
-6.300000	0.994071
-6.350000	0.99422
-6.400000	0.994664
-6.450000	0.994813
-6.550000	0.995109
-6.600000	0.995257
-6.650000	0.995405
-6.700000	0.995554
-6.750000	0.99585
-6.800000	0.996146
-6.850000	0.996295
-6.950000	0.996591
-7.050000	0.996739
-7.150000	0.997036
-7.200000	0.997184
-7.250000	0.99748
-7.350000	0.997777
-7.450000	0.997925
-7.500000	0.998073
-7.550000	0.998221
-7.800000	0.998518
-7.850000	0.998666
-7.950000	0.998963
-8.050000	0.999407
-8.250000	0.999555
-8.600000	0.999704
-9.300000	0.999852
-9.750000	1
&
26.550000	7.36811e-06
26.100000	1.47362e-05
24.800000	2.21043e-05
23.850000	2.94724e-05
23.800000	3.68406e-05
23.750000	4.42087e-05
23.450000	5.15768e-05
22.750000	5.89449e-05
22.050000	6.6313e-05
21.350000	7.36811e-05
21.300000	8.10492e-05
21.250000	9.57854e-05
21.200000	0.000103154
20.900000	0.000110522
20.850000	0.00011789
20.600000	0.000139994
20.550000	0.00015473
20.450000	0.000169467
20.400000	0.000184203
20.350000	0.000198939
20.300000	0.000206307
20.150000	0.000213675
19.950000	0.000228411
19.900000	0.00023578
19.750000	0.000250516
19.700000	0.000257884
19.600000	0.000265252
19.550000	0.000279988
19.450000	0.000294724
19.250000	0.000302093
19.200000	0.000309461
19.100000	0.000316829
19.050000	0.000331565
18.950000	0.000346301
18.800000	0.000361037
18.700000	0.000375774
18.550000	0.00042735
18.500000	0.000434719
18.450000	0.000442087
18.400000	0.000456823
18.350000	0.000464191
18.200000	0.000471559
18.100000	0.000478927
18.050000	0.000486295
18.000000	0.000493663
17.850000	0.000501032
17.800000	0.000515768
17.750000	0.000523136
17.700000	0.000530504
17.600000	0.000537872
17.550000	0.000552608
17.500000	0.000574713
17.450000	0.000589449
17.400000	0.000604185
17.350000	0.000626289
17.250000	0.000633658
17.200000	0.000655762
17.150000	0.000685234
17.100000	0.000729443
17.050000	0.000758915
16.900000	0.000766284
16.800000	0.000773652
16.750000	0.000795756
16.650000	0.000810492
16.550000	0.000839965
16.500000	0.000862069
16.450000	0.000876805
16.400000	0.000891541
16.350000	0.000921014
16.300000	0.000943118
16.200000	0.000957854
16.150000	0.000979959
16.100000	0.00100206
16.050000	0.00100943
16.000000	0.0010168
15.950000	0.00103154
15.850000	0.00104627
15.800000	0.00106838
15.750000	0.00109785
15.700000	0.00111995
15.650000	0.00113469
15.600000	0.00119363
15.550000	0.00123784
15.500000	0.00124521
15.450000	0.00125995
15.400000	0.00127468
15.350000	0.00129679
15.300000	0.00131889
15.250000	0.0013631
15.200000	0.0013852
15.150000	0.00143678
15.100000	0.00144415
15.050000	0.00147362
15.000000	0.00151046
14.950000	0.00155467
14.900000	0.00157678
14.850000	0.00162835
14.800000	0.00165782
14.750000	0.00170203
14.700000	0.00171677
14.650000	0.00173887
14.600000	0.00175361
14.550000	0.00179045
14.500000	0.00180519
14.450000	0.00182729
14.400000	0.00185676
14.350000	0.00190097
14.300000	0.00193045
14.250000	0.00194518
14.200000	0.00200413
14.150000	0.00207044
14.100000	0.00210728
14.050000	0.00213675
14.000000	0.00215886
13.950000	0.00218096
13.900000	0.00223991
13.850000	0.00226201
13.800000	0.00229148
13.750000	0.00233569
13.700000	0.00237253
13.650000	0.00240937
13.600000	0.00243148
13.550000	0.00248305
13.500000	0.00250516
13.450000	0.00255673
13.400000	0.00257884
13.350000	0.00264515
13.300000	0.00268936
13.250000	0.0027262
13.200000	0.00276304
13.150000	0.00284409
13.100000	0.0028662
13.050000	0.00292514
13.000000	0.00297672
12.950000	0.00299882
12.900000	0.00303566
12.850000	0.00306513
12.800000	0.00316092
12.750000	0.0032567
12.700000	0.00329355
12.650000	0.00334512
12.600000	0.0034188
12.550000	0.00346301
12.500000	0.00353669
12.450000	0.00358827
12.400000	0.00368406
12.350000	0.00375774
12.300000	0.00382405
12.250000	0.0039272
12.200000	0.00402299
12.150000	0.00410404
12.100000	0.00422193
12.050000	0.00431771
12.000000	0.00444297
11.950000	0.00451665
11.900000	0.00456823
11.850000	0.00473033
11.800000	0.00484085
11.750000	0.00498821
11.700000	0.00511347
11.650000	0.00517241
11.600000	0.00529767
11.550000	0.00543767
11.500000	0.0056145
11.450000	0.00576186
11.400000	0.00590186
11.350000	0.00604922
11.300000	0.00634394
11.250000	0.00643236
11.200000	0.00657972
11.150000	0.00675656
11.100000	0.00692602
11.050000	0.00705128
11.000000	0.00721338
10.950000	0.00733864
10.900000	0.00750074
10.850000	0.00771441
10.800000	0.00789125
10.750000	0.00813439
10.700000	0.00828912
10.650000	0.00841438
10.600000	0.00859859
10.550000	0.00879752
10.500000	0.00892278
10.450000	0.00912909
10.400000	0.00936487
10.350000	0.00962275
10.300000	0.009888
10.250000	0.0100575
10.200000	0.010249
10.150000	0.010529
10.100000	0.0108164
10.050000	0.0110669
10.000000	0.0113764
9.950000	0.0116416
9.900000	0.01187
9.850000	0.0121574
9.800000	0.0124889
9.750000	0.0127984
9.700000	0.0130342
9.650000	0.0133068
9.600000	0.0136015
9.550000	0.0138742
9.500000	0.0142352
9.450000	0.0146404
9.400000	0.0149941
9.350000	0.0153183
9.300000	0.0156351
9.250000	0.0159372
9.200000	0.0162983
9.150000	0.016674
9.100000	0.0170866
9.050000	0.0174919
9.000000	0.0177866
8.950000	0.0181992
8.900000	0.0185971
8.850000	0.0189581
8.800000	0.0193045
8.750000	0.019636
8.700000	0.0200339
8.650000	0.0204907
8.600000	0.0208002
8.550000	0.0212717
8.500000	0.0216696
8.450000	0.0221633
8.400000	0.0226938
8.350000	0.0232464
8.300000	0.0237548
8.250000	0.0241821
8.200000	0.0246095
8.150000	0.0250221
8.100000	0.0256631
8.050000	0.0261347
8.000000	0.0266947
7.950000	0.0272031
7.900000	0.0278073
7.850000	0.0283009
7.800000	0.0288388
7.750000	0.0293251
7.700000	0.029804
7.650000	0.030445
7.600000	0.0309534
7.550000	0.0315797
7.500000	0.0321176
7.450000	0.0326628
7.400000	0.0333775
7.350000	0.0339596
7.300000	0.0345122
7.250000	0.0352417
7.200000	0.0358827
7.150000	0.0364869
7.100000	0.0371353
7.050000	0.0377984
7.000000	0.03841
6.950000	0.0389773
6.900000	0.0395962
6.850000	0.0401857
6.800000	0.0408488
6.750000	0.0415267
6.700000	0.0422487
6.650000	0.0430666
6.600000	0.0438845
6.550000	0.0445329
6.500000	0.0452402
6.450000	0.0459696
6.400000	0.0466328
6.350000	0.0472001
6.300000	0.0479885
6.250000	0.0486664
6.200000	0.0493074
6.150000	0.0500147
6.100000	0.0508252
6.050000	0.0514294
6.000000	0.0521957
5.950000	0.052903
5.900000	0.0537504
5.850000	0.0545093
5.800000	0.0553345
5.750000	0.0563145
5.700000	0.0571397
5.650000	0.0580754
5.600000	0.0587754
5.550000	0.0595564
5.500000	0.0603964
5.450000	0.0612143
5.400000	0.0622163
5.350000	0.0631963
5.300000	0.0640657
5.250000	0.0648762
5.200000	0.0655688
5.150000	0.0666004
5.100000	0.0676393
5.050000	0.0686192
5.000000	0.0695034
4.950000	0.0704539
4.900000	0.071397
4.850000	0.0723696
4.800000	0.0732169
4.750000	0.0742558
4.700000	0.07514
4.650000	0.0763189
4.600000	0.0773946
4.550000	0.0783451
4.500000	0.0794282
4.450000	0.0805335
4.400000	0.0814839
4.350000	0.0825523
4.300000	0.0837091
4.250000	0.0847112
4.200000	0.0858753
4.150000	0.0869437
4.100000	0.0880637
4.050000	0.0892426
4.000000	0.0903699
3.950000	0.0914014
3.900000	0.0924919
3.850000	0.0938034
3.800000	0.0952328
3.750000	0.0964559
3.700000	0.0977675
3.650000	0.0992706
3.600000	0.100766
3.550000	0.102291
3.500000	0.10378
3.450000	0.105172
3.400000	0.10683
3.350000	0.108459
3.300000	0.109932
3.250000	0.11173
3.200000	0.11341
3.150000	0.115127
3.100000	0.116733
3.050000	0.118501
3.000000	0.120167
2.950000	0.121817
2.900000	0.123512
2.850000	0.12528
2.800000	0.127159
2.750000	0.129016
2.700000	0.13057
2.650000	0.132331
2.600000	0.134365
2.550000	0.136214
2.500000	0.13827
2.450000	0.140436
2.400000	0.142462
2.350000	0.144607
2.300000	0.146773
2.250000	0.149027
2.200000	0.151275
2.150000	0.153588
2.100000	0.155777
2.050000	0.158201
2.000000	0.160573
1.950000	0.163123
1.900000	0.165679
1.850000	0.168302
1.800000	0.171183
1.750000	0.173924
1.700000	0.176783
1.650000	0.179657
1.600000	0.18214
1.550000	0.18491
1.500000	0.187695
1.450000	0.190532
1.400000	0.193708
1.350000	0.196655
1.300000	0.199845
1.250000	0.20305
1.200000	0.206351
1.150000	0.209873
1.100000	0.21341
1.050000	0.217168
1.000000	0.220859
0.950000	0.224882
0.900000	0.229038
0.850000	0.232832
0.800000	0.237121
0.750000	0.241335
0.700000	0.245808
0.650000	0.250015
0.600000	0.254568
0.550000	0.259284
0.500000	0.264493
0.450000	0.269754
0.400000	0.275457
0.350000	0.281491
0.300000	0.287798
0.250000	0.294607
0.200000	0.301923
0.150000	0.310544
0.100000	0.319665
0.050000	0.330231
0.000000	0.344393
-0.050000	0.375309
-0.100000	0.404951
-0.150000	0.427623
-0.200000	0.445712
-0.250000	0.46176
-0.300000	0.476776
-0.350000	0.49121
-0.400000	0.506064
-0.450000	0.52052
-0.500000	0.534696
-0.550000	0.54762
-0.600000	0.560374
-0.650000	0.573563
-0.700000	0.586074
-0.750000	0.598504
-0.800000	0.61047
-0.850000	0.621817
-0.900000	0.632722
-0.950000	0.643148
-1.000000	0.653714
-1.050000	0.663432
-1.100000	0.673526
-1.150000	0.683422
-1.200000	0.693324
-1.250000	0.702314
-1.300000	0.710964
-1.350000	0.719732
-1.400000	0.728883
-1.450000	0.737121
-1.500000	0.745004
-1.550000	0.752505
-1.600000	0.760072
-1.650000	0.768103
-1.700000	0.775641
-1.750000	0.783105
-1.800000	0.790525
-1.850000	0.797436
-1.900000	0.804134
-1.950000	0.810721
-2.000000	0.816696
-2.050000	0.823018
-2.100000	0.829553
-2.150000	0.835485
-2.200000	0.841173
-2.250000	0.846736
-2.300000	0.852284
-2.350000	0.857479
-2.400000	0.862975
-2.450000	0.867455
-2.500000	0.872097
-2.550000	0.876709
-2.600000	0.881064
-2.650000	0.885242
-2.700000	0.889618
-2.750000	0.893177
-2.800000	0.896935
-2.850000	0.901039
-2.900000	0.904708
-2.950000	0.90826
-3.000000	0.911538
-3.050000	0.914957
-3.100000	0.918052
-3.150000	0.921242
-3.200000	0.924035
-3.250000	0.926894
-3.300000	0.929598
-3.350000	0.932184
-3.400000	0.934741
-3.450000	0.937238
-3.500000	0.93978
-3.550000	0.941983
-3.600000	0.944157
-3.650000	0.946353
-3.700000	0.948408
-3.750000	0.950295
-3.800000	0.952417
-3.850000	0.954178
-3.900000	0.955968
-3.950000	0.957501
-4.000000	0.959019
-4.050000	0.960595
-4.100000	0.962238
-4.150000	0.963756
-4.200000	0.965141
-4.250000	0.966541
-4.300000	0.967765
-4.350000	0.968929
-4.400000	0.970262
-4.450000	0.971559
-4.500000	0.972672
-4.550000	0.973917
-4.600000	0.975103
-4.650000	0.976135
-4.700000	0.977159
-4.750000	0.978117
-4.800000	0.979045
-4.850000	0.979973
-4.900000	0.980872
-4.950000	0.981727
-5.000000	0.982442
-5.050000	0.983142
-5.100000	0.983864
-5.150000	0.984623
-5.200000	0.985404
-5.250000	0.986037
-5.300000	0.986634
-5.350000	0.987275
-5.400000	0.98785
-5.450000	0.988432
-5.500000	0.989058
-5.550000	0.989618
-5.600000	0.990009
-5.650000	0.990561
-5.700000	0.990937
-5.750000	0.991365
-5.800000	0.991726
-5.850000	0.992079
-5.900000	0.992418
-5.950000	0.992787
-6.000000	0.993126
-6.050000	0.993501
-6.100000	0.993855
-6.150000	0.994231
-6.200000	0.994422
-6.250000	0.994643
-6.300000	0.994835
-6.350000	0.995115
-6.400000	0.995365
-6.450000	0.995638
-6.500000	0.995874
-6.550000	0.995999
-6.600000	0.996198
-6.650000	0.996375
-6.700000	0.996544
-6.750000	0.996758
-6.800000	0.99692
-6.850000	0.997119
-6.900000	0.997325
-6.950000	0.997443
-7.000000	0.997539
-7.050000	0.997605
-7.100000	0.997731
-7.150000	0.997878
-7.200000	0.997966
-7.250000	0.99807
-7.300000	0.998202
-7.350000	0.998291
-7.400000	0.998372
-7.450000	0.998423
-7.500000	0.998504
-7.550000	0.998571
-7.600000	0.998637
-7.650000	0.998696
-7.700000	0.99877
-7.750000	0.998828
-7.800000	0.998902
-7.850000	0.998968
-7.900000	0.999005
-7.950000	0.999035
-8.000000	0.999094
-8.050000	0.999138
-8.100000	0.99919
-8.150000	0.999219
-8.200000	0.999256
-8.250000	0.999293
-8.300000	0.99933
-8.350000	0.999366
-8.400000	0.99944
-8.450000	0.999462
-8.500000	0.999492
-8.550000	0.999514
-8.600000	0.999521
-8.650000	0.999573
-8.700000	0.999595
-8.750000	0.999624
-8.800000	0.999676
-8.850000	0.999691
-8.900000	0.999698
-8.950000	0.99972
-9.000000	0.999727
-9.050000	0.999735
-9.100000	0.999742
-9.150000	0.999764
-9.200000	0.999794
-9.250000	0.999853
-9.300000	0.999882
-9.350000	0.999897
-9.400000	0.999904
-9.450000	0.999912
-9.500000	0.999926
-9.550000	0.999934
-9.750000	0.999948
-9.800000	0.999963
-9.950000	1
&
63.550000	2.54575e-17
63.500000	2.63771e-17
63.450000	2.73298e-17
63.400000	2.8317e-17
63.350000	2.93398e-17
63.300000	3.03995e-17
63.250000	3.14975e-17
63.200000	3.26351e-17
63.150000	3.38138e-17
63.100000	3.5035e-17
63.050000	3.63003e-17
63.000000	3.76112e-17
62.950000	3.89695e-17
62.900000	4.03768e-17
62.850000	4.18349e-17
62.800000	4.33456e-17
62.750000	4.49108e-17
62.700000	4.65325e-17
62.650000	4.82127e-17
62.600000	4.99535e-17
62.550000	5.17572e-17
62.500000	5.36259e-17
62.450000	5.55621e-17
62.400000	5.75681e-17
62.350000	5.96465e-17
62.300000	6.17999e-17
62.250000	6.40309e-17
62.200000	6.63425e-17
62.150000	6.87375e-17
62.100000	7.12188e-17
62.050000	7.37897e-17
62.000000	7.64533e-17
61.950000	7.9213e-17
61.900000	8.20723e-17
61.850000	8.50346e-17
61.800000	8.81039e-17
61.750000	9.12838e-17
61.700000	9.45784e-17
61.650000	9.79919e-17
61.600000	1.01528e-16
61.550000	1.05193e-16
61.500000	1.08989e-16
61.450000	1.12922e-16
61.400000	1.16997e-16
61.350000	1.21219e-16
61.300000	1.25593e-16
61.250000	1.30125e-16
61.200000	1.3482e-16
61.150000	1.39685e-16
61.100000	1.44725e-16
61.050000	1.49947e-16
61.000000	1.55357e-16
60.950000	1.60962e-16
60.900000	1.66769e-16
60.850000	1.72786e-16
60.800000	1.79019e-16
60.750000	1.85478e-16
60.700000	1.92169e-16
60.650000	1.99101e-16
60.600000	2.06283e-16
60.550000	2.13724e-16
60.500000	2.21433e-16
60.450000	2.2942e-16
60.400000	2.37695e-16
60.350000	2.46268e-16
60.300000	2.5515e-16
60.250000	2.64353e-16
60.200000	2.73887e-16
60.150000	2.83764e-16
60.100000	2.93998e-16
60.050000	3.046e-16
60.000000	3.15584e-16
59.950000	3.26964e-16
59.900000	3.38754e-16
59.850000	3.50969e-16
59.800000	3.63625e-16
59.750000	3.76736e-16
59.700000	3.90319e-16
59.650000	4.04392e-16
59.600000	4.18972e-16
59.550000	4.34077e-16
59.500000	4.49727e-16
59.450000	4.6594e-16
59.400000	4.82737e-16
59.350000	5.00139e-16
59.300000	5.18168e-16
59.250000	5.36847e-16
59.200000	5.56198e-16
59.150000	5.76246e-16
59.100000	5.97017e-16
59.050000	6.18535e-16
59.000000	6.40829e-16
58.950000	6.63925e-16
58.900000	6.87853e-16
58.850000	7.12643e-16
58.800000	7.38325e-16
58.750000	7.64932e-16
58.700000	7.92498e-16
58.650000	8.21056e-16
58.600000	8.50642e-16
58.550000	8.81293e-16
58.500000	9.13048e-16
58.450000	9.45947e-16
58.400000	9.8003e-16
58.350000	1.01534e-15
58.300000	1.05192e-15
58.250000	1.08982e-15
58.200000	1.12908e-15
58.150000	1.16976e-15
58.100000	1.2119e-15
58.050000	1.25555e-15
58.000000	1.30078e-15
57.950000	1.34763e-15
57.900000	1.39618e-15
57.850000	1.44647e-15
57.800000	1.49856e-15
57.750000	1.55254e-15
57.700000	1.60845e-15
57.650000	1.66638e-15
57.600000	1.7264e-15
57.550000	1.78857e-15
57.500000	1.85298e-15
57.450000	1.9197e-15
57.400000	1.98883e-15
57.350000	2.06045e-15
57.300000	2.13464e-15
57.250000	2.2115e-15
57.200000	2.29113e-15
57.150000	2.37362e-15
57.100000	2.45907e-15
57.050000	2.54761e-15
57.000000	2.63932e-15
56.950000	2.73434e-15
56.900000	2.83277e-15
56.850000	2.93474e-15
56.800000	3.04039e-15
56.750000	3.14983e-15
56.700000	3.2632e-15
56.650000	3.38066e-15
56.600000	3.50233e-15
56.550000	3.62839e-15
56.500000	3.75897e-15
56.450000	3.89426e-15
56.400000	4.0344e-15
56.350000	4.17959e-15
56.300000	4.32999e-15
56.250000	4.4858e-15
56.200000	4.64722e-15
56.150000	4.81444e-15
56.100000	4.98766e-15
56.050000	5.16712e-15
56.000000	5.35303e-15
55.950000	5.54562e-15
55.900000	5.74513e-15
55.850000	5.95181e-15
55.800000	6.16593e-15
55.750000	6.38774e-15
55.700000	6.61751e-15
55.650000	6.85555e-15
55.600000	7.10214e-15
55.550000	7.3576e-15
55.500000	7.62223e-15
55.450000	7.89637e-15
55.400000	8.18037e-15
55.350000	8.47457e-15
55.300000	8.77933e-15
55.250000	9.09505e-15
55.200000	9.42211e-15
55.150000	9.76092e-15
55.100000	1.01119e-14
55.050000	1.04755e-14
55.000000	1.08521e-14
54.950000	1.12423e-14
54.900000	1.16465e-14
54.850000	1.20652e-14
54.800000	1.2499e-14
54.750000	1.29483e-14
54.700000	1.34138e-14
54.650000	1.3896e-14
54.600000	1.43955e-14
54.550000	1.49129e-14
54.500000	1.5449e-14
54.450000	1.60042e-14
54.400000	1.65794e-14
54.350000	1.71753e-14
54.300000	1.77925e-14
54.250000	1.8432e-14
54.200000	1.90943e-14
54.150000	1.97805e-14
54.100000	2.04913e-14
54.050000	2.12276e-14
54.000000	2.19903e-14
53.950000	2.27804e-14
53.900000	2.35989e-14
53.850000	2.44467e-14
53.800000	2.5325e-14
53.750000	2.62348e-14
53.700000	2.71772e-14
53.650000	2.81535e-14
53.600000	2.91648e-14
53.550000	3.02123e-14
53.500000	3.12975e-14
53.450000	3.24216e-14
53.400000	3.35861e-14
53.350000	3.47923e-14
53.300000	3.60418e-14
53.250000	3.73361e-14
53.200000	3.86769e-14
53.150000	4.00657e-14
53.100000	4.15044e-14
53.050000	4.29947e-14
53.000000	4.45384e-14
52.950000	4.61375e-14
52.900000	4.77939e-14
52.850000	4.95098e-14
52.800000	5.12872e-14
52.750000	5.31283e-14
52.700000	5.50354e-14
52.650000	5.7011e-14
52.600000	5.90573e-14
52.550000	6.11771e-14
52.500000	6.33728e-14
52.450000	6.56473e-14
52.400000	6.80033e-14
52.350000	7.04438e-14
52.300000	7.29717e-14
52.250000	7.55903e-14
52.200000	7.83027e-14
52.150000	8.11124e-14
52.100000	8.40227e-14
52.050000	8.70374e-14
52.000000	9.01601e-14
51.950000	9.33947e-14
51.900000	9.67452e-14
51.850000	1.00216e-13
51.800000	1.03811e-13
51.750000	1.07534e-13
51.700000	1.11392e-13
51.650000	1.15387e-13
51.600000	1.19526e-13
51.550000	1.23812e-13
51.500000	1.28253e-13
51.450000	1.32852e-13
51.400000	1.37616e-13
51.350000	1.42551e-13
51.300000	1.47663e-13
51.250000	1.52957e-13
51.200000	1.58441e-13
51.150000	1.64122e-13
51.100000	1.70006e-13
51.050000	1.76101e-13
51.000000	1.82414e-13
50.950000	1.88953e-13
50.900000	1.95726e-13
50.850000	2.02742e-13
50.800000	2.10008e-13
50.750000	2.17535e-13
50.700000	2.25332e-13
50.650000	2.33407e-13
50.600000	2.41772e-13
50.550000	2.50436e-13
50.500000	2.5941e-13
50.450000	2.68705e-13
50.400000	2.78333e-13
50.350000	2.88305e-13
50.300000	2.98635e-13
50.250000	3.09333e-13
50.200000	3.20415e-13
50.150000	3.31893e-13
50.100000	3.43782e-13
50.050000	3.56096e-13
50.000000	3.68851e-13
49.950000	3.82062e-13
49.900000	3.95745e-13
49.850000	4.09918e-13
49.800000	4.24598e-13
49.750000	4.39803e-13
49.700000	4.55552e-13
49.650000	4.71864e-13
49.600000	4.88759e-13
49.550000	5.06258e-13
49.500000	5.24383e-13
49.450000	5.43157e-13
49.400000	5.62601e-13
49.350000	5.8274e-13
49.300000	6.036e-13
49.250000	6.25205e-13
49.200000	6.47583e-13
49.150000	6.7076e-13
49.100000	6.94766e-13
49.050000	7.19629e-13
49.000000	7.45382e-13
48.950000	7.72054e-13
48.900000	7.9968e-13
48.850000	8.28293e-13
48.800000	8.57928e-13
48.750000	8.88622e-13
48.700000	9.20413e-13
48.650000	9.5334e-13
48.600000	9.87443e-13
48.550000	1.02276e-12
48.500000	1.05935e-12
48.450000	1.09724e-12
48.400000	1.13648e-12
48.350000	1.17712e-12
48.300000	1.21922e-12
48.250000	1.26282e-12
48.200000	1.30797e-12
48.150000	1.35474e-12
48.100000	1.40318e-12
48.050000	1.45335e-12
48.000000	1.50531e-12
47.950000	1.55912e-12
47.900000	1.61485e-12
47.850000	1.67258e-12
47.800000	1.73236e-12
47.750000	1.79428e-12
47.700000	1.85841e-12
47.650000	1.92482e-12
47.600000	1.99361e-12
47.550000	2.06485e-12
47.500000	2.13863e-12
47.450000	2.21505e-12
47.400000	2.29419e-12
47.350000	2.37615e-12
47.300000	2.46104e-12
47.250000	2.54896e-12
47.200000	2.64001e-12
47.150000	2.73431e-12
47.100000	2.83198e-12
47.050000	2.93312e-12
47.000000	3.03788e-12
46.950000	3.14637e-12
46.900000	3.25872e-12
46.850000	3.37509e-12
46.800000	3.4956e-12
46.750000	3.62041e-12
46.700000	3.74966e-12
46.650000	3.88353e-12
46.600000	4.02217e-12
46.550000	4.16574e-12
46.500000	4.31444e-12
46.450000	4.46843e-12
46.400000	4.62791e-12
46.350000	4.79308e-12
46.300000	4.96413e-12
46.250000	5.14127e-12
46.200000	5.32473e-12
46.150000	5.51472e-12
46.100000	5.71147e-12
46.050000	5.91524e-12
46.000000	6.12626e-12
45.950000	6.3448e-12
45.900000	6.57113e-12
45.850000	6.80551e-12
45.800000	7.04824e-12
45.750000	7.29961e-12
45.700000	7.55993e-12
45.650000	7.82952e-12
45.600000	8.1087e-12
45.550000	8.39783e-12
45.500000	8.69724e-12
45.450000	9.00732e-12
45.400000	9.32842e-12
45.350000	9.66096e-12
45.300000	1.00053e-11
45.250000	1.0362e-11
45.200000	1.07313e-11
45.150000	1.11137e-11
45.100000	1.15098e-11
45.050000	1.19199e-11
45.000000	1.23447e-11
44.950000	1.27845e-11
44.900000	1.324e-11
44.850000	1.37117e-11
44.800000	1.42001e-11
44.750000	1.4706e-11
44.700000	1.52298e-11
44.650000	1.57722e-11
44.600000	1.63339e-11
44.550000	1.69156e-11
44.500000	1.7518e-11
44.450000	1.81418e-11
44.400000	1.87877e-11
44.350000	1.94567e-11
44.300000	2.01493e-11
44.250000	2.08666e-11
44.200000	2.16094e-11
44.150000	2.23786e-11
44.100000	2.31751e-11
44.050000	2.39999e-11
44.000000	2.4854e-11
43.950000	2.57384e-11
43.900000	2.66542e-11
43.850000	2.76026e-11
43.800000	2.85846e-11
43.750000	2.96015e-11
43.700000	3.06546e-11
43.650000	3.1745e-11
43.600000	3.28741e-11
43.550000	3.40433e-11
43.500000	3.5254e-11
43.450000	3.65076e-11
43.400000	3.78058e-11
43.350000	3.915e-11
43.300000	4.0542e-11
43.250000	4.19833e-11
43.200000	4.34757e-11
43.150000	4.50211e-11
43.100000	4.66213e-11
43.050000	4.82783e-11
43.000000	4.99941e-11
42.950000	5.17707e-11
42.900000	5.36103e-11
42.850000	5.55151e-11
42.800000	5.74875e-11
42.750000	5.95298e-11
42.700000	6.16445e-11
42.650000	6.38341e-11
42.600000	6.61014e-11
42.550000	6.8449e-11
42.500000	7.08799e-11
42.450000	7.33969e-11
42.400000	7.6003e-11
42.350000	7.87015e-11
42.300000	8.14956e-11
42.250000	8.43887e-11
42.200000	8.73842e-11
42.150000	9.04859e-11
42.100000	9.36974e-11
42.050000	9.70226e-11
42.000000	1.00466e-10
41.950000	1.0403e-10
41.900000	1.07722e-10
41.850000	1.11543e-10
41.800000	1.155e-10
41.750000	1.19597e-10
41.700000	1.2384e-10
41.650000	1.28232e-10
41.600000	1.32779e-10
41.550000	1.37488e-10
41.500000	1.42363e-10
41.450000	1.47411e-10
41.400000	1.52637e-10
41.350000	1.58048e-10
41.300000	1.6365e-10
41.250000	1.69451e-10
41.200000	1.75456e-10
41.150000	1.81674e-10
41.100000	1.88112e-10
41.050000	1.94777e-10
41.000000	2.01678e-10
40.950000	2.08823e-10
40.900000	2.1622e-10
40.850000	2.23879e-10
40.800000	2.31808e-10
40.750000	2.40017e-10
40.700000	2.48517e-10
40.650000	2.57316e-10
40.600000	2.66427e-10
40.550000	2.75859e-10
40.500000	2.85624e-10
40.450000	2.95734e-10
40.400000	3.06201e-10
40.350000	3.17038e-10
40.300000	3.28257e-10
40.250000	3.39872e-10
40.200000	3.51897e-10
40.150000	3.64346e-10
40.100000	3.77235e-10
40.050000	3.90578e-10
40.000000	4.04392e-10
39.950000	4.18694e-10
39.900000	4.33499e-10
39.850000	4.48827e-10
39.800000	4.64696e-10
39.750000	4.81123e-10
39.700000	4.9813e-10
39.650000	5.15737e-10
39.600000	5.33964e-10
39.550000	5.52834e-10
39.500000	5.72369e-10
39.450000	5.92592e-10
39.400000	6.13527e-10
39.350000	6.352e-10
39.300000	6.57637e-10
39.250000	6.80863e-10
39.200000	7.04908e-10
39.150000	7.298e-10
39.100000	7.55567e-10
39.050000	7.82243e-10
39.000000	8.09857e-10
38.950000	8.38443e-10
38.900000	8.68035e-10
38.850000	8.98669e-10
38.800000	9.3038e-10
38.750000	9.63207e-10
38.700000	9.97189e-10
38.650000	1.03237e-09
38.600000	1.06878e-09
38.550000	1.10648e-09
38.500000	1.1455e-09
38.450000	1.18589e-09
38.400000	1.2277e-09
38.350000	1.27098e-09
38.300000	1.31579e-09
38.250000	1.36216e-09
38.200000	1.41017e-09
38.150000	1.45986e-09
38.100000	1.5113e-09
38.050000	1.56455e-09
38.000000	1.61967e-09
37.950000	1.67672e-09
37.900000	1.73577e-09
37.850000	1.7969e-09
37.800000	1.86017e-09
37.750000	1.92567e-09
37.700000	1.99346e-09
37.650000	2.06363e-09
37.600000	2.13626e-09
37.550000	2.21145e-09
37.500000	2.28926e-09
37.450000	2.36981e-09
37.400000	2.45318e-09
37.350000	2.53948e-09
37.300000	2.6288e-09
37.250000	2.72125e-09
37.200000	2.81694e-09
37.150000	2.91599e-09
37.100000	3.0185e-09
37.050000	3.12461e-09
37.000000	3.23443e-09
36.950000	3.3481e-09
36.900000	3.46575e-09
36.850000	3.58752e-09
36.800000	3.71355e-09
36.750000	3.844e-09
36.700000	3.97901e-09
36.650000	4.11874e-09
36.600000	4.26337e-09
36.550000	4.41305e-09
36.500000	4.56797e-09
36.450000	4.7283e-09
36.400000	4.89425e-09
36.350000	5.06599e-09
36.300000	5.24374e-09
36.250000	5.42771e-09
36.200000	5.6181e-09
36.150000	5.81514e-09
36.100000	6.01907e-09
36.050000	6.23013e-09
36.000000	6.44855e-09
35.950000	6.6746e-09
35.900000	6.90855e-09
35.850000	7.15066e-09
35.800000	7.40122e-09
35.750000	7.66053e-09
35.700000	7.92889e-09
35.650000	8.2066e-09
35.600000	8.49401e-09
35.550000	8.79144e-09
35.500000	9.09925e-09
35.450000	9.41778e-09
35.400000	9.74742e-09
35.350000	1.00885e-08
35.300000	1.04416e-08
35.250000	1.08069e-08
35.200000	1.11849e-08
35.150000	1.15761e-08
35.100000	1.1981e-08
35.050000	1.23999e-08
35.000000	1.28334e-08
34.950000	1.3282e-08
34.900000	1.37463e-08
34.850000	1.42266e-08
34.800000	1.47237e-08
34.750000	1.52381e-08
34.700000	1.57704e-08
34.650000	1.63211e-08
34.600000	1.6891e-08
34.550000	1.74808e-08
34.500000	1.8091e-08
34.450000	1.87224e-08
34.400000	1.93758e-08
34.350000	2.00518e-08
34.300000	2.07514e-08
34.250000	2.14752e-08
34.200000	2.22241e-08
34.150000	2.29991e-08
34.100000	2.38009e-08
34.050000	2.46306e-08
34.000000	2.5489e-08
33.950000	2.63772e-08
33.900000	2.72962e-08
33.850000	2.8247e-08
33.800000	2.92309e-08
33.750000	3.02488e-08
33.700000	3.13019e-08
33.650000	3.23916e-08
33.600000	3.3519e-08
33.550000	3.46854e-08
33.500000	3.58922e-08
33.450000	3.71408e-08
33.400000	3.84325e-08
33.350000	3.9769e-08
33.300000	4.11517e-08
33.250000	4.25822e-08
33.200000	4.40621e-08
33.150000	4.55933e-08
33.100000	4.71773e-08
33.050000	4.88161e-08
33.000000	5.05114e-08
32.950000	5.22654e-08
32.900000	5.40798e-08
32.850000	5.5957e-08
32.800000	5.78989e-08
32.750000	5.99078e-08
32.700000	6.1986e-08
32.650000	6.41359e-08
32.600000	6.63599e-08
32.550000	6.86605e-08
32.500000	7.10405e-08
32.450000	7.35025e-08
32.400000	7.60493e-08
32.350000	7.86838e-08
32.300000	8.1409e-08
32.250000	8.4228e-08
32.200000	8.7144e-08
32.150000	9.01604e-08
32.100000	9.32805e-08
32.050000	9.65079e-08
32.000000	9.98463e-08
31.950000	1.03299e-07
31.900000	1.06871e-07
31.850000	1.10566e-07
31.800000	1.14387e-07
31.750000	1.1834e-07
31.700000	1.22428e-07
31.650000	1.26656e-07
31.600000	1.3103e-07
31.550000	1.35553e-07
31.500000	1.40232e-07
31.450000	1.45071e-07
31.400000	1.50076e-07
31.350000	1.55253e-07
31.300000	1.60606e-07
31.250000	1.66143e-07
31.200000	1.7187e-07
31.150000	1.77792e-07
31.100000	1.83918e-07
31.050000	1.90252e-07
31.000000	1.96803e-07
30.950000	2.03579e-07
30.900000	2.10585e-07
30.850000	2.17831e-07
30.800000	2.25325e-07
30.750000	2.33074e-07
30.700000	2.41088e-07
30.650000	2.49375e-07
30.600000	2.57945e-07
30.550000	2.66807e-07
30.500000	2.75971e-07
30.450000	2.85448e-07
30.400000	2.95247e-07
30.350000	3.0538e-07
30.300000	3.15858e-07
30.250000	3.26692e-07
30.200000	3.37895e-07
30.150000	3.49479e-07
30.100000	3.61457e-07
30.050000	3.73842e-07
30.000000	3.86647e-07
29.950000	3.99888e-07
29.900000	4.13578e-07
29.850000	4.27732e-07
29.800000	4.42367e-07
29.750000	4.57498e-07
29.700000	4.73142e-07
29.650000	4.89316e-07
29.600000	5.06038e-07
29.550000	5.23326e-07
29.500000	5.412e-07
29.450000	5.59678e-07
29.400000	5.78781e-07
29.350000	5.9853e-07
29.300000	6.18946e-07
29.250000	6.40053e-07
29.200000	6.61871e-07
29.150000	6.84427e-07
29.100000	7.07743e-07
29.050000	7.31846e-07
29.000000	7.56762e-07
28.950000	7.82517e-07
28.900000	8.0914e-07
28.850000	8.36659e-07
28.800000	8.65105e-07
28.750000	8.94507e-07
28.700000	9.24898e-07
28.650000	9.56311e-07
28.600000	9.88779e-07
28.550000	1.02234e-06
28.500000	1.05702e-06
28.450000	1.09287e-06
28.400000	1.12992e-06
28.350000	1.16821e-06
28.300000	1.20779e-06
28.250000	1.24869e-06
28.200000	1.29096e-06
28.150000	1.33465e-06
28.100000	1.37979e-06
28.050000	1.42645e-06
28.000000	1.47466e-06
27.950000	1.52448e-06
27.900000	1.57597e-06
27.850000	1.62917e-06
27.800000	1.68414e-06
27.750000	1.74095e-06
27.700000	1.79965e-06
27.650000	1.86031e-06
27.600000	1.92298e-06
27.550000	1.98773e-06
27.500000	2.05464e-06
27.450000	2.12376e-06
27.400000	2.19519e-06
27.350000	2.26898e-06
27.300000	2.34522e-06
27.250000	2.42398e-06
27.200000	2.50535e-06
27.150000	2.58942e-06
27.100000	2.67626e-06
27.050000	2.76598e-06
27.000000	2.85866e-06
26.950000	2.9544e-06
26.900000	3.05329e-06
26.850000	3.15545e-06
26.800000	3.26097e-06
26.750000	3.36997e-06
26.700000	3.48255e-06
26.650000	3.59884e-06
26.600000	3.71894e-06
26.550000	3.84299e-06
26.500000	3.97111e-06
26.450000	4.10343e-06
26.400000	4.24009e-06
26.350000	4.38122e-06
26.300000	4.52697e-06
26.250000	4.67748e-06
26.200000	4.83291e-06
26.150000	4.99341e-06
26.100000	5.15915e-06
26.050000	5.33029e-06
26.000000	5.50701e-06
25.950000	5.68947e-06
25.900000	5.87787e-06
25.850000	6.07238e-06
25.800000	6.27321e-06
25.750000	6.48056e-06
25.700000	6.69462e-06
25.650000	6.91561e-06
25.600000	7.14375e-06
25.550000	7.37927e-06
25.500000	7.62238e-06
25.450000	7.87334e-06
25.400000	8.13239e-06
25.350000	8.39978e-06
25.300000	8.67577e-06
25.250000	8.96063e-06
25.200000	9.25464e-06
25.150000	9.55807e-06
25.100000	9.87123e-06
25.050000	1.01944e-05
25.000000	1.05279e-05
24.950000	1.08721e-05
24.900000	1.12272e-05
24.850000	1.15937e-05
24.800000	1.19718e-05
24.750000	1.2362e-05
24.700000	1.27645e-05
24.650000	1.31798e-05
24.600000	1.36083e-05
24.550000	1.40503e-05
24.500000	1.45063e-05
24.450000	1.49767e-05
24.400000	1.5462e-05
24.350000	1.59625e-05
24.300000	1.64787e-05
24.250000	1.70112e-05
24.200000	1.75604e-05
24.150000	1.81267e-05
24.100000	1.87108e-05
24.050000	1.93131e-05
24.000000	1.99343e-05
23.950000	2.05747e-05
23.900000	2.12351e-05
23.850000	2.1916e-05
23.800000	2.2618e-05
23.750000	2.33417e-05
23.700000	2.40878e-05
23.650000	2.48569e-05
23.600000	2.56497e-05
23.550000	2.64668e-05
23.500000	2.73091e-05
23.450000	2.81771e-05
23.400000	2.90717e-05
23.350000	2.99937e-05
23.300000	3.09437e-05
23.250000	3.19226e-05
23.200000	3.29312e-05
23.150000	3.39704e-05
23.100000	3.5041e-05
23.050000	3.6144e-05
23.000000	3.72801e-05
22.950000	3.84503e-05
22.900000	3.96557e-05
22.850000	4.08971e-05
22.800000	4.21755e-05
22.750000	4.3492e-05
22.700000	4.48476e-05
22.650000	4.62433e-05
22.600000	4.76803e-05
22.550000	4.91597e-05
22.500000	5.06826e-05
22.450000	5.22501e-05
22.400000	5.38634e-05
22.350000	5.55238e-05
22.300000	5.72324e-05
22.250000	5.89906e-05
22.200000	6.07996e-05
22.150000	6.26607e-05
22.100000	6.45752e-05
22.050000	6.65445e-05
22.000000	6.857e-05
21.950000	7.0653e-05
21.900000	7.27951e-05
21.850000	7.49976e-05
21.800000	7.7262e-05
21.750000	7.95898e-05
21.700000	8.19826e-05
21.650000	8.44418e-05
21.600000	8.6969e-05
21.550000	8.95658e-05
21.500000	9.22338e-05
21.450000	9.49746e-05
21.400000	9.77898e-05
21.350000	0.000100681
21.300000	0.00010365
21.250000	0.000106699
21.200000	0.000109828
21.150000	0.00011304
21.100000	0.000116337
21.050000	0.00011972
21.000000	0.00012319
20.950000	0.000126751
20.900000	0.000130402
20.850000	0.000134146
20.800000	0.000137985
20.750000	0.00014192
20.700000	0.000145953
20.650000	0.000150085
20.600000	0.000154319
20.550000	0.000158654
20.500000	0.000163094
20.450000	0.00016764
20.400000	0.000172292
20.350000	0.000177052
20.300000	0.000181922
20.250000	0.000186902
20.200000	0.000191994
20.150000	0.000197199
20.100000	0.000202517
20.050000	0.00020795
20.000000	0.000213497
19.950000	0.00021916
19.900000	0.000224939
19.850000	0.000230833
19.800000	0.000236843
19.750000	0.000242968
19.700000	0.000249208
19.650000	0.000255563
19.600000	0.00026203
19.550000	0.000268609
19.500000	0.000275297
19.450000	0.000282094
19.400000	0.000288995
19.350000	0.000295999
19.300000	0.000303102
19.250000	0.0003103
19.200000	0.000317588
19.150000	0.000324962
19.100000	0.000332416
19.050000	0.000339942
19.000000	0.000347534
18.950000	0.000355184
18.900000	0.000362882
18.850000	0.000370618
18.800000	0.000378381
18.750000	0.000386158
18.700000	0.000393934
18.650000	0.000401696
18.600000	0.000409424
18.550000	0.0004171
18.500000	0.000424702
18.450000	0.000432206
18.400000	0.000439585
18.350000	0.000446811
18.300000	0.000453848
18.250000	0.000460658
18.200000	0.0004672
18.150000	0.000473423
18.100000	0.00047927
18.050000	0.000484674
18.000000	0.000489553
17.950000	0.000493808
17.900000	0.000497305
17.850000	0.000499848
&
```
