## Supplementary material for "RNA covariation at helix-level resolution for the identification of evolutionarily conserved RNA structure": NEAT1_3529-3638_cmalign_reformat.rscape

```
# R-scape :: RNA Structural Covariation Above Phylogenetic Expectation
# R-scape 2.0.0.p elenarivas@fas.harvard.edu (January 2023)
# Copyright (C) 2016-2019 Howard Hughes Medical Institute.
# Freely distributed under the GNU General Public License (GPLv3).
#-------------------------------------------------------------------------------------------------------
# MSA NEAT1_3529-3638_cmalign_reformat_1 nseq 44 (44) alen 110 (192) avgid 75.00 (73.07) nbpairs 38 (38)
# Two-set statistical test (one test for annotated basepairs, another for all other pairs)
#
#
# Method Target_E-val [cov_min,cov_max] [FP | TP True Found | Sen PPV F] 
# GTp    0.05         [-9.95,29.07]     [0 | 0 38 0 | 0.00 0.00 0.00] 
#
#       left_pos       right_pos        score          E-value           pvalue       substitutions      power
#--------------------------------------------------------------------------------------------------------------
no significant pairs

# The given structure
# SS_cons ((-((((-(((-(-(-((((<<<<<<<<<--<<<<<________________________
#
# SS_cons _________>>>>>-->>>>>----->>>>,<<<--<<<<<<__________________
#
# SS_cons ____________>>->>>>---------->>>,,,)))))----------------))--
#
# SS_cons -))))))---))
#

# Power analysis of given structure 
#
# Powertype = SINGLE SUBSTITUTIONS
# covary  left_pos      right_pos    substitutions      power
#----------------------------------------------------------------
          1		192		15		0.47
          2		191		8		0.24
          4		187		7		0.20
          5		186		5		0.11
          6		185		16		0.50
          7		184		2		0.00
          9		183		6		0.16
          10		182		17		0.52
          11		178		12		0.39
          13		177		12		0.39
          15		160		10		0.32
          17		159		13		0.42
          18		158		7		0.20
          19		157		6		0.16
          20		156		10		0.32
          21		90		2		0.00
          22		89		3		0.02
          23		88		8		0.24
          24		87		6		0.16
          25		81		4		0.07
          26		80		10		0.32
          27		79		13		0.42
          28		78		8		0.24
          29		77		5		0.11
          32		74		8		0.24
          33		73		14		0.45
          34		72		5		0.11
          35		71		8		0.24
          36		70		8		0.24
          92		152		6		0.16
          93		151		12		0.39
          94		150		6		0.16
          97		139		7		0.20
          98		138		10		0.32
          99		137		5		0.11
          100		136		3		0.02
          101		134		3		0.02
          102		133		6		0.16
#
# BPAIRS 38
# avg substitutions per BP  8.1
# BPAIRS expected to covary 8.8 +/- 2.4
# BPAIRS observed to covary 0
#
# RMs = 7 L = 192

# RM 32-36 70-74, nbp = 5 nbp_cov = 0
# aggregated LANCASTER        E-value: 2.17943
NESTED  :::::::::::::::::::::::::::<<<<<______>>>>>:::::::::::::::::::::::::::::::::::::::::::::::::::::::::::::::::::
        ::::::::::::::::::::::::::::::::::::::::::::::::::::::::::::::::::::::::::::::::::::::::::::::::::::::::::::::

# RM 25-29 77-81, nbp = 5 nbp_cov = 0
# aggregated LANCASTER        E-value: 4.13723
NESTED  ::::::::::::::::::::<<<<<____________________>>>>>::::::::::::::::::::::::::::::::::::::::::::::::::::::::::::
        ::::::::::::::::::::::::::::::::::::::::::::::::::::::::::::::::::::::::::::::::::::::::::::::::::::::::::::::

# RM 21-24 87-90, nbp = 4 nbp_cov = 0
# aggregated LANCASTER        E-value: 2.47912
NESTED  ::::::::::::::::<<<<__________________________________>>>>::::::::::::::::::::::::::::::::::::::::::::::::::::
        ::::::::::::::::::::::::::::::::::::::::::::::::::::::::::::::::::::::::::::::::::::::::::::::::::::::::::::::

# RM 97-102 133-139, nbp = 6 nbp_cov = 0
# aggregated LANCASTER        E-value: 1.7307
NESTED  ::::::::::::::::::::::::::::::::::::::::::::::::::::::::::::::::<<<<<<________>>>>>>::::::::::::::::::::::::::
        ::::::::::::::::::::::::::::::::::::::::::::::::::::::::::::::::::::::::::::::::::::::::::::::::::::::::::::::

# RM 92-94 150-152, nbp = 3 nbp_cov = 0
# aggregated LANCASTER        E-value: 0.191887
NESTED  :::::::::::::::::::::::::::::::::::::::::::::::::::::::::::<<<_________________________>>>::::::::::::::::::::
        ::::::::::::::::::::::::::::::::::::::::::::::::::::::::::::::::::::::::::::::::::::::::::::::::::::::::::::::

# RM 11-20 156-178, nbp = 7 nbp_cov = 0
# aggregated LANCASTER        E-value: 3.36936
NESTED  :::::::::<<<<<<<___________________________________________________________________________>>>>>>>::::::::::::
        ::::::::::::::::::::::::::::::::::::::::::::::::::::::::::::::::::::::::::::::::::::::::::::::::::::::::::::::

# RM 1-10 182-192, nbp = 8 nbp_cov = 0
# aggregated LANCASTER        E-value: 1.07704
NESTED  <<-<<<<<<____________________________________________________________________________________________>>>>>>->>
        ::::::::::::::::::::::::::::::::::::::::::::::::::::::::::::::::::::::::::::::::::::::::::::::::::::::::::::::
# Number of covarying pairs = 0
```
