## Supplementary material for "RNA covariation at helix-level resolution for the identification of evolutionarily conserved RNA structure": NEAT1_3529-3638_cmalign_reformat_1.helixcov

```
# RMs = 7 L = 192

# RM 32-36 70-74, nbp = 5 nbp_cov = 0
# pvals: 0.414687,0.101201,0.534053,0.667515,0.43834
# aggregated LANCASTER        E-value: 2.17943 P-value: 0.311347

# RM 25-29 77-81, nbp = 5 nbp_cov = 0
# pvals: 0.356163,0.0758632,0.900234,0.660434,0.693736
# aggregated LANCASTER        E-value: 4.13723 P-value: 0.591033

# RM 21-24 87-90, nbp = 4 nbp_cov = 0
# pvals: 0.371993,0.371993,0.223862,0.572936
# aggregated LANCASTER        E-value: 2.47912 P-value: 0.354161

# RM 97-102 133-139, nbp = 6 nbp_cov = 0
# pvals: 0.726188,0.0676647,0.17035,0.398982,0.430692,0.680809
# aggregated LANCASTER        E-value: 1.7307 P-value: 0.247243

# RM 92-94 150-152, nbp = 3 nbp_cov = 0
# pvals: 0.126847,0.0375063,0.319258
# aggregated LANCASTER        E-value: 0.191887 P-value: 0.0274125

# RM 11-20 156-178, nbp = 7 nbp_cov = 0
# pvals: 0.778057,0.0685488,0.315721,0.910751,0.184846,0.772344,0.430692
# aggregated LANCASTER        E-value: 3.36936 P-value: 0.481337

# RM 1-10 182-192, nbp = 8 nbp_cov = 0
# pvals: 0.06,0.767006,0.196797,0.867139,0.28608,0.518073,0.761393,0.0980567
# aggregated LANCASTER        E-value: 1.07704 P-value: 0.153863
```
