## Supplementary material for "RNA covariation at helix-level resolution for the identification of evolutionarily conserved RNA structure": NEAT1_3529-3638_cmalign_reformat_1.power

```
# Power analysis of given structure 
#
# Powertype = SINGLE SUBSTITUTIONS
# covary  left_pos      right_pos    substitutions      power
#----------------------------------------------------------------
          1		192		15		0.47
          2		191		8		0.24
          4		187		7		0.20
          5		186		5		0.11
          6		185		16		0.50
          7		184		2		0.00
          9		183		6		0.16
          10		182		17		0.52
          11		178		12		0.39
          13		177		12		0.39
          15		160		10		0.32
          17		159		13		0.42
          18		158		7		0.20
          19		157		6		0.16
          20		156		10		0.32
          21		90		2		0.00
          22		89		3		0.02
          23		88		8		0.24
          24		87		6		0.16
          25		81		4		0.07
          26		80		10		0.32
          27		79		13		0.42
          28		78		8		0.24
          29		77		5		0.11
          32		74		8		0.24
          33		73		14		0.45
          34		72		5		0.11
          35		71		8		0.24
          36		70		8		0.24
          92		152		6		0.16
          93		151		12		0.39
          94		150		6		0.16
          97		139		7		0.20
          98		138		10		0.32
          99		137		5		0.11
          100		136		3		0.02
          101		134		3		0.02
          102		133		6		0.16
#
# BPAIRS 38
# avg substitutions per BP  8.1
# BPAIRS expected to covary 8.8 +/- 2.4
# BPAIRS observed to covary 0
#
```
