## Supplementary material for "RNA covariation at helix-level resolution for the identification of evolutionarily conserved RNA structure": NEAT1_3529-3638_cmalign_reformat_1.surv

```
10.000000	0.0263158
8.050000	0.0526316
7.550000	0.0789474
7.500000	0.105263
7.050000	0.131579
5.900000	0.157895
5.750000	0.184211
4.700000	0.210526
3.350000	0.236842
2.950000	0.263158
2.650000	0.289474
2.050000	0.315789
0.900000	0.342105
0.450000	0.368421
0.400000	0.394737
0.000000	0.421053
-0.050000	0.473684
-0.200000	0.5
-0.300000	0.526316
-0.400000	0.578947
-0.450000	0.605263
-0.950000	0.631579
-1.050000	0.657895
-1.300000	0.684211
-1.900000	0.710526
-1.950000	0.736842
-2.050000	0.763158
-2.150000	0.789474
-2.400000	0.815789
-2.700000	0.842105
-2.750000	0.868421
-2.800000	0.894737
-2.850000	0.921053
-3.850000	0.947368
-4.350000	0.973684
-4.550000	1
&
29.050000	0.00016787
24.650000	0.000335739
23.000000	0.000503609
22.050000	0.000671479
21.750000	0.000839349
21.450000	0.00100722
21.300000	0.00117509
21.250000	0.00134296
19.650000	0.00151083
19.050000	0.0016787
18.850000	0.00184657
18.200000	0.00201444
17.950000	0.00218231
17.750000	0.00235018
17.350000	0.00251805
16.800000	0.00268592
16.700000	0.00285379
16.550000	0.00302166
16.500000	0.00318952
16.450000	0.00335739
16.400000	0.00352526
16.200000	0.00369313
15.900000	0.003861
15.600000	0.00419674
15.300000	0.00436461
15.250000	0.00470035
15.200000	0.00486822
15.150000	0.00503609
15.100000	0.00537183
15.050000	0.0055397
14.800000	0.00570757
14.750000	0.00587544
14.600000	0.00621118
14.500000	0.00637905
14.350000	0.00654692
14.200000	0.00671479
14.100000	0.00688266
13.900000	0.00705053
13.750000	0.0072184
13.500000	0.00755414
13.450000	0.00772201
13.400000	0.00788988
13.300000	0.00805775
13.200000	0.00839349
13.150000	0.0088971
13.100000	0.00906497
12.950000	0.00956857
12.850000	0.0104079
12.650000	0.0109115
12.600000	0.0112473
12.550000	0.011583
12.500000	0.0120866
12.450000	0.0122545
12.400000	0.0124224
12.350000	0.0125902
12.250000	0.0127581
12.150000	0.0130938
12.100000	0.0132617
12.050000	0.0135974
12.000000	0.0137653
11.900000	0.0141011
11.850000	0.0146047
11.800000	0.0151083
11.750000	0.0152761
11.700000	0.015444
11.450000	0.0161155
11.400000	0.0164512
11.300000	0.0166191
11.250000	0.016787
11.200000	0.0171227
11.100000	0.0172906
11.050000	0.0177942
11.000000	0.0181299
10.900000	0.0182978
10.850000	0.0189693
10.800000	0.0191371
10.750000	0.019305
10.700000	0.0196408
10.650000	0.0203122
10.600000	0.020648
10.550000	0.0209837
10.500000	0.0211516
10.450000	0.0218231
10.350000	0.0219909
10.300000	0.0224945
10.250000	0.0229982
10.200000	0.023166
10.150000	0.0235018
10.100000	0.0241732
10.050000	0.024509
10.000000	0.0253483
9.950000	0.0260198
9.850000	0.0263555
9.800000	0.0265234
9.750000	0.0266913
9.700000	0.0276985
9.650000	0.0280342
9.600000	0.0285379
9.500000	0.0292093
9.450000	0.0293772
9.400000	0.0300487
9.350000	0.0303844
9.300000	0.0305523
9.250000	0.0307202
9.200000	0.0313916
9.150000	0.0315595
9.100000	0.0325667
9.050000	0.0334061
9.000000	0.0339097
8.950000	0.0345812
8.850000	0.0349169
8.800000	0.0352526
8.700000	0.0355884
8.650000	0.0365956
8.600000	0.0369313
8.550000	0.0377707
8.500000	0.0382743
8.450000	0.0392815
8.350000	0.0396173
8.300000	0.0401209
8.250000	0.0404566
8.200000	0.0409602
8.150000	0.0419674
8.100000	0.0423032
8.050000	0.0426389
8.000000	0.0431425
7.950000	0.0441497
7.900000	0.0443176
7.850000	0.0448212
7.800000	0.0454927
7.750000	0.0458284
7.700000	0.0468357
7.650000	0.0478429
7.600000	0.0488501
7.550000	0.0491858
7.500000	0.0493537
7.450000	0.0496894
7.400000	0.0503609
7.350000	0.051536
7.300000	0.0523754
7.250000	0.0530468
7.200000	0.0537183
7.150000	0.0545577
7.100000	0.0550613
7.050000	0.0560685
7.000000	0.05674
6.950000	0.0569078
6.900000	0.0575793
6.850000	0.0589223
6.800000	0.0597616
6.750000	0.0609367
6.700000	0.0621118
6.650000	0.0627833
6.600000	0.0636226
6.550000	0.0647977
6.500000	0.0656371
6.450000	0.0661407
6.400000	0.0668122
6.350000	0.0679872
6.300000	0.0689945
6.250000	0.0698338
6.200000	0.0706732
6.150000	0.0716804
6.100000	0.0726876
6.050000	0.0736948
6.000000	0.0750378
5.950000	0.0765486
5.900000	0.0782273
5.850000	0.0792345
5.800000	0.0802417
5.750000	0.0819204
5.700000	0.0834313
5.650000	0.0847742
5.600000	0.0857814
5.550000	0.0867887
5.500000	0.0881316
5.450000	0.088971
5.400000	0.0906497
5.350000	0.091489
5.300000	0.0926641
5.250000	0.0940071
5.200000	0.09535
5.150000	0.096693
5.100000	0.0975323
5.050000	0.0993789
5.000000	0.100386
4.950000	0.102401
4.900000	0.10324
4.850000	0.104247
4.800000	0.105758
4.750000	0.106429
4.700000	0.107437
4.650000	0.108612
4.600000	0.109619
4.550000	0.11113
4.500000	0.112137
4.450000	0.11348
4.400000	0.114823
4.350000	0.115998
4.300000	0.117341
4.250000	0.118684
4.200000	0.120027
4.150000	0.121706
4.100000	0.123216
4.050000	0.124056
4.000000	0.125063
3.950000	0.12691
3.900000	0.12842
3.850000	0.129595
3.800000	0.130938
3.750000	0.132617
3.700000	0.133792
3.650000	0.135303
3.600000	0.137317
3.550000	0.138493
3.500000	0.139835
3.450000	0.141682
3.400000	0.143193
3.350000	0.14655
3.300000	0.147557
3.250000	0.149404
3.200000	0.150747
3.150000	0.152929
3.100000	0.153937
3.050000	0.156455
3.000000	0.158469
2.950000	0.159644
2.900000	0.161323
2.850000	0.162666
2.800000	0.163841
2.750000	0.165352
2.700000	0.16703
2.650000	0.16787
2.600000	0.169381
2.550000	0.171395
2.500000	0.173074
2.450000	0.175927
2.400000	0.178446
2.350000	0.179621
2.300000	0.181635
2.250000	0.182978
2.200000	0.185496
2.150000	0.189021
2.100000	0.190868
2.050000	0.192547
2.000000	0.195736
1.950000	0.197918
1.900000	0.199429
1.850000	0.201276
1.800000	0.203122
1.750000	0.206816
1.700000	0.209166
1.650000	0.211012
1.600000	0.213698
1.550000	0.216048
1.500000	0.21907
1.450000	0.22142
1.400000	0.223938
1.350000	0.225785
1.300000	0.22931
1.250000	0.231324
1.200000	0.233675
1.150000	0.236025
1.100000	0.237871
1.050000	0.239886
1.000000	0.243411
0.950000	0.247272
0.900000	0.251805
0.850000	0.254994
0.800000	0.258687
0.750000	0.260702
0.700000	0.264563
0.650000	0.267416
0.600000	0.270438
0.550000	0.273963
0.500000	0.276817
0.450000	0.280678
0.400000	0.284539
0.350000	0.290079
0.300000	0.294444
0.250000	0.298137
0.200000	0.301662
0.150000	0.305859
0.100000	0.310895
0.050000	0.319792
0.000000	0.339265
-0.050000	0.385765
-0.100000	0.401377
-0.150000	0.42001
-0.200000	0.438811
-0.250000	0.453584
-0.300000	0.464831
-0.350000	0.474736
-0.400000	0.482122
-0.450000	0.488837
-0.500000	0.495887
-0.550000	0.501931
-0.600000	0.50982
-0.650000	0.518046
-0.700000	0.525264
-0.750000	0.532315
-0.800000	0.539533
-0.850000	0.547759
-0.900000	0.555313
-0.950000	0.562364
-1.000000	0.567735
-1.050000	0.574954
-1.100000	0.584355
-1.150000	0.592244
-1.200000	0.602317
-1.250000	0.611549
-1.300000	0.621454
-1.350000	0.630854
-1.400000	0.638576
-1.450000	0.647809
-1.500000	0.656539
-1.550000	0.665771
-1.600000	0.673325
-1.650000	0.681887
-1.700000	0.688098
-1.750000	0.696156
-1.800000	0.70136
-1.850000	0.708075
-1.900000	0.715797
-1.950000	0.723351
-2.000000	0.730065
-2.050000	0.735773
-2.100000	0.742991
-2.150000	0.75256
-2.200000	0.759611
-2.250000	0.766157
-2.300000	0.773208
-2.350000	0.780091
-2.400000	0.785462
-2.450000	0.791506
-2.500000	0.796878
-2.550000	0.802417
-2.600000	0.808461
-2.650000	0.81249
-2.700000	0.816854
-2.750000	0.822394
-2.800000	0.825919
-2.850000	0.831123
-2.900000	0.836663
-2.950000	0.84237
-3.000000	0.846735
-3.050000	0.851603
-3.100000	0.854625
-3.150000	0.860332
-3.200000	0.864697
-3.250000	0.868894
-3.300000	0.872755
-3.350000	0.878127
-3.400000	0.882323
-3.450000	0.885513
-3.500000	0.889038
-3.550000	0.894746
-3.600000	0.898607
-3.650000	0.90146
-3.700000	0.90465
-3.750000	0.906329
-3.800000	0.90935
-3.850000	0.913211
-3.900000	0.916233
-3.950000	0.918919
-4.000000	0.921437
-4.050000	0.924123
-4.100000	0.927312
-4.150000	0.930334
-4.200000	0.932852
-4.250000	0.934867
-4.300000	0.936881
-4.350000	0.938895
-4.400000	0.941246
-4.450000	0.944267
-4.500000	0.946114
-4.550000	0.94796
-4.600000	0.950646
-4.650000	0.952996
-4.700000	0.954843
-4.750000	0.956857
-4.800000	0.959543
-4.850000	0.961222
-4.900000	0.962733
-4.950000	0.963908
-5.000000	0.965755
-5.050000	0.966426
-5.100000	0.968105
-5.150000	0.969783
-5.200000	0.970455
-5.250000	0.972134
-5.300000	0.973309
-5.350000	0.974148
-5.400000	0.975995
-5.450000	0.977338
-5.500000	0.978345
-5.550000	0.979688
-5.600000	0.980191
-5.650000	0.981199
-5.700000	0.982038
-5.750000	0.982877
-5.800000	0.983213
-5.850000	0.983549
-5.900000	0.984724
-5.950000	0.984892
-6.000000	0.985395
-6.050000	0.986067
-6.100000	0.986738
-6.150000	0.987578
-6.200000	0.987913
-6.250000	0.988585
-6.300000	0.988921
-6.350000	0.989088
-6.400000	0.989592
-6.450000	0.989928
-6.500000	0.990431
-6.600000	0.990767
-6.650000	0.991103
-6.700000	0.991607
-6.750000	0.991774
-6.800000	0.99211
-6.850000	0.992782
-6.950000	0.993117
-7.000000	0.993621
-7.100000	0.993789
-7.200000	0.994125
-7.250000	0.99446
-7.300000	0.995132
-7.400000	0.995803
-7.500000	0.996139
-7.550000	0.996307
-7.600000	0.996475
-7.700000	0.996643
-7.800000	0.99681
-7.850000	0.996978
-7.900000	0.997314
-7.950000	0.997482
-8.000000	0.99765
-8.150000	0.997818
-8.250000	0.998153
-8.300000	0.998657
-8.800000	0.998993
-8.850000	0.999161
-9.200000	0.999329
-9.600000	0.999496
-9.650000	0.999664
-9.950000	1
&
45.600000	8.34028e-06
40.900000	1.66806e-05
39.850000	2.50209e-05
38.700000	3.33611e-05
37.350000	4.17014e-05
37.200000	5.00417e-05
37.050000	5.8382e-05
36.500000	6.67223e-05
36.350000	7.50626e-05
36.300000	8.34028e-05
36.100000	9.17431e-05
35.500000	0.000100083
35.000000	0.000108424
34.950000	0.000116764
34.800000	0.000125104
34.200000	0.000133445
34.050000	0.000141785
34.000000	0.000150125
33.700000	0.000158465
33.650000	0.000166806
33.550000	0.000175146
33.400000	0.000183486
33.300000	0.000191827
33.250000	0.000200167
33.100000	0.000208507
32.650000	0.000225188
32.450000	0.000241868
32.350000	0.000258549
32.250000	0.000266889
32.050000	0.000275229
31.950000	0.00028357
31.850000	0.00029191
31.000000	0.00030025
30.800000	0.00030859
30.650000	0.000316931
30.550000	0.000325271
30.500000	0.000333611
30.350000	0.000341952
30.150000	0.000350292
29.900000	0.000358632
29.850000	0.000366972
29.700000	0.000383653
29.650000	0.000400334
29.550000	0.000408674
29.400000	0.000417014
29.300000	0.000425354
29.250000	0.000433695
29.200000	0.000450375
29.150000	0.000458716
29.100000	0.000467056
28.950000	0.000475396
28.600000	0.000492077
28.200000	0.000500417
28.150000	0.000508757
28.100000	0.000525438
28.000000	0.000542118
27.900000	0.000558799
27.800000	0.000567139
27.700000	0.00058382
27.500000	0.00059216
27.450000	0.0006005
27.400000	0.000625521
27.350000	0.000633862
27.250000	0.000650542
27.200000	0.000667223
27.150000	0.000675563
27.100000	0.000683903
27.050000	0.000700584
26.900000	0.000708924
26.800000	0.000717264
26.750000	0.000733945
26.650000	0.000742285
26.600000	0.000750626
26.550000	0.000758966
26.500000	0.000767306
26.400000	0.000775646
26.250000	0.000792327
26.200000	0.000800667
26.150000	0.000817348
26.050000	0.000842369
26.000000	0.000867389
25.900000	0.00087573
25.850000	0.00089241
25.650000	0.000900751
25.550000	0.000917431
25.500000	0.000934112
25.400000	0.000942452
25.350000	0.000950792
25.300000	0.000959133
25.200000	0.000967473
25.100000	0.000975813
25.000000	0.000984153
24.950000	0.000992494
24.900000	0.00100083
24.850000	0.00100917
24.800000	0.0010342
24.750000	0.00104254
24.700000	0.00106756
24.650000	0.00110092
24.600000	0.0011176
24.500000	0.00112594
24.450000	0.00114262
24.400000	0.0011593
24.350000	0.00117598
24.300000	0.00118432
24.250000	0.00121768
24.200000	0.0012427
24.150000	0.00125104
24.100000	0.00127606
24.050000	0.00129274
24.000000	0.00130108
23.950000	0.00132611
23.900000	0.00133445
23.850000	0.00135947
23.800000	0.00139283
23.750000	0.00140951
23.700000	0.00141785
23.650000	0.00143453
23.600000	0.00145955
23.550000	0.00150125
23.500000	0.00153461
23.450000	0.00156797
23.400000	0.00157631
23.350000	0.00160133
23.300000	0.00160967
23.250000	0.00161802
23.200000	0.00162636
23.150000	0.00165138
23.100000	0.00165972
23.050000	0.00170142
22.950000	0.00170976
22.900000	0.00173478
22.850000	0.00176814
22.800000	0.00177648
22.750000	0.00179316
22.700000	0.00182652
22.650000	0.0018432
22.600000	0.00187656
22.550000	0.00189324
22.500000	0.00191827
22.450000	0.00193495
22.400000	0.00195163
22.350000	0.00198499
22.300000	0.00201001
22.250000	0.00205171
22.200000	0.00206839
22.150000	0.00211843
22.100000	0.00214345
22.050000	0.00216847
22.000000	0.00218515
21.950000	0.00221852
21.900000	0.0022769
21.850000	0.00230192
21.800000	0.00231026
21.750000	0.0023603
21.700000	0.00239366
21.650000	0.00243536
21.600000	0.00246038
21.550000	0.00251043
21.500000	0.00253545
21.450000	0.00256881
21.400000	0.00257715
21.350000	0.00258549
21.300000	0.00263553
21.250000	0.00266055
21.200000	0.00270225
21.150000	0.00273561
21.050000	0.00276897
21.000000	0.00281902
20.950000	0.00286072
20.900000	0.00288574
20.850000	0.00292744
20.800000	0.00295246
20.750000	0.00298582
20.700000	0.00301084
20.650000	0.00305254
20.600000	0.00306922
20.550000	0.00309425
20.500000	0.00315263
20.450000	0.00319433
20.400000	0.00321101
20.350000	0.00323603
20.300000	0.00327773
20.250000	0.00330275
20.200000	0.00335279
20.150000	0.00341118
20.100000	0.00346122
20.050000	0.00354462
20.000000	0.00366138
19.950000	0.00368641
19.900000	0.00371977
19.850000	0.00374479
19.800000	0.00380317
19.750000	0.00381985
19.700000	0.00386989
19.650000	0.00391159
19.600000	0.00395329
19.550000	0.00400334
19.500000	0.00406172
19.450000	0.00410342
19.400000	0.00417848
19.350000	0.00426188
19.300000	0.00432861
19.250000	0.00435363
19.200000	0.00443703
19.150000	0.00448707
19.100000	0.00452877
19.050000	0.00455379
19.000000	0.00461218
18.950000	0.0046372
18.900000	0.00466222
18.850000	0.0047206
18.800000	0.00482902
18.750000	0.00487907
18.700000	0.00493745
18.650000	0.00497915
18.600000	0.00502085
18.550000	0.00508757
18.500000	0.00517098
18.450000	0.00522936
18.400000	0.00531276
18.350000	0.00533778
18.300000	0.00538782
18.250000	0.0054045
18.200000	0.00549625
18.150000	0.00557131
18.100000	0.00567973
18.050000	0.00573812
18.000000	0.00582152
17.950000	0.00587156
17.900000	0.0059216
17.850000	0.00599666
17.800000	0.00605505
17.750000	0.00614679
17.700000	0.00617181
17.650000	0.00622185
17.600000	0.00624687
17.550000	0.0063553
17.500000	0.00642202
17.450000	0.0064804
17.400000	0.00654712
17.350000	0.00666389
17.300000	0.00673061
17.250000	0.00679733
17.200000	0.00686405
17.150000	0.00690575
17.100000	0.0069975
17.050000	0.00710592
17.000000	0.00717264
16.950000	0.00723937
16.900000	0.00729775
16.850000	0.00738115
16.800000	0.00749791
16.750000	0.007598
16.700000	0.00765638
16.650000	0.00774812
16.600000	0.00782319
16.550000	0.00788991
16.500000	0.00800667
16.450000	0.00808173
16.400000	0.00816514
16.350000	0.0082819
16.300000	0.00833194
16.250000	0.00842369
16.200000	0.00857381
16.150000	0.00865721
16.100000	0.0087573
16.050000	0.00885738
16.000000	0.00899917
15.950000	0.00909091
15.900000	0.00919933
15.850000	0.00934946
15.800000	0.00942452
15.750000	0.00954962
15.700000	0.00969141
15.650000	0.00979149
15.600000	0.00993328
15.550000	0.0100751
15.500000	0.0101835
15.450000	0.0102669
15.400000	0.010342
15.350000	0.0104754
15.300000	0.0105838
15.250000	0.0106756
15.200000	0.0108257
15.150000	0.0109258
15.100000	0.0110092
15.050000	0.0111009
15.000000	0.0112344
14.950000	0.0113261
14.900000	0.0114679
14.850000	0.0115847
14.800000	0.0117014
14.750000	0.0118515
14.700000	0.01196
14.650000	0.0120851
14.600000	0.0121852
14.550000	0.0122769
14.500000	0.0123686
14.450000	0.0125188
14.400000	0.0127106
14.350000	0.0128857
14.300000	0.0130442
14.250000	0.0131943
14.200000	0.0133528
14.150000	0.0134946
14.100000	0.013653
14.050000	0.0137698
14.000000	0.0140117
13.950000	0.0141785
13.900000	0.0144204
13.850000	0.0146122
13.800000	0.0148207
13.750000	0.0149458
13.700000	0.0151126
13.650000	0.0153211
13.600000	0.0155546
13.550000	0.0156714
13.500000	0.0158382
13.450000	0.0160884
13.400000	0.0162302
13.350000	0.0164554
13.300000	0.0167306
13.250000	0.0169058
13.200000	0.0170642
13.150000	0.0172727
13.100000	0.0174312
13.050000	0.0175897
13.000000	0.0177982
12.950000	0.0179483
12.900000	0.0182402
12.850000	0.0184654
12.800000	0.0186656
12.750000	0.018824
12.700000	0.0190575
12.650000	0.0193161
12.600000	0.0195329
12.550000	0.0197832
12.500000	0.0199666
12.450000	0.0202335
12.400000	0.0204921
12.350000	0.0207506
12.300000	0.0210509
12.250000	0.0212927
12.200000	0.0215263
12.150000	0.0218265
12.100000	0.0221852
12.050000	0.0224354
12.000000	0.0227106
11.950000	0.0230359
11.900000	0.0233611
11.850000	0.0237531
11.800000	0.0240784
11.750000	0.024412
11.700000	0.0246872
11.650000	0.0249291
11.600000	0.0252877
11.550000	0.0256297
11.500000	0.0259383
11.450000	0.026347
11.400000	0.0265972
11.350000	0.0269558
11.300000	0.0273228
11.250000	0.0276731
11.200000	0.0279566
11.150000	0.0282068
11.100000	0.0285488
11.050000	0.0288657
11.000000	0.0291827
10.950000	0.029658
10.900000	0.0299917
10.850000	0.030417
10.800000	0.0307173
10.750000	0.0311593
10.700000	0.0316764
10.650000	0.0321101
10.600000	0.0324604
10.550000	0.0327857
10.500000	0.0331193
10.450000	0.0335279
10.400000	0.0339199
10.350000	0.0342202
10.300000	0.0345621
10.250000	0.0350542
10.200000	0.035588
10.150000	0.0359967
10.100000	0.0365638
10.050000	0.0369391
10.000000	0.0375063
9.950000	0.0379983
9.900000	0.0384987
9.850000	0.0389992
9.800000	0.0395413
9.750000	0.0400417
9.700000	0.0405671
9.650000	0.0410425
9.600000	0.0414595
9.550000	0.0420267
9.500000	0.0424771
9.450000	0.0430942
9.400000	0.0435947
9.350000	0.0442285
9.300000	0.0447873
9.250000	0.0453795
9.200000	0.0459216
9.150000	0.0464554
9.100000	0.0469892
9.050000	0.0474395
9.000000	0.0479983
8.950000	0.0485655
8.900000	0.0492494
8.850000	0.0497581
8.800000	0.0503086
8.750000	0.050859
8.700000	0.0513761
8.650000	0.0519433
8.600000	0.0526522
8.550000	0.0533611
8.500000	0.0540534
8.450000	0.0547206
8.400000	0.0553211
8.350000	0.0559967
8.300000	0.0566722
8.250000	0.0573144
8.200000	0.0579733
8.150000	0.0587323
8.100000	0.0594078
8.050000	0.06
8.000000	0.060759
7.950000	0.0615013
7.900000	0.0621685
7.850000	0.062819
7.800000	0.063628
7.750000	0.0644954
7.700000	0.0653878
7.650000	0.066055
7.600000	0.0668891
7.550000	0.0676647
7.500000	0.0685488
7.450000	0.0693995
7.400000	0.0702752
7.350000	0.0708924
7.300000	0.0715847
7.250000	0.0724604
7.200000	0.0732527
7.150000	0.074045
7.100000	0.0750292
7.050000	0.0758632
7.000000	0.0767056
6.950000	0.077573
6.900000	0.0785738
6.850000	0.0794329
6.800000	0.0802669
6.750000	0.0812344
6.700000	0.0821852
6.650000	0.083211
6.600000	0.0841034
6.550000	0.0851793
6.500000	0.0860467
6.450000	0.0869391
6.400000	0.0878482
6.350000	0.088799
6.300000	0.0898082
6.250000	0.090834
6.200000	0.0918932
6.150000	0.0928357
6.100000	0.093995
6.050000	0.0950542
6.000000	0.09598
5.950000	0.0969308
5.900000	0.0980567
5.850000	0.0991576
5.800000	0.100284
5.750000	0.101201
5.700000	0.10231
5.650000	0.103511
5.600000	0.104604
5.550000	0.105822
5.500000	0.107156
5.450000	0.108365
5.400000	0.109558
5.350000	0.111034
5.300000	0.11226
5.250000	0.113286
5.200000	0.114387
5.150000	0.115655
5.100000	0.116789
5.050000	0.118148
5.000000	0.119483
4.950000	0.120609
4.900000	0.121735
4.850000	0.122961
4.800000	0.124287
4.750000	0.125521
4.700000	0.126847
4.650000	0.12824
4.600000	0.129625
4.550000	0.131209
4.500000	0.132677
4.450000	0.134053
4.400000	0.135455
4.350000	0.136881
4.300000	0.138515
4.250000	0.140133
4.200000	0.141476
4.150000	0.143028
4.100000	0.144537
4.050000	0.146022
4.000000	0.147823
3.950000	0.149358
3.900000	0.150917
3.850000	0.152594
3.800000	0.15447
3.750000	0.156105
3.700000	0.157648
3.650000	0.159408
3.600000	0.160951
3.550000	0.162786
3.500000	0.164621
3.450000	0.166606
3.400000	0.168357
3.350000	0.17035
3.300000	0.172018
3.250000	0.173887
3.200000	0.175738
3.150000	0.177531
3.100000	0.179266
3.050000	0.181176
3.000000	0.183011
2.950000	0.184846
2.900000	0.186731
2.850000	0.18859
2.800000	0.190859
2.750000	0.193003
2.700000	0.194787
2.650000	0.196797
2.600000	0.199033
2.550000	0.200976
2.500000	0.203369
2.450000	0.205346
2.400000	0.207681
2.350000	0.209783
2.300000	0.212018
2.250000	0.21437
2.200000	0.216639
2.150000	0.219058
2.100000	0.221435
2.050000	0.223862
2.000000	0.226264
1.950000	0.228524
1.900000	0.230842
1.850000	0.23342
1.800000	0.235813
1.750000	0.238382
1.700000	0.241218
1.650000	0.24387
1.600000	0.246464
1.550000	0.249024
1.500000	0.251952
1.450000	0.25452
1.400000	0.257189
1.350000	0.25995
1.300000	0.262744
1.250000	0.265346
1.200000	0.268357
1.150000	0.271384
1.100000	0.274279
1.050000	0.277164
1.000000	0.280125
0.950000	0.283086
0.900000	0.28608
0.850000	0.289199
0.800000	0.292469
0.750000	0.295638
0.700000	0.298749
0.650000	0.302035
0.600000	0.305471
0.550000	0.308791
0.500000	0.312319
0.450000	0.315721
0.400000	0.319258
0.350000	0.322936
0.300000	0.326422
0.250000	0.330684
0.200000	0.334287
0.150000	0.338365
0.100000	0.342544
0.050000	0.347523
0.000000	0.356163
-0.050000	0.371993
-0.100000	0.381118
-0.150000	0.390359
-0.200000	0.398982
-0.250000	0.406772
-0.300000	0.414687
-0.350000	0.422594
-0.400000	0.430692
-0.450000	0.43834
-0.500000	0.446063
-0.550000	0.45422
-0.600000	0.462644
-0.650000	0.470601
-0.700000	0.478524
-0.750000	0.486672
-0.800000	0.494437
-0.850000	0.50246
-0.900000	0.510242
-0.950000	0.518073
-1.000000	0.525972
-1.050000	0.534053
-1.100000	0.542068
-1.150000	0.549766
-1.200000	0.55759
-1.250000	0.56553
-1.300000	0.572936
-1.350000	0.580617
-1.400000	0.588699
-1.450000	0.595755
-1.500000	0.603278
-1.550000	0.610767
-1.600000	0.617998
-1.650000	0.624962
-1.700000	0.63211
-1.750000	0.63945
-1.800000	0.646756
-1.850000	0.653236
-1.900000	0.660434
-1.950000	0.667515
-2.000000	0.674145
-2.050000	0.680809
-2.100000	0.687056
-2.150000	0.693736
-2.200000	0.700617
-2.250000	0.707264
-2.300000	0.713761
-2.350000	0.720058
-2.400000	0.726188
-2.450000	0.732385
-2.500000	0.73839
-2.550000	0.744112
-2.600000	0.74995
-2.650000	0.75553
-2.700000	0.761393
-2.750000	0.767006
-2.800000	0.772344
-2.850000	0.778057
-2.900000	0.783161
-2.950000	0.78809
-3.000000	0.793369
-3.050000	0.798624
-3.100000	0.803686
-3.150000	0.808691
-3.200000	0.813403
-3.250000	0.818182
-3.300000	0.822569
-3.350000	0.827048
-3.400000	0.831568
-3.450000	0.83593
-3.500000	0.840209
-3.550000	0.844337
-3.600000	0.84794
-3.650000	0.852093
-3.700000	0.856222
-3.750000	0.860234
-3.800000	0.863503
-3.850000	0.867139
-3.900000	0.871018
-3.950000	0.874454
-4.000000	0.878249
-4.050000	0.88146
-4.100000	0.884587
-4.150000	0.887898
-4.200000	0.891376
-4.250000	0.894629
-4.300000	0.897473
-4.350000	0.900234
-4.400000	0.902719
-4.450000	0.905438
-4.500000	0.908107
-4.550000	0.910751
-4.600000	0.913303
-4.650000	0.915922
-4.700000	0.918507
-4.750000	0.920976
-4.800000	0.92347
-4.850000	0.92563
-4.900000	0.92784
-4.950000	0.930058
-5.000000	0.932168
-5.050000	0.934128
-5.100000	0.936163
-5.150000	0.938098
-5.200000	0.939958
-5.250000	0.941751
-5.300000	0.943553
-5.350000	0.944871
-5.400000	0.946564
-5.450000	0.948449
-5.500000	0.950242
-5.550000	0.951868
-5.600000	0.953103
-5.650000	0.954612
-5.700000	0.956047
-5.750000	0.957415
-5.800000	0.958657
-5.850000	0.959967
-5.900000	0.961159
-5.950000	0.962302
-6.000000	0.963578
-6.050000	0.964804
-6.100000	0.965796
-6.150000	0.966764
-6.200000	0.967748
-6.250000	0.968824
-6.300000	0.969925
-6.350000	0.970926
-6.400000	0.97191
-6.450000	0.972902
-6.500000	0.973853
-6.550000	0.974687
-6.600000	0.97558
-6.650000	0.976405
-6.700000	0.977148
-6.750000	0.97799
-6.800000	0.978741
-6.850000	0.979516
-6.900000	0.980275
-6.950000	0.981051
-7.000000	0.981543
-7.050000	0.982143
-7.100000	0.982819
-7.150000	0.983378
-7.200000	0.983928
-7.250000	0.984529
-7.300000	0.985038
-7.350000	0.985513
-7.400000	0.985988
-7.450000	0.98648
-7.500000	0.986997
-7.550000	0.987498
-7.600000	0.988007
-7.650000	0.988432
-7.700000	0.988857
-7.750000	0.989166
-7.800000	0.989575
-7.850000	0.989967
-7.900000	0.990309
-7.950000	0.990684
-8.000000	0.991043
-8.050000	0.991368
-8.100000	0.99166
-8.150000	0.991968
-8.200000	0.992294
-8.250000	0.992594
-8.300000	0.992877
-8.350000	0.993186
-8.400000	0.993445
-8.450000	0.993695
-8.500000	0.994037
-8.550000	0.994362
-8.600000	0.994595
-8.650000	0.994812
-8.700000	0.995054
-8.750000	0.995254
-8.800000	0.995388
-8.850000	0.995596
-8.900000	0.995838
-8.950000	0.995963
-9.000000	0.996113
-9.050000	0.996247
-9.100000	0.996397
-9.150000	0.99653
-9.200000	0.996697
-9.250000	0.996814
-9.300000	0.996914
-9.350000	0.997031
-9.400000	0.997198
-9.450000	0.997331
-9.500000	0.997389
-9.550000	0.997456
-9.600000	0.99759
-9.650000	0.997648
-9.700000	0.997723
-9.750000	0.997815
-9.800000	0.99789
-9.850000	0.998023
-9.900000	0.998123
-9.950000	1
&
101.650000	6.72542e-15
101.600000	6.84943e-15
101.550000	6.97572e-15
101.500000	7.10434e-15
101.450000	7.23533e-15
101.400000	7.36873e-15
101.350000	7.50458e-15
101.300000	7.64294e-15
101.250000	7.78385e-15
101.200000	7.92736e-15
101.150000	8.0735e-15
101.100000	8.22234e-15
101.050000	8.37392e-15
101.000000	8.5283e-15
100.950000	8.68551e-15
100.900000	8.84562e-15
100.850000	9.00868e-15
100.800000	9.17474e-15
100.750000	9.34386e-15
100.700000	9.5161e-15
100.650000	9.6915e-15
100.600000	9.87014e-15
100.550000	1.00521e-14
100.500000	1.02373e-14
100.450000	1.0426e-14
100.400000	1.06182e-14
100.350000	1.08139e-14
100.300000	1.10132e-14
100.250000	1.12162e-14
100.200000	1.14229e-14
100.150000	1.16334e-14
100.100000	1.18478e-14
100.050000	1.20661e-14
100.000000	1.22885e-14
99.950000	1.25149e-14
99.900000	1.27455e-14
99.850000	1.29804e-14
99.800000	1.32196e-14
99.750000	1.34632e-14
99.700000	1.37113e-14
99.650000	1.39639e-14
99.600000	1.42212e-14
99.550000	1.44832e-14
99.500000	1.47501e-14
99.450000	1.50218e-14
99.400000	1.52986e-14
99.350000	1.55805e-14
99.300000	1.58675e-14
99.250000	1.61598e-14
99.200000	1.64576e-14
99.150000	1.67607e-14
99.100000	1.70695e-14
99.050000	1.7384e-14
99.000000	1.77042e-14
98.950000	1.80303e-14
98.900000	1.83625e-14
98.850000	1.87007e-14
98.800000	1.90452e-14
98.750000	1.9396e-14
98.700000	1.97533e-14
98.650000	2.01171e-14
98.600000	2.04876e-14
98.550000	2.0865e-14
98.500000	2.12493e-14
98.450000	2.16406e-14
98.400000	2.20392e-14
98.350000	2.24451e-14
98.300000	2.28584e-14
98.250000	2.32794e-14
98.200000	2.37081e-14
98.150000	2.41447e-14
98.100000	2.45894e-14
98.050000	2.50422e-14
98.000000	2.55033e-14
97.950000	2.59729e-14
97.900000	2.64512e-14
97.850000	2.69382e-14
97.800000	2.74343e-14
97.750000	2.79394e-14
97.700000	2.84538e-14
97.650000	2.89777e-14
97.600000	2.95113e-14
97.550000	3.00546e-14
97.500000	3.06079e-14
97.450000	3.11714e-14
97.400000	3.17453e-14
97.350000	3.23297e-14
97.300000	3.29249e-14
97.250000	3.3531e-14
97.200000	3.41483e-14
97.150000	3.47769e-14
97.100000	3.54171e-14
97.050000	3.60691e-14
97.000000	3.6733e-14
96.950000	3.74091e-14
96.900000	3.80977e-14
96.850000	3.8799e-14
96.800000	3.95131e-14
96.750000	4.02404e-14
96.700000	4.0981e-14
96.650000	4.17352e-14
96.600000	4.25033e-14
96.550000	4.32856e-14
96.500000	4.40822e-14
96.450000	4.48935e-14
96.400000	4.57196e-14
96.350000	4.6561e-14
96.300000	4.74178e-14
96.250000	4.82904e-14
96.200000	4.9179e-14
96.150000	5.0084e-14
96.100000	5.10056e-14
96.050000	5.19441e-14
96.000000	5.28999e-14
95.950000	5.38732e-14
95.900000	5.48644e-14
95.850000	5.58739e-14
95.800000	5.69019e-14
95.750000	5.79488e-14
95.700000	5.90149e-14
95.650000	6.01006e-14
95.600000	6.12063e-14
95.550000	6.23323e-14
95.500000	6.3479e-14
95.450000	6.46467e-14
95.400000	6.58359e-14
95.350000	6.7047e-14
95.300000	6.82803e-14
95.250000	6.95363e-14
95.200000	7.08153e-14
95.150000	7.21179e-14
95.100000	7.34444e-14
95.050000	7.47952e-14
95.000000	7.61709e-14
94.950000	7.75718e-14
94.900000	7.89985e-14
94.850000	8.04514e-14
94.800000	8.1931e-14
94.750000	8.34377e-14
94.700000	8.49722e-14
94.650000	8.65348e-14
94.600000	8.81261e-14
94.550000	8.97467e-14
94.500000	9.1397e-14
94.450000	9.30776e-14
94.400000	9.47891e-14
94.350000	9.6532e-14
94.300000	9.8307e-14
94.250000	1.00115e-13
94.200000	1.01955e-13
94.150000	1.0383e-13
94.100000	1.05739e-13
94.050000	1.07683e-13
94.000000	1.09662e-13
93.950000	1.11679e-13
93.900000	1.13732e-13
93.850000	1.15822e-13
93.800000	1.17952e-13
93.750000	1.2012e-13
93.700000	1.22328e-13
93.650000	1.24577e-13
93.600000	1.26867e-13
93.550000	1.29198e-13
93.500000	1.31573e-13
93.450000	1.33992e-13
93.400000	1.36454e-13
93.350000	1.38962e-13
93.300000	1.41516e-13
93.250000	1.44117e-13
93.200000	1.46766e-13
93.150000	1.49463e-13
93.100000	1.5221e-13
93.050000	1.55007e-13
93.000000	1.57856e-13
92.950000	1.60756e-13
92.900000	1.6371e-13
92.850000	1.66719e-13
92.800000	1.69782e-13
92.750000	1.72902e-13
92.700000	1.76079e-13
92.650000	1.79314e-13
92.600000	1.82609e-13
92.550000	1.85964e-13
92.500000	1.8938e-13
92.450000	1.9286e-13
92.400000	1.96403e-13
92.350000	2.00011e-13
92.300000	2.03685e-13
92.250000	2.07427e-13
92.200000	2.11238e-13
92.150000	2.15118e-13
92.100000	2.1907e-13
92.050000	2.23094e-13
92.000000	2.27192e-13
91.950000	2.31365e-13
91.900000	2.35614e-13
91.850000	2.39942e-13
91.800000	2.44349e-13
91.750000	2.48837e-13
91.700000	2.53407e-13
91.650000	2.58061e-13
91.600000	2.628e-13
91.550000	2.67626e-13
91.500000	2.72541e-13
91.450000	2.77546e-13
91.400000	2.82642e-13
91.350000	2.87833e-13
91.300000	2.93118e-13
91.250000	2.985e-13
91.200000	3.03981e-13
91.150000	3.09563e-13
91.100000	3.15246e-13
91.050000	3.21035e-13
91.000000	3.26929e-13
90.950000	3.32931e-13
90.900000	3.39043e-13
90.850000	3.45268e-13
90.800000	3.51606e-13
90.750000	3.58061e-13
90.700000	3.64634e-13
90.650000	3.71327e-13
90.600000	3.78144e-13
90.550000	3.85085e-13
90.500000	3.92153e-13
90.450000	3.99351e-13
90.400000	4.06681e-13
90.350000	4.14146e-13
90.300000	4.21747e-13
90.250000	4.29487e-13
90.200000	4.3737e-13
90.150000	4.45397e-13
90.100000	4.53571e-13
90.050000	4.61894e-13
90.000000	4.70371e-13
89.950000	4.79002e-13
89.900000	4.87792e-13
89.850000	4.96743e-13
89.800000	5.05858e-13
89.750000	5.1514e-13
89.700000	5.24592e-13
89.650000	5.34217e-13
89.600000	5.44019e-13
89.550000	5.54e-13
89.500000	5.64164e-13
89.450000	5.74514e-13
89.400000	5.85054e-13
89.350000	5.95787e-13
89.300000	6.06717e-13
89.250000	6.17847e-13
89.200000	6.29181e-13
89.150000	6.40722e-13
89.100000	6.52475e-13
89.050000	6.64443e-13
89.000000	6.7663e-13
88.950000	6.89041e-13
88.900000	7.01679e-13
88.850000	7.14548e-13
88.800000	7.27653e-13
88.750000	7.40998e-13
88.700000	7.54588e-13
88.650000	7.68426e-13
88.600000	7.82518e-13
88.550000	7.96867e-13
88.500000	8.1148e-13
88.450000	8.2636e-13
88.400000	8.41513e-13
88.350000	8.56943e-13
88.300000	8.72655e-13
88.250000	8.88656e-13
88.200000	9.04949e-13
88.150000	9.21541e-13
88.100000	9.38436e-13
88.050000	9.5564e-13
88.000000	9.7316e-13
87.950000	9.91e-13
87.900000	1.00917e-12
87.850000	1.02767e-12
87.800000	1.0465e-12
87.750000	1.06569e-12
87.700000	1.08522e-12
87.650000	1.10511e-12
87.600000	1.12537e-12
87.550000	1.146e-12
87.500000	1.167e-12
87.450000	1.18839e-12
87.400000	1.21017e-12
87.350000	1.23235e-12
87.300000	1.25493e-12
87.250000	1.27793e-12
87.200000	1.30134e-12
87.150000	1.32519e-12
87.100000	1.34947e-12
87.050000	1.3742e-12
87.000000	1.39938e-12
86.950000	1.42502e-12
86.900000	1.45113e-12
86.850000	1.47772e-12
86.800000	1.50479e-12
86.750000	1.53236e-12
86.700000	1.56043e-12
86.650000	1.58902e-12
86.600000	1.61813e-12
86.550000	1.64777e-12
86.500000	1.67796e-12
86.450000	1.70869e-12
86.400000	1.73999e-12
86.350000	1.77186e-12
86.300000	1.80432e-12
86.250000	1.83736e-12
86.200000	1.87102e-12
86.150000	1.90528e-12
86.100000	1.94018e-12
86.050000	1.97571e-12
86.000000	2.01189e-12
85.950000	2.04873e-12
85.900000	2.08625e-12
85.850000	2.12445e-12
85.800000	2.16335e-12
85.750000	2.20297e-12
85.700000	2.2433e-12
85.650000	2.28438e-12
85.600000	2.3262e-12
85.550000	2.36879e-12
85.500000	2.41216e-12
85.450000	2.45632e-12
85.400000	2.50129e-12
85.350000	2.54708e-12
85.300000	2.59371e-12
85.250000	2.64119e-12
85.200000	2.68953e-12
85.150000	2.73876e-12
85.100000	2.78889e-12
85.050000	2.83994e-12
85.000000	2.89192e-12
84.950000	2.94485e-12
84.900000	2.99875e-12
84.850000	3.05363e-12
84.800000	3.10951e-12
84.750000	3.16642e-12
84.700000	3.22436e-12
84.650000	3.28336e-12
84.600000	3.34345e-12
84.550000	3.40462e-12
84.500000	3.46692e-12
84.450000	3.53036e-12
84.400000	3.59495e-12
84.350000	3.66072e-12
84.300000	3.7277e-12
84.250000	3.7959e-12
84.200000	3.86534e-12
84.150000	3.93605e-12
84.100000	4.00806e-12
84.050000	4.08137e-12
84.000000	4.15603e-12
83.950000	4.23205e-12
83.900000	4.30946e-12
83.850000	4.38829e-12
83.800000	4.46855e-12
83.750000	4.55028e-12
83.700000	4.6335e-12
83.650000	4.71824e-12
83.600000	4.80452e-12
83.550000	4.89238e-12
83.500000	4.98185e-12
83.450000	5.07295e-12
83.400000	5.16571e-12
83.350000	5.26017e-12
83.300000	5.35635e-12
83.250000	5.45429e-12
83.200000	5.55401e-12
83.150000	5.65555e-12
83.100000	5.75895e-12
83.050000	5.86423e-12
83.000000	5.97144e-12
82.950000	6.0806e-12
82.900000	6.19176e-12
82.850000	6.30494e-12
82.800000	6.42019e-12
82.750000	6.53754e-12
82.700000	6.65703e-12
82.650000	6.7787e-12
82.600000	6.9026e-12
82.550000	7.02875e-12
82.500000	7.15721e-12
82.450000	7.288e-12
82.400000	7.42119e-12
82.350000	7.5568e-12
82.300000	7.69489e-12
82.250000	7.8355e-12
82.200000	7.97867e-12
82.150000	8.12445e-12
82.100000	8.2729e-12
82.050000	8.42405e-12
82.000000	8.57795e-12
81.950000	8.73467e-12
81.900000	8.89424e-12
81.850000	9.05672e-12
81.800000	9.22216e-12
81.750000	9.39062e-12
81.700000	9.56216e-12
81.650000	9.73682e-12
81.600000	9.91466e-12
81.550000	1.00957e-11
81.500000	1.02801e-11
81.450000	1.04679e-11
81.400000	1.06591e-11
81.350000	1.08537e-11
81.300000	1.10519e-11
81.250000	1.12537e-11
81.200000	1.14592e-11
81.150000	1.16685e-11
81.100000	1.18815e-11
81.050000	1.20985e-11
81.000000	1.23194e-11
80.950000	1.25443e-11
80.900000	1.27733e-11
80.850000	1.30065e-11
80.800000	1.3244e-11
80.750000	1.34857e-11
80.700000	1.37319e-11
80.650000	1.39826e-11
80.600000	1.42378e-11
80.550000	1.44977e-11
80.500000	1.47623e-11
80.450000	1.50317e-11
80.400000	1.53061e-11
80.350000	1.55854e-11
80.300000	1.58698e-11
80.250000	1.61594e-11
80.200000	1.64543e-11
80.150000	1.67546e-11
80.100000	1.70603e-11
80.050000	1.73716e-11
80.000000	1.76885e-11
79.950000	1.80113e-11
79.900000	1.83399e-11
79.850000	1.86745e-11
79.800000	1.90152e-11
79.750000	1.9362e-11
79.700000	1.97152e-11
79.650000	2.00749e-11
79.600000	2.04411e-11
79.550000	2.08139e-11
79.500000	2.11935e-11
79.450000	2.15801e-11
79.400000	2.19737e-11
79.350000	2.23744e-11
79.300000	2.27825e-11
79.250000	2.31979e-11
79.200000	2.3621e-11
79.150000	2.40517e-11
79.100000	2.44903e-11
79.050000	2.49368e-11
79.000000	2.53915e-11
78.950000	2.58544e-11
78.900000	2.63258e-11
78.850000	2.68058e-11
78.800000	2.72945e-11
78.750000	2.7792e-11
78.700000	2.82987e-11
78.650000	2.88145e-11
78.600000	2.93397e-11
78.550000	2.98745e-11
78.500000	3.0419e-11
78.450000	3.09734e-11
78.400000	3.15379e-11
78.350000	3.21127e-11
78.300000	3.26979e-11
78.250000	3.32938e-11
78.200000	3.39005e-11
78.150000	3.45182e-11
78.100000	3.51472e-11
78.050000	3.57876e-11
78.000000	3.64396e-11
77.950000	3.71035e-11
77.900000	3.77795e-11
77.850000	3.84678e-11
77.800000	3.91686e-11
77.750000	3.98821e-11
77.700000	4.06086e-11
77.650000	4.13483e-11
77.600000	4.21014e-11
77.550000	4.28682e-11
77.500000	4.3649e-11
77.450000	4.44439e-11
77.400000	4.52533e-11
77.350000	4.60775e-11
77.300000	4.69166e-11
77.250000	4.77709e-11
77.200000	4.86408e-11
77.150000	4.95264e-11
77.100000	5.04282e-11
77.050000	5.13463e-11
77.000000	5.22811e-11
76.950000	5.3233e-11
76.900000	5.42021e-11
76.850000	5.51888e-11
76.800000	5.61934e-11
76.750000	5.72163e-11
76.700000	5.82577e-11
76.650000	5.93181e-11
76.600000	6.03977e-11
76.550000	6.14969e-11
76.500000	6.26161e-11
76.450000	6.37556e-11
76.400000	6.49159e-11
76.350000	6.60971e-11
76.300000	6.72999e-11
76.250000	6.85244e-11
76.200000	6.97712e-11
76.150000	7.10406e-11
76.100000	7.23331e-11
76.050000	7.36491e-11
76.000000	7.49889e-11
75.950000	7.6353e-11
75.900000	7.77419e-11
75.850000	7.9156e-11
75.800000	8.05958e-11
75.750000	8.20617e-11
75.700000	8.35542e-11
75.650000	8.50738e-11
75.600000	8.6621e-11
75.550000	8.81962e-11
75.500000	8.98001e-11
75.450000	9.1433e-11
75.400000	9.30955e-11
75.350000	9.47882e-11
75.300000	9.65116e-11
75.250000	9.82663e-11
75.200000	1.00053e-10
75.150000	1.01872e-10
75.100000	1.03724e-10
75.050000	1.05609e-10
75.000000	1.07529e-10
74.950000	1.09483e-10
74.900000	1.11473e-10
74.850000	1.13499e-10
74.800000	1.15562e-10
74.750000	1.17662e-10
74.700000	1.198e-10
74.650000	1.21977e-10
74.600000	1.24194e-10
74.550000	1.2645e-10
74.500000	1.28748e-10
74.450000	1.31087e-10
74.400000	1.33469e-10
74.350000	1.35894e-10
74.300000	1.38362e-10
74.250000	1.40876e-10
74.200000	1.43435e-10
74.150000	1.4604e-10
74.100000	1.48693e-10
74.050000	1.51393e-10
74.000000	1.54143e-10
73.950000	1.56942e-10
73.900000	1.59792e-10
73.850000	1.62694e-10
73.800000	1.65648e-10
73.750000	1.68656e-10
73.700000	1.71718e-10
73.650000	1.74836e-10
73.600000	1.7801e-10
73.550000	1.81242e-10
73.500000	1.84532e-10
73.450000	1.87882e-10
73.400000	1.91293e-10
73.350000	1.94765e-10
73.300000	1.983e-10
73.250000	2.01899e-10
73.200000	2.05563e-10
73.150000	2.09294e-10
73.100000	2.13092e-10
73.050000	2.16959e-10
73.000000	2.20896e-10
72.950000	2.24904e-10
72.900000	2.28985e-10
72.850000	2.33139e-10
72.800000	2.37369e-10
72.750000	2.41675e-10
72.700000	2.46059e-10
72.650000	2.50523e-10
72.600000	2.55067e-10
72.550000	2.59693e-10
72.500000	2.64404e-10
72.450000	2.69199e-10
72.400000	2.74081e-10
72.350000	2.79051e-10
72.300000	2.84112e-10
72.250000	2.89264e-10
72.200000	2.94509e-10
72.150000	2.99848e-10
72.100000	3.05285e-10
72.050000	3.1082e-10
72.000000	3.16454e-10
71.950000	3.22191e-10
71.900000	3.28032e-10
71.850000	3.33978e-10
71.800000	3.40031e-10
71.750000	3.46194e-10
71.700000	3.52468e-10
71.650000	3.58856e-10
71.600000	3.65359e-10
71.550000	3.7198e-10
71.500000	3.7872e-10
71.450000	3.85583e-10
71.400000	3.92569e-10
71.350000	3.99681e-10
71.300000	4.06922e-10
71.250000	4.14294e-10
71.200000	4.21799e-10
71.150000	4.29439e-10
71.100000	4.37218e-10
71.050000	4.45137e-10
71.000000	4.53199e-10
70.950000	4.61406e-10
70.900000	4.69762e-10
70.850000	4.78269e-10
70.800000	4.8693e-10
70.750000	4.95746e-10
70.700000	5.04722e-10
70.650000	5.1386e-10
70.600000	5.23163e-10
70.550000	5.32634e-10
70.500000	5.42276e-10
70.450000	5.52092e-10
70.400000	5.62085e-10
70.350000	5.72259e-10
70.300000	5.82616e-10
70.250000	5.9316e-10
70.200000	6.03894e-10
70.150000	6.14822e-10
70.100000	6.25948e-10
70.050000	6.37274e-10
70.000000	6.48804e-10
69.950000	6.60542e-10
69.900000	6.72492e-10
69.850000	6.84658e-10
69.800000	6.97043e-10
69.750000	7.09651e-10
69.700000	7.22487e-10
69.650000	7.35554e-10
69.600000	7.48857e-10
69.550000	7.624e-10
69.500000	7.76187e-10
69.450000	7.90222e-10
69.400000	8.04511e-10
69.350000	8.19057e-10
69.300000	8.33865e-10
69.250000	8.48941e-10
69.200000	8.64288e-10
69.150000	8.79911e-10
69.100000	8.95817e-10
69.050000	9.12008e-10
69.000000	9.28492e-10
68.950000	9.45273e-10
68.900000	9.62356e-10
68.850000	9.79746e-10
68.800000	9.9745e-10
68.750000	1.01547e-09
68.700000	1.03382e-09
68.650000	1.0525e-09
68.600000	1.07151e-09
68.550000	1.09087e-09
68.500000	1.11058e-09
68.450000	1.13064e-09
68.400000	1.15106e-09
68.350000	1.17185e-09
68.300000	1.19301e-09
68.250000	1.21456e-09
68.200000	1.23649e-09
68.150000	1.25882e-09
68.100000	1.28154e-09
68.050000	1.30468e-09
68.000000	1.32824e-09
67.950000	1.35222e-09
67.900000	1.37663e-09
67.850000	1.40147e-09
67.800000	1.42677e-09
67.750000	1.45252e-09
67.700000	1.47874e-09
67.650000	1.50542e-09
67.600000	1.53259e-09
67.550000	1.56025e-09
67.500000	1.5884e-09
67.450000	1.61706e-09
67.400000	1.64623e-09
67.350000	1.67593e-09
67.300000	1.70616e-09
67.250000	1.73694e-09
67.200000	1.76827e-09
67.150000	1.80016e-09
67.100000	1.83263e-09
67.050000	1.86568e-09
67.000000	1.89932e-09
66.950000	1.93357e-09
66.900000	1.96843e-09
66.850000	2.00392e-09
66.800000	2.04005e-09
66.750000	2.07683e-09
66.700000	2.11426e-09
66.650000	2.15237e-09
66.600000	2.19117e-09
66.550000	2.23066e-09
66.500000	2.27086e-09
66.450000	2.31178e-09
66.400000	2.35344e-09
66.350000	2.39585e-09
66.300000	2.43902e-09
66.250000	2.48296e-09
66.200000	2.52769e-09
66.150000	2.57322e-09
66.100000	2.61958e-09
66.050000	2.66676e-09
66.000000	2.71479e-09
65.950000	2.76368e-09
65.900000	2.81345e-09
65.850000	2.86412e-09
65.800000	2.91569e-09
65.750000	2.96819e-09
65.700000	3.02162e-09
65.650000	3.07602e-09
65.600000	3.1314e-09
65.550000	3.18776e-09
65.500000	3.24514e-09
65.450000	3.30355e-09
65.400000	3.363e-09
65.350000	3.42352e-09
65.300000	3.48513e-09
65.250000	3.54784e-09
65.200000	3.61167e-09
65.150000	3.67665e-09
65.100000	3.74279e-09
65.050000	3.81012e-09
65.000000	3.87866e-09
64.950000	3.94842e-09
64.900000	4.01943e-09
64.850000	4.09172e-09
64.800000	4.1653e-09
64.750000	4.2402e-09
64.700000	4.31644e-09
64.650000	4.39405e-09
64.600000	4.47305e-09
64.550000	4.55346e-09
64.500000	4.63531e-09
64.450000	4.71863e-09
64.400000	4.80343e-09
64.350000	4.88976e-09
64.300000	4.97763e-09
64.250000	5.06708e-09
64.200000	5.15813e-09
64.150000	5.2508e-09
64.100000	5.34514e-09
64.050000	5.44116e-09
64.000000	5.5389e-09
63.950000	5.63839e-09
63.900000	5.73966e-09
63.850000	5.84274e-09
63.800000	5.94767e-09
63.750000	6.05447e-09
63.700000	6.16319e-09
63.650000	6.27384e-09
63.600000	6.38648e-09
63.550000	6.50113e-09
63.500000	6.61783e-09
63.450000	6.73661e-09
63.400000	6.85752e-09
63.350000	6.98059e-09
63.300000	7.10586e-09
63.250000	7.23337e-09
63.200000	7.36316e-09
63.150000	7.49527e-09
63.100000	7.62973e-09
63.050000	7.7666e-09
63.000000	7.90592e-09
62.950000	8.04772e-09
62.900000	8.19206e-09
62.850000	8.33897e-09
62.800000	8.48851e-09
62.750000	8.64071e-09
62.700000	8.79564e-09
62.650000	8.95333e-09
62.600000	9.11384e-09
62.550000	9.27721e-09
62.500000	9.4435e-09
62.450000	9.61275e-09
62.400000	9.78503e-09
62.350000	9.96038e-09
62.300000	1.01389e-08
62.250000	1.03205e-08
62.200000	1.05054e-08
62.150000	1.06936e-08
62.100000	1.08852e-08
62.050000	1.10802e-08
62.000000	1.12786e-08
61.950000	1.14806e-08
61.900000	1.16862e-08
61.850000	1.18954e-08
61.800000	1.21084e-08
61.750000	1.23252e-08
61.700000	1.25459e-08
61.650000	1.27704e-08
61.600000	1.2999e-08
61.550000	1.32317e-08
61.500000	1.34685e-08
61.450000	1.37095e-08
61.400000	1.39548e-08
61.350000	1.42045e-08
61.300000	1.44586e-08
61.250000	1.47173e-08
61.200000	1.49805e-08
61.150000	1.52485e-08
61.100000	1.55212e-08
61.050000	1.57988e-08
61.000000	1.60813e-08
60.950000	1.63688e-08
60.900000	1.66615e-08
60.850000	1.69594e-08
60.800000	1.72625e-08
60.750000	1.75711e-08
60.700000	1.78851e-08
60.650000	1.82048e-08
60.600000	1.85301e-08
60.550000	1.88612e-08
60.500000	1.91982e-08
60.450000	1.95412e-08
60.400000	1.98902e-08
60.350000	2.02455e-08
60.300000	2.06071e-08
60.250000	2.09752e-08
60.200000	2.13497e-08
60.150000	2.1731e-08
60.100000	2.2119e-08
60.050000	2.25139e-08
60.000000	2.29158e-08
59.950000	2.33248e-08
59.900000	2.37411e-08
59.850000	2.41648e-08
59.800000	2.45961e-08
59.750000	2.5035e-08
59.700000	2.54816e-08
59.650000	2.59363e-08
59.600000	2.63989e-08
59.550000	2.68698e-08
59.500000	2.73491e-08
59.450000	2.78368e-08
59.400000	2.83332e-08
59.350000	2.88384e-08
59.300000	2.93526e-08
59.250000	2.98759e-08
59.200000	3.04085e-08
59.150000	3.09505e-08
59.100000	3.15021e-08
59.050000	3.20635e-08
59.000000	3.26349e-08
58.950000	3.32164e-08
58.900000	3.38082e-08
58.850000	3.44104e-08
58.800000	3.50234e-08
58.750000	3.56472e-08
58.700000	3.62821e-08
58.650000	3.69282e-08
58.600000	3.75857e-08
58.550000	3.82549e-08
58.500000	3.8936e-08
58.450000	3.96291e-08
58.400000	4.03344e-08
58.350000	4.10523e-08
58.300000	4.17829e-08
58.250000	4.25264e-08
58.200000	4.3283e-08
58.150000	4.4053e-08
58.100000	4.48367e-08
58.050000	4.56342e-08
58.000000	4.64459e-08
57.950000	4.72718e-08
57.900000	4.81124e-08
57.850000	4.89679e-08
57.800000	4.98384e-08
57.750000	5.07244e-08
57.700000	5.1626e-08
57.650000	5.25436e-08
57.600000	5.34773e-08
57.550000	5.44276e-08
57.500000	5.53947e-08
57.450000	5.63788e-08
57.400000	5.73803e-08
57.350000	5.83995e-08
57.300000	5.94367e-08
57.250000	6.04922e-08
57.200000	6.15664e-08
57.150000	6.26595e-08
57.100000	6.37719e-08
57.050000	6.49039e-08
57.000000	6.60559e-08
56.950000	6.72282e-08
56.900000	6.84212e-08
56.850000	6.96352e-08
56.800000	7.08707e-08
56.750000	7.21279e-08
56.700000	7.34073e-08
56.650000	7.47093e-08
56.600000	7.60342e-08
56.550000	7.73824e-08
56.500000	7.87544e-08
56.450000	8.01506e-08
56.400000	8.15714e-08
56.350000	8.30172e-08
56.300000	8.44885e-08
56.250000	8.59857e-08
56.200000	8.75092e-08
56.150000	8.90596e-08
56.100000	9.06372e-08
56.050000	9.22427e-08
56.000000	9.38763e-08
55.950000	9.55388e-08
55.900000	9.72304e-08
55.850000	9.89519e-08
55.800000	1.00704e-07
55.750000	1.02486e-07
55.700000	1.043e-07
55.650000	1.06146e-07
55.600000	1.08024e-07
55.550000	1.09935e-07
55.500000	1.1188e-07
55.450000	1.13859e-07
55.400000	1.15873e-07
55.350000	1.17922e-07
55.300000	1.20007e-07
55.250000	1.22129e-07
55.200000	1.24287e-07
55.150000	1.26484e-07
55.100000	1.2872e-07
55.050000	1.30994e-07
55.000000	1.33309e-07
54.950000	1.35664e-07
54.900000	1.38061e-07
54.850000	1.40499e-07
54.800000	1.42981e-07
54.750000	1.45506e-07
54.700000	1.48075e-07
54.650000	1.50689e-07
54.600000	1.53349e-07
54.550000	1.56055e-07
54.500000	1.58809e-07
54.450000	1.61612e-07
54.400000	1.64463e-07
54.350000	1.67364e-07
54.300000	1.70316e-07
54.250000	1.7332e-07
54.200000	1.76377e-07
54.150000	1.79487e-07
54.100000	1.82651e-07
54.050000	1.8587e-07
54.000000	1.89147e-07
53.950000	1.9248e-07
53.900000	1.95871e-07
53.850000	1.99322e-07
53.800000	2.02834e-07
53.750000	2.06406e-07
53.700000	2.10041e-07
53.650000	2.1374e-07
53.600000	2.17503e-07
53.550000	2.21332e-07
53.500000	2.25228e-07
53.450000	2.29192e-07
53.400000	2.33225e-07
53.350000	2.37329e-07
53.300000	2.41504e-07
53.250000	2.45752e-07
53.200000	2.50074e-07
53.150000	2.54472e-07
53.100000	2.58946e-07
53.050000	2.63499e-07
53.000000	2.6813e-07
52.950000	2.72843e-07
52.900000	2.77637e-07
52.850000	2.82516e-07
52.800000	2.87479e-07
52.750000	2.92529e-07
52.700000	2.97666e-07
52.650000	3.02893e-07
52.600000	3.08212e-07
52.550000	3.13622e-07
52.500000	3.19127e-07
52.450000	3.24728e-07
52.400000	3.30426e-07
52.350000	3.36224e-07
52.300000	3.42122e-07
52.250000	3.48123e-07
52.200000	3.54228e-07
52.150000	3.60439e-07
52.100000	3.66759e-07
52.050000	3.73188e-07
52.000000	3.79728e-07
51.950000	3.86383e-07
51.900000	3.93153e-07
51.850000	4.00041e-07
51.800000	4.07048e-07
51.750000	4.14177e-07
51.700000	4.21429e-07
51.650000	4.28808e-07
51.600000	4.36314e-07
51.550000	4.43951e-07
51.500000	4.5172e-07
51.450000	4.59624e-07
51.400000	4.67665e-07
51.350000	4.75845e-07
51.300000	4.84167e-07
51.250000	4.92633e-07
51.200000	5.01246e-07
51.150000	5.10008e-07
51.100000	5.18921e-07
51.050000	5.27989e-07
51.000000	5.37214e-07
50.950000	5.46599e-07
50.900000	5.56146e-07
50.850000	5.65858e-07
50.800000	5.75738e-07
50.750000	5.85789e-07
50.700000	5.96014e-07
50.650000	6.06415e-07
50.600000	6.16997e-07
50.550000	6.2776e-07
50.500000	6.3871e-07
50.450000	6.49849e-07
50.400000	6.61181e-07
50.350000	6.72707e-07
50.300000	6.84433e-07
50.250000	6.96361e-07
50.200000	7.08495e-07
50.150000	7.20838e-07
50.100000	7.33394e-07
50.050000	7.46167e-07
50.000000	7.59159e-07
49.950000	7.72376e-07
49.900000	7.8582e-07
49.850000	7.99496e-07
49.800000	8.13407e-07
49.750000	8.27557e-07
49.700000	8.41952e-07
49.650000	8.56593e-07
49.600000	8.71487e-07
49.550000	8.86637e-07
49.500000	9.02048e-07
49.450000	9.17723e-07
49.400000	9.33668e-07
49.350000	9.49887e-07
49.300000	9.66384e-07
49.250000	9.83165e-07
49.200000	1.00023e-06
49.150000	1.0176e-06
49.100000	1.03526e-06
49.050000	1.05322e-06
49.000000	1.07149e-06
48.950000	1.09007e-06
48.900000	1.10898e-06
48.850000	1.1282e-06
48.800000	1.14776e-06
48.750000	1.16765e-06
48.700000	1.18788e-06
48.650000	1.20846e-06
48.600000	1.22939e-06
48.550000	1.25068e-06
48.500000	1.27234e-06
48.450000	1.29436e-06
48.400000	1.31676e-06
48.350000	1.33955e-06
48.300000	1.36272e-06
48.250000	1.38629e-06
48.200000	1.41026e-06
48.150000	1.43464e-06
48.100000	1.45944e-06
48.050000	1.48466e-06
48.000000	1.51031e-06
47.950000	1.5364e-06
47.900000	1.56293e-06
47.850000	1.58992e-06
47.800000	1.61736e-06
47.750000	1.64528e-06
47.700000	1.67367e-06
47.650000	1.70254e-06
47.600000	1.7319e-06
47.550000	1.76177e-06
47.500000	1.79214e-06
47.450000	1.82303e-06
47.400000	1.85445e-06
47.350000	1.88639e-06
47.300000	1.91889e-06
47.250000	1.95193e-06
47.200000	1.98554e-06
47.150000	2.01971e-06
47.100000	2.05447e-06
47.050000	2.08981e-06
47.000000	2.12576e-06
46.950000	2.16232e-06
46.900000	2.19949e-06
46.850000	2.2373e-06
46.800000	2.27574e-06
46.750000	2.31484e-06
46.700000	2.3546e-06
46.650000	2.39503e-06
46.600000	2.43615e-06
46.550000	2.47796e-06
46.500000	2.52048e-06
46.450000	2.56372e-06
46.400000	2.60769e-06
46.350000	2.6524e-06
46.300000	2.69787e-06
46.250000	2.74411e-06
46.200000	2.79112e-06
46.150000	2.83893e-06
46.100000	2.88755e-06
46.050000	2.93698e-06
46.000000	2.98725e-06
45.950000	3.03837e-06
45.900000	3.09035e-06
45.850000	3.1432e-06
45.800000	3.19694e-06
45.750000	3.25159e-06
45.700000	3.30716e-06
45.650000	3.36366e-06
45.600000	3.42111e-06
45.550000	3.47952e-06
45.500000	3.53892e-06
45.450000	3.59931e-06
45.400000	3.66072e-06
45.350000	3.72316e-06
45.300000	3.78665e-06
45.250000	3.8512e-06
45.200000	3.91683e-06
45.150000	3.98356e-06
45.100000	4.05141e-06
45.050000	4.1204e-06
45.000000	4.19054e-06
44.950000	4.26185e-06
44.900000	4.33436e-06
44.850000	4.40808e-06
44.800000	4.48303e-06
44.750000	4.55923e-06
44.700000	4.6367e-06
44.650000	4.71547e-06
44.600000	4.79555e-06
44.550000	4.87697e-06
44.500000	4.95974e-06
44.450000	5.04389e-06
44.400000	5.12945e-06
44.350000	5.21642e-06
44.300000	5.30485e-06
44.250000	5.39475e-06
44.200000	5.48614e-06
44.150000	5.57905e-06
44.100000	5.6735e-06
44.050000	5.76952e-06
44.000000	5.86714e-06
43.950000	5.96638e-06
43.900000	6.06726e-06
43.850000	6.16981e-06
43.800000	6.27406e-06
43.750000	6.38004e-06
43.700000	6.48777e-06
43.650000	6.59729e-06
43.600000	6.70862e-06
43.550000	6.82178e-06
43.500000	6.93682e-06
43.450000	7.05376e-06
43.400000	7.17262e-06
43.350000	7.29345e-06
43.300000	7.41627e-06
43.250000	7.54111e-06
43.200000	7.66802e-06
43.150000	7.79701e-06
43.100000	7.92812e-06
43.050000	8.06139e-06
43.000000	8.19685e-06
42.950000	8.33454e-06
42.900000	8.47449e-06
42.850000	8.61674e-06
42.800000	8.76132e-06
42.750000	8.90827e-06
42.700000	9.05763e-06
42.650000	9.20944e-06
42.600000	9.36373e-06
42.550000	9.52055e-06
42.500000	9.67994e-06
42.450000	9.84192e-06
42.400000	1.00066e-05
42.350000	1.01739e-05
42.300000	1.03439e-05
42.250000	1.05168e-05
42.200000	1.06924e-05
42.150000	1.08709e-05
42.100000	1.10523e-05
42.050000	1.12367e-05
42.000000	1.14241e-05
41.950000	1.16145e-05
41.900000	1.1808e-05
41.850000	1.20046e-05
41.800000	1.22044e-05
41.750000	1.24075e-05
41.700000	1.26139e-05
41.650000	1.28236e-05
41.600000	1.30367e-05
41.550000	1.32532e-05
41.500000	1.34733e-05
41.450000	1.36969e-05
41.400000	1.39241e-05
41.350000	1.4155e-05
41.300000	1.43896e-05
41.250000	1.4628e-05
41.200000	1.48702e-05
41.150000	1.51163e-05
41.100000	1.53664e-05
41.050000	1.56204e-05
41.000000	1.58786e-05
40.950000	1.61409e-05
40.900000	1.64075e-05
40.850000	1.66782e-05
40.800000	1.69534e-05
40.750000	1.72329e-05
40.700000	1.75169e-05
40.650000	1.78054e-05
40.600000	1.80986e-05
40.550000	1.83964e-05
40.500000	1.8699e-05
40.450000	1.90063e-05
40.400000	1.93186e-05
40.350000	1.96359e-05
40.300000	1.99582e-05
40.250000	2.02856e-05
40.200000	2.06182e-05
40.150000	2.0956e-05
40.100000	2.12993e-05
40.050000	2.16479e-05
40.000000	2.20021e-05
39.950000	2.23619e-05
39.900000	2.27273e-05
39.850000	2.30985e-05
39.800000	2.34756e-05
39.750000	2.38586e-05
39.700000	2.42477e-05
39.650000	2.46428e-05
39.600000	2.50442e-05
39.550000	2.54518e-05
39.500000	2.58659e-05
39.450000	2.62864e-05
39.400000	2.67135e-05
39.350000	2.71473e-05
39.300000	2.75879e-05
39.250000	2.80354e-05
39.200000	2.84898e-05
39.150000	2.89513e-05
39.100000	2.942e-05
39.050000	2.9896e-05
39.000000	3.03793e-05
38.950000	3.08702e-05
38.900000	3.13687e-05
38.850000	3.18749e-05
38.800000	3.23889e-05
38.750000	3.29109e-05
38.700000	3.34409e-05
38.650000	3.39791e-05
38.600000	3.45256e-05
38.550000	3.50805e-05
38.500000	3.56439e-05
38.450000	3.6216e-05
38.400000	3.67969e-05
38.350000	3.73866e-05
38.300000	3.79854e-05
38.250000	3.85933e-05
38.200000	3.92105e-05
38.150000	3.98371e-05
38.100000	4.04733e-05
38.050000	4.11191e-05
38.000000	4.17747e-05
37.950000	4.24403e-05
37.900000	4.3116e-05
37.850000	4.38019e-05
37.800000	4.44981e-05
37.750000	4.52049e-05
37.700000	4.59223e-05
37.650000	4.66505e-05
37.600000	4.73897e-05
37.550000	4.81399e-05
37.500000	4.89015e-05
37.450000	4.96744e-05
37.400000	5.04588e-05
37.350000	5.1255e-05
37.300000	5.2063e-05
37.250000	5.28831e-05
37.200000	5.37154e-05
37.150000	5.456e-05
37.100000	5.54171e-05
37.050000	5.62869e-05
37.000000	5.71695e-05
36.950000	5.80652e-05
36.900000	5.8974e-05
36.850000	5.98963e-05
36.800000	6.0832e-05
36.750000	6.17815e-05
36.700000	6.27448e-05
36.650000	6.37222e-05
36.600000	6.47139e-05
36.550000	6.57199e-05
36.500000	6.67406e-05
36.450000	6.77761e-05
36.400000	6.88266e-05
36.350000	6.98923e-05
36.300000	7.09733e-05
36.250000	7.20699e-05
36.200000	7.31822e-05
36.150000	7.43104e-05
36.100000	7.54548e-05
36.050000	7.66156e-05
36.000000	7.77928e-05
35.950000	7.89869e-05
35.900000	8.01978e-05
35.850000	8.14259e-05
35.800000	8.26713e-05
35.750000	8.39343e-05
35.700000	8.52151e-05
35.650000	8.65138e-05
35.600000	8.78307e-05
35.550000	8.9166e-05
35.500000	9.05199e-05
35.450000	9.18926e-05
35.400000	9.32843e-05
35.350000	9.46953e-05
35.300000	9.61257e-05
35.250000	9.75758e-05
35.200000	9.90458e-05
35.150000	0.000100536
35.100000	0.000102046
35.050000	0.000103577
35.000000	0.000105129
34.950000	0.000106702
34.900000	0.000108296
34.850000	0.000109911
34.800000	0.000111549
34.750000	0.000113208
34.700000	0.000114889
34.650000	0.000116592
34.600000	0.000118318
34.550000	0.000120067
34.500000	0.000121839
34.450000	0.000123634
34.400000	0.000125452
34.350000	0.000127294
34.300000	0.00012916
34.250000	0.00013105
34.200000	0.000132965
34.150000	0.000134904
34.100000	0.000136867
34.050000	0.000138856
34.000000	0.00014087
33.950000	0.000142909
33.900000	0.000144974
33.850000	0.000147065
33.800000	0.000149182
33.750000	0.000151325
33.700000	0.000153494
33.650000	0.00015569
33.600000	0.000157913
33.550000	0.000160162
33.500000	0.00016244
33.450000	0.000164744
33.400000	0.000167076
33.350000	0.000169436
33.300000	0.000171823
33.250000	0.000174239
33.200000	0.000176683
33.150000	0.000179155
33.100000	0.000181656
33.050000	0.000184185
33.000000	0.000186743
32.950000	0.000189331
32.900000	0.000191947
32.850000	0.000194592
32.800000	0.000197267
32.750000	0.000199971
32.700000	0.000202705
32.650000	0.000205468
32.600000	0.000208261
32.550000	0.000211084
32.500000	0.000213936
32.450000	0.000216818
32.400000	0.00021973
32.350000	0.000222672
32.300000	0.000225643
32.250000	0.000228645
32.200000	0.000231676
32.150000	0.000234737
32.100000	0.000237827
32.050000	0.000240948
32.000000	0.000244098
31.950000	0.000247277
31.900000	0.000250485
31.850000	0.000253723
31.800000	0.00025699
31.750000	0.000260285
31.700000	0.00026361
31.650000	0.000266962
31.600000	0.000270343
31.550000	0.000273752
31.500000	0.000277188
31.450000	0.000280651
31.400000	0.000284142
31.350000	0.000287658
31.300000	0.000291201
31.250000	0.00029477
31.200000	0.000298363
31.150000	0.000301981
31.100000	0.000305624
31.050000	0.000309289
31.000000	0.000312978
30.950000	0.000316689
30.900000	0.000320421
30.850000	0.000324174
30.800000	0.000327946
30.750000	0.000331738
30.700000	0.000335548
30.650000	0.000339375
30.600000	0.000343218
30.550000	0.000347076
30.500000	0.000350948
30.450000	0.000354833
30.400000	0.000358729
30.350000	0.000362635
30.300000	0.00036655
30.250000	0.000370472
30.200000	0.0003744
30.150000	0.000378331
30.100000	0.000382265
30.050000	0.000386199
30.000000	0.000390132
29.950000	0.000394061
29.900000	0.000397985
29.850000	0.0004019
29.800000	0.000405805
29.750000	0.000409698
29.700000	0.000413575
29.650000	0.000417433
29.600000	0.000421271
29.550000	0.000425084
29.500000	0.00042887
29.450000	0.000432624
29.400000	0.000436345
29.350000	0.000440027
29.300000	0.000443667
29.250000	0.00044726
29.200000	0.000450802
29.150000	0.000454288
29.100000	0.000457714
29.050000	0.000461073
29.000000	0.00046436
28.950000	0.000467569
28.900000	0.000470693
28.850000	0.000473726
28.800000	0.000476659
28.750000	0.000479485
28.700000	0.000482196
28.650000	0.000484781
28.600000	0.000487229
28.550000	0.00048953
28.500000	0.000491671
28.450000	0.000493636
28.400000	0.00049541
28.350000	0.000496971
28.300000	0.000498295
28.250000	0.000499351
28.200000	0.000500091
&
```
