## Supplementary material for "RNA covariation at helix-level resolution for the identification of evolutionarily conserved RNA structure": NEAT1_21-322_cmalign_reformat.muscle.sto.withss.helixcov

```
# RMs = 15 L = 343

# RM 49-52 77-81, nbp = 4 nbp_cov = 0
# pvals: 0.328556,0.72177,0.814032,0.154459
# aggregated LANCASTER        E-value: 6.9544 P-value: 0.463627

# RM 40-46 88-94, nbp = 7 nbp_cov = 0
# pvals: 0.840626,0.840626,0.549151,0.406517,0.217897,0.107058,0.410835
# aggregated LANCASTER        E-value: 7.492 P-value: 0.499467

# RM 135-140 155-160, nbp = 6 nbp_cov = 0
# pvals: 0.499305,0.60056,0.217897,0.673949,0.179789,0.770814
# aggregated LANCASTER        E-value: 7.36313 P-value: 0.490875

# RM 177-181 204-208, nbp = 5 nbp_cov = 0
# pvals: 0.731807,0.467841,0.66283,0.784367,0.43816
# aggregated LANCASTER        E-value: 12.2256 P-value: 0.815041

# RM 161-173 211-220, nbp = 10 nbp_cov = 0
# pvals: 0.244196,0.583243,0.646006,0.736894,0.493904,0.478084,0.447839,0.634856,0.66283,0.0998669
# aggregated LANCASTER        E-value: 8.2455 P-value: 0.5497

# RM 123-125 228-230, nbp = 3 nbp_cov = 0
# pvals: 0.921425,0.374461,0.159682
# aggregated LANCASTER        E-value: 9.35839 P-value: 0.623893

# RM 115-118 234-236, nbp = 3 nbp_cov = 0
# pvals: 0.571779,0.28492,0.259948
# aggregated LANCASTER        E-value: 4.97846 P-value: 0.331897

# RM 107-111 241-245, nbp = 5 nbp_cov = 0
# pvals: 0.0223713,0.788692,0.532226,0.52667,0.847577
# aggregated LANCASTER        E-value: 6.44378 P-value: 0.429586

# RM 35-39 247-251, nbp = 5 nbp_cov = 0
# pvals: 0.370702,0.025487,0.129453,0.788692,0.521123
# aggregated LANCASTER        E-value: 3.14234 P-value: 0.209489

# RM 21-30 255-264, nbp = 9 nbp_cov = 0
# pvals: 0.0376285,0.132384,0.612011,0.328556,0.175954,0.415253,0.43816,0.402381,0.651656
# aggregated LANCASTER        E-value: 1.56954 P-value: 0.104636

# RM 275-281 290-297, nbp = 5 nbp_cov = 0
# pvals: 0.111993,0.910627,0.18575,0.428821,0.146152
# aggregated LANCASTER        E-value: 2.33115 P-value: 0.15541

# RM 265-269 302-306, nbp = 5 nbp_cov = 0
# pvals: 0.617685,0.606269,0.51017,0.684901,0.810058
# aggregated LANCASTER        E-value: 12.8184 P-value: 0.854559

# RM 316-317 322-323, nbp = 2 nbp_cov = 0
# pvals: 0.352707,0.0998669
# aggregated LANCASTER        E-value: 2.08085 P-value: 0.138723

# RM 308-312 325-329, nbp = 5 nbp_cov = 0
# pvals: 0.299952,0.331866,0.0175332,0.174067,0.3157
# aggregated LANCASTER        E-value: 0.576926 P-value: 0.0384617

# RM 3-14 331-343, nbp = 12 nbp_cov = 0
# pvals: 0.279116,0.338736,0.657208,0.424327,0.419763,0.110724,0.76621,0.217897,0.483349,0.499305,0.53779,0.867392
# aggregated LANCASTER        E-value: 7.44186 P-value: 0.496124
```
