## Supplementary material for "RNA covariation at helix-level resolution for the identification of evolutionarily conserved RNA structure": NEAT1_21-322_cmalign_reformat.muscle.sto.withss.rscape

```
# R-scape :: RNA Structural Covariation Above Phylogenetic Expectation
# R-scape 2.0.0.p elenarivas@fas.harvard.edu (January 2023)
# Copyright (C) 2016-2019 Howard Hughes Medical Institute.
# Freely distributed under the GNU General Public License (GPLv3).
#-------------------------------------------------------------------------------------------------------
# MSA NEAT1_21-322_cmalign_reformat.muscle.sto.withss nseq 54 (54) alen 307 (343) avgid 63.32 (62.71) nbpairs 86 (86)
# Two-set statistical test (one test for annotated basepairs, another for all other pairs)
#
#
# Method Target_E-val [cov_min,cov_max] [FP | TP True Found | Sen PPV F] 
# GTp    0.05         [-9.95,39.27]     [0 | 0 86 0 | 0.00 0.00 0.00] 
#
#       left_pos       right_pos        score          E-value           pvalue       substitutions      power
#--------------------------------------------------------------------------------------------------------------
no significant pairs

# The given structure
# SS_cons ::{{{{{{{{{{{{,,,,,,[[[[-[[[[[----[[[[[<<<<<<<--<<<<________
#
# SS_cons ________________>->>>------>>>>>>>,,,,,,,,,,,,(((((---((-(--
#
# SS_cons --(((,,,,,,,,,<<<<<<______________>>>>>><<---<<<<<<<<---<<<<
#
# SS_cons <______________________>>>>>-->>>>>>>>>>,,,,,,,)))---)))----
#
# SS_cons ))))),]]]]]---]]-]]]]]]]<<<<<-----<<--<<<________>->-->>>---
#
# SS_cons ->>>>>,<<<<<---<<____>>->>>>>,}-}}}}}}}}}}}
#

# Power analysis of given structure 
#
# Powertype = SINGLE SUBSTITUTIONS
# covary  left_pos      right_pos    substitutions      power
#----------------------------------------------------------------
          3		343		10		0.32
          4		342		15		0.47
          5		341		13		0.42
          6		340		14		0.45
          7		339		26		0.69
          8		338		15		0.47
          9		337		26		0.69
          10		336		19		0.57
          11		335		9		0.28
          12		334		9		0.28
          13		333		9		0.28
          14		331		20		0.59
          21		264		8		0.24
          22		263		13		0.42
          23		262		5		0.11
          24		261		10		0.32
          26		260		8		0.24
          27		259		7		0.20
          28		258		8		0.24
          29		256		21		0.61
          30		255		6		0.16
          35		251		14		0.45
          36		250		4		0.07
          37		249		6		0.16
          38		248		14		0.45
          39		247		7		0.20
          40		94		9		0.28
          41		93		9		0.28
          42		92		10		0.32
          43		91		11		0.35
          44		90		13		0.42
          45		89		6		0.16
          46		88		5		0.11
          49		81		12		0.39
          50		80		15		0.47
          51		79		7		0.20
          52		77		16		0.50
          107		245		21		0.61
          108		244		10		0.32
          109		243		16		0.50
          110		242		16		0.50
          111		241		26		0.69
          115		236		10		0.32
          116		235		6		0.16
          118		234		11		0.35
          123		230		28		0.72
          124		229		14		0.45
          125		228		12		0.39
          135		160		15		0.47
          136		159		16		0.50
          137		158		11		0.35
          138		157		10		0.32
          139		156		16		0.50
          140		155		10		0.32
          161		220		15		0.47
          162		219		11		0.35
          166		218		10		0.32
          167		217		13		0.42
          168		216		13		0.42
          169		215		11		0.35
          170		214		14		0.45
          171		213		22		0.63
          172		212		10		0.32
          173		211		15		0.47
          177		208		11		0.35
          178		207		9		0.28
          179		206		8		0.24
          180		205		10		0.32
          181		204		13		0.42
          265		306		16		0.50
          266		305		13		0.42
          267		304		14		0.45
          268		303		9		0.28
          269		302		13		0.42
          275		297		16		0.50
          276		296		10		0.32
          279		295		11		0.35
          280		292		7		0.20
          281		290		12		0.39
          308		329		21		0.61
          309		328		17		0.52
          310		327		11		0.35
          311		326		11		0.35
          312		325		19		0.57
          316		323		14		0.45
          317		322		11		0.35
#
# BPAIRS 86
# avg substitutions per BP  12.6
# BPAIRS expected to covary 33.2 +/- 4.3
# BPAIRS observed to covary 0
#
# RMs = 15 L = 343

# RM 49-52 77-81, nbp = 4 nbp_cov = 0
# aggregated LANCASTER        E-value: 6.9544
NESTED  :::::::::::::::::::::::::::::::::::::::::::::::<<<<_____________>>>>:::::::::::::::::::::::::::::::::::::::::::::::::::::::::::::::::::::::::::::::::::::::::::::::::::::::::::::::::::::::::::::::::::::::::::::::::::::::::::::::::::::::::::::::::::::::::::::::::::::::::::::::::::::::::::::::::::::::::::::::
        :::::::::::::::::::::::::::::::::::::::::::::::::::::::::::::::::::::::::::::::::::::::::::::::::::::::::::::::::::::::::::::::::::::::::::::::::::::::::::::::::::::::::::::::::::::::::::::::::::::::::::::::::::::::::::::::::::::::::::::::::::::::::::::::::::::::::::::::::::::::::::::::::::::::::::::::::::

# RM 40-46 88-94, nbp = 7 nbp_cov = 0
# aggregated LANCASTER        E-value: 7.492
NESTED  ::::::::::::::::::::::::::::::::::::::<<<<<<<_____________________________>>>>>>>::::::::::::::::::::::::::::::::::::::::::::::::::::::::::::::::::::::::::::::::::::::::::::::::::::::::::::::::::::::::::::::::::::::::::::::::::::::::::::::::::::::::::::::::::::::::::::::::::::::::::::::::::::::::::::::::::
        :::::::::::::::::::::::::::::::::::::::::::::::::::::::::::::::::::::::::::::::::::::::::::::::::::::::::::::::::::::::::::::::::::::::::::::::::::::::::::::::::::::::::::::::::::::::::::::::::::::::::::::::::::::::::::::::::::::::::::::::::::::::::::::::::::::::::::::::::::::::::::::::::::::::::::::::::::

# RM 135-140 155-160, nbp = 6 nbp_cov = 0
# aggregated LANCASTER        E-value: 7.36313
NESTED  ::::::::::::::::::::::::::::::::::::::::::::::::::::::::::::::::::::::::::::::::::::::::::::::::::::::::::::::::::::::::<<<<<<________>>>>>>:::::::::::::::::::::::::::::::::::::::::::::::::::::::::::::::::::::::::::::::::::::::::::::::::::::::::::::::::::::::::::::::::::::::::::::::::::::::::::::::::::::::
        :::::::::::::::::::::::::::::::::::::::::::::::::::::::::::::::::::::::::::::::::::::::::::::::::::::::::::::::::::::::::::::::::::::::::::::::::::::::::::::::::::::::::::::::::::::::::::::::::::::::::::::::::::::::::::::::::::::::::::::::::::::::::::::::::::::::::::::::::::::::::::::::::::::::::::::::::::

# RM 177-181 204-208, nbp = 5 nbp_cov = 0
# aggregated LANCASTER        E-value: 12.2256
NESTED  :::::::::::::::::::::::::::::::::::::::::::::::::::::::::::::::::::::::::::::::::::::::::::::::::::::::::::::::::::::::::::::::::::::::::::::::::::::::::::<<<<<___________________>>>>>:::::::::::::::::::::::::::::::::::::::::::::::::::::::::::::::::::::::::::::::::::::::::::::::::::::::::::::::::::::::::::
        :::::::::::::::::::::::::::::::::::::::::::::::::::::::::::::::::::::::::::::::::::::::::::::::::::::::::::::::::::::::::::::::::::::::::::::::::::::::::::::::::::::::::::::::::::::::::::::::::::::::::::::::::::::::::::::::::::::::::::::::::::::::::::::::::::::::::::::::::::::::::::::::::::::::::::::::::::

# RM 161-173 211-220, nbp = 10 nbp_cov = 0
# aggregated LANCASTER        E-value: 8.2455
NESTED  ::::::::::::::::::::::::::::::::::::::::::::::::::::::::::::::::::::::::::::::::::::::::::::::::::::::::::::::::::::::::::::::::::::::::::::<<--<<<<<<<<__________________________________>>>>>>>>>>:::::::::::::::::::::::::::::::::::::::::::::::::::::::::::::::::::::::::::::::::::::::::::::::::::::::::::::::
        :::::::::::::::::::::::::::::::::::::::::::::::::::::::::::::::::::::::::::::::::::::::::::::::::::::::::::::::::::::::::::::::::::::::::::::::::::::::::::::::::::::::::::::::::::::::::::::::::::::::::::::::::::::::::::::::::::::::::::::::::::::::::::::::::::::::::::::::::::::::::::::::::::::::::::::::::::

# RM 123-125 228-230, nbp = 3 nbp_cov = 0
# aggregated LANCASTER        E-value: 9.35839
NESTED  ::::::::::::::::::::::::::::::::::::::::::::::::::::::::::::::::::::::::::::::::::::::::::::::::::::::::::::<<<_____________________________________________________________________________________>>>::::::::::::::::::::::::::::::::::::::::::::::::::::::::::::::::::::::::::::::::::::::::::::::::::::::::::::
        :::::::::::::::::::::::::::::::::::::::::::::::::::::::::::::::::::::::::::::::::::::::::::::::::::::::::::::::::::::::::::::::::::::::::::::::::::::::::::::::::::::::::::::::::::::::::::::::::::::::::::::::::::::::::::::::::::::::::::::::::::::::::::::::::::::::::::::::::::::::::::::::::::::::::::::::::::

# RM 115-118 234-236, nbp = 3 nbp_cov = 0
# aggregated LANCASTER        E-value: 4.97846
NESTED  :::::::::::::::::::::::::::::::::::::::::::::::::::::::::::::::::::::::::::::::::::::::::::::::::::::<<<__________________________________________________________________________________________________>>>::::::::::::::::::::::::::::::::::::::::::::::::::::::::::::::::::::::::::::::::::::::::::::::::::::::
        :::::::::::::::::::::::::::::::::::::::::::::::::::::::::::::::::::::::::::::::::::::::::::::::::::::::::::::::::::::::::::::::::::::::::::::::::::::::::::::::::::::::::::::::::::::::::::::::::::::::::::::::::::::::::::::::::::::::::::::::::::::::::::::::::::::::::::::::::::::::::::::::::::::::::::::::::::

# RM 107-111 241-245, nbp = 5 nbp_cov = 0
# aggregated LANCASTER        E-value: 6.44378
NESTED  :::::::::::::::::::::::::::::::::::::::::::::::::::::::::::::::::::::::::::::::::::::::::::::<<<<<_______________________________________________________________________________________________________________>>>>>:::::::::::::::::::::::::::::::::::::::::::::::::::::::::::::::::::::::::::::::::::::::::::::
        :::::::::::::::::::::::::::::::::::::::::::::::::::::::::::::::::::::::::::::::::::::::::::::::::::::::::::::::::::::::::::::::::::::::::::::::::::::::::::::::::::::::::::::::::::::::::::::::::::::::::::::::::::::::::::::::::::::::::::::::::::::::::::::::::::::::::::::::::::::::::::::::::::::::::::::::::::

# RM 35-39 247-251, nbp = 5 nbp_cov = 0
# aggregated LANCASTER        E-value: 3.14234
NESTED  :::::::::::::::::::::::::::::::::<<<<<_________________________________________________________________________________________________________________________________________________________________________________>>>>>:::::::::::::::::::::::::::::::::::::::::::::::::::::::::::::::::::::::::::::::::::::::
        :::::::::::::::::::::::::::::::::::::::::::::::::::::::::::::::::::::::::::::::::::::::::::::::::::::::::::::::::::::::::::::::::::::::::::::::::::::::::::::::::::::::::::::::::::::::::::::::::::::::::::::::::::::::::::::::::::::::::::::::::::::::::::::::::::::::::::::::::::::::::::::::::::::::::::::::::::

# RM 21-30 255-264, nbp = 9 nbp_cov = 0
# aggregated LANCASTER        E-value: 1.56954
NESTED  ::::::::::::::::::::<<<<<<<<<_________________________________________________________________________________________________________________________________________________________________________________________________>>->>>>>>>:::::::::::::::::::::::::::::::::::::::::::::::::::::::::::::::::::::::::::
        :::::::::::::::::::::::::::::::::::::::::::::::::::::::::::::::::::::::::::::::::::::::::::::::::::::::::::::::::::::::::::::::::::::::::::::::::::::::::::::::::::::::::::::::::::::::::::::::::::::::::::::::::::::::::::::::::::::::::::::::::::::::::::::::::::::::::::::::::::::::::::::::::::::::::::::::::::

# RM 275-281 290-297, nbp = 5 nbp_cov = 0
# aggregated LANCASTER        E-value: 2.33115
NESTED  ::::::::::::::::::::::::::::::::::::::::::::::::::::::::::::::::::::::::::::::::::::::::::::::::::::::::::::::::::::::::::::::::::::::::::::::::::::::::::::::::::::::::::::::::::::::::::::::::::::::::::::::::::::::::::::::::::::::::::::::::::<<--<<<________>>>>>:::::::::::::::::::::::::::::::::::::::::::::
        :::::::::::::::::::::::::::::::::::::::::::::::::::::::::::::::::::::::::::::::::::::::::::::::::::::::::::::::::::::::::::::::::::::::::::::::::::::::::::::::::::::::::::::::::::::::::::::::::::::::::::::::::::::::::::::::::::::::::::::::::::::::::::::::::::::::::::::::::::::::::::::::::::::::::::::::::::

# RM 265-269 302-306, nbp = 5 nbp_cov = 0
# aggregated LANCASTER        E-value: 12.8184
NESTED  ::::::::::::::::::::::::::::::::::::::::::::::::::::::::::::::::::::::::::::::::::::::::::::::::::::::::::::::::::::::::::::::::::::::::::::::::::::::::::::::::::::::::::::::::::::::::::::::::::::::::::::::::::::::::::::::::::::::::<<<<<_____________________________>>>>>::::::::::::::::::::::::::::::::::::
        :::::::::::::::::::::::::::::::::::::::::::::::::::::::::::::::::::::::::::::::::::::::::::::::::::::::::::::::::::::::::::::::::::::::::::::::::::::::::::::::::::::::::::::::::::::::::::::::::::::::::::::::::::::::::::::::::::::::::::::::::::::::::::::::::::::::::::::::::::::::::::::::::::::::::::::::::::

# RM 316-317 322-323, nbp = 2 nbp_cov = 0
# aggregated LANCASTER        E-value: 2.08085
NESTED  :::::::::::::::::::::::::::::::::::::::::::::::::::::::::::::::::::::::::::::::::::::::::::::::::::::::::::::::::::::::::::::::::::::::::::::::::::::::::::::::::::::::::::::::::::::::::::::::::::::::::::::::::::::::::::::::::::::::::::::::::::::::::::::::::::::::::::::::::::::::<<____>>::::::::::::::::::::
        :::::::::::::::::::::::::::::::::::::::::::::::::::::::::::::::::::::::::::::::::::::::::::::::::::::::::::::::::::::::::::::::::::::::::::::::::::::::::::::::::::::::::::::::::::::::::::::::::::::::::::::::::::::::::::::::::::::::::::::::::::::::::::::::::::::::::::::::::::::::::::::::::::::::::::::::::::

# RM 308-312 325-329, nbp = 5 nbp_cov = 0
# aggregated LANCASTER        E-value: 0.576926
NESTED  ::::::::::::::::::::::::::::::::::::::::::::::::::::::::::::::::::::::::::::::::::::::::::::::::::::::::::::::::::::::::::::::::::::::::::::::::::::::::::::::::::::::::::::::::::::::::::::::::::::::::::::::::::::::::::::::::::::::::::::::::::::::::::::::::::::::::::::::::<<<<<___________>>>>>::::::::::::::
        :::::::::::::::::::::::::::::::::::::::::::::::::::::::::::::::::::::::::::::::::::::::::::::::::::::::::::::::::::::::::::::::::::::::::::::::::::::::::::::::::::::::::::::::::::::::::::::::::::::::::::::::::::::::::::::::::::::::::::::::::::::::::::::::::::::::::::::::::::::::::::::::::::::::::::::::::::

# RM 3-14 331-343, nbp = 12 nbp_cov = 0
# aggregated LANCASTER        E-value: 7.44186
NESTED  ::<<<<<<<<<<<<________________________________________________________________________________________________________________________________________________________________________________________________________________________________________________________________________________________>->>>>>>>>>>>
        :::::::::::::::::::::::::::::::::::::::::::::::::::::::::::::::::::::::::::::::::::::::::::::::::::::::::::::::::::::::::::::::::::::::::::::::::::::::::::::::::::::::::::::::::::::::::::::::::::::::::::::::::::::::::::::::::::::::::::::::::::::::::::::::::::::::::::::::::::::::::::::::::::::::::::::::::::
# Number of covarying pairs = 0
```
