## Supplementary material for "RNA covariation at helix-level resolution for the identification of evolutionarily conserved RNA structure": NEAT1_21-322_cmalign_reformat.muscle.sto.withss.surv

```
14.050000	0.0116279
13.000000	0.0232558
12.450000	0.0348837
10.800000	0.0465116
6.600000	0.0697674
6.300000	0.0813953
6.150000	0.0930233
6.100000	0.104651
5.450000	0.116279
5.350000	0.127907
4.900000	0.139535
4.650000	0.151163
4.500000	0.162791
4.100000	0.174419
4.050000	0.186047
3.950000	0.197674
3.800000	0.209302
3.050000	0.244186
2.500000	0.255814
2.200000	0.267442
1.850000	0.27907
1.750000	0.290698
1.500000	0.302326
1.250000	0.313953
1.050000	0.337209
1.000000	0.348837
0.900000	0.360465
0.700000	0.372093
0.450000	0.383721
0.400000	0.395349
0.050000	0.406977
0.000000	0.418605
-0.050000	0.430233
-0.100000	0.44186
-0.150000	0.453488
-0.200000	0.465116
-0.250000	0.476744
-0.350000	0.5
-0.450000	0.511628
-0.650000	0.523256
-0.750000	0.534884
-0.800000	0.546512
-0.900000	0.55814
-0.950000	0.581395
-1.050000	0.593023
-1.150000	0.604651
-1.200000	0.616279
-1.250000	0.627907
-1.300000	0.639535
-1.400000	0.651163
-1.600000	0.662791
-1.700000	0.674419
-1.850000	0.686047
-1.900000	0.697674
-1.950000	0.709302
-2.000000	0.72093
-2.150000	0.732558
-2.250000	0.744186
-2.300000	0.755814
-2.350000	0.767442
-2.400000	0.790698
-2.500000	0.802326
-2.600000	0.813953
-2.950000	0.825581
-3.050000	0.837209
-3.100000	0.848837
-3.400000	0.860465
-3.450000	0.872093
-3.600000	0.883721
-3.650000	0.906977
-3.900000	0.918605
-3.950000	0.930233
-4.300000	0.953488
-4.400000	0.965116
-4.700000	0.976744
-5.500000	0.988372
-5.750000	1
&
39.250000	2.13288e-05
33.600000	4.26576e-05
33.050000	6.39863e-05
30.000000	8.53151e-05
28.150000	0.000106644
27.600000	0.000127973
27.350000	0.000149301
27.300000	0.00017063
27.100000	0.000191959
26.900000	0.000213288
26.150000	0.000255945
26.100000	0.000277274
25.450000	0.000319932
25.250000	0.000341261
25.150000	0.000362589
25.050000	0.000383918
25.000000	0.000405247
24.950000	0.000426576
24.750000	0.000447904
24.600000	0.000469233
24.300000	0.000511891
24.250000	0.00053322
23.650000	0.000554548
23.600000	0.000575877
23.300000	0.000597206
23.050000	0.000639863
22.950000	0.000682521
22.900000	0.00070385
22.850000	0.000767836
22.800000	0.000789165
22.750000	0.000810494
22.400000	0.00087448
22.350000	0.000895809
22.250000	0.000917138
21.650000	0.000959795
21.500000	0.000981124
21.400000	0.00102378
21.350000	0.00106644
21.200000	0.00108777
21.100000	0.00115175
21.050000	0.00119441
21.000000	0.00121574
20.900000	0.0012584
20.850000	0.00132238
20.800000	0.00138637
20.600000	0.00142903
20.550000	0.00145036
20.450000	0.00147169
20.400000	0.00149301
20.250000	0.00151434
20.150000	0.001557
20.100000	0.00157833
20.050000	0.00162099
19.950000	0.00166365
19.900000	0.00168497
19.850000	0.00174896
19.800000	0.00177029
19.750000	0.00179162
19.600000	0.0018556
19.550000	0.00187693
19.500000	0.00191959
19.450000	0.00194092
19.400000	0.00198358
19.350000	0.00200491
19.300000	0.00204756
19.250000	0.00206889
19.150000	0.00209022
19.100000	0.00211155
19.000000	0.00217554
18.900000	0.00226085
18.800000	0.00232484
18.750000	0.00234617
18.650000	0.00243148
18.600000	0.0025168
18.550000	0.00260211
18.450000	0.00264477
18.400000	0.00273008
18.350000	0.00277274
18.300000	0.00279407
18.250000	0.0028154
18.150000	0.00283673
18.050000	0.00290071
18.000000	0.00292204
17.950000	0.0029647
17.900000	0.00305002
17.850000	0.003114
17.800000	0.00315666
17.750000	0.00322065
17.700000	0.00328463
17.650000	0.00336995
17.600000	0.00341261
17.550000	0.00343393
17.500000	0.00347659
17.450000	0.00354058
17.400000	0.00362589
17.350000	0.00371121
17.300000	0.00379652
17.250000	0.00383918
17.150000	0.00388184
17.050000	0.00394582
17.000000	0.00403114
16.950000	0.00409513
16.850000	0.00411646
16.800000	0.00413778
16.750000	0.00418044
16.700000	0.00424443
16.650000	0.00432974
16.600000	0.00435107
16.550000	0.00439373
16.500000	0.00450037
16.450000	0.00454303
16.400000	0.00458569
16.350000	0.004671
16.300000	0.00471366
16.250000	0.00475632
16.200000	0.00477765
16.100000	0.00486296
16.050000	0.00496961
16.000000	0.00499094
15.950000	0.00509758
15.900000	0.00526821
15.850000	0.00531087
15.800000	0.00537485
15.750000	0.00543884
15.700000	0.00556681
15.650000	0.00558814
15.600000	0.00571611
15.550000	0.00580143
15.500000	0.00590807
15.450000	0.00599339
15.400000	0.00610003
15.350000	0.00616402
15.300000	0.006228
15.250000	0.00631332
15.200000	0.00637731
15.150000	0.00641996
15.100000	0.00656927
15.050000	0.00659059
15.000000	0.00665458
14.950000	0.00669724
14.900000	0.00676122
14.850000	0.00686787
14.800000	0.00697451
14.750000	0.00714514
14.700000	0.0073371
14.650000	0.00746507
14.600000	0.00759305
14.550000	0.00772102
14.500000	0.00789165
14.450000	0.00797696
14.400000	0.00804095
14.350000	0.00812627
14.300000	0.00836088
14.250000	0.00838221
14.200000	0.0084462
14.150000	0.00853151
14.100000	0.00868081
14.050000	0.00878746
14.000000	0.00891543
13.950000	0.00912872
13.900000	0.00929935
13.850000	0.00940599
13.800000	0.00961928
13.750000	0.0098539
13.700000	0.00998187
13.650000	0.0100459
13.600000	0.0102805
13.550000	0.0103658
13.500000	0.0105577
13.450000	0.010707
13.400000	0.0109203
13.350000	0.0111763
13.300000	0.0113896
13.250000	0.0115815
13.200000	0.0117948
13.150000	0.0120294
13.100000	0.0122427
13.050000	0.0124773
13.000000	0.012648
12.950000	0.0128613
12.900000	0.0130319
12.850000	0.0132878
12.800000	0.0135011
12.750000	0.0136291
12.700000	0.0139277
12.650000	0.0141836
12.600000	0.0144183
12.550000	0.0147169
12.500000	0.0150368
12.450000	0.0152074
12.400000	0.0155913
12.350000	0.0158473
12.300000	0.0161885
12.250000	0.0164871
12.200000	0.0167431
12.150000	0.017063
12.100000	0.0173403
12.050000	0.0177242
12.000000	0.0179162
11.950000	0.0181295
11.900000	0.018556
11.850000	0.0189826
11.800000	0.0191959
11.750000	0.0194519
11.700000	0.0196225
11.650000	0.0198784
11.600000	0.0200917
11.550000	0.020241
11.500000	0.0206249
11.450000	0.0209235
11.400000	0.0213501
11.350000	0.021734
11.300000	0.0220113
11.250000	0.0224166
11.200000	0.0226512
11.150000	0.0231417
11.100000	0.023419
11.050000	0.0238243
11.000000	0.0241655
10.950000	0.0243575
10.900000	0.0245921
10.850000	0.024912
10.800000	0.0253599
10.750000	0.0257225
10.700000	0.0261064
10.650000	0.0264903
10.600000	0.0268529
10.550000	0.0273862
10.500000	0.0279194
10.450000	0.0281967
10.400000	0.0285166
10.350000	0.0289005
10.300000	0.0293911
10.250000	0.0298176
10.200000	0.0301802
10.150000	0.0306708
10.100000	0.0311827
10.050000	0.0316306
10.000000	0.0321638
9.950000	0.0325051
9.900000	0.0328463
9.850000	0.0332729
9.800000	0.0338488
9.750000	0.0342114
9.700000	0.0348512
9.650000	0.0354271
9.600000	0.035811
9.550000	0.0363869
9.500000	0.0367922
9.450000	0.03756
9.400000	0.0381572
9.350000	0.0388184
9.300000	0.0394369
9.250000	0.0399062
9.200000	0.040546
9.150000	0.0411006
9.100000	0.0418044
9.050000	0.0423163
9.000000	0.0429562
8.950000	0.0435107
8.900000	0.0441293
8.850000	0.0447478
8.800000	0.0452597
8.750000	0.0458995
8.700000	0.0466247
8.650000	0.0473712
8.600000	0.0481391
8.550000	0.0487363
8.500000	0.0495041
8.450000	0.050208
8.400000	0.0509545
8.350000	0.0515943
8.300000	0.0523195
8.250000	0.052938
8.200000	0.0537912
8.150000	0.0544097
8.100000	0.0551562
8.050000	0.0560734
8.000000	0.0570118
7.950000	0.0579716
7.900000	0.0588035
7.850000	0.059422
7.800000	0.0601898
7.750000	0.0610643
7.700000	0.0618108
7.650000	0.0626
7.600000	0.0635171
7.550000	0.064157
7.500000	0.0646902
7.450000	0.065522
7.400000	0.0663325
7.350000	0.0672283
7.300000	0.0680388
7.250000	0.0689133
7.200000	0.0697664
7.150000	0.0705983
7.100000	0.0712808
7.050000	0.0720486
7.000000	0.0730937
6.950000	0.0739895
6.900000	0.0750986
6.850000	0.0760798
6.800000	0.0771889
6.750000	0.0779567
6.700000	0.0790445
6.650000	0.0800469
6.600000	0.0809427
6.550000	0.0821585
6.500000	0.0832036
6.450000	0.0840354
6.400000	0.0851872
6.350000	0.0861896
6.300000	0.0874054
6.250000	0.0886424
6.200000	0.0898368
6.150000	0.0910099
6.100000	0.0924389
6.050000	0.0934201
6.000000	0.0945718
5.950000	0.0958942
5.900000	0.0969393
5.850000	0.0982617
5.800000	0.0996267
5.750000	0.100906
5.700000	0.10193
5.650000	0.102826
5.600000	0.10417
5.550000	0.10562
5.500000	0.1069
5.450000	0.108158
5.400000	0.109374
5.350000	0.110611
5.300000	0.112083
5.250000	0.113362
5.200000	0.114642
5.150000	0.115815
5.100000	0.117095
5.050000	0.118695
5.000000	0.120188
4.950000	0.121787
4.900000	0.123259
4.850000	0.124901
4.800000	0.126501
4.750000	0.128271
4.700000	0.129978
4.650000	0.131385
4.600000	0.133113
4.550000	0.134499
4.500000	0.13627
4.450000	0.137784
4.400000	0.139469
4.350000	0.141239
4.300000	0.142732
4.250000	0.144758
4.200000	0.14623
4.150000	0.148448
4.100000	0.150283
4.050000	0.151904
4.000000	0.153653
3.950000	0.155615
3.900000	0.157705
3.850000	0.159859
3.800000	0.161971
3.750000	0.163848
3.700000	0.16581
3.650000	0.16773
3.600000	0.169734
3.550000	0.171739
3.500000	0.173958
3.450000	0.176154
3.400000	0.178223
3.350000	0.180228
3.300000	0.182553
3.250000	0.184985
3.200000	0.187459
3.150000	0.189549
3.100000	0.192023
3.050000	0.194135
3.000000	0.196481
2.950000	0.198763
2.900000	0.201152
2.850000	0.203669
2.800000	0.206121
2.750000	0.208318
2.700000	0.21075
2.650000	0.213629
2.600000	0.216444
2.550000	0.219047
2.500000	0.221606
2.450000	0.224016
2.400000	0.226256
2.350000	0.228986
2.300000	0.23146
2.250000	0.234041
2.200000	0.236749
2.150000	0.239672
2.100000	0.242743
2.050000	0.245366
2.000000	0.248544
1.950000	0.251594
1.900000	0.254388
1.850000	0.257054
1.800000	0.259699
1.750000	0.262813
1.700000	0.265565
1.650000	0.268188
1.600000	0.271345
1.550000	0.274693
1.500000	0.278127
1.450000	0.281156
1.400000	0.284355
1.350000	0.287896
1.300000	0.291138
1.250000	0.294423
1.200000	0.297899
1.150000	0.301525
1.100000	0.304511
1.050000	0.30771
1.000000	0.310504
0.950000	0.314258
0.900000	0.317778
0.850000	0.321425
0.800000	0.32456
0.750000	0.328165
0.700000	0.331599
0.650000	0.335288
0.600000	0.338594
0.550000	0.342412
0.500000	0.346422
0.450000	0.35024
0.400000	0.353845
0.350000	0.358046
0.300000	0.362909
0.250000	0.36822
0.200000	0.372529
0.150000	0.377818
0.100000	0.383492
0.050000	0.390487
0.000000	0.397483
-0.050000	0.412605
-0.100000	0.429348
-0.150000	0.436259
-0.200000	0.441122
-0.250000	0.446369
-0.300000	0.451658
-0.350000	0.456948
-0.400000	0.463368
-0.450000	0.468828
-0.500000	0.474032
-0.550000	0.479428
-0.600000	0.485443
-0.650000	0.491223
-0.700000	0.497558
-0.750000	0.503701
-0.800000	0.509331
-0.850000	0.514962
-0.900000	0.521787
-0.950000	0.528079
-1.000000	0.534542
-1.050000	0.541005
-1.100000	0.546934
-1.150000	0.552735
-1.200000	0.559539
-1.250000	0.566237
-1.300000	0.572273
-1.350000	0.578501
-1.400000	0.584835
-1.450000	0.591319
-1.500000	0.598251
-1.550000	0.604351
-1.600000	0.610387
-1.650000	0.616572
-1.700000	0.623867
-1.750000	0.630138
-1.800000	0.636302
-1.850000	0.642807
-1.900000	0.649035
-1.950000	0.654986
-2.000000	0.661022
-2.050000	0.666652
-2.100000	0.672539
-2.150000	0.678597
-2.200000	0.684505
-2.250000	0.690882
-2.300000	0.696875
-2.350000	0.703189
-2.400000	0.708777
-2.450000	0.714514
-2.500000	0.720081
-2.550000	0.725221
-2.600000	0.73098
-2.650000	0.73659
-2.700000	0.741858
-2.750000	0.747467
-2.800000	0.752778
-2.850000	0.757577
-2.900000	0.763165
-2.950000	0.768369
-3.000000	0.773766
-3.050000	0.779012
-3.100000	0.784153
-3.150000	0.789037
-3.200000	0.794135
-3.250000	0.799126
-3.300000	0.803733
-3.350000	0.808532
-3.400000	0.813224
-3.450000	0.817938
-3.500000	0.822672
-3.550000	0.827109
-3.600000	0.831033
-3.650000	0.835384
-3.700000	0.839352
-3.750000	0.843745
-3.800000	0.847904
-3.850000	0.852213
-3.900000	0.856436
-3.950000	0.860275
-4.000000	0.863944
-4.050000	0.867634
-4.100000	0.871259
-4.150000	0.874373
-4.200000	0.877978
-4.250000	0.881284
-4.300000	0.88395
-4.350000	0.887021
-4.400000	0.890199
-4.450000	0.892802
-4.500000	0.895873
-4.550000	0.899136
-4.600000	0.901888
-4.650000	0.904554
-4.700000	0.907668
-4.750000	0.910184
-4.800000	0.912851
-4.850000	0.915325
-4.900000	0.918076
-4.950000	0.920337
-5.000000	0.922726
-5.050000	0.925093
-5.100000	0.927482
-5.150000	0.929743
-5.200000	0.931727
-5.250000	0.933731
-5.300000	0.936099
-5.350000	0.93804
-5.400000	0.939981
-5.450000	0.941516
-5.500000	0.943095
-5.550000	0.944886
-5.600000	0.946699
-5.650000	0.948363
-5.700000	0.949941
-5.750000	0.951605
-5.800000	0.953183
-5.850000	0.954719
-5.900000	0.956191
-5.950000	0.95779
-6.000000	0.959049
-6.050000	0.960712
-6.100000	0.962184
-6.150000	0.963229
-6.200000	0.964445
-6.250000	0.965447
-6.300000	0.966599
-6.350000	0.967666
-6.400000	0.968903
-6.450000	0.970097
-6.500000	0.971057
-6.550000	0.97223
-6.600000	0.973168
-6.650000	0.974107
-6.700000	0.975152
-6.750000	0.975941
-6.800000	0.977114
-6.850000	0.977775
-6.900000	0.978458
-6.950000	0.979098
-7.000000	0.97978
-7.050000	0.98042
-7.100000	0.981167
-7.150000	0.981935
-7.200000	0.982489
-7.250000	0.983022
-7.300000	0.983492
-7.350000	0.983961
-7.400000	0.984665
-7.450000	0.985219
-7.500000	0.98588
-7.550000	0.986499
-7.600000	0.987096
-7.650000	0.987373
-7.700000	0.987949
-7.750000	0.988312
-7.800000	0.988674
-7.850000	0.988973
-7.900000	0.989378
-7.950000	0.98972
-8.000000	0.989933
-8.050000	0.990295
-8.100000	0.990722
-8.150000	0.991085
-8.200000	0.991532
-8.250000	0.991767
-8.300000	0.992023
-8.350000	0.9923
-8.400000	0.992599
-8.450000	0.992983
-8.500000	0.993281
-8.550000	0.993772
-8.600000	0.993985
-8.650000	0.994369
-8.700000	0.994604
-8.750000	0.994881
-8.800000	0.99503
-8.850000	0.995244
-8.900000	0.995436
-8.950000	0.995585
-9.000000	0.99582
-9.050000	0.996054
-9.100000	0.996139
-9.150000	0.996417
-9.200000	0.996566
-9.250000	0.996758
-9.300000	0.997014
-9.350000	0.997185
-9.400000	0.997291
-9.450000	0.997398
-9.500000	0.997462
-9.550000	0.997547
-9.600000	0.997633
-9.650000	0.99776
-9.700000	0.997803
-9.750000	0.997824
-9.800000	0.997931
-9.850000	0.997974
-9.900000	0.99808
-9.950000	1
&
47.850000	1.06449e-06
47.650000	3.19346e-06
45.750000	4.25795e-06
45.600000	5.32243e-06
45.550000	6.38692e-06
45.450000	7.45141e-06
45.350000	9.58038e-06
45.000000	1.06449e-05
44.850000	1.17094e-05
44.600000	1.27738e-05
44.100000	1.38383e-05
43.950000	1.49028e-05
43.800000	1.59673e-05
43.600000	1.70318e-05
43.100000	1.80963e-05
42.900000	1.91608e-05
42.850000	2.02252e-05
42.550000	2.12897e-05
42.100000	2.23542e-05
41.900000	2.34187e-05
41.450000	2.44832e-05
41.250000	2.55477e-05
41.000000	2.66122e-05
40.900000	2.76767e-05
40.750000	2.87411e-05
40.650000	2.98056e-05
40.500000	3.08701e-05
40.350000	3.29991e-05
40.000000	3.40636e-05
39.900000	3.51281e-05
39.750000	3.61925e-05
39.700000	3.7257e-05
39.650000	3.83215e-05
39.450000	3.9386e-05
39.350000	4.04505e-05
39.200000	4.1515e-05
39.150000	4.3644e-05
39.000000	4.47084e-05
38.950000	4.68374e-05
38.800000	4.79019e-05
38.750000	4.89664e-05
38.700000	5.10954e-05
38.650000	5.32243e-05
38.600000	5.42888e-05
38.500000	5.74823e-05
38.350000	5.85468e-05
38.300000	5.96112e-05
38.250000	6.06757e-05
38.200000	6.17402e-05
38.050000	6.38692e-05
37.900000	6.49337e-05
37.850000	6.59982e-05
37.800000	6.70627e-05
37.700000	6.81271e-05
37.650000	6.91916e-05
37.550000	7.02561e-05
37.500000	7.13206e-05
37.450000	7.23851e-05
37.400000	7.34496e-05
37.350000	7.45141e-05
37.300000	7.55785e-05
37.250000	7.6643e-05
37.150000	7.77075e-05
37.100000	7.98365e-05
37.050000	8.303e-05
36.900000	8.51589e-05
36.850000	8.72879e-05
36.700000	9.04814e-05
36.650000	9.15458e-05
36.600000	9.26103e-05
36.550000	9.47393e-05
36.500000	9.58038e-05
36.400000	9.68683e-05
36.350000	9.79328e-05
36.300000	9.89973e-05
36.250000	0.000100062
36.200000	0.000101126
36.050000	0.000103255
35.950000	0.000106449
35.900000	0.000107513
35.850000	0.000108578
35.800000	0.000110707
35.700000	0.000112836
35.650000	0.0001139
35.600000	0.000114965
35.550000	0.000116029
35.450000	0.000117094
35.400000	0.000118158
35.350000	0.00012348
35.250000	0.000125609
35.200000	0.000126674
35.150000	0.000127738
35.100000	0.000128803
35.050000	0.000130932
35.000000	0.000133061
34.950000	0.00013519
34.900000	0.000137319
34.800000	0.000139448
34.750000	0.000141577
34.700000	0.000142641
34.600000	0.00014477
34.450000	0.000147964
34.350000	0.000149028
34.300000	0.000151157
34.200000	0.00015648
34.150000	0.000157544
34.000000	0.000159673
33.900000	0.000162866
33.850000	0.000167124
33.800000	0.000169253
33.750000	0.000171382
33.650000	0.00017564
33.600000	0.000176705
33.550000	0.000180963
33.500000	0.000184156
33.450000	0.000185221
33.400000	0.000186285
33.250000	0.000192672
33.150000	0.000194801
33.050000	0.000197995
33.000000	0.000199059
32.950000	0.000204381
32.900000	0.000205446
32.800000	0.000210768
32.750000	0.000212897
32.700000	0.000216091
32.650000	0.00021822
32.600000	0.000221413
32.550000	0.000222478
32.500000	0.000226736
32.450000	0.000230994
32.400000	0.000233123
32.350000	0.000238445
32.300000	0.000244832
32.250000	0.000250154
32.200000	0.000253348
32.150000	0.000255477
32.100000	0.000260799
32.050000	0.000262928
32.000000	0.000265057
31.950000	0.000268251
31.900000	0.00027038
31.800000	0.000272509
31.750000	0.000276767
31.700000	0.00027996
31.650000	0.000281024
31.600000	0.000282089
31.550000	0.000285282
31.500000	0.000287411
31.450000	0.000291669
31.400000	0.000294863
31.350000	0.000296992
31.300000	0.000298056
31.250000	0.000306572
31.150000	0.000308701
31.100000	0.000311895
31.050000	0.000316153
31.000000	0.000317217
30.950000	0.00032041
30.900000	0.000323604
30.850000	0.000324668
30.800000	0.000329991
30.750000	0.000333184
30.700000	0.000339571
30.650000	0.000342765
30.600000	0.000351281
30.550000	0.000355539
30.500000	0.000359796
30.450000	0.000364054
30.400000	0.000369377
30.350000	0.000375764
30.300000	0.000380022
30.250000	0.000386409
30.200000	0.000388538
30.150000	0.00039386
30.100000	0.000397054
30.050000	0.000402376
30.000000	0.000404505
29.950000	0.000411956
29.900000	0.000414085
29.850000	0.00042473
29.800000	0.000430053
29.750000	0.000434311
29.700000	0.000441762
29.650000	0.000449213
29.600000	0.0004556
29.550000	0.000461987
29.500000	0.000469439
29.450000	0.00047689
29.400000	0.000481148
29.350000	0.000483277
29.300000	0.000489664
29.250000	0.000493922
29.200000	0.000500309
29.150000	0.00050776
29.100000	0.000510954
29.050000	0.000514147
29.000000	0.000519469
28.950000	0.000525856
28.900000	0.000531179
28.850000	0.000534372
28.800000	0.000540759
28.750000	0.000548211
28.700000	0.00055992
28.650000	0.000562049
28.600000	0.000565242
28.550000	0.000572694
28.500000	0.000578016
28.450000	0.000585468
28.400000	0.000591855
28.350000	0.000599306
28.300000	0.000604628
28.250000	0.000616338
28.200000	0.000620596
28.150000	0.000628047
28.100000	0.00063337
28.050000	0.000640821
28.000000	0.000645079
27.950000	0.000650401
27.900000	0.000659982
27.850000	0.000666369
27.800000	0.000672756
27.750000	0.000681271
27.700000	0.000688723
27.650000	0.00069511
27.600000	0.000707884
27.550000	0.000713206
27.500000	0.000720657
27.450000	0.000728109
27.400000	0.000738754
27.350000	0.000746205
27.300000	0.000754721
27.250000	0.000763237
27.200000	0.000772817
27.150000	0.000777075
27.100000	0.00078772
27.050000	0.000805816
27.000000	0.000819655
26.950000	0.000832429
26.900000	0.000843073
26.850000	0.000854783
26.800000	0.000867557
26.750000	0.000875008
26.700000	0.000881395
26.650000	0.000899491
26.600000	0.000908007
26.550000	0.000918652
26.500000	0.000930361
26.450000	0.000942071
26.400000	0.000955909
26.350000	0.000965489
26.300000	0.000977199
26.250000	0.000987844
26.200000	0.000999553
26.150000	0.00101126
26.100000	0.0010251
26.050000	0.00104
26.000000	0.00104958
25.950000	0.00106129
25.900000	0.00106768
25.850000	0.00107832
25.800000	0.00109536
25.750000	0.00111239
25.700000	0.00112623
25.650000	0.001139
25.600000	0.00115071
25.550000	0.00115923
25.500000	0.001172
25.450000	0.00118264
25.400000	0.00119861
25.350000	0.00121351
25.300000	0.00122735
25.250000	0.00124545
25.200000	0.00126142
25.150000	0.00127525
25.100000	0.0012859
25.050000	0.00130613
25.000000	0.00131783
24.950000	0.00133274
24.900000	0.00134977
24.850000	0.00136467
24.800000	0.00137745
24.750000	0.00139661
24.700000	0.00141151
24.650000	0.00142535
24.600000	0.00144557
24.550000	0.00146367
24.500000	0.00148389
24.450000	0.00149986
24.400000	0.00152115
24.350000	0.00154457
24.300000	0.00155947
24.250000	0.0015765
24.200000	0.00159673
24.150000	0.00161163
24.100000	0.00163292
24.050000	0.00165208
24.000000	0.00167444
23.950000	0.00168934
23.900000	0.00171595
23.850000	0.00173086
23.800000	0.00174682
23.750000	0.00177769
23.700000	0.00180324
23.650000	0.00181921
23.600000	0.00184795
23.550000	0.00186498
23.500000	0.0018884
23.450000	0.00191501
23.400000	0.00193949
23.350000	0.00196078
23.300000	0.0019842
23.250000	0.00200336
23.200000	0.00202465
23.150000	0.00204594
23.100000	0.00207362
23.050000	0.00209597
23.000000	0.0021311
22.950000	0.00215771
22.900000	0.00217794
22.850000	0.0022152
22.800000	0.00223542
22.750000	0.00225991
22.700000	0.00228758
22.650000	0.00231845
22.600000	0.00235358
22.550000	0.00238019
22.500000	0.00241319
22.450000	0.0024398
22.400000	0.00245577
22.350000	0.00249409
22.300000	0.00251645
22.250000	0.0025537
22.200000	0.00258564
22.150000	0.00262183
22.100000	0.00265057
22.050000	0.00268144
22.000000	0.00270805
21.950000	0.00273892
21.900000	0.00276979
21.850000	0.00280173
21.800000	0.00283899
21.750000	0.00286879
21.700000	0.00290179
21.650000	0.00293692
21.600000	0.0029763
21.550000	0.00301356
21.500000	0.00305401
21.450000	0.00309446
21.400000	0.00314449
21.350000	0.00317962
21.300000	0.00321581
21.250000	0.00326372
21.200000	0.00329671
21.150000	0.00333929
21.100000	0.00338294
21.050000	0.00342232
21.000000	0.00345
20.950000	0.00349258
20.900000	0.00352239
20.850000	0.00356603
20.800000	0.00361074
20.750000	0.00365332
20.700000	0.00370122
20.650000	0.00373954
20.600000	0.00378425
20.550000	0.00381406
20.500000	0.00386622
20.450000	0.00390986
20.400000	0.00395457
20.350000	0.00401844
20.300000	0.00406102
20.250000	0.00412169
20.200000	0.00417066
20.150000	0.00421537
20.100000	0.00426646
20.050000	0.0043133
20.000000	0.00437291
19.950000	0.0044272
19.900000	0.00448042
19.850000	0.00452194
19.800000	0.0045922
19.750000	0.00464436
19.700000	0.00471035
19.650000	0.00476145
19.600000	0.00482851
19.550000	0.00488599
19.500000	0.0049456
19.450000	0.00501054
19.400000	0.00507654
19.350000	0.00513721
19.300000	0.00519469
19.250000	0.0052575
19.200000	0.0053203
19.150000	0.00538204
19.100000	0.0054374
19.050000	0.00549062
19.000000	0.00554917
18.950000	0.00560984
18.900000	0.00567158
18.850000	0.00574291
18.800000	0.00581635
18.750000	0.00587916
18.700000	0.00596325
18.650000	0.00602819
18.600000	0.0061059
18.550000	0.00617722
18.500000	0.00624747
18.450000	0.00632837
18.400000	0.00640182
18.350000	0.00646676
18.300000	0.00653595
18.250000	0.00662004
18.200000	0.00669669
18.150000	0.00675097
18.100000	0.00684571
18.050000	0.00693407
18.000000	0.00700539
17.950000	0.00707777
17.900000	0.00715122
17.850000	0.00722254
17.800000	0.00731409
17.750000	0.00739073
17.700000	0.00748547
17.650000	0.00760576
17.600000	0.00769304
17.550000	0.00777288
17.500000	0.00786017
17.450000	0.00795171
17.400000	0.00805497
17.350000	0.00812842
17.300000	0.00823167
17.250000	0.00834345
17.200000	0.00843712
17.150000	0.00851376
17.100000	0.00861595
17.050000	0.00873518
17.000000	0.00884269
16.950000	0.0089502
16.900000	0.00906623
16.850000	0.00918439
16.800000	0.00929935
16.750000	0.00940687
16.700000	0.00952822
16.650000	0.00963254
16.600000	0.00974431
16.550000	0.00983905
16.500000	0.00997105
16.450000	0.0100881
16.400000	0.010218
16.350000	0.0103394
16.300000	0.0104586
16.250000	0.010564
16.200000	0.0106672
16.150000	0.010796
16.100000	0.0109227
16.050000	0.011059
16.000000	0.0111782
15.950000	0.0113059
15.900000	0.0114379
15.850000	0.0115614
15.800000	0.0117051
15.750000	0.0118403
15.700000	0.011951
15.650000	0.0120809
15.600000	0.012199
15.550000	0.0123651
15.500000	0.0124832
15.450000	0.0126248
15.400000	0.0127611
15.350000	0.0129218
15.300000	0.013073
15.250000	0.0132337
15.200000	0.0133923
15.150000	0.0135701
15.100000	0.0137351
15.050000	0.0138916
15.000000	0.0140544
14.950000	0.0142098
14.900000	0.0143844
14.850000	0.0145483
14.800000	0.0147229
14.750000	0.0149028
14.700000	0.0150795
14.650000	0.0152796
14.600000	0.0154542
14.550000	0.0156469
14.500000	0.0158193
14.450000	0.0159939
14.400000	0.0161781
14.350000	0.0163707
14.300000	0.0165581
14.250000	0.0167646
14.200000	0.0169637
14.150000	0.0171414
14.100000	0.0173203
14.050000	0.0175332
14.000000	0.0177397
13.950000	0.0179717
13.900000	0.0181782
13.850000	0.0184135
13.800000	0.0186094
13.750000	0.0187956
13.700000	0.019
13.650000	0.0192172
13.600000	0.019446
13.550000	0.0196568
13.500000	0.0199144
13.450000	0.0201433
13.400000	0.0203647
13.350000	0.0205882
13.300000	0.0208437
13.250000	0.0210864
13.200000	0.0213632
13.150000	0.0216208
13.100000	0.0218731
13.050000	0.0221275
13.000000	0.0223713
12.950000	0.0226331
12.900000	0.0229184
12.850000	0.0231781
12.800000	0.0234411
12.750000	0.0237317
12.700000	0.0240042
12.650000	0.0243001
12.600000	0.024562
12.550000	0.0248685
12.500000	0.0251751
12.450000	0.025487
12.400000	0.0257765
12.350000	0.0260863
12.300000	0.0263908
12.250000	0.026725
12.200000	0.0270337
12.150000	0.0273669
12.100000	0.0276841
12.050000	0.0280024
12.000000	0.028342
11.950000	0.0287007
11.900000	0.0290073
11.850000	0.0293351
11.800000	0.029697
11.750000	0.0300515
11.700000	0.0304283
11.650000	0.0307871
11.600000	0.0311277
11.550000	0.0315045
11.500000	0.031859
11.450000	0.0322273
11.400000	0.0325914
11.350000	0.0329778
11.300000	0.0333855
11.250000	0.0337921
11.200000	0.0341881
11.150000	0.034599
11.100000	0.0350024
11.050000	0.0354293
11.000000	0.0358615
10.950000	0.0363001
10.900000	0.0367642
10.850000	0.037174
10.800000	0.0376285
10.750000	0.0381225
10.700000	0.0385589
10.650000	0.0390262
10.600000	0.039501
10.550000	0.0399427
10.500000	0.0404452
10.450000	0.040937
10.400000	0.0414117
10.350000	0.0418833
10.300000	0.0423708
10.250000	0.0428967
10.200000	0.0434193
10.150000	0.0438898
10.100000	0.044421
10.050000	0.044916
10.000000	0.0454121
9.950000	0.0459486
9.900000	0.0464819
9.850000	0.0470152
9.800000	0.0475687
9.750000	0.0481393
9.700000	0.048679
9.650000	0.0492368
9.600000	0.0498212
9.550000	0.050396
9.500000	0.0510081
9.450000	0.051634
9.400000	0.0522546
9.350000	0.0528816
9.300000	0.0534958
9.250000	0.0540631
9.200000	0.054738
9.150000	0.0554065
9.100000	0.0560654
9.050000	0.0567318
9.000000	0.0574344
8.950000	0.0581593
8.900000	0.0588704
8.850000	0.0595378
8.800000	0.0602329
8.750000	0.0609365
8.700000	0.0616189
8.650000	0.0623374
8.600000	0.0630506
8.550000	0.0637596
8.500000	0.0644845
8.450000	0.0652211
8.400000	0.0659843
8.350000	0.0667657
8.300000	0.06753
8.250000	0.0683177
8.200000	0.0691224
8.150000	0.0699495
8.100000	0.0707405
8.050000	0.0715835
8.000000	0.0724362
7.950000	0.0732665
7.900000	0.0741032
7.850000	0.0749633
7.800000	0.0758841
7.750000	0.0767931
7.700000	0.077749
7.650000	0.0786496
7.600000	0.0795448
7.550000	0.0804741
7.500000	0.0814481
7.450000	0.0824615
7.400000	0.083361
7.350000	0.0843286
7.300000	0.0852877
7.250000	0.0863043
7.200000	0.0872879
7.150000	0.0882066
7.100000	0.0891731
7.050000	0.0901269
7.000000	0.0911914
6.950000	0.0922335
6.900000	0.0932543
6.850000	0.0943093
6.800000	0.0953865
6.750000	0.0964968
6.700000	0.0976315
6.650000	0.0987482
6.600000	0.0998669
6.550000	0.101053
6.500000	0.102219
6.450000	0.103403
6.400000	0.104589
6.350000	0.105879
6.300000	0.107058
6.250000	0.108225
6.200000	0.109464
6.150000	0.110724
6.100000	0.111993
6.050000	0.113278
6.000000	0.11455
5.950000	0.115819
5.900000	0.117173
5.850000	0.11844
5.800000	0.119799
5.750000	0.12116
5.700000	0.122496
5.650000	0.123892
5.600000	0.125211
5.550000	0.126636
5.500000	0.128048
5.450000	0.129453
5.400000	0.130905
5.350000	0.132384
5.300000	0.133873
5.250000	0.13538
5.200000	0.136847
5.150000	0.138327
5.100000	0.139863
5.050000	0.141457
5.000000	0.142966
4.950000	0.144593
4.900000	0.146152
4.850000	0.147855
4.800000	0.14945
4.750000	0.151089
4.700000	0.152722
4.650000	0.154459
4.600000	0.156162
4.550000	0.157924
4.500000	0.159682
4.450000	0.161413
4.400000	0.163176
4.350000	0.165014
4.300000	0.166802
4.250000	0.168641
4.200000	0.170445
4.150000	0.172283
4.100000	0.174067
4.050000	0.175954
4.000000	0.177858
3.950000	0.179789
3.900000	0.181772
3.850000	0.183762
3.800000	0.18575
3.750000	0.187729
3.700000	0.189804
3.650000	0.191849
3.600000	0.193997
3.550000	0.196066
3.500000	0.198162
3.450000	0.200267
3.400000	0.202456
3.350000	0.204582
3.300000	0.206753
3.250000	0.208925
3.200000	0.211179
3.150000	0.21347
3.100000	0.21568
3.050000	0.217897
3.000000	0.220083
2.950000	0.22234
2.900000	0.22468
2.850000	0.227057
2.800000	0.229405
2.750000	0.231857
2.700000	0.23421
2.650000	0.236673
2.600000	0.239146
2.550000	0.241666
2.500000	0.244196
2.450000	0.246769
2.400000	0.249347
2.350000	0.251949
2.300000	0.254565
2.250000	0.257122
2.200000	0.259948
2.150000	0.262632
2.100000	0.265305
2.050000	0.268018
2.000000	0.270778
1.950000	0.273554
1.900000	0.276347
1.850000	0.279116
1.800000	0.281992
1.750000	0.28492
1.700000	0.287904
1.650000	0.290911
1.600000	0.293912
1.550000	0.296949
1.500000	0.299952
1.450000	0.303015
1.400000	0.306172
1.350000	0.309294
1.300000	0.312519
1.250000	0.3157
1.200000	0.318894
1.150000	0.322059
1.100000	0.325298
1.050000	0.328556
1.000000	0.331866
0.950000	0.335343
0.900000	0.338736
0.850000	0.34213
0.800000	0.345605
0.750000	0.34907
0.700000	0.352707
0.650000	0.356227
0.600000	0.359759
0.550000	0.363524
0.500000	0.367095
0.450000	0.370702
0.400000	0.374461
0.350000	0.378345
0.300000	0.382218
0.250000	0.386166
0.200000	0.390111
0.150000	0.394039
0.100000	0.398142
0.050000	0.402381
0.000000	0.406517
-0.050000	0.410835
-0.100000	0.415253
-0.150000	0.419763
-0.200000	0.424327
-0.250000	0.428821
-0.300000	0.433527
-0.350000	0.43816
-0.400000	0.442986
-0.450000	0.447839
-0.500000	0.45272
-0.550000	0.457781
-0.600000	0.462767
-0.650000	0.467841
-0.700000	0.472943
-0.750000	0.478084
-0.800000	0.483349
-0.850000	0.48862
-0.900000	0.493904
-0.950000	0.499305
-1.000000	0.504665
-1.050000	0.51017
-1.100000	0.515701
-1.150000	0.521123
-1.200000	0.52667
-1.250000	0.532226
-1.300000	0.53779
-1.350000	0.54339
-1.400000	0.549151
-1.450000	0.554959
-1.500000	0.560566
-1.550000	0.566123
-1.600000	0.571779
-1.650000	0.577478
-1.700000	0.583243
-1.750000	0.588935
-1.800000	0.594728
-1.850000	0.60056
-1.900000	0.606269
-1.950000	0.612011
-2.000000	0.617685
-2.050000	0.623384
-2.100000	0.629133
-2.150000	0.634856
-2.200000	0.640483
-2.250000	0.646006
-2.300000	0.651656
-2.350000	0.657208
-2.400000	0.66283
-2.450000	0.668337
-2.500000	0.673949
-2.550000	0.679492
-2.600000	0.684901
-2.650000	0.690273
-2.700000	0.695608
-2.750000	0.700841
-2.800000	0.70609
-2.850000	0.711419
-2.900000	0.71664
-2.950000	0.72177
-3.000000	0.726851
-3.050000	0.731807
-3.100000	0.736894
-3.150000	0.741869
-3.200000	0.746821
-3.250000	0.751883
-3.300000	0.756689
-3.350000	0.761466
-3.400000	0.76621
-3.450000	0.770814
-3.500000	0.775421
-3.550000	0.779904
-3.600000	0.784367
-3.650000	0.788692
-3.700000	0.793032
-3.750000	0.797303
-3.800000	0.801688
-3.850000	0.805811
-3.900000	0.810058
-3.950000	0.814032
-4.000000	0.818121
-4.050000	0.822097
-4.100000	0.825847
-4.150000	0.8297
-4.200000	0.83339
-4.250000	0.837078
-4.300000	0.840626
-4.350000	0.844187
-4.400000	0.847577
-4.450000	0.850994
-4.500000	0.854407
-4.550000	0.857667
-4.600000	0.860927
-4.650000	0.864192
-4.700000	0.867392
-4.750000	0.870513
-4.800000	0.873518
-4.850000	0.876472
-4.900000	0.879351
-4.950000	0.882207
-5.000000	0.88498
-5.050000	0.887811
-5.100000	0.890564
-5.150000	0.893241
-5.200000	0.895876
-5.250000	0.898401
-5.300000	0.900986
-5.350000	0.903466
-5.400000	0.905818
-5.450000	0.908219
-5.500000	0.910627
-5.550000	0.912866
-5.600000	0.915102
-5.650000	0.917262
-5.700000	0.919327
-5.750000	0.921425
-5.800000	0.923422
-5.850000	0.925335
-5.900000	0.927272
-5.950000	0.929144
-6.000000	0.930967
-6.050000	0.932836
-6.100000	0.934603
-6.150000	0.936319
-6.200000	0.938095
-6.250000	0.939746
-6.300000	0.941388
-6.350000	0.942922
-6.400000	0.944408
-6.450000	0.945956
-6.500000	0.947402
-6.550000	0.948808
-6.600000	0.950146
-6.650000	0.951638
-6.700000	0.952908
-6.750000	0.954221
-6.800000	0.955486
-6.850000	0.956719
-6.900000	0.957913
-6.950000	0.959139
-7.000000	0.960341
-7.050000	0.96146
-7.100000	0.962656
-7.150000	0.963803
-7.200000	0.964869
-7.250000	0.965934
-7.300000	0.966897
-7.350000	0.967833
-7.400000	0.968803
-7.450000	0.969691
-7.500000	0.970577
-7.550000	0.971447
-7.600000	0.972294
-7.650000	0.973146
-7.700000	0.97395
-7.750000	0.974678
-7.800000	0.975441
-7.850000	0.976182
-7.900000	0.97694
-7.950000	0.977665
-8.000000	0.978339
-8.050000	0.979009
-8.100000	0.979654
-8.150000	0.980293
-8.200000	0.980929
-8.250000	0.981576
-8.300000	0.982165
-8.350000	0.982736
-8.400000	0.98331
-8.450000	0.983839
-8.500000	0.98433
-8.550000	0.984832
-8.600000	0.985327
-8.650000	0.985785
-8.700000	0.986266
-8.750000	0.986692
-8.800000	0.987113
-8.850000	0.987532
-8.900000	0.987955
-8.950000	0.988339
-9.000000	0.988702
-9.050000	0.989056
-9.100000	0.989441
-9.150000	0.9898
-9.200000	0.990164
-9.250000	0.990487
-9.300000	0.990801
-9.350000	0.99108
-9.400000	0.991396
-9.450000	0.991726
-9.500000	0.99199
-9.550000	0.992237
-9.600000	0.992504
-9.650000	0.99275
-9.700000	0.993011
-9.750000	0.993255
-9.800000	0.993499
-9.850000	0.993744
-9.900000	0.993986
-9.950000	1
&
106.150000	1.17258e-12
106.100000	1.18801e-12
106.050000	1.20363e-12
106.000000	1.21947e-12
105.950000	1.23551e-12
105.900000	1.25176e-12
105.850000	1.26823e-12
105.800000	1.28491e-12
105.750000	1.30182e-12
105.700000	1.31894e-12
105.650000	1.33629e-12
105.600000	1.35387e-12
105.550000	1.37168e-12
105.500000	1.38973e-12
105.450000	1.40801e-12
105.400000	1.42653e-12
105.350000	1.4453e-12
105.300000	1.46431e-12
105.250000	1.48357e-12
105.200000	1.50309e-12
105.150000	1.52286e-12
105.100000	1.54289e-12
105.050000	1.56319e-12
105.000000	1.58375e-12
104.950000	1.60458e-12
104.900000	1.62569e-12
104.850000	1.64708e-12
104.800000	1.66874e-12
104.750000	1.69069e-12
104.700000	1.71293e-12
104.650000	1.73546e-12
104.600000	1.75829e-12
104.550000	1.78142e-12
104.500000	1.80486e-12
104.450000	1.8286e-12
104.400000	1.85265e-12
104.350000	1.87702e-12
104.300000	1.90171e-12
104.250000	1.92672e-12
104.200000	1.95207e-12
104.150000	1.97774e-12
104.100000	2.00376e-12
104.050000	2.03012e-12
104.000000	2.05682e-12
103.950000	2.08387e-12
103.900000	2.11129e-12
103.850000	2.13906e-12
103.800000	2.16719e-12
103.750000	2.1957e-12
103.700000	2.22458e-12
103.650000	2.25384e-12
103.600000	2.28349e-12
103.550000	2.31352e-12
103.500000	2.34395e-12
103.450000	2.37478e-12
103.400000	2.40602e-12
103.350000	2.43766e-12
103.300000	2.46973e-12
103.250000	2.50221e-12
103.200000	2.53512e-12
103.150000	2.56847e-12
103.100000	2.60225e-12
103.050000	2.63648e-12
103.000000	2.67115e-12
102.950000	2.70629e-12
102.900000	2.74188e-12
102.850000	2.77795e-12
102.800000	2.81448e-12
102.750000	2.8515e-12
102.700000	2.88901e-12
102.650000	2.927e-12
102.600000	2.9655e-12
102.550000	3.0045e-12
102.500000	3.04402e-12
102.450000	3.08406e-12
102.400000	3.12462e-12
102.350000	3.16571e-12
102.300000	3.20735e-12
102.250000	3.24953e-12
102.200000	3.29227e-12
102.150000	3.33557e-12
102.100000	3.37944e-12
102.050000	3.42389e-12
102.000000	3.46892e-12
101.950000	3.51454e-12
101.900000	3.56077e-12
101.850000	3.6076e-12
101.800000	3.65504e-12
101.750000	3.70311e-12
101.700000	3.75182e-12
101.650000	3.80116e-12
101.600000	3.85115e-12
101.550000	3.9018e-12
101.500000	3.95311e-12
101.450000	4.0051e-12
101.400000	4.05778e-12
101.350000	4.11114e-12
101.300000	4.16521e-12
101.250000	4.21999e-12
101.200000	4.27549e-12
101.150000	4.33171e-12
101.100000	4.38868e-12
101.050000	4.4464e-12
101.000000	4.50487e-12
100.950000	4.56412e-12
100.900000	4.62414e-12
100.850000	4.68495e-12
100.800000	4.74656e-12
100.750000	4.80899e-12
100.700000	4.87223e-12
100.650000	4.9363e-12
100.600000	5.00122e-12
100.550000	5.06699e-12
100.500000	5.13362e-12
100.450000	5.20113e-12
100.400000	5.26953e-12
100.350000	5.33883e-12
100.300000	5.40904e-12
100.250000	5.48017e-12
100.200000	5.55223e-12
100.150000	5.62525e-12
100.100000	5.69922e-12
100.050000	5.77417e-12
100.000000	5.8501e-12
99.950000	5.92703e-12
99.900000	6.00497e-12
99.850000	6.08394e-12
99.800000	6.16394e-12
99.750000	6.245e-12
99.700000	6.32712e-12
99.650000	6.41032e-12
99.600000	6.49461e-12
99.550000	6.58002e-12
99.500000	6.66654e-12
99.450000	6.75421e-12
99.400000	6.84302e-12
99.350000	6.93301e-12
99.300000	7.02417e-12
99.250000	7.11654e-12
99.200000	7.21012e-12
99.150000	7.30493e-12
99.100000	7.40098e-12
99.050000	7.4983e-12
99.000000	7.5969e-12
98.950000	7.69679e-12
98.900000	7.798e-12
98.850000	7.90054e-12
98.800000	8.00442e-12
98.750000	8.10967e-12
98.700000	8.21631e-12
98.650000	8.32434e-12
98.600000	8.4338e-12
98.550000	8.54469e-12
98.500000	8.65705e-12
98.450000	8.77088e-12
98.400000	8.8862e-12
98.350000	9.00305e-12
98.300000	9.12142e-12
98.250000	9.24136e-12
98.200000	9.36287e-12
98.150000	9.48598e-12
98.100000	9.6107e-12
98.050000	9.73707e-12
98.000000	9.8651e-12
97.950000	9.99481e-12
97.900000	1.01262e-11
97.850000	1.02594e-11
97.800000	1.03943e-11
97.750000	1.05309e-11
97.700000	1.06694e-11
97.650000	1.08097e-11
97.600000	1.09518e-11
97.550000	1.10958e-11
97.500000	1.12417e-11
97.450000	1.13895e-11
97.400000	1.15392e-11
97.350000	1.16909e-11
97.300000	1.18446e-11
97.250000	1.20004e-11
97.200000	1.21581e-11
97.150000	1.2318e-11
97.100000	1.248e-11
97.050000	1.2644e-11
97.000000	1.28103e-11
96.950000	1.29787e-11
96.900000	1.31493e-11
96.850000	1.33222e-11
96.800000	1.34974e-11
96.750000	1.36748e-11
96.700000	1.38546e-11
96.650000	1.40367e-11
96.600000	1.42213e-11
96.550000	1.44082e-11
96.500000	1.45977e-11
96.450000	1.47896e-11
96.400000	1.4984e-11
96.350000	1.5181e-11
96.300000	1.53806e-11
96.250000	1.55828e-11
96.200000	1.57877e-11
96.150000	1.59952e-11
96.100000	1.62055e-11
96.050000	1.64185e-11
96.000000	1.66344e-11
95.950000	1.68531e-11
95.900000	1.70746e-11
95.850000	1.72991e-11
95.800000	1.75265e-11
95.750000	1.77569e-11
95.700000	1.79904e-11
95.650000	1.82269e-11
95.600000	1.84665e-11
95.550000	1.87092e-11
95.500000	1.89552e-11
95.450000	1.92044e-11
95.400000	1.94568e-11
95.350000	1.97126e-11
95.300000	1.99717e-11
95.250000	2.02343e-11
95.200000	2.05003e-11
95.150000	2.07697e-11
95.100000	2.10428e-11
95.050000	2.13194e-11
95.000000	2.15996e-11
94.950000	2.18836e-11
94.900000	2.21712e-11
94.850000	2.24627e-11
94.800000	2.2758e-11
94.750000	2.30571e-11
94.700000	2.33602e-11
94.650000	2.36673e-11
94.600000	2.39784e-11
94.550000	2.42936e-11
94.500000	2.46129e-11
94.450000	2.49365e-11
94.400000	2.52642e-11
94.350000	2.55963e-11
94.300000	2.59328e-11
94.250000	2.62737e-11
94.200000	2.6619e-11
94.150000	2.69689e-11
94.100000	2.73234e-11
94.050000	2.76826e-11
94.000000	2.80464e-11
93.950000	2.84151e-11
93.900000	2.87886e-11
93.850000	2.9167e-11
93.800000	2.95504e-11
93.750000	2.99388e-11
93.700000	3.03323e-11
93.650000	3.0731e-11
93.600000	3.11349e-11
93.550000	3.15441e-11
93.500000	3.19588e-11
93.450000	3.23788e-11
93.400000	3.28044e-11
93.350000	3.32356e-11
93.300000	3.36724e-11
93.250000	3.4115e-11
93.200000	3.45634e-11
93.150000	3.50176e-11
93.100000	3.54779e-11
93.050000	3.59442e-11
93.000000	3.64166e-11
92.950000	3.68953e-11
92.900000	3.73802e-11
92.850000	3.78715e-11
92.800000	3.83692e-11
92.750000	3.88735e-11
92.700000	3.93844e-11
92.650000	3.9902e-11
92.600000	4.04265e-11
92.550000	4.09578e-11
92.500000	4.14961e-11
92.450000	4.20415e-11
92.400000	4.2594e-11
92.350000	4.31538e-11
92.300000	4.37209e-11
92.250000	4.42955e-11
92.200000	4.48777e-11
92.150000	4.54675e-11
92.100000	4.6065e-11
92.050000	4.66704e-11
92.000000	4.72838e-11
91.950000	4.79052e-11
91.900000	4.85348e-11
91.850000	4.91726e-11
91.800000	4.98188e-11
91.750000	5.04735e-11
91.700000	5.11369e-11
91.650000	5.18089e-11
91.600000	5.24897e-11
91.550000	5.31795e-11
91.500000	5.38784e-11
91.450000	5.45865e-11
91.400000	5.53038e-11
91.350000	5.60306e-11
91.300000	5.67669e-11
91.250000	5.75129e-11
91.200000	5.82687e-11
91.150000	5.90344e-11
91.100000	5.98102e-11
91.050000	6.05962e-11
91.000000	6.13925e-11
90.950000	6.21992e-11
90.900000	6.30166e-11
90.850000	6.38447e-11
90.800000	6.46836e-11
90.750000	6.55336e-11
90.700000	6.63948e-11
90.650000	6.72672e-11
90.600000	6.81512e-11
90.550000	6.90467e-11
90.500000	6.9954e-11
90.450000	7.08732e-11
90.400000	7.18045e-11
90.350000	7.27481e-11
90.300000	7.3704e-11
90.250000	7.46725e-11
90.200000	7.56537e-11
90.150000	7.66478e-11
90.100000	7.76549e-11
90.050000	7.86753e-11
90.000000	7.97091e-11
89.950000	8.07565e-11
89.900000	8.18176e-11
89.850000	8.28926e-11
89.800000	8.39818e-11
89.750000	8.50853e-11
89.700000	8.62033e-11
89.650000	8.73359e-11
89.600000	8.84835e-11
89.550000	8.96461e-11
89.500000	9.0824e-11
89.450000	9.20173e-11
89.400000	9.32263e-11
89.350000	9.44512e-11
89.300000	9.56922e-11
89.250000	9.69495e-11
89.200000	9.82233e-11
89.150000	9.95139e-11
89.100000	1.00821e-10
89.050000	1.02146e-10
89.000000	1.03488e-10
88.950000	1.04848e-10
88.900000	1.06225e-10
88.850000	1.07621e-10
88.800000	1.09035e-10
88.750000	1.10467e-10
88.700000	1.11919e-10
88.650000	1.13389e-10
88.600000	1.14879e-10
88.550000	1.16388e-10
88.500000	1.17917e-10
88.450000	1.19467e-10
88.400000	1.21036e-10
88.350000	1.22626e-10
88.300000	1.24237e-10
88.250000	1.25869e-10
88.200000	1.27523e-10
88.150000	1.29198e-10
88.100000	1.30896e-10
88.050000	1.32615e-10
88.000000	1.34358e-10
87.950000	1.36123e-10
87.900000	1.37911e-10
87.850000	1.39723e-10
87.800000	1.41558e-10
87.750000	1.43418e-10
87.700000	1.45302e-10
87.650000	1.47211e-10
87.600000	1.49145e-10
87.550000	1.51104e-10
87.500000	1.53089e-10
87.450000	1.551e-10
87.400000	1.57138e-10
87.350000	1.59202e-10
87.300000	1.61293e-10
87.250000	1.63412e-10
87.200000	1.65559e-10
87.150000	1.67734e-10
87.100000	1.69937e-10
87.050000	1.72169e-10
87.000000	1.74431e-10
86.950000	1.76722e-10
86.900000	1.79044e-10
86.850000	1.81395e-10
86.800000	1.83778e-10
86.750000	1.86192e-10
86.700000	1.88638e-10
86.650000	1.91116e-10
86.600000	1.93626e-10
86.550000	1.9617e-10
86.500000	1.98747e-10
86.450000	2.01357e-10
86.400000	2.04002e-10
86.350000	2.06682e-10
86.300000	2.09396e-10
86.250000	2.12147e-10
86.200000	2.14933e-10
86.150000	2.17757e-10
86.100000	2.20617e-10
86.050000	2.23514e-10
86.000000	2.2645e-10
85.950000	2.29425e-10
85.900000	2.32438e-10
85.850000	2.35491e-10
85.800000	2.38584e-10
85.750000	2.41718e-10
85.700000	2.44893e-10
85.650000	2.48109e-10
85.600000	2.51368e-10
85.550000	2.54669e-10
85.500000	2.58014e-10
85.450000	2.61403e-10
85.400000	2.64836e-10
85.350000	2.68314e-10
85.300000	2.71838e-10
85.250000	2.75409e-10
85.200000	2.79026e-10
85.150000	2.8269e-10
85.100000	2.86403e-10
85.050000	2.90164e-10
85.000000	2.93975e-10
84.950000	2.97836e-10
84.900000	3.01748e-10
84.850000	3.05711e-10
84.800000	3.09725e-10
84.750000	3.13793e-10
84.700000	3.17914e-10
84.650000	3.22089e-10
84.600000	3.26319e-10
84.550000	3.30605e-10
84.500000	3.34946e-10
84.450000	3.39345e-10
84.400000	3.43801e-10
84.350000	3.48316e-10
84.300000	3.52891e-10
84.250000	3.57525e-10
84.200000	3.6222e-10
84.150000	3.66977e-10
84.100000	3.71796e-10
84.050000	3.76678e-10
84.000000	3.81625e-10
83.950000	3.86636e-10
83.900000	3.91713e-10
83.850000	3.96857e-10
83.800000	4.02069e-10
83.750000	4.07348e-10
83.700000	4.12698e-10
83.650000	4.18117e-10
83.600000	4.23607e-10
83.550000	4.2917e-10
83.500000	4.34805e-10
83.450000	4.40515e-10
83.400000	4.46299e-10
83.350000	4.52159e-10
83.300000	4.58097e-10
83.250000	4.64112e-10
83.200000	4.70206e-10
83.150000	4.7638e-10
83.100000	4.82635e-10
83.050000	4.88973e-10
83.000000	4.95393e-10
82.950000	5.01898e-10
82.900000	5.08488e-10
82.850000	5.15164e-10
82.800000	5.21928e-10
82.750000	5.28781e-10
82.700000	5.35724e-10
82.650000	5.42758e-10
82.600000	5.49885e-10
82.550000	5.57104e-10
82.500000	5.64419e-10
82.450000	5.7183e-10
82.400000	5.79337e-10
82.350000	5.86944e-10
82.300000	5.9465e-10
82.250000	6.02457e-10
82.200000	6.10367e-10
82.150000	6.18381e-10
82.100000	6.26499e-10
82.050000	6.34725e-10
82.000000	6.43058e-10
81.950000	6.51501e-10
81.900000	6.60054e-10
81.850000	6.6872e-10
81.800000	6.77499e-10
81.750000	6.86393e-10
81.700000	6.95405e-10
81.650000	7.04534e-10
81.600000	7.13783e-10
81.550000	7.23154e-10
81.500000	7.32648e-10
81.450000	7.42266e-10
81.400000	7.5201e-10
81.350000	7.61883e-10
81.300000	7.71884e-10
81.250000	7.82018e-10
81.200000	7.92284e-10
81.150000	8.02684e-10
81.100000	8.13222e-10
81.050000	8.23897e-10
81.000000	8.34713e-10
80.950000	8.4567e-10
80.900000	8.56771e-10
80.850000	8.68018e-10
80.800000	8.79412e-10
80.750000	8.90956e-10
80.700000	9.02652e-10
80.650000	9.14501e-10
80.600000	9.26505e-10
80.550000	9.38667e-10
80.500000	9.50988e-10
80.450000	9.63471e-10
80.400000	9.76118e-10
80.350000	9.88931e-10
80.300000	1.00191e-09
80.250000	1.01506e-09
80.200000	1.02839e-09
80.150000	1.04188e-09
80.100000	1.05556e-09
80.050000	1.06942e-09
80.000000	1.08345e-09
79.950000	1.09767e-09
79.900000	1.11208e-09
79.850000	1.12668e-09
79.800000	1.14147e-09
79.750000	1.15645e-09
79.700000	1.17163e-09
79.650000	1.187e-09
79.600000	1.20258e-09
79.550000	1.21837e-09
79.500000	1.23436e-09
79.450000	1.25056e-09
79.400000	1.26697e-09
79.350000	1.2836e-09
79.300000	1.30045e-09
79.250000	1.31751e-09
79.200000	1.3348e-09
79.150000	1.35232e-09
79.100000	1.37007e-09
79.050000	1.38805e-09
79.000000	1.40627e-09
78.950000	1.42472e-09
78.900000	1.44342e-09
78.850000	1.46236e-09
78.800000	1.48156e-09
78.750000	1.501e-09
78.700000	1.5207e-09
78.650000	1.54065e-09
78.600000	1.56087e-09
78.550000	1.58136e-09
78.500000	1.60211e-09
78.450000	1.62313e-09
78.400000	1.64443e-09
78.350000	1.66601e-09
78.300000	1.68787e-09
78.250000	1.71002e-09
78.200000	1.73246e-09
78.150000	1.7552e-09
78.100000	1.77823e-09
78.050000	1.80156e-09
78.000000	1.8252e-09
77.950000	1.84916e-09
77.900000	1.87342e-09
77.850000	1.898e-09
77.800000	1.92291e-09
77.750000	1.94814e-09
77.700000	1.9737e-09
77.650000	1.9996e-09
77.600000	2.02584e-09
77.550000	2.05242e-09
77.500000	2.07935e-09
77.450000	2.10663e-09
77.400000	2.13427e-09
77.350000	2.16228e-09
77.300000	2.19065e-09
77.250000	2.21939e-09
77.200000	2.24851e-09
77.150000	2.27801e-09
77.100000	2.3079e-09
77.050000	2.33818e-09
77.000000	2.36886e-09
76.950000	2.39994e-09
76.900000	2.43143e-09
76.850000	2.46333e-09
76.800000	2.49565e-09
76.750000	2.52839e-09
76.700000	2.56156e-09
76.650000	2.59517e-09
76.600000	2.62921e-09
76.550000	2.66371e-09
76.500000	2.69865e-09
76.450000	2.73406e-09
76.400000	2.76993e-09
76.350000	2.80627e-09
76.300000	2.84308e-09
76.250000	2.88038e-09
76.200000	2.91817e-09
76.150000	2.95645e-09
76.100000	2.99523e-09
76.050000	3.03453e-09
76.000000	3.07433e-09
75.950000	3.11466e-09
75.900000	3.15552e-09
75.850000	3.19692e-09
75.800000	3.23885e-09
75.750000	3.28134e-09
75.700000	3.32439e-09
75.650000	3.36799e-09
75.600000	3.41217e-09
75.550000	3.45693e-09
75.500000	3.50228e-09
75.450000	3.54822e-09
75.400000	3.59476e-09
75.350000	3.64191e-09
75.300000	3.68968e-09
75.250000	3.73808e-09
75.200000	3.78711e-09
75.150000	3.83679e-09
75.100000	3.88711e-09
75.050000	3.9381e-09
75.000000	3.98975e-09
74.950000	4.04208e-09
74.900000	4.0951e-09
74.850000	4.14881e-09
74.800000	4.20323e-09
74.750000	4.25835e-09
74.700000	4.31421e-09
74.650000	4.37079e-09
74.600000	4.42811e-09
74.550000	4.48619e-09
74.500000	4.54503e-09
74.450000	4.60464e-09
74.400000	4.66503e-09
74.350000	4.72621e-09
74.300000	4.78819e-09
74.250000	4.85099e-09
74.200000	4.91461e-09
74.150000	4.97906e-09
74.100000	5.04436e-09
74.050000	5.11051e-09
74.000000	5.17753e-09
73.950000	5.24543e-09
73.900000	5.31422e-09
73.850000	5.38391e-09
73.800000	5.45452e-09
73.750000	5.52605e-09
73.700000	5.59851e-09
73.650000	5.67193e-09
73.600000	5.74631e-09
73.550000	5.82166e-09
73.500000	5.898e-09
73.450000	5.97534e-09
73.400000	6.0537e-09
73.350000	6.13308e-09
73.300000	6.2135e-09
73.250000	6.29497e-09
73.200000	6.37752e-09
73.150000	6.46114e-09
73.100000	6.54586e-09
73.050000	6.63169e-09
73.000000	6.71865e-09
72.950000	6.80674e-09
72.900000	6.89599e-09
72.850000	6.98641e-09
72.800000	7.07801e-09
72.750000	7.17082e-09
72.700000	7.26484e-09
72.650000	7.36009e-09
72.600000	7.45659e-09
72.550000	7.55435e-09
72.500000	7.6534e-09
72.450000	7.75374e-09
72.400000	7.8554e-09
72.350000	7.95839e-09
72.300000	8.06273e-09
72.250000	8.16843e-09
72.200000	8.27552e-09
72.150000	8.38401e-09
72.100000	8.49393e-09
72.050000	8.60528e-09
72.000000	8.7181e-09
71.950000	8.83239e-09
71.900000	8.94818e-09
71.850000	9.06548e-09
71.800000	9.18433e-09
71.750000	9.30473e-09
71.700000	9.4267e-09
71.650000	9.55028e-09
71.600000	9.67547e-09
71.550000	9.80231e-09
71.500000	9.9308e-09
71.450000	1.0061e-08
71.400000	1.01929e-08
71.350000	1.03265e-08
71.300000	1.04618e-08
71.250000	1.0599e-08
71.200000	1.07379e-08
71.150000	1.08786e-08
71.100000	1.10212e-08
71.050000	1.11657e-08
71.000000	1.13121e-08
70.950000	1.14603e-08
70.900000	1.16105e-08
70.850000	1.17627e-08
70.800000	1.19169e-08
70.750000	1.20731e-08
70.700000	1.22313e-08
70.650000	1.23916e-08
70.600000	1.2554e-08
70.550000	1.27186e-08
70.500000	1.28853e-08
70.450000	1.30542e-08
70.400000	1.32252e-08
70.350000	1.33986e-08
70.300000	1.35742e-08
70.250000	1.37521e-08
70.200000	1.39323e-08
70.150000	1.41149e-08
70.100000	1.42999e-08
70.050000	1.44873e-08
70.000000	1.46771e-08
69.950000	1.48695e-08
69.900000	1.50643e-08
69.850000	1.52617e-08
69.800000	1.54617e-08
69.750000	1.56643e-08
69.700000	1.58696e-08
69.650000	1.60776e-08
69.600000	1.62882e-08
69.550000	1.65017e-08
69.500000	1.67179e-08
69.450000	1.6937e-08
69.400000	1.71589e-08
69.350000	1.73838e-08
69.300000	1.76115e-08
69.250000	1.78423e-08
69.200000	1.80761e-08
69.150000	1.83129e-08
69.100000	1.85529e-08
69.050000	1.8796e-08
69.000000	1.90422e-08
68.950000	1.92917e-08
68.900000	1.95445e-08
68.850000	1.98006e-08
68.800000	2.006e-08
68.750000	2.03228e-08
68.700000	2.05891e-08
68.650000	2.08588e-08
68.600000	2.11321e-08
68.550000	2.1409e-08
68.500000	2.16894e-08
68.450000	2.19736e-08
68.400000	2.22615e-08
68.350000	2.25531e-08
68.300000	2.28485e-08
68.250000	2.31479e-08
68.200000	2.34511e-08
68.150000	2.37583e-08
68.100000	2.40696e-08
68.050000	2.43849e-08
68.000000	2.47043e-08
67.950000	2.50279e-08
67.900000	2.53558e-08
67.850000	2.56879e-08
67.800000	2.60244e-08
67.750000	2.63653e-08
67.700000	2.67106e-08
67.650000	2.70605e-08
67.600000	2.7415e-08
67.550000	2.77741e-08
67.500000	2.81378e-08
67.450000	2.85064e-08
67.400000	2.88798e-08
67.350000	2.9258e-08
67.300000	2.96412e-08
67.250000	3.00295e-08
67.200000	3.04228e-08
67.150000	3.08212e-08
67.100000	3.12249e-08
67.050000	3.16339e-08
67.000000	3.20482e-08
66.950000	3.24679e-08
66.900000	3.28931e-08
66.850000	3.33239e-08
66.800000	3.37603e-08
66.750000	3.42024e-08
66.700000	3.46503e-08
66.650000	3.51041e-08
66.600000	3.55638e-08
66.550000	3.60295e-08
66.500000	3.65014e-08
66.450000	3.69794e-08
66.400000	3.74636e-08
66.350000	3.79542e-08
66.300000	3.84512e-08
66.250000	3.89547e-08
66.200000	3.94648e-08
66.150000	3.99815e-08
66.100000	4.05051e-08
66.050000	4.10354e-08
66.000000	4.15727e-08
65.950000	4.21171e-08
65.900000	4.26685e-08
65.850000	4.32272e-08
65.800000	4.37932e-08
65.750000	4.43666e-08
65.700000	4.49475e-08
65.650000	4.55359e-08
65.600000	4.61321e-08
65.550000	4.67361e-08
65.500000	4.7348e-08
65.450000	4.79679e-08
65.400000	4.85959e-08
65.350000	4.92321e-08
65.300000	4.98766e-08
65.250000	5.05296e-08
65.200000	5.11911e-08
65.150000	5.18612e-08
65.100000	5.25401e-08
65.050000	5.32279e-08
65.000000	5.39247e-08
64.950000	5.46306e-08
64.900000	5.53457e-08
64.850000	5.60702e-08
64.800000	5.68042e-08
64.750000	5.75477e-08
64.700000	5.8301e-08
64.650000	5.90642e-08
64.600000	5.98373e-08
64.550000	6.06205e-08
64.500000	6.1414e-08
64.450000	6.22178e-08
64.400000	6.30321e-08
64.350000	6.38571e-08
64.300000	6.46929e-08
64.250000	6.55396e-08
64.200000	6.63974e-08
64.150000	6.72664e-08
64.100000	6.81468e-08
64.050000	6.90387e-08
64.000000	6.99422e-08
63.950000	7.08575e-08
63.900000	7.17848e-08
63.850000	7.27243e-08
63.800000	7.3676e-08
63.750000	7.46402e-08
63.700000	7.56169e-08
63.650000	7.66065e-08
63.600000	7.76089e-08
63.550000	7.86245e-08
63.500000	7.96534e-08
63.450000	8.06957e-08
63.400000	8.17516e-08
63.350000	8.28213e-08
63.300000	8.3905e-08
63.250000	8.50029e-08
63.200000	8.61151e-08
63.150000	8.72419e-08
63.100000	8.83834e-08
63.050000	8.95398e-08
63.000000	9.07113e-08
62.950000	9.18981e-08
62.900000	9.31005e-08
62.850000	9.43186e-08
62.800000	9.55525e-08
62.750000	9.68026e-08
62.700000	9.80691e-08
62.650000	9.93521e-08
62.600000	1.00652e-07
62.550000	1.01969e-07
62.500000	1.03303e-07
62.450000	1.04654e-07
62.400000	1.06023e-07
62.350000	1.0741e-07
62.300000	1.08815e-07
62.250000	1.10238e-07
62.200000	1.1168e-07
62.150000	1.13141e-07
62.100000	1.14621e-07
62.050000	1.16121e-07
62.000000	1.17639e-07
61.950000	1.19178e-07
61.900000	1.20737e-07
61.850000	1.22316e-07
61.800000	1.23916e-07
61.750000	1.25537e-07
61.700000	1.27179e-07
61.650000	1.28842e-07
61.600000	1.30527e-07
61.550000	1.32234e-07
61.500000	1.33963e-07
61.450000	1.35715e-07
61.400000	1.3749e-07
61.350000	1.39288e-07
61.300000	1.4111e-07
61.250000	1.42955e-07
61.200000	1.44825e-07
61.150000	1.46719e-07
61.100000	1.48637e-07
61.050000	1.50581e-07
61.000000	1.5255e-07
60.950000	1.54545e-07
60.900000	1.56565e-07
60.850000	1.58613e-07
60.800000	1.60686e-07
60.750000	1.62788e-07
60.700000	1.64916e-07
60.650000	1.67072e-07
60.600000	1.69257e-07
60.550000	1.7147e-07
60.500000	1.73711e-07
60.450000	1.75982e-07
60.400000	1.78283e-07
60.350000	1.80614e-07
60.300000	1.82975e-07
60.250000	1.85367e-07
60.200000	1.87791e-07
60.150000	1.90246e-07
60.100000	1.92733e-07
60.050000	1.95252e-07
60.000000	1.97804e-07
59.950000	2.0039e-07
59.900000	2.0301e-07
59.850000	2.05663e-07
59.800000	2.08351e-07
59.750000	2.11075e-07
59.700000	2.13834e-07
59.650000	2.16629e-07
59.600000	2.1946e-07
59.550000	2.22329e-07
59.500000	2.25234e-07
59.450000	2.28178e-07
59.400000	2.3116e-07
59.350000	2.34181e-07
59.300000	2.37242e-07
59.250000	2.40342e-07
59.200000	2.43483e-07
59.150000	2.46665e-07
59.100000	2.49889e-07
59.050000	2.53154e-07
59.000000	2.56463e-07
58.950000	2.59814e-07
58.900000	2.63209e-07
58.850000	2.66648e-07
58.800000	2.70133e-07
58.750000	2.73662e-07
58.700000	2.77238e-07
58.650000	2.8086e-07
58.600000	2.8453e-07
58.550000	2.88248e-07
58.500000	2.92014e-07
58.450000	2.95829e-07
58.400000	2.99694e-07
58.350000	3.03609e-07
58.300000	3.07576e-07
58.250000	3.11594e-07
58.200000	3.15665e-07
58.150000	3.19789e-07
58.100000	3.23966e-07
58.050000	3.28198e-07
58.000000	3.32486e-07
57.950000	3.36829e-07
57.900000	3.41229e-07
57.850000	3.45686e-07
57.800000	3.50201e-07
57.750000	3.54776e-07
57.700000	3.5941e-07
57.650000	3.64104e-07
57.600000	3.6886e-07
57.550000	3.73677e-07
57.500000	3.78558e-07
57.450000	3.83502e-07
57.400000	3.8851e-07
57.350000	3.93584e-07
57.300000	3.98724e-07
57.250000	4.03932e-07
57.200000	4.09207e-07
57.150000	4.1455e-07
57.100000	4.19964e-07
57.050000	4.25448e-07
57.000000	4.31003e-07
56.950000	4.36631e-07
56.900000	4.42333e-07
56.850000	4.48109e-07
56.800000	4.5396e-07
56.750000	4.59887e-07
56.700000	4.65891e-07
56.650000	4.71974e-07
56.600000	4.78136e-07
56.550000	4.84379e-07
56.500000	4.90703e-07
56.450000	4.97109e-07
56.400000	5.03599e-07
56.350000	5.10173e-07
56.300000	5.16833e-07
56.250000	5.2358e-07
56.200000	5.30415e-07
56.150000	5.37338e-07
56.100000	5.44353e-07
56.050000	5.51458e-07
56.000000	5.58656e-07
55.950000	5.65948e-07
55.900000	5.73335e-07
55.850000	5.80818e-07
55.800000	5.88399e-07
55.750000	5.96078e-07
55.700000	6.03858e-07
55.650000	6.11739e-07
55.600000	6.19722e-07
55.550000	6.2781e-07
55.500000	6.36003e-07
55.450000	6.44303e-07
55.400000	6.5271e-07
55.350000	6.61228e-07
55.300000	6.69856e-07
55.250000	6.78597e-07
55.200000	6.87451e-07
55.150000	6.96421e-07
55.100000	7.05508e-07
55.050000	7.14713e-07
55.000000	7.24038e-07
54.950000	7.33484e-07
54.900000	7.43054e-07
54.850000	7.52748e-07
54.800000	7.62568e-07
54.750000	7.72517e-07
54.700000	7.82594e-07
54.650000	7.92803e-07
54.600000	8.03145e-07
54.550000	8.13622e-07
54.500000	8.24235e-07
54.450000	8.34986e-07
54.400000	8.45878e-07
54.350000	8.56911e-07
54.300000	8.68087e-07
54.250000	8.79409e-07
54.200000	8.90879e-07
54.150000	9.02498e-07
54.100000	9.14268e-07
54.050000	9.26191e-07
54.000000	9.3827e-07
53.950000	9.50506e-07
53.900000	9.62901e-07
53.850000	9.75457e-07
53.800000	9.88177e-07
53.750000	1.00106e-06
53.700000	1.01412e-06
53.650000	1.02734e-06
53.600000	1.04073e-06
53.550000	1.0543e-06
53.500000	1.06805e-06
53.450000	1.08197e-06
53.400000	1.09608e-06
53.350000	1.11037e-06
53.300000	1.12484e-06
53.250000	1.13951e-06
53.200000	1.15436e-06
53.150000	1.16941e-06
53.100000	1.18465e-06
53.050000	1.2001e-06
53.000000	1.21574e-06
52.950000	1.23159e-06
52.900000	1.24764e-06
52.850000	1.2639e-06
52.800000	1.28037e-06
52.750000	1.29706e-06
52.700000	1.31396e-06
52.650000	1.33109e-06
52.600000	1.34843e-06
52.550000	1.366e-06
52.500000	1.38381e-06
52.450000	1.40184e-06
52.400000	1.4201e-06
52.350000	1.43861e-06
52.300000	1.45735e-06
52.250000	1.47634e-06
52.200000	1.49558e-06
52.150000	1.51506e-06
52.100000	1.5348e-06
52.050000	1.5548e-06
52.000000	1.57505e-06
51.950000	1.59557e-06
51.900000	1.61635e-06
51.850000	1.63741e-06
51.800000	1.65874e-06
51.750000	1.68035e-06
51.700000	1.70223e-06
51.650000	1.7244e-06
51.600000	1.74686e-06
51.550000	1.76961e-06
51.500000	1.79266e-06
51.450000	1.81601e-06
51.400000	1.83966e-06
51.350000	1.86362e-06
51.300000	1.88788e-06
51.250000	1.91247e-06
51.200000	1.93737e-06
51.150000	1.9626e-06
51.100000	1.98815e-06
51.050000	2.01404e-06
51.000000	2.04026e-06
50.950000	2.06683e-06
50.900000	2.09373e-06
50.850000	2.12099e-06
50.800000	2.1486e-06
50.750000	2.17657e-06
50.700000	2.20491e-06
50.650000	2.23361e-06
50.600000	2.26268e-06
50.550000	2.29214e-06
50.500000	2.32197e-06
50.450000	2.35219e-06
50.400000	2.38281e-06
50.350000	2.41382e-06
50.300000	2.44523e-06
50.250000	2.47705e-06
50.200000	2.50929e-06
50.150000	2.54194e-06
50.100000	2.57502e-06
50.050000	2.60853e-06
50.000000	2.64247e-06
49.950000	2.67685e-06
49.900000	2.71168e-06
49.850000	2.74696e-06
49.800000	2.78269e-06
49.750000	2.8189e-06
49.700000	2.85557e-06
49.650000	2.89271e-06
49.600000	2.93034e-06
49.550000	2.96846e-06
49.500000	3.00707e-06
49.450000	3.04619e-06
49.400000	3.08581e-06
49.350000	3.12594e-06
49.300000	3.16659e-06
49.250000	3.20778e-06
49.200000	3.24949e-06
49.150000	3.29175e-06
49.100000	3.33455e-06
49.050000	3.37791e-06
49.000000	3.42184e-06
48.950000	3.46633e-06
48.900000	3.5114e-06
48.850000	3.55705e-06
48.800000	3.60329e-06
48.750000	3.65014e-06
48.700000	3.69759e-06
48.650000	3.74566e-06
48.600000	3.79434e-06
48.550000	3.84367e-06
48.500000	3.89363e-06
48.450000	3.94423e-06
48.400000	3.9955e-06
48.350000	4.04742e-06
48.300000	4.10002e-06
48.250000	4.15331e-06
48.200000	4.20728e-06
48.150000	4.26195e-06
48.100000	4.31733e-06
48.050000	4.37343e-06
48.000000	4.43025e-06
47.950000	4.48781e-06
47.900000	4.54611e-06
47.850000	4.60517e-06
47.800000	4.665e-06
47.750000	4.7256e-06
47.700000	4.78698e-06
47.650000	4.84916e-06
47.600000	4.91215e-06
47.550000	4.97595e-06
47.500000	5.04057e-06
47.450000	5.10604e-06
47.400000	5.17235e-06
47.350000	5.23952e-06
47.300000	5.30755e-06
47.250000	5.37647e-06
47.200000	5.44628e-06
47.150000	5.517e-06
47.100000	5.58863e-06
47.050000	5.66118e-06
47.000000	5.73468e-06
46.950000	5.80912e-06
46.900000	5.88453e-06
46.850000	5.96091e-06
46.800000	6.03829e-06
46.750000	6.11666e-06
46.700000	6.19605e-06
46.650000	6.27646e-06
46.600000	6.35791e-06
46.550000	6.44042e-06
46.500000	6.52399e-06
46.450000	6.60865e-06
46.400000	6.6944e-06
46.350000	6.78125e-06
46.300000	6.86923e-06
46.250000	6.95835e-06
46.200000	7.04862e-06
46.150000	7.14006e-06
46.100000	7.23267e-06
46.050000	7.32649e-06
46.000000	7.42151e-06
45.950000	7.51777e-06
45.900000	7.61527e-06
45.850000	7.71403e-06
45.800000	7.81406e-06
45.750000	7.91539e-06
45.700000	8.01802e-06
45.650000	8.12198e-06
45.600000	8.22729e-06
45.550000	8.33395e-06
45.500000	8.44199e-06
45.450000	8.55143e-06
45.400000	8.66227e-06
45.350000	8.77455e-06
45.300000	8.88828e-06
45.250000	9.00348e-06
45.200000	9.12017e-06
45.150000	9.23836e-06
45.100000	9.35807e-06
45.050000	9.47933e-06
45.000000	9.60216e-06
44.950000	9.72657e-06
44.900000	9.85258e-06
44.850000	9.98023e-06
44.800000	1.01095e-05
44.750000	1.02405e-05
44.700000	1.03731e-05
44.650000	1.05075e-05
44.600000	1.06436e-05
44.550000	1.07814e-05
44.500000	1.0921e-05
44.450000	1.10624e-05
44.400000	1.12057e-05
44.350000	1.13508e-05
44.300000	1.14977e-05
44.250000	1.16466e-05
44.200000	1.17974e-05
44.150000	1.19501e-05
44.100000	1.21048e-05
44.050000	1.22614e-05
44.000000	1.24201e-05
43.950000	1.25809e-05
43.900000	1.27437e-05
43.850000	1.29086e-05
43.800000	1.30756e-05
43.750000	1.32448e-05
43.700000	1.34161e-05
43.650000	1.35897e-05
43.600000	1.37655e-05
43.550000	1.39436e-05
43.500000	1.41239e-05
43.450000	1.43066e-05
43.400000	1.44916e-05
43.350000	1.4679e-05
43.300000	1.48688e-05
43.250000	1.50611e-05
43.200000	1.52558e-05
43.150000	1.54531e-05
43.100000	1.56529e-05
43.050000	1.58552e-05
43.000000	1.60601e-05
42.950000	1.62677e-05
42.900000	1.6478e-05
42.850000	1.66909e-05
42.800000	1.69066e-05
42.750000	1.71251e-05
42.700000	1.73463e-05
42.650000	1.75705e-05
42.600000	1.77974e-05
42.550000	1.80274e-05
42.500000	1.82602e-05
42.450000	1.84961e-05
42.400000	1.87349e-05
42.350000	1.89769e-05
42.300000	1.92219e-05
42.250000	1.94702e-05
42.200000	1.97215e-05
42.150000	1.99762e-05
42.100000	2.0234e-05
42.050000	2.04952e-05
42.000000	2.07598e-05
41.950000	2.10277e-05
41.900000	2.12991e-05
41.850000	2.15739e-05
41.800000	2.18523e-05
41.750000	2.21343e-05
41.700000	2.24198e-05
41.650000	2.2709e-05
41.600000	2.3002e-05
41.550000	2.32987e-05
41.500000	2.35992e-05
41.450000	2.39035e-05
41.400000	2.42117e-05
41.350000	2.45239e-05
41.300000	2.48401e-05
41.250000	2.51603e-05
41.200000	2.54847e-05
41.150000	2.58132e-05
41.100000	2.61459e-05
41.050000	2.64828e-05
41.000000	2.68241e-05
40.950000	2.71697e-05
40.900000	2.75198e-05
40.850000	2.78743e-05
40.800000	2.82334e-05
40.750000	2.8597e-05
40.700000	2.89653e-05
40.650000	2.93384e-05
40.600000	2.97161e-05
40.550000	3.00988e-05
40.500000	3.04863e-05
40.450000	3.08787e-05
40.400000	3.12762e-05
40.350000	3.16788e-05
40.300000	3.20864e-05
40.250000	3.24993e-05
40.200000	3.29175e-05
40.150000	3.3341e-05
40.100000	3.37699e-05
40.050000	3.42043e-05
40.000000	3.46443e-05
39.950000	3.50898e-05
39.900000	3.5541e-05
39.850000	3.5998e-05
39.800000	3.64608e-05
39.750000	3.69295e-05
39.700000	3.74042e-05
39.650000	3.7885e-05
39.600000	3.83718e-05
39.550000	3.88649e-05
39.500000	3.93642e-05
39.450000	3.98699e-05
39.400000	4.03821e-05
39.350000	4.09008e-05
39.300000	4.1426e-05
39.250000	4.1958e-05
39.200000	4.24967e-05
39.150000	4.30423e-05
39.100000	4.35948e-05
39.050000	4.41543e-05
39.000000	4.4721e-05
38.950000	4.52948e-05
38.900000	4.5876e-05
38.850000	4.64645e-05
38.800000	4.70605e-05
38.750000	4.76641e-05
38.700000	4.82753e-05
38.650000	4.88943e-05
38.600000	4.95212e-05
38.550000	5.0156e-05
38.500000	5.07989e-05
38.450000	5.14499e-05
38.400000	5.21092e-05
38.350000	5.27768e-05
38.300000	5.34529e-05
38.250000	5.41376e-05
38.200000	5.4831e-05
38.150000	5.55331e-05
38.100000	5.62441e-05
38.050000	5.69641e-05
38.000000	5.76933e-05
37.950000	5.84316e-05
37.900000	5.91793e-05
37.850000	5.99365e-05
37.800000	6.07032e-05
37.750000	6.14797e-05
37.700000	6.22659e-05
37.650000	6.30621e-05
37.600000	6.38683e-05
37.550000	6.46847e-05
37.500000	6.55114e-05
37.450000	6.63486e-05
37.400000	6.71963e-05
37.350000	6.80547e-05
37.300000	6.89239e-05
37.250000	6.98041e-05
37.200000	7.06954e-05
37.150000	7.15979e-05
37.100000	7.25118e-05
37.050000	7.34372e-05
37.000000	7.43742e-05
36.950000	7.5323e-05
36.900000	7.62838e-05
36.850000	7.72566e-05
36.800000	7.82417e-05
36.750000	7.92391e-05
36.700000	8.02491e-05
36.650000	8.12717e-05
36.600000	8.23072e-05
36.550000	8.33557e-05
36.500000	8.44174e-05
36.450000	8.54923e-05
36.400000	8.65807e-05
36.350000	8.76828e-05
36.300000	8.87987e-05
36.250000	8.99285e-05
36.200000	9.10725e-05
36.150000	9.22308e-05
36.100000	9.34036e-05
36.050000	9.4591e-05
36.000000	9.57933e-05
35.950000	9.70106e-05
35.900000	9.82431e-05
35.850000	9.9491e-05
35.800000	0.000100754
35.750000	0.000102034
35.700000	0.000103329
35.650000	0.00010464
35.600000	0.000105968
35.550000	0.000107312
35.500000	0.000108673
35.450000	0.00011005
35.400000	0.000111445
35.350000	0.000112857
35.300000	0.000114287
35.250000	0.000115735
35.200000	0.0001172
35.150000	0.000118684
35.100000	0.000120186
35.050000	0.000121706
35.000000	0.000123245
34.950000	0.000124804
34.900000	0.000126382
34.850000	0.000127979
34.800000	0.000129596
34.750000	0.000131232
34.700000	0.000132889
34.650000	0.000134567
34.600000	0.000136265
34.550000	0.000137984
34.500000	0.000139724
34.450000	0.000141485
34.400000	0.000143268
34.350000	0.000145073
34.300000	0.0001469
34.250000	0.00014875
34.200000	0.000150622
34.150000	0.000152517
34.100000	0.000154435
34.050000	0.000156377
34.000000	0.000158342
33.950000	0.000160331
33.900000	0.000162345
33.850000	0.000164383
33.800000	0.000166446
33.750000	0.000168533
33.700000	0.000170646
33.650000	0.000172785
33.600000	0.00017495
33.550000	0.000177141
33.500000	0.000179358
33.450000	0.000181602
33.400000	0.000183873
33.350000	0.000186172
33.300000	0.000188498
33.250000	0.000190852
33.200000	0.000193235
33.150000	0.000195645
33.100000	0.000198085
33.050000	0.000200554
33.000000	0.000203053
32.950000	0.000205581
32.900000	0.000208139
32.850000	0.000210728
32.800000	0.000213348
32.750000	0.000215998
32.700000	0.00021868
32.650000	0.000221394
32.600000	0.000224139
32.550000	0.000226917
32.500000	0.000229728
32.450000	0.000232571
32.400000	0.000235448
32.350000	0.000238359
32.300000	0.000241303
32.250000	0.000244282
32.200000	0.000247295
32.150000	0.000250343
32.100000	0.000253427
32.050000	0.000256546
32.000000	0.000259701
31.950000	0.000262892
31.900000	0.000266119
31.850000	0.000269383
31.800000	0.000272685
31.750000	0.000276024
31.700000	0.0002794
31.650000	0.000282815
31.600000	0.000286268
31.550000	0.00028976
31.500000	0.00029329
31.450000	0.00029686
31.400000	0.000300469
31.350000	0.000304118
31.300000	0.000307807
31.250000	0.000311536
31.200000	0.000315306
31.150000	0.000319116
31.100000	0.000322967
31.050000	0.000326859
31.000000	0.000330793
30.950000	0.000334768
30.900000	0.000338784
30.850000	0.000342842
30.800000	0.000346942
30.750000	0.000351084
30.700000	0.000355267
30.650000	0.000359493
30.600000	0.00036376
30.550000	0.000368069
30.500000	0.000372419
30.450000	0.000376812
30.400000	0.000381245
30.350000	0.000385719
30.300000	0.000390234
30.250000	0.000394789
30.200000	0.000399384
30.150000	0.000404018
30.100000	0.000408689
30.050000	0.000413399
30.000000	0.000418144
29.950000	0.000422924
29.900000	0.000427738
29.850000	0.000432584
29.800000	0.000437459
29.750000	0.000442362
29.700000	0.000447288
29.650000	0.000452236
29.600000	0.000457199
29.550000	0.000462174
29.500000	0.000467152
29.450000	0.000472126
29.400000	0.000477083
29.350000	0.000482007
29.300000	0.000486874
29.250000	0.000491643
29.200000	0.000496234
&
```
