## Supplementary material for "RNA covariation at helix-level resolution for the identification of evolutionarily conserved RNA structure": NEAT1_323-501_cmalign_reformat.muscle.sto.withss.helixcov

```
# RMs = 7 L = 234

# RM 85-86 92-93, nbp = 2 nbp_cov = 0
# pvals: 0.61131,0.0761804
# aggregated LANCASTER        E-value: 1.49016 P-value: 0.212881

# RM 44-47 99-102, nbp = 4 nbp_cov = 0
# pvals: 0.160619,0.954456,0.930731,0.788704
# aggregated LANCASTER        E-value: 6.46046 P-value: 0.922922

# RM 104-114 148-156, nbp = 9 nbp_cov = 0
# pvals: 0.321244,0.779673,0.580419,0.875981,0.21377,0.444466,0.0157897,0.175711,0.146997
# aggregated LANCASTER        E-value: 1.10419 P-value: 0.157741

# RM 162-168 174-177, nbp = 4 nbp_cov = 0
# pvals: 0.158801,0.687714,0.267586,0.605251
# aggregated LANCASTER        E-value: 2.58984 P-value: 0.369978

# RM 23-42 180-198, nbp = 16 nbp_cov = 0
# pvals: 0.404622,0.665017,0.746875,0.21377,0.818219,0.779673,0.0105612,0.38258,0.833448,0.370121,0.107775,0.641394,0.793144,0.483371,0.897121,0.84424
# aggregated LANCASTER        E-value: 4.70772 P-value: 0.672532

# RM 12-20 216-223, nbp = 8 nbp_cov = 0
# pvals: 0.586677,0.543897,0.38258,0.455395,0.0264992,0.892138,0.568341,0.195859
# aggregated LANCASTER        E-value: 1.94478 P-value: 0.277826

# RM 2-8 228-234, nbp = 7 nbp_cov = 0
# pvals: 0.0939543,0.122247,0.307634,0.38258,0.414018,0.399949,0.617285
# aggregated LANCASTER        E-value: 0.73806 P-value: 0.105437
```
