## Supplementary material for "RNA covariation at helix-level resolution for the identification of evolutionarily conserved RNA structure": NEAT1_323-501_cmalign_reformat.muscle.sto.withss.power

```
# Power analysis of given structure
#
# Powertype = SINGLE SUBSTITUTIONS
# covary left_pos right_pos substitutions power
#----------------------------------------------------------------
2		234		12		0.39
3		233		17		0.52
4		232		7		0.20
5		231		8		0.24
6		230		10		0.32
7		229		4		0.07
8		228		5		0.11
12		223		8		0.24
13		222		8		0.24
14		221		12		0.39
15		220		8		0.24
16		219		16		0.50
17		218		11		0.35
19		217		10		0.32
20		216		8		0.24
23		198		11		0.35
25		197		12		0.39
26		196		16		0.50
27		195		15		0.47
29		193		17		0.52
30		192		15		0.47
31		191		13		0.42
33		189		12		0.39
34		188		6		0.16
35		187		12		0.39
36		186		21		0.61
38		184		10		0.32
39		183		15		0.47
40		182		13		0.42
41		181		15		0.47
42		180		17		0.52
44		102		15		0.47
45		101		16		0.50
46		100		18		0.55
47		99		14		0.45
85		93		19		0.57
86		92		16		0.50
104		156		8		0.24
105		155		11		0.35
106		154		24		0.66
107		153		14		0.45
108		152		15		0.47
110		151		11		0.35
111		150		10		0.32
112		149		12		0.39
114		148		13		0.42
162		177		14		0.45
166		176		7		0.20
167		175		4		0.07
168		174		13		0.42
#
# BPAIRS 50
# avg substitutions per BP 12.4
# BPAIRS expected to covary 19.1 +/- 3.3
# BPAIRS observed to covary 0
#
```
