## Supplementary material for "RNA covariation at helix-level resolution for the identification of evolutionarily conserved RNA structure": NEAT1_323-501_cmalign_reformat.muscle.sto.withss.rscape

```
# R-scape :: RNA Structural Covariation Above Phylogenetic Expectation
# R-scape 2.0.0.p elenarivas@fas.harvard.edu (January 2023)
# Copyright (C) 2016-2019 Howard Hughes Medical Institute.
# Freely distributed under the GNU General Public License (GPLv3).
#-------------------------------------------------------------------------------------------------------
# MSA NEAT1_323-501_cmalign_reformat.muscle.sto.withss nseq 54 (54) alen 213 (234) avgid 66.47 (66.12) nbpairs 50 (50)
# Two-set statistical test (one test for annotated basepairs, another for all other pairs)
#
#
# Method Target_E-val [cov_min,cov_max] [FP | TP True Found | Sen PPV F] 
# GTp    0.05         [-9.95,42.87]     [0 | 0 50 0 | 0.00 0.00 0.00] 
#
#       left_pos       right_pos        score          E-value           pvalue       substitutions      power
#--------------------------------------------------------------------------------------------------------------
no significant pairs

# The given structure
# SS_cons :(((((((---((((((-((--(-(((-(((-((((-(((((,<<<<-------------
#
# SS_cons ------------------------<<_____>>----->>>>,<<<<<-<<<-<______
#
# SS_cons ___________________________>>>>>>>>>,,,,,<---<<<_____>>>>,,)
#
# SS_cons ))))-))))-)))-))))-----------------))))))))----)))))))
#

# Power analysis of given structure 
#
# Powertype = SINGLE SUBSTITUTIONS
# covary  left_pos      right_pos    substitutions      power
#----------------------------------------------------------------
          2		234		12		0.39
          3		233		17		0.52
          4		232		7		0.20
          5		231		8		0.24
          6		230		10		0.32
          7		229		4		0.07
          8		228		5		0.11
          12		223		8		0.24
          13		222		8		0.24
          14		221		12		0.39
          15		220		8		0.24
          16		219		16		0.50
          17		218		11		0.35
          19		217		10		0.32
          20		216		8		0.24
          23		198		11		0.35
          25		197		12		0.39
          26		196		16		0.50
          27		195		15		0.47
          29		193		17		0.52
          30		192		15		0.47
          31		191		13		0.42
          33		189		12		0.39
          34		188		6		0.16
          35		187		12		0.39
          36		186		21		0.61
          38		184		10		0.32
          39		183		15		0.47
          40		182		13		0.42
          41		181		15		0.47
          42		180		17		0.52
          44		102		15		0.47
          45		101		16		0.50
          46		100		18		0.55
          47		99		14		0.45
          85		93		19		0.57
          86		92		16		0.50
          104		156		8		0.24
          105		155		11		0.35
          106		154		24		0.66
          107		153		14		0.45
          108		152		15		0.47
          110		151		11		0.35
          111		150		10		0.32
          112		149		12		0.39
          114		148		13		0.42
          162		177		14		0.45
          166		176		7		0.20
          167		175		4		0.07
          168		174		13		0.42
#
# BPAIRS 50
# avg substitutions per BP  12.4
# BPAIRS expected to covary 19.1 +/- 3.3
# BPAIRS observed to covary 0
#
# RMs = 7 L = 234

# RM 85-86 92-93, nbp = 2 nbp_cov = 0
# aggregated LANCASTER        E-value: 1.49016
NESTED  :::::::::::::::::::::::::::::::::::::::::::::::::::::::::::::::::::::::::::::::::<<_____>>:::::::::::::::::::::::::::::::::::::::::::::::::::::::::::::::::::::::::::::::::::::::::::::::::::::::::::::::::::::::::::
        :::::::::::::::::::::::::::::::::::::::::::::::::::::::::::::::::::::::::::::::::::::::::::::::::::::::::::::::::::::::::::::::::::::::::::::::::::::::::::::::::::::::::::::::::::::::::::::::::::::::::::::::::::::

# RM 44-47 99-102, nbp = 4 nbp_cov = 0
# aggregated LANCASTER        E-value: 6.46046
NESTED  :::::::::::::::::::::::::::::::::::::::::<<<<__________________________________________________>>>>::::::::::::::::::::::::::::::::::::::::::::::::::::::::::::::::::::::::::::::::::::::::::::::::::::::::::::::::::
        :::::::::::::::::::::::::::::::::::::::::::::::::::::::::::::::::::::::::::::::::::::::::::::::::::::::::::::::::::::::::::::::::::::::::::::::::::::::::::::::::::::::::::::::::::::::::::::::::::::::::::::::::::::

# RM 104-114 148-156, nbp = 9 nbp_cov = 0
# aggregated LANCASTER        E-value: 1.10419
NESTED  ::::::::::::::::::::::::::::::::::::::::::::::::::::::::::::::::::::::::::::::::::::::::::::::::::::<<<<<<<<-<______________________________>>>>>>>>>::::::::::::::::::::::::::::::::::::::::::::::::::::::::::::::::
        :::::::::::::::::::::::::::::::::::::::::::::::::::::::::::::::::::::::::::::::::::::::::::::::::::::::::::::::::::::::::::::::::::::::::::::::::::::::::::::::::::::::::::::::::::::::::::::::::::::::::::::::::::::

# RM 162-168 174-177, nbp = 4 nbp_cov = 0
# aggregated LANCASTER        E-value: 2.58984
NESTED  ::::::::::::::::::::::::::::::::::::::::::::::::::::::::::::::::::::::::::::::::::::::::::::::::::::::::::::::::::::::::::::::::::::::::::::::::::::::::::<<<<_____>>>>::::::::::::::::::::::::::::::::::::::::::::::
        :::::::::::::::::::::::::::::::::::::::::::::::::::::::::::::::::::::::::::::::::::::::::::::::::::::::::::::::::::::::::::::::::::::::::::::::::::::::::::::::::::::::::::::::::::::::::::::::::::::::::::::::::::::

# RM 23-42 180-198, nbp = 16 nbp_cov = 0
# aggregated LANCASTER        E-value: 4.70772
NESTED  :::::::::::::::::::::<<<<-<<<-<<<<-<<<<<_________________________________________________________________________________________________________________________________>>>>>->>>>->>>->>>>:::::::::::::::::::::::::
        :::::::::::::::::::::::::::::::::::::::::::::::::::::::::::::::::::::::::::::::::::::::::::::::::::::::::::::::::::::::::::::::::::::::::::::::::::::::::::::::::::::::::::::::::::::::::::::::::::::::::::::::::::::

# RM 12-20 216-223, nbp = 8 nbp_cov = 0
# aggregated LANCASTER        E-value: 1.94478
NESTED  ::::::::::<<<<<<-<<_______________________________________________________________________________________________________________________________________________________________________________>>>>>>>>:::::::::::
        :::::::::::::::::::::::::::::::::::::::::::::::::::::::::::::::::::::::::::::::::::::::::::::::::::::::::::::::::::::::::::::::::::::::::::::::::::::::::::::::::::::::::::::::::::::::::::::::::::::::::::::::::::::

# RM 2-8 228-234, nbp = 7 nbp_cov = 0
# aggregated LANCASTER        E-value: 0.73806
NESTED  <<<<<<<_______________________________________________________________________________________________________________________________________________________________________________________________________>>>>>>>
        :::::::::::::::::::::::::::::::::::::::::::::::::::::::::::::::::::::::::::::::::::::::::::::::::::::::::::::::::::::::::::::::::::::::::::::::::::::::::::::::::::::::::::::::::::::::::::::::::::::::::::::::::::::
# Number of covarying pairs = 0
```
