## Supplementary material for "RNA covariation at helix-level resolution for the identification of evolutionarily conserved RNA structure": NEAT1_323-501_cmalign_reformat.muscle.sto.withss.surv

```
16.050000	0.02
14.250000	0.04
12.000000	0.06
7.500000	0.08
6.600000	0.1
6.000000	0.12
5.450000	0.14
4.650000	0.16
4.300000	0.18
4.250000	0.2
3.850000	0.22
3.350000	0.24
2.950000	0.28
1.900000	0.3
1.250000	0.32
1.050000	0.34
0.400000	0.36
0.250000	0.42
0.050000	0.44
0.000000	0.46
-0.100000	0.48
-0.400000	0.5
-0.500000	0.52
-0.750000	0.54
-1.250000	0.56
-1.450000	0.58
-1.550000	0.6
-1.600000	0.62
-1.750000	0.64
-1.800000	0.66
-1.850000	0.68
-2.050000	0.7
-2.250000	0.72
-2.450000	0.74
-3.000000	0.76
-3.350000	0.8
-3.450000	0.82
-3.500000	0.84
-3.800000	0.86
-4.000000	0.88
-4.150000	0.9
-4.650000	0.92
-4.950000	0.94
-5.050000	0.96
-5.850000	0.98
-6.650000	1
&
42.850000	4.43892e-05
32.800000	8.87784e-05
31.900000	0.000133168
30.750000	0.000177557
29.400000	0.000221946
28.050000	0.000266335
28.000000	0.000310724
26.250000	0.000355114
25.450000	0.000399503
25.100000	0.000443892
24.900000	0.000488281
24.450000	0.00053267
24.200000	0.00057706
23.900000	0.000621449
23.550000	0.000665838
23.150000	0.000710227
23.100000	0.000754616
23.050000	0.000799006
23.000000	0.000843395
22.650000	0.000887784
22.550000	0.000976562
22.500000	0.00106534
22.350000	0.00110973
22.250000	0.00115412
22.200000	0.00119851
22.000000	0.0012429
21.750000	0.00128729
21.500000	0.00133168
21.450000	0.00137607
21.250000	0.00142045
21.150000	0.00146484
21.000000	0.00155362
20.600000	0.00159801
20.350000	0.0016424
20.300000	0.00168679
20.250000	0.00177557
20.200000	0.00186435
19.850000	0.00190874
19.650000	0.00195312
19.600000	0.00199751
19.400000	0.0020419
19.350000	0.00213068
19.250000	0.00217507
19.200000	0.00221946
19.150000	0.00226385
19.100000	0.00230824
19.000000	0.00235263
18.900000	0.0024858
18.850000	0.00257457
18.700000	0.00261896
18.600000	0.00266335
18.450000	0.00270774
18.300000	0.00279652
18.150000	0.00284091
18.100000	0.00292969
18.050000	0.00297408
17.750000	0.00306286
17.550000	0.00310724
17.500000	0.00324041
17.450000	0.00332919
17.400000	0.00337358
17.350000	0.00341797
17.200000	0.00346236
17.000000	0.00355114
16.950000	0.00359553
16.900000	0.0036843
16.850000	0.00381747
16.800000	0.00390625
16.750000	0.00395064
16.700000	0.00399503
16.650000	0.00403942
16.500000	0.00408381
16.450000	0.00421697
16.400000	0.00430575
16.350000	0.00435014
16.300000	0.00439453
16.250000	0.00443892
16.150000	0.00457209
16.100000	0.00466087
16.000000	0.00474964
15.950000	0.00483842
15.900000	0.00488281
15.800000	0.00497159
15.750000	0.00506037
15.700000	0.00519354
15.600000	0.00523793
15.450000	0.00537109
15.400000	0.00554865
15.350000	0.00568182
15.300000	0.0057706
15.250000	0.00581499
15.200000	0.00590376
15.150000	0.00603693
15.100000	0.00608132
15.050000	0.00621449
14.950000	0.00634766
14.900000	0.00643643
14.850000	0.00648082
14.800000	0.0065696
14.750000	0.00661399
14.700000	0.00670277
14.650000	0.00674716
14.600000	0.00688033
14.550000	0.00692472
14.500000	0.00710227
14.450000	0.00714666
14.400000	0.00732422
14.350000	0.00736861
14.250000	0.00754616
14.200000	0.00772372
14.100000	0.0078125
14.050000	0.00803445
14.000000	0.00812322
13.950000	0.008212
13.900000	0.00830078
13.850000	0.00834517
13.800000	0.00843395
13.750000	0.00856712
13.650000	0.00883345
13.600000	0.00887784
13.550000	0.00896662
13.500000	0.00909979
13.450000	0.00923295
13.400000	0.00927734
13.350000	0.00949929
13.300000	0.00963246
13.250000	0.00981001
13.200000	0.00994318
13.150000	0.0101651
13.100000	0.0103871
13.050000	0.0104759
13.000000	0.010609
12.950000	0.0107422
12.900000	0.0110973
12.850000	0.0111861
12.800000	0.0113636
12.750000	0.0115412
12.700000	0.0118075
12.650000	0.0118963
12.600000	0.0119851
12.550000	0.0121626
12.500000	0.0122514
12.400000	0.012429
12.350000	0.0126953
12.300000	0.0127841
12.250000	0.013006
12.200000	0.0130948
12.150000	0.0132724
12.100000	0.0134055
12.050000	0.0136719
12.000000	0.0137607
11.950000	0.0138938
11.900000	0.0142489
11.850000	0.0144265
11.800000	0.0146484
11.750000	0.0151811
11.700000	0.0154474
11.650000	0.015625
11.600000	0.0158469
11.550000	0.0161133
11.500000	0.0162908
11.450000	0.0163352
11.400000	0.0164684
11.350000	0.0165572
11.300000	0.0167347
11.250000	0.0169567
11.200000	0.0172674
11.150000	0.017445
11.100000	0.0176225
11.050000	0.0176669
11.000000	0.0177557
10.950000	0.0179332
10.900000	0.0181108
10.850000	0.0183771
10.800000	0.0186435
10.750000	0.0192649
10.700000	0.0195312
10.650000	0.0200195
10.600000	0.0201971
10.550000	0.0205966
10.500000	0.0209517
10.450000	0.0213512
10.400000	0.0215288
10.350000	0.022017
10.300000	0.0223722
10.250000	0.0228604
10.200000	0.0232599
10.150000	0.023837
10.100000	0.0242365
10.050000	0.0249023
10.000000	0.0253462
9.950000	0.0254794
9.900000	0.0257457
9.850000	0.0260565
9.800000	0.026456
9.750000	0.0268111
9.700000	0.0272994
9.650000	0.0276989
9.600000	0.0280984
9.550000	0.028631
9.500000	0.0289862
9.450000	0.029652
9.400000	0.0300959
9.350000	0.0306729
9.300000	0.0312056
9.250000	0.0316051
9.200000	0.0320934
9.150000	0.0327592
9.100000	0.0332919
9.050000	0.0338246
9.000000	0.0347567
8.950000	0.0352894
8.900000	0.0354226
8.850000	0.0359109
8.800000	0.0364435
8.750000	0.0368874
8.700000	0.0373757
8.650000	0.037642
8.600000	0.037864
8.550000	0.0384411
8.500000	0.0387962
8.450000	0.0394176
8.400000	0.0398171
8.350000	0.0403498
8.300000	0.0409268
8.250000	0.0414151
8.200000	0.0419478
8.150000	0.0423029
8.100000	0.0431019
8.050000	0.0439009
8.000000	0.044478
7.950000	0.0449663
7.900000	0.0456765
7.850000	0.0462979
7.800000	0.0470082
7.750000	0.0476296
7.700000	0.0481179
7.650000	0.0491388
7.600000	0.0496271
7.550000	0.050293
7.500000	0.0511808
7.450000	0.0520685
7.400000	0.0528232
7.350000	0.0532227
7.300000	0.0538441
7.250000	0.054288
7.200000	0.0550426
7.150000	0.0557085
7.100000	0.056108
7.050000	0.0571289
7.000000	0.0580611
6.950000	0.0590376
6.900000	0.0598366
6.850000	0.0604137
6.800000	0.0614347
6.750000	0.0622781
6.700000	0.063299
6.650000	0.0640536
6.600000	0.0651634
6.550000	0.0658736
6.500000	0.0666282
6.450000	0.0674716
6.400000	0.0684038
6.350000	0.0693359
6.300000	0.0700906
6.250000	0.0710671
6.200000	0.0720881
6.150000	0.0731978
6.100000	0.0742631
6.050000	0.0759055
6.000000	0.0771928
5.950000	0.0783913
5.900000	0.0794567
5.850000	0.080744
5.800000	0.0819869
5.750000	0.0830522
5.700000	0.0846058
5.650000	0.0857156
5.600000	0.0872692
5.550000	0.0888672
5.500000	0.0901101
5.450000	0.0911754
5.400000	0.0923739
5.350000	0.0934837
5.300000	0.0951261
5.250000	0.0960138
5.200000	0.0973899
5.150000	0.0983665
5.100000	0.0990767
5.050000	0.100453
5.000000	0.101784
4.950000	0.102894
4.900000	0.104004
4.850000	0.105247
4.800000	0.106667
4.750000	0.107733
4.700000	0.109331
4.650000	0.111106
4.600000	0.112704
4.550000	0.114302
4.500000	0.1159
4.450000	0.118297
4.400000	0.120295
4.350000	0.121227
4.300000	0.123358
4.250000	0.124734
4.200000	0.126687
4.150000	0.128462
4.100000	0.131126
4.050000	0.132724
4.000000	0.135032
3.950000	0.136941
3.900000	0.138894
3.850000	0.140492
3.800000	0.142756
3.750000	0.144709
3.700000	0.146262
3.650000	0.147816
3.600000	0.149725
3.550000	0.151412
3.500000	0.153143
3.450000	0.154696
3.400000	0.156605
3.350000	0.15878
3.300000	0.160689
3.250000	0.16353
3.200000	0.165705
3.150000	0.168191
3.100000	0.170987
3.050000	0.173029
3.000000	0.175426
2.950000	0.177601
2.900000	0.180176
2.850000	0.182173
2.800000	0.184304
2.750000	0.186657
2.700000	0.189009
2.650000	0.191229
2.600000	0.19407
2.550000	0.196245
2.500000	0.198952
2.450000	0.201571
2.400000	0.204102
2.350000	0.206676
2.300000	0.209606
2.250000	0.212092
2.200000	0.214977
2.150000	0.217818
2.100000	0.220792
2.050000	0.22421
2.000000	0.227095
1.950000	0.229137
1.900000	0.2318
1.850000	0.234419
1.800000	0.238104
1.750000	0.2409
1.700000	0.243874
1.650000	0.246404
1.600000	0.249689
1.550000	0.25293
1.500000	0.256703
1.450000	0.260343
1.400000	0.263849
1.350000	0.266735
1.300000	0.27002
1.250000	0.273659
1.200000	0.2765
1.150000	0.279874
1.100000	0.283514
1.050000	0.287198
1.000000	0.290661
0.950000	0.294078
0.900000	0.297186
0.850000	0.301136
0.800000	0.304421
0.750000	0.308327
0.700000	0.3129
0.650000	0.317427
0.600000	0.321822
0.550000	0.326483
0.500000	0.33101
0.450000	0.336026
0.400000	0.339844
0.350000	0.344016
0.300000	0.347967
0.250000	0.352805
0.200000	0.358576
0.150000	0.364879
0.100000	0.37176
0.050000	0.378285
0.000000	0.385964
-0.050000	0.394576
-0.100000	0.404119
-0.150000	0.412908
-0.200000	0.422852
-0.250000	0.432972
-0.300000	0.441317
-0.350000	0.449485
-0.400000	0.457431
-0.450000	0.466531
-0.500000	0.474476
-0.550000	0.482466
-0.600000	0.491744
-0.650000	0.500888
-0.700000	0.508212
-0.750000	0.516824
-0.800000	0.525213
-0.850000	0.534535
-0.900000	0.543768
-0.950000	0.552024
-1.000000	0.559837
-1.050000	0.568803
-1.100000	0.577015
-1.150000	0.584517
-1.200000	0.591974
-1.250000	0.599654
-1.300000	0.606223
-1.350000	0.614347
-1.400000	0.621671
-1.450000	0.629794
-1.500000	0.636586
-1.550000	0.642756
-1.600000	0.649725
-1.650000	0.657049
-1.700000	0.663042
-1.750000	0.67081
-1.800000	0.677601
-1.850000	0.685547
-1.900000	0.691051
-1.950000	0.697665
-2.000000	0.704856
-2.050000	0.711781
-2.100000	0.718706
-2.150000	0.724831
-2.200000	0.730602
-2.250000	0.735618
-2.300000	0.74161
-2.350000	0.747248
-2.400000	0.752397
-2.450000	0.758034
-2.500000	0.763983
-2.550000	0.769531
-2.600000	0.774902
-2.650000	0.78085
-2.700000	0.786266
-2.750000	0.791815
-2.800000	0.797452
-2.850000	0.803001
-2.900000	0.808327
-2.950000	0.813343
-3.000000	0.818359
-3.050000	0.82302
-3.100000	0.827725
-3.150000	0.832298
-3.200000	0.836825
-3.250000	0.840243
-3.300000	0.84375
-3.350000	0.848011
-3.400000	0.851829
-3.450000	0.855913
-3.500000	0.860263
-3.550000	0.863548
-3.600000	0.867321
-3.650000	0.87136
-3.700000	0.875488
-3.750000	0.879128
-3.800000	0.88299
-3.850000	0.886763
-3.900000	0.890314
-3.950000	0.893599
-4.000000	0.89644
-4.050000	0.899858
-4.100000	0.902699
-4.150000	0.905895
-4.200000	0.909535
-4.250000	0.911976
-4.300000	0.91424
-4.350000	0.916593
-4.400000	0.919389
-4.450000	0.921831
-4.500000	0.923739
-4.550000	0.926048
-4.600000	0.928356
-4.650000	0.930531
-4.700000	0.932573
-4.750000	0.93497
-4.800000	0.937189
-4.850000	0.939009
-4.900000	0.941007
-4.950000	0.943359
-5.000000	0.945224
-5.050000	0.946467
-5.100000	0.948198
-5.150000	0.949485
-5.200000	0.950994
-5.250000	0.952459
-5.300000	0.954146
-5.350000	0.954989
-5.400000	0.956277
-5.450000	0.957564
-5.500000	0.958762
-5.550000	0.959917
-5.600000	0.961337
-5.650000	0.962447
-5.700000	0.963867
-5.750000	0.965421
-5.800000	0.966664
-5.850000	0.967773
-5.900000	0.968661
-5.950000	0.97017
-6.000000	0.971058
-6.050000	0.972301
-6.100000	0.973278
-6.150000	0.974165
-6.200000	0.97492
-6.250000	0.975364
-6.300000	0.976341
-6.350000	0.977362
-6.400000	0.977761
-6.450000	0.978471
-6.500000	0.979315
-6.550000	0.98038
-6.600000	0.980824
-6.650000	0.981712
-6.700000	0.982244
-6.750000	0.982955
-6.800000	0.983975
-6.850000	0.984641
-6.900000	0.985218
-6.950000	0.985795
-7.000000	0.986373
-7.050000	0.986816
-7.100000	0.987482
-7.150000	0.988148
-7.200000	0.988681
-7.250000	0.989125
-7.300000	0.989524
-7.350000	0.990146
-7.400000	0.990634
-7.450000	0.990945
-7.500000	0.991167
-7.550000	0.991388
-7.600000	0.991744
-7.650000	0.992232
-7.700000	0.992631
-7.750000	0.992898
-7.800000	0.993164
-7.850000	0.993342
-7.900000	0.993608
-7.950000	0.993963
-8.000000	0.994363
-8.050000	0.994806
-8.100000	0.995117
-8.150000	0.995428
-8.200000	0.995517
-8.250000	0.99565
-8.300000	0.996005
-8.350000	0.996138
-8.400000	0.996404
-8.450000	0.996493
-8.500000	0.996671
-8.550000	0.996893
-8.650000	0.996937
-8.700000	0.99707
-8.750000	0.997203
-8.800000	0.997292
-8.850000	0.997425
-8.900000	0.99747
-8.950000	0.997603
-9.000000	0.997736
-9.050000	0.997825
-9.100000	0.997869
-9.200000	0.997914
-9.250000	0.997958
-9.300000	0.998002
-9.350000	0.998091
-9.450000	0.998224
-9.500000	0.998313
-9.550000	0.998402
-9.600000	0.998535
-9.700000	0.99858
-9.750000	0.998668
-9.800000	0.998713
-9.900000	0.998757
-9.950000	1
&
48.000000	2.21455e-06
47.500000	4.42909e-06
46.850000	6.64364e-06
46.000000	8.85818e-06
45.100000	1.10727e-05
44.700000	1.32873e-05
44.450000	1.55018e-05
43.850000	1.77164e-05
42.800000	1.99309e-05
42.750000	2.21455e-05
41.900000	2.436e-05
40.700000	2.65745e-05
40.600000	2.87891e-05
40.500000	3.10036e-05
39.900000	3.32182e-05
39.800000	3.54327e-05
39.750000	3.76473e-05
39.550000	3.98618e-05
39.500000	4.42909e-05
39.350000	4.65054e-05
39.100000	4.872e-05
38.800000	5.09345e-05
38.700000	5.31491e-05
38.600000	5.53636e-05
38.300000	5.75782e-05
38.150000	5.97927e-05
37.800000	6.20073e-05
37.300000	6.42218e-05
37.150000	6.64364e-05
37.050000	7.08654e-05
36.800000	7.308e-05
36.550000	7.52945e-05
36.400000	7.75091e-05
36.350000	7.97236e-05
36.250000	8.19382e-05
36.200000	8.41527e-05
36.100000	8.85818e-05
36.050000	9.07964e-05
35.950000	9.30109e-05
35.750000	9.52254e-05
35.650000	9.96545e-05
35.550000	0.000101869
35.450000	0.000108513
35.350000	0.000110727
35.300000	0.000115156
35.150000	0.0001218
35.000000	0.000124015
34.900000	0.000126229
34.850000	0.000128444
34.750000	0.000130658
34.700000	0.000132873
34.650000	0.000137302
34.450000	0.000139516
34.400000	0.000143945
34.350000	0.000148375
34.250000	0.000150589
34.150000	0.000152804
34.050000	0.000157233
33.900000	0.000161662
33.850000	0.000168305
33.750000	0.00017052
33.700000	0.000172735
33.650000	0.000174949
33.600000	0.000179378
33.550000	0.000181593
33.500000	0.000186022
33.450000	0.000188236
33.400000	0.000190451
33.350000	0.000192665
33.300000	0.000197095
33.200000	0.000205953
33.050000	0.000208167
33.000000	0.000212596
32.950000	0.000214811
32.900000	0.00021924
32.800000	0.000221455
32.750000	0.000223669
32.700000	0.000225884
32.650000	0.000228098
32.600000	0.000232527
32.450000	0.000239171
32.300000	0.000245815
32.250000	0.000250244
32.200000	0.000252458
32.150000	0.000256887
32.000000	0.000259102
31.950000	0.000263531
31.900000	0.000272389
31.850000	0.000276818
31.800000	0.000285676
31.700000	0.000287891
31.650000	0.00029232
31.550000	0.000296749
31.450000	0.000298964
31.400000	0.000303393
31.350000	0.000310036
31.200000	0.00031668
31.150000	0.000323324
31.100000	0.000325538
31.050000	0.000332182
31.000000	0.000336611
30.850000	0.000338825
30.800000	0.000343254
30.750000	0.000349898
30.650000	0.000358756
30.600000	0.0003654
30.550000	0.000369829
30.500000	0.000376473
30.450000	0.000383116
30.400000	0.000385331
30.300000	0.00038976
30.200000	0.000396404
30.150000	0.000405262
30.100000	0.000407476
30.050000	0.00041412
30.000000	0.000416334
29.950000	0.000418549
29.900000	0.000420764
29.850000	0.000422978
29.800000	0.000431836
29.750000	0.00043848
29.700000	0.000440694
29.650000	0.000442909
29.600000	0.000447338
29.550000	0.000456196
29.500000	0.000465054
29.450000	0.000473913
29.400000	0.000480556
29.350000	0.0004872
29.300000	0.000496058
29.250000	0.00051156
29.200000	0.000515989
29.150000	0.000522633
29.100000	0.000527062
29.050000	0.000531491
29.000000	0.000540349
28.950000	0.000551422
28.900000	0.000558065
28.850000	0.000564709
28.800000	0.000573567
28.750000	0.00058464
28.700000	0.000589069
28.650000	0.000593498
28.600000	0.000606785
28.550000	0.000611214
28.500000	0.000620073
28.450000	0.000626716
28.400000	0.000628931
28.350000	0.000635574
28.300000	0.000642218
28.250000	0.000651076
28.200000	0.00065772
28.100000	0.000671007
28.050000	0.000677651
28.000000	0.000690938
27.950000	0.000693153
27.900000	0.000697582
27.850000	0.000708654
27.800000	0.000715298
27.750000	0.000717513
27.700000	0.000726371
27.650000	0.000733014
27.600000	0.000737444
27.550000	0.000739658
27.500000	0.000750731
27.450000	0.000752945
27.400000	0.000764018
27.350000	0.00077952
27.300000	0.000790593
27.250000	0.00080388
27.200000	0.000814953
27.150000	0.000823811
27.100000	0.000841527
27.050000	0.0008526
27.000000	0.000863673
26.950000	0.000870316
26.900000	0.000872531
26.850000	0.000888033
26.800000	0.00090132
26.750000	0.000910178
26.700000	0.000916822
26.650000	0.000930109
26.600000	0.000932324
26.550000	0.000936753
26.500000	0.000943396
26.450000	0.000952254
26.400000	0.000972185
26.350000	0.000983258
26.300000	0.000996545
26.250000	0.0010054
26.200000	0.00101869
26.150000	0.00103862
26.100000	0.00105412
26.050000	0.00106741
26.000000	0.00107848
25.950000	0.00108956
25.900000	0.00110727
25.850000	0.00112056
25.800000	0.00113385
25.750000	0.00114492
25.700000	0.00116485
25.650000	0.00117371
25.600000	0.001187
25.550000	0.00120028
25.500000	0.001218
25.450000	0.00123129
25.400000	0.00124457
25.350000	0.00126008
25.300000	0.00127115
25.250000	0.00128665
25.200000	0.00130215
25.150000	0.00133094
25.100000	0.00134423
25.050000	0.00135309
25.000000	0.00136859
24.950000	0.00138852
24.900000	0.00141067
24.850000	0.0014306
24.800000	0.00144831
24.750000	0.00146824
24.700000	0.00149039
24.650000	0.00151475
24.600000	0.00153911
24.550000	0.0015524
24.500000	0.00158119
24.450000	0.00161219
24.400000	0.00163876
24.350000	0.00165648
24.300000	0.00167641
24.250000	0.00170963
24.200000	0.00171849
24.150000	0.00172956
24.100000	0.00174063
24.050000	0.00175613
24.000000	0.00177607
23.950000	0.00178935
23.900000	0.00180928
23.850000	0.00182036
23.800000	0.00183807
23.750000	0.00185579
23.700000	0.00188015
23.650000	0.00189122
23.600000	0.0019178
23.550000	0.00194216
23.500000	0.00195544
23.450000	0.00197759
23.400000	0.00200859
23.350000	0.00203738
23.300000	0.00206617
23.250000	0.00209717
23.200000	0.00213482
23.150000	0.00215697
23.100000	0.00217468
23.050000	0.00219683
23.000000	0.00222119
22.950000	0.00223891
22.900000	0.00227212
22.850000	0.00229648
22.800000	0.0023297
22.750000	0.00235185
22.700000	0.00236513
22.650000	0.00238728
22.600000	0.00242271
22.550000	0.0024515
22.500000	0.00246036
22.450000	0.00247808
22.400000	0.00250244
22.350000	0.00252458
22.300000	0.00255559
22.250000	0.00258659
22.200000	0.00260652
22.150000	0.00263088
22.100000	0.00266631
22.050000	0.00268624
22.000000	0.00271946
21.950000	0.00274825
21.900000	0.00279919
21.850000	0.00282576
21.800000	0.00285676
21.750000	0.00288555
21.700000	0.00292541
21.650000	0.00295863
21.600000	0.00299407
21.550000	0.00301178
21.500000	0.003045
21.450000	0.003076
21.400000	0.00310479
21.350000	0.00314908
21.300000	0.00317344
21.250000	0.00322216
21.200000	0.00324431
21.150000	0.00328417
21.100000	0.00332403
21.050000	0.00335061
21.000000	0.00339711
20.950000	0.00343033
20.900000	0.00348569
20.850000	0.00351891
20.800000	0.00355434
20.750000	0.00359642
20.700000	0.003654
20.650000	0.00369608
20.600000	0.00374701
20.550000	0.00380459
20.500000	0.00385109
20.450000	0.00389096
20.400000	0.00392417
20.350000	0.00398397
20.300000	0.00403269
20.250000	0.00407919
20.200000	0.00411241
20.150000	0.00416556
20.100000	0.00421206
20.050000	0.00425193
20.000000	0.00428957
19.950000	0.00433165
19.900000	0.00438923
19.850000	0.00442688
19.800000	0.00447117
19.750000	0.00453539
19.700000	0.00457968
19.650000	0.00462176
19.600000	0.00466605
19.550000	0.00470148
19.500000	0.00476127
19.450000	0.00483214
19.400000	0.00488307
19.350000	0.00492736
19.300000	0.00498494
19.250000	0.00505138
19.200000	0.00512446
19.150000	0.00517761
19.100000	0.00521968
19.050000	0.00528612
19.000000	0.00533705
18.950000	0.00539242
18.900000	0.00545442
18.850000	0.00550536
18.800000	0.00558951
18.750000	0.00566038
18.700000	0.00573124
18.650000	0.00579104
18.600000	0.00586412
18.550000	0.00593277
18.500000	0.00598149
18.450000	0.00605457
18.400000	0.00613872
18.350000	0.00620294
18.300000	0.00626273
18.250000	0.00632696
18.200000	0.00640446
18.150000	0.00645983
18.100000	0.00653955
18.050000	0.00663699
18.000000	0.00669236
17.950000	0.00677429
17.900000	0.00683409
17.850000	0.00691602
17.800000	0.00700239
17.750000	0.00708433
17.700000	0.00716848
17.650000	0.00724599
17.600000	0.00731907
17.550000	0.00739437
17.500000	0.00748073
17.450000	0.00756932
17.400000	0.00768226
17.350000	0.00779298
17.300000	0.00788157
17.250000	0.00799008
17.200000	0.00809195
17.150000	0.0081916
17.100000	0.00829126
17.050000	0.00839091
17.000000	0.00848392
16.950000	0.00860129
16.900000	0.00870095
16.850000	0.00881168
16.800000	0.00893126
16.750000	0.00904199
16.700000	0.00912171
16.650000	0.00919479
16.600000	0.00930109
16.550000	0.00938303
16.500000	0.00950926
16.450000	0.00963106
16.400000	0.0097285
16.350000	0.00984808
16.300000	0.00995659
16.250000	0.0100784
16.200000	0.0102091
16.150000	0.0103331
16.100000	0.0104327
16.050000	0.0105612
16.000000	0.0106763
15.950000	0.0108003
15.900000	0.0109288
15.850000	0.0110661
15.800000	0.0112167
15.750000	0.0113318
15.700000	0.0114647
15.650000	0.0115931
15.600000	0.0117127
15.550000	0.0118301
15.500000	0.0119342
15.450000	0.0120604
15.400000	0.0122132
15.350000	0.012386
15.300000	0.0125122
15.250000	0.0126606
15.200000	0.0128001
15.150000	0.0129285
15.100000	0.0130503
15.050000	0.0131743
15.000000	0.013336
14.950000	0.0135198
14.900000	0.0136217
14.850000	0.0137767
14.800000	0.0139361
14.750000	0.0140889
14.700000	0.0142683
14.650000	0.0144344
14.600000	0.0146027
14.550000	0.0147887
14.500000	0.0149371
14.450000	0.0150833
14.400000	0.0152538
14.350000	0.0154221
14.300000	0.0155993
14.250000	0.0157897
14.200000	0.0159536
14.150000	0.0161175
14.100000	0.0163101
14.050000	0.0164917
14.000000	0.0166866
13.950000	0.0168948
13.900000	0.017114
13.850000	0.0172956
13.800000	0.0174838
13.750000	0.0176787
13.700000	0.0178935
13.650000	0.0180995
13.600000	0.0182811
13.550000	0.0184671
13.500000	0.0187129
13.450000	0.0189565
13.400000	0.019147
13.350000	0.019333
13.300000	0.0195589
13.250000	0.0198202
13.200000	0.0200638
13.150000	0.0203096
13.100000	0.0205399
13.050000	0.0208632
13.000000	0.0210825
12.950000	0.0213349
12.900000	0.0215874
12.850000	0.0218199
12.800000	0.0220569
12.750000	0.0223248
12.700000	0.0226127
12.650000	0.0228364
12.600000	0.0230778
12.550000	0.0233524
12.500000	0.0236403
12.450000	0.0239282
12.400000	0.0241673
12.350000	0.0244884
12.300000	0.024763
12.250000	0.0250376
12.200000	0.0253034
12.150000	0.0256024
12.100000	0.0258947
12.050000	0.026187
12.000000	0.0264992
11.950000	0.0268115
11.900000	0.0270994
11.850000	0.0274537
11.800000	0.0277793
11.750000	0.0281225
11.700000	0.0284392
11.650000	0.0288068
11.600000	0.0291744
11.550000	0.0294977
11.500000	0.0298366
11.450000	0.0301909
11.400000	0.0305341
11.350000	0.0308774
11.300000	0.0312428
11.250000	0.0316193
11.200000	0.0320046
11.150000	0.0323301
11.100000	0.0327066
11.050000	0.0330764
11.000000	0.0334839
10.950000	0.0338892
10.900000	0.0343254
10.850000	0.0346753
10.800000	0.0351072
10.750000	0.0355102
10.700000	0.0359288
10.650000	0.0363739
10.600000	0.0367814
10.550000	0.0372088
10.500000	0.037634
10.450000	0.0381455
10.400000	0.0386637
10.350000	0.0391
10.300000	0.0395341
10.250000	0.0400323
10.200000	0.0404287
10.150000	0.0409248
10.100000	0.0414541
10.050000	0.0419523
10.000000	0.0424573
9.950000	0.0429644
9.900000	0.0433984
9.850000	0.0439211
9.800000	0.0444481
9.750000	0.0449686
9.700000	0.0454845
9.650000	0.0460072
9.600000	0.0465143
9.550000	0.0470635
9.500000	0.0476304
9.450000	0.048204
9.400000	0.0488396
9.350000	0.0494619
9.300000	0.0500376
9.250000	0.0505935
9.200000	0.0511316
9.150000	0.0517074
9.100000	0.0522876
9.050000	0.0528368
9.000000	0.0534857
8.950000	0.0541257
8.900000	0.0547945
8.850000	0.0554212
8.800000	0.0560767
8.750000	0.05673
8.700000	0.0573235
8.650000	0.0580454
8.600000	0.0587563
8.550000	0.0594162
8.500000	0.0600961
8.450000	0.0608247
8.400000	0.0615954
8.350000	0.0623616
8.300000	0.063192
8.250000	0.063945
8.200000	0.0646536
8.150000	0.0654398
8.100000	0.0661994
8.050000	0.0669678
8.000000	0.0677717
7.950000	0.0686443
7.900000	0.0694415
7.850000	0.0701967
7.800000	0.0710116
7.750000	0.0718243
7.700000	0.0726437
7.650000	0.0735318
7.600000	0.0744663
7.550000	0.0753123
7.500000	0.0761804
7.450000	0.0770219
7.400000	0.0779808
7.350000	0.0788289
7.300000	0.0797103
7.250000	0.0806338
7.200000	0.0815396
7.150000	0.082514
7.100000	0.0834884
7.050000	0.0845292
7.000000	0.0854947
6.950000	0.0865046
6.900000	0.0875454
6.850000	0.0885973
6.800000	0.0896758
6.750000	0.0907432
6.700000	0.0918128
6.650000	0.0929422
6.600000	0.0939543
6.550000	0.0950704
6.500000	0.0961622
6.450000	0.0972761
6.400000	0.0983989
6.350000	0.0995372
6.300000	0.100709
6.250000	0.101823
6.200000	0.102883
6.150000	0.104033
6.100000	0.105295
6.050000	0.106533
6.000000	0.107775
5.950000	0.108969
5.900000	0.110229
5.850000	0.111491
5.800000	0.112742
5.750000	0.114
5.700000	0.115351
5.650000	0.116713
5.600000	0.118137
5.550000	0.119552
5.500000	0.120857
5.450000	0.122247
5.400000	0.123689
5.350000	0.1251
5.300000	0.126528
5.250000	0.128005
5.200000	0.129529
5.150000	0.130999
5.100000	0.132565
5.050000	0.134064
5.000000	0.135645
4.950000	0.137269
4.900000	0.13887
4.850000	0.140464
4.800000	0.14211
4.750000	0.14366
4.700000	0.145356
4.650000	0.146997
4.600000	0.148607
4.550000	0.150288
4.500000	0.151978
4.450000	0.153521
4.400000	0.155257
4.350000	0.156996
4.300000	0.158801
4.250000	0.160619
4.200000	0.162337
4.150000	0.164217
4.100000	0.166095
4.050000	0.167993
4.000000	0.169951
3.950000	0.171946
3.900000	0.173817
3.850000	0.175711
3.800000	0.177677
3.750000	0.179602
3.700000	0.181513
3.650000	0.183499
3.600000	0.185561
3.550000	0.187607
3.500000	0.189725
3.450000	0.191722
3.400000	0.19381
3.350000	0.195859
3.300000	0.198014
3.250000	0.200277
3.200000	0.202405
3.150000	0.204617
3.100000	0.206898
3.050000	0.209155
3.000000	0.211403
2.950000	0.21377
2.900000	0.216075
2.850000	0.218407
2.800000	0.220828
2.750000	0.223177
2.700000	0.225658
2.650000	0.228165
2.600000	0.230698
2.550000	0.233092
2.500000	0.235577
2.450000	0.23807
2.400000	0.240588
2.350000	0.243155
2.300000	0.245784
2.250000	0.248335
2.200000	0.250946
2.150000	0.253636
2.100000	0.256402
2.050000	0.259117
2.000000	0.261965
1.950000	0.264711
1.900000	0.267586
1.850000	0.270261
1.800000	0.273175
1.750000	0.276125
1.700000	0.279123
1.650000	0.28223
1.600000	0.285244
1.550000	0.288334
1.500000	0.291465
1.450000	0.294665
1.400000	0.297954
1.350000	0.301145
1.300000	0.304476
1.250000	0.307634
1.200000	0.311031
1.150000	0.31445
1.100000	0.317871
1.050000	0.321244
1.000000	0.324752
0.950000	0.328189
0.900000	0.331834
0.850000	0.335488
0.800000	0.339116
0.750000	0.342849
0.700000	0.346822
0.650000	0.350591
0.600000	0.354431
0.550000	0.35828
0.500000	0.362156
0.450000	0.366106
0.400000	0.370121
0.350000	0.374132
0.300000	0.37834
0.250000	0.38258
0.200000	0.386773
0.150000	0.390974
0.100000	0.395442
0.050000	0.399949
0.000000	0.404622
-0.050000	0.409155
-0.100000	0.414018
-0.150000	0.41881
-0.200000	0.423937
-0.250000	0.429048
-0.300000	0.434133
-0.350000	0.439244
-0.400000	0.444466
-0.450000	0.449973
-0.500000	0.455395
-0.550000	0.460849
-0.600000	0.466284
-0.650000	0.471908
-0.700000	0.477613
-0.750000	0.483371
-0.800000	0.489178
-0.850000	0.495161
-0.900000	0.501136
-0.950000	0.506885
-1.000000	0.51296
-1.050000	0.519138
-1.100000	0.525361
-1.150000	0.531679
-1.200000	0.537742
-1.250000	0.543897
-1.300000	0.550115
-1.350000	0.556168
-1.400000	0.562271
-1.450000	0.568341
-1.500000	0.574309
-1.550000	0.580419
-1.600000	0.586677
-1.650000	0.592758
-1.700000	0.599229
-1.750000	0.605251
-1.800000	0.61131
-1.850000	0.617285
-1.900000	0.623445
-1.950000	0.629498
-2.000000	0.635349
-2.050000	0.641394
-2.100000	0.647542
-2.150000	0.653472
-2.200000	0.659093
-2.250000	0.665017
-2.300000	0.670865
-2.350000	0.676559
-2.400000	0.682142
-2.450000	0.687714
-2.500000	0.693398
-2.550000	0.698917
-2.600000	0.704484
-2.650000	0.709828
-2.700000	0.715274
-2.750000	0.720478
-2.800000	0.725919
-2.850000	0.731245
-2.900000	0.736538
-2.950000	0.741656
-3.000000	0.746875
-3.050000	0.751694
-3.100000	0.756486
-3.150000	0.761456
-3.200000	0.766219
-3.250000	0.770821
-3.300000	0.775288
-3.350000	0.779673
-3.400000	0.784164
-3.450000	0.788704
-3.500000	0.793144
-3.550000	0.797343
-3.600000	0.801823
-3.650000	0.806004
-3.700000	0.810229
-3.750000	0.814228
-3.800000	0.818219
-3.850000	0.82213
-3.900000	0.825866
-3.950000	0.829713
-4.000000	0.833448
-4.050000	0.837094
-4.100000	0.840787
-4.150000	0.84424
-4.200000	0.847655
-4.250000	0.851078
-4.300000	0.854518
-4.350000	0.857877
-4.400000	0.861117
-4.450000	0.864155
-4.500000	0.8673
-4.550000	0.870181
-4.600000	0.87316
-4.650000	0.875981
-4.700000	0.878847
-4.750000	0.881701
-4.800000	0.884405
-4.850000	0.887043
-4.900000	0.889649
-4.950000	0.892138
-5.000000	0.894572
-5.050000	0.897121
-5.100000	0.899486
-5.150000	0.901995
-5.200000	0.904436
-5.250000	0.906783
-5.300000	0.9091
-5.350000	0.911199
-5.400000	0.913192
-5.450000	0.915245
-5.500000	0.917318
-5.550000	0.919258
-5.600000	0.921193
-5.650000	0.923233
-5.700000	0.925135
-5.750000	0.927086
-5.800000	0.928984
-5.850000	0.930731
-5.900000	0.932563
-5.950000	0.934266
-6.000000	0.935834
-6.050000	0.937468
-6.100000	0.93908
-6.150000	0.940668
-6.200000	0.942163
-6.250000	0.943607
-6.300000	0.945084
-6.350000	0.946523
-6.400000	0.948025
-6.450000	0.949278
-6.500000	0.950593
-6.550000	0.951942
-6.600000	0.953173
-6.650000	0.954456
-6.700000	0.955665
-6.750000	0.956847
-6.800000	0.958026
-6.850000	0.959106
-6.900000	0.960156
-6.950000	0.961321
-7.000000	0.962375
-7.050000	0.963467
-7.100000	0.964474
-7.150000	0.965429
-7.200000	0.966377
-7.250000	0.967335
-7.300000	0.968206
-7.350000	0.969094
-7.400000	0.969955
-7.450000	0.970795
-7.500000	0.971652
-7.550000	0.972444
-7.600000	0.973275
-7.650000	0.974021
-7.700000	0.974743
-7.750000	0.975465
-7.800000	0.976163
-7.850000	0.97684
-7.900000	0.977474
-7.950000	0.978136
-8.000000	0.9788
-8.050000	0.979478
-8.100000	0.980129
-8.150000	0.980705
-8.200000	0.981278
-8.250000	0.981872
-8.300000	0.98245
-8.350000	0.98297
-8.400000	0.983528
-8.450000	0.98398
-8.500000	0.984438
-8.550000	0.984892
-8.600000	0.985311
-8.650000	0.985743
-8.700000	0.986166
-8.750000	0.986606
-8.800000	0.986985
-8.850000	0.987342
-8.900000	0.987716
-8.950000	0.988077
-9.000000	0.988462
-9.050000	0.988863
-9.100000	0.98922
-9.150000	0.989547
-9.200000	0.989868
-9.250000	0.990163
-9.300000	0.990508
-9.350000	0.990854
-9.400000	0.991131
-9.450000	0.991381
-9.500000	0.99166
-9.550000	0.991948
-9.600000	0.992205
-9.650000	0.992457
-9.700000	0.992694
-9.750000	0.992909
-9.800000	0.993181
-9.850000	0.993405
-9.900000	0.993607
-9.950000	1
&
106.450000	2.58327e-12
106.400000	2.61539e-12
106.350000	2.64792e-12
106.300000	2.68084e-12
106.250000	2.71418e-12
106.200000	2.74792e-12
106.150000	2.78209e-12
106.100000	2.81669e-12
106.050000	2.85171e-12
106.000000	2.88717e-12
105.950000	2.92307e-12
105.900000	2.95942e-12
105.850000	2.99622e-12
105.800000	3.03347e-12
105.750000	3.07119e-12
105.700000	3.10938e-12
105.650000	3.14804e-12
105.600000	3.18719e-12
105.550000	3.22682e-12
105.500000	3.26694e-12
105.450000	3.30757e-12
105.400000	3.34869e-12
105.350000	3.39033e-12
105.300000	3.43249e-12
105.250000	3.47517e-12
105.200000	3.51838e-12
105.150000	3.56213e-12
105.100000	3.60643e-12
105.050000	3.65127e-12
105.000000	3.69667e-12
104.950000	3.74264e-12
104.900000	3.78918e-12
104.850000	3.83629e-12
104.800000	3.88399e-12
104.750000	3.93229e-12
104.700000	3.98119e-12
104.650000	4.03069e-12
104.600000	4.08081e-12
104.550000	4.13155e-12
104.500000	4.18293e-12
104.450000	4.23494e-12
104.400000	4.2876e-12
104.350000	4.34091e-12
104.300000	4.39489e-12
104.250000	4.44954e-12
104.200000	4.50487e-12
104.150000	4.56088e-12
104.100000	4.61759e-12
104.050000	4.67501e-12
104.000000	4.73314e-12
103.950000	4.792e-12
103.900000	4.85158e-12
103.850000	4.91191e-12
103.800000	4.97299e-12
103.750000	5.03482e-12
103.700000	5.09743e-12
103.650000	5.16081e-12
103.600000	5.22499e-12
103.550000	5.28996e-12
103.500000	5.35573e-12
103.450000	5.42233e-12
103.400000	5.48975e-12
103.350000	5.55802e-12
103.300000	5.62713e-12
103.250000	5.6971e-12
103.200000	5.76794e-12
103.150000	5.83966e-12
103.100000	5.91227e-12
103.050000	5.98579e-12
103.000000	6.06022e-12
102.950000	6.13558e-12
102.900000	6.21187e-12
102.850000	6.28911e-12
102.800000	6.36731e-12
102.750000	6.44649e-12
102.700000	6.52665e-12
102.650000	6.6078e-12
102.600000	6.68997e-12
102.550000	6.77315e-12
102.500000	6.85737e-12
102.450000	6.94264e-12
102.400000	7.02897e-12
102.350000	7.11637e-12
102.300000	7.20486e-12
102.250000	7.29445e-12
102.200000	7.38515e-12
102.150000	7.47699e-12
102.100000	7.56996e-12
102.050000	7.66409e-12
102.000000	7.75939e-12
101.950000	7.85587e-12
101.900000	7.95356e-12
101.850000	8.05245e-12
101.800000	8.15258e-12
101.750000	8.25396e-12
101.700000	8.35659e-12
101.650000	8.4605e-12
101.600000	8.5657e-12
101.550000	8.67221e-12
101.500000	8.78005e-12
101.450000	8.88923e-12
101.400000	8.99976e-12
101.350000	9.11167e-12
101.300000	9.22497e-12
101.250000	9.33968e-12
101.200000	9.45581e-12
101.150000	9.57339e-12
101.100000	9.69243e-12
101.050000	9.81295e-12
101.000000	9.93497e-12
100.950000	1.00585e-11
100.900000	1.01836e-11
100.850000	1.03102e-11
100.800000	1.04384e-11
100.750000	1.05682e-11
100.700000	1.06996e-11
100.650000	1.08327e-11
100.600000	1.09674e-11
100.550000	1.11037e-11
100.500000	1.12418e-11
100.450000	1.13816e-11
100.400000	1.15231e-11
100.350000	1.16664e-11
100.300000	1.18115e-11
100.250000	1.19583e-11
100.200000	1.2107e-11
100.150000	1.22576e-11
100.100000	1.241e-11
100.050000	1.25643e-11
100.000000	1.27206e-11
99.950000	1.28787e-11
99.900000	1.30389e-11
99.850000	1.3201e-11
99.800000	1.33652e-11
99.750000	1.35313e-11
99.700000	1.36996e-11
99.650000	1.387e-11
99.600000	1.40424e-11
99.550000	1.4217e-11
99.500000	1.43938e-11
99.450000	1.45728e-11
99.400000	1.4754e-11
99.350000	1.49375e-11
99.300000	1.51232e-11
99.250000	1.53113e-11
99.200000	1.55016e-11
99.150000	1.56944e-11
99.100000	1.58896e-11
99.050000	1.60871e-11
99.000000	1.62872e-11
98.950000	1.64897e-11
98.900000	1.66947e-11
98.850000	1.69023e-11
98.800000	1.71125e-11
98.750000	1.73253e-11
98.700000	1.75407e-11
98.650000	1.77588e-11
98.600000	1.79797e-11
98.550000	1.82032e-11
98.500000	1.84296e-11
98.450000	1.86588e-11
98.400000	1.88908e-11
98.350000	1.91257e-11
98.300000	1.93635e-11
98.250000	1.96043e-11
98.200000	1.9848e-11
98.150000	2.00948e-11
98.100000	2.03447e-11
98.050000	2.05977e-11
98.000000	2.08538e-11
97.950000	2.11131e-11
97.900000	2.13757e-11
97.850000	2.16415e-11
97.800000	2.19106e-11
97.750000	2.2183e-11
97.700000	2.24589e-11
97.650000	2.27381e-11
97.600000	2.30209e-11
97.550000	2.33071e-11
97.500000	2.35969e-11
97.450000	2.38904e-11
97.400000	2.41874e-11
97.350000	2.44882e-11
97.300000	2.47927e-11
97.250000	2.5101e-11
97.200000	2.54131e-11
97.150000	2.57291e-11
97.100000	2.6049e-11
97.050000	2.6373e-11
97.000000	2.67009e-11
96.950000	2.70329e-11
96.900000	2.73691e-11
96.850000	2.77094e-11
96.800000	2.80539e-11
96.750000	2.84028e-11
96.700000	2.8756e-11
96.650000	2.91135e-11
96.600000	2.94756e-11
96.550000	2.98421e-11
96.500000	3.02131e-11
96.450000	3.05888e-11
96.400000	3.09692e-11
96.350000	3.13543e-11
96.300000	3.17442e-11
96.250000	3.21389e-11
96.200000	3.25385e-11
96.150000	3.29431e-11
96.100000	3.33528e-11
96.050000	3.37675e-11
96.000000	3.41874e-11
95.950000	3.46125e-11
95.900000	3.50429e-11
95.850000	3.54787e-11
95.800000	3.59198e-11
95.750000	3.63665e-11
95.700000	3.68187e-11
95.650000	3.72765e-11
95.600000	3.774e-11
95.550000	3.82093e-11
95.500000	3.86845e-11
95.450000	3.91655e-11
95.400000	3.96525e-11
95.350000	4.01456e-11
95.300000	4.06448e-11
95.250000	4.11502e-11
95.200000	4.16619e-11
95.150000	4.21799e-11
95.100000	4.27044e-11
95.050000	4.32354e-11
95.000000	4.3773e-11
94.950000	4.43174e-11
94.900000	4.48684e-11
94.850000	4.54264e-11
94.800000	4.59912e-11
94.750000	4.65631e-11
94.700000	4.71421e-11
94.650000	4.77283e-11
94.600000	4.83218e-11
94.550000	4.89227e-11
94.500000	4.9531e-11
94.450000	5.01469e-11
94.400000	5.07705e-11
94.350000	5.14018e-11
94.300000	5.2041e-11
94.250000	5.26881e-11
94.200000	5.33432e-11
94.150000	5.40066e-11
94.100000	5.46781e-11
94.050000	5.5358e-11
94.000000	5.60464e-11
93.950000	5.67433e-11
93.900000	5.74489e-11
93.850000	5.81633e-11
93.800000	5.88865e-11
93.750000	5.96188e-11
93.700000	6.03601e-11
93.650000	6.11107e-11
93.600000	6.18706e-11
93.550000	6.26399e-11
93.500000	6.34188e-11
93.450000	6.42074e-11
93.400000	6.50058e-11
93.350000	6.58142e-11
93.300000	6.66325e-11
93.250000	6.74611e-11
93.200000	6.83e-11
93.150000	6.91493e-11
93.100000	7.00091e-11
93.050000	7.08797e-11
93.000000	7.17611e-11
92.950000	7.26534e-11
92.900000	7.35568e-11
92.850000	7.44715e-11
92.800000	7.53975e-11
92.750000	7.63351e-11
92.700000	7.72843e-11
92.650000	7.82453e-11
92.600000	7.92183e-11
92.550000	8.02033e-11
92.500000	8.12006e-11
92.450000	8.22104e-11
92.400000	8.32326e-11
92.350000	8.42676e-11
92.300000	8.53155e-11
92.250000	8.63763e-11
92.200000	8.74504e-11
92.150000	8.85378e-11
92.100000	8.96388e-11
92.050000	9.07534e-11
92.000000	9.18819e-11
91.950000	9.30245e-11
91.900000	9.41812e-11
91.850000	9.53524e-11
91.800000	9.6538e-11
91.750000	9.77385e-11
91.700000	9.89538e-11
91.650000	1.00184e-10
91.600000	1.0143e-10
91.550000	1.02691e-10
91.500000	1.03968e-10
91.450000	1.05261e-10
91.400000	1.0657e-10
91.350000	1.07895e-10
91.300000	1.09237e-10
91.250000	1.10595e-10
91.200000	1.1197e-10
91.150000	1.13363e-10
91.100000	1.14772e-10
91.050000	1.162e-10
91.000000	1.17645e-10
90.950000	1.19107e-10
90.900000	1.20589e-10
90.850000	1.22088e-10
90.800000	1.23606e-10
90.750000	1.25143e-10
90.700000	1.26699e-10
90.650000	1.28275e-10
90.600000	1.2987e-10
90.550000	1.31485e-10
90.500000	1.3312e-10
90.450000	1.34775e-10
90.400000	1.36451e-10
90.350000	1.38148e-10
90.300000	1.39866e-10
90.250000	1.41605e-10
90.200000	1.43366e-10
90.150000	1.45148e-10
90.100000	1.46953e-10
90.050000	1.48781e-10
90.000000	1.50631e-10
89.950000	1.52504e-10
89.900000	1.544e-10
89.850000	1.5632e-10
89.800000	1.58264e-10
89.750000	1.60232e-10
89.700000	1.62225e-10
89.650000	1.64242e-10
89.600000	1.66284e-10
89.550000	1.68352e-10
89.500000	1.70445e-10
89.450000	1.72565e-10
89.400000	1.74711e-10
89.350000	1.76883e-10
89.300000	1.79083e-10
89.250000	1.81309e-10
89.200000	1.83564e-10
89.150000	1.85847e-10
89.100000	1.88158e-10
89.050000	1.90497e-10
89.000000	1.92866e-10
88.950000	1.95264e-10
88.900000	1.97693e-10
88.850000	2.00151e-10
88.800000	2.0264e-10
88.750000	2.0516e-10
88.700000	2.07711e-10
88.650000	2.10294e-10
88.600000	2.12909e-10
88.550000	2.15556e-10
88.500000	2.18236e-10
88.450000	2.2095e-10
88.400000	2.23698e-10
88.350000	2.26479e-10
88.300000	2.29296e-10
88.250000	2.32147e-10
88.200000	2.35034e-10
88.150000	2.37956e-10
88.100000	2.40915e-10
88.050000	2.43911e-10
88.000000	2.46944e-10
87.950000	2.50015e-10
87.900000	2.53124e-10
87.850000	2.56271e-10
87.800000	2.59458e-10
87.750000	2.62684e-10
87.700000	2.65951e-10
87.650000	2.69258e-10
87.600000	2.72606e-10
87.550000	2.75996e-10
87.500000	2.79428e-10
87.450000	2.82903e-10
87.400000	2.86421e-10
87.350000	2.89982e-10
87.300000	2.93588e-10
87.250000	2.97239e-10
87.200000	3.00935e-10
87.150000	3.04677e-10
87.100000	3.08466e-10
87.050000	3.12302e-10
87.000000	3.16185e-10
86.950000	3.20117e-10
86.900000	3.24098e-10
86.850000	3.28128e-10
86.800000	3.32208e-10
86.750000	3.36339e-10
86.700000	3.40521e-10
86.650000	3.44756e-10
86.600000	3.49043e-10
86.550000	3.53383e-10
86.500000	3.57778e-10
86.450000	3.62227e-10
86.400000	3.66731e-10
86.350000	3.71291e-10
86.300000	3.75908e-10
86.250000	3.80583e-10
86.200000	3.85315e-10
86.150000	3.90107e-10
86.100000	3.94958e-10
86.050000	3.99869e-10
86.000000	4.04841e-10
85.950000	4.09875e-10
85.900000	4.14972e-10
85.850000	4.20132e-10
85.800000	4.25357e-10
85.750000	4.30646e-10
85.700000	4.36001e-10
85.650000	4.41423e-10
85.600000	4.46912e-10
85.550000	4.52469e-10
85.500000	4.58096e-10
85.450000	4.63792e-10
85.400000	4.6956e-10
85.350000	4.75399e-10
85.300000	4.8131e-10
85.250000	4.87295e-10
85.200000	4.93355e-10
85.150000	4.9949e-10
85.100000	5.05701e-10
85.050000	5.1199e-10
85.000000	5.18356e-10
84.950000	5.24802e-10
84.900000	5.31328e-10
84.850000	5.37935e-10
84.800000	5.44624e-10
84.750000	5.51397e-10
84.700000	5.58253e-10
84.650000	5.65195e-10
84.600000	5.72224e-10
84.550000	5.79339e-10
84.500000	5.86543e-10
84.450000	5.93837e-10
84.400000	6.01222e-10
84.350000	6.08698e-10
84.300000	6.16267e-10
84.250000	6.2393e-10
84.200000	6.31689e-10
84.150000	6.39544e-10
84.100000	6.47497e-10
84.050000	6.55549e-10
84.000000	6.637e-10
83.950000	6.71954e-10
83.900000	6.8031e-10
83.850000	6.88769e-10
83.800000	6.97334e-10
83.750000	7.06006e-10
83.700000	7.14785e-10
83.650000	7.23673e-10
83.600000	7.32672e-10
83.550000	7.41783e-10
83.500000	7.51007e-10
83.450000	7.60346e-10
83.400000	7.69801e-10
83.350000	7.79374e-10
83.300000	7.89066e-10
83.250000	7.98878e-10
83.200000	8.08812e-10
83.150000	8.1887e-10
83.100000	8.29052e-10
83.050000	8.39362e-10
83.000000	8.49799e-10
82.950000	8.60367e-10
82.900000	8.71066e-10
82.850000	8.81897e-10
82.800000	8.92864e-10
82.750000	9.03967e-10
82.700000	9.15208e-10
82.650000	9.26589e-10
82.600000	9.38111e-10
82.550000	9.49776e-10
82.500000	9.61587e-10
82.450000	9.73545e-10
82.400000	9.85651e-10
82.350000	9.97908e-10
82.300000	1.01032e-09
82.250000	1.02288e-09
82.200000	1.0356e-09
82.150000	1.04848e-09
82.100000	1.06152e-09
82.050000	1.07472e-09
82.000000	1.08808e-09
81.950000	1.10161e-09
81.900000	1.11531e-09
81.850000	1.12918e-09
81.800000	1.14322e-09
81.750000	1.15744e-09
81.700000	1.17183e-09
81.650000	1.1864e-09
81.600000	1.20115e-09
81.550000	1.21609e-09
81.500000	1.23121e-09
81.450000	1.24652e-09
81.400000	1.26202e-09
81.350000	1.27772e-09
81.300000	1.29361e-09
81.250000	1.30969e-09
81.200000	1.32598e-09
81.150000	1.34247e-09
81.100000	1.35916e-09
81.050000	1.37606e-09
81.000000	1.39318e-09
80.950000	1.4105e-09
80.900000	1.42804e-09
80.850000	1.4458e-09
80.800000	1.46378e-09
80.750000	1.48198e-09
80.700000	1.50041e-09
80.650000	1.51907e-09
80.600000	1.53796e-09
80.550000	1.55708e-09
80.500000	1.57644e-09
80.450000	1.59605e-09
80.400000	1.6159e-09
80.350000	1.63599e-09
80.300000	1.65633e-09
80.250000	1.67693e-09
80.200000	1.69778e-09
80.150000	1.7189e-09
80.100000	1.74027e-09
80.050000	1.76191e-09
80.000000	1.78382e-09
79.950000	1.806e-09
79.900000	1.82846e-09
79.850000	1.8512e-09
79.800000	1.87422e-09
79.750000	1.89753e-09
79.700000	1.92112e-09
79.650000	1.94501e-09
79.600000	1.9692e-09
79.550000	1.99369e-09
79.500000	2.01848e-09
79.450000	2.04358e-09
79.400000	2.06899e-09
79.350000	2.09472e-09
79.300000	2.12077e-09
79.250000	2.14714e-09
79.200000	2.17384e-09
79.150000	2.20087e-09
79.100000	2.22824e-09
79.050000	2.25595e-09
79.000000	2.28401e-09
78.950000	2.31241e-09
78.900000	2.34116e-09
78.850000	2.37028e-09
78.800000	2.39975e-09
78.750000	2.42959e-09
78.700000	2.45981e-09
78.650000	2.4904e-09
78.600000	2.52136e-09
78.550000	2.55272e-09
78.500000	2.58446e-09
78.450000	2.6166e-09
78.400000	2.64914e-09
78.350000	2.68208e-09
78.300000	2.71544e-09
78.250000	2.7492e-09
78.200000	2.78339e-09
78.150000	2.818e-09
78.100000	2.85305e-09
78.050000	2.88852e-09
78.000000	2.92444e-09
77.950000	2.96081e-09
77.900000	2.99763e-09
77.850000	3.03491e-09
77.800000	3.07265e-09
77.750000	3.11086e-09
77.700000	3.14954e-09
77.650000	3.18871e-09
77.600000	3.22836e-09
77.550000	3.26851e-09
77.500000	3.30915e-09
77.450000	3.3503e-09
77.400000	3.39197e-09
77.350000	3.43415e-09
77.300000	3.47685e-09
77.250000	3.52009e-09
77.200000	3.56386e-09
77.150000	3.60818e-09
77.100000	3.65305e-09
77.050000	3.69848e-09
77.000000	3.74447e-09
76.950000	3.79103e-09
76.900000	3.83818e-09
76.850000	3.8859e-09
76.800000	3.93423e-09
76.750000	3.98315e-09
76.700000	4.03268e-09
76.650000	4.08283e-09
76.600000	4.1336e-09
76.550000	4.18501e-09
76.500000	4.23705e-09
76.450000	4.28974e-09
76.400000	4.34308e-09
76.350000	4.39709e-09
76.300000	4.45177e-09
76.250000	4.50713e-09
76.200000	4.56318e-09
76.150000	4.61993e-09
76.100000	4.67738e-09
76.050000	4.73554e-09
76.000000	4.79443e-09
75.950000	4.85405e-09
75.900000	4.91442e-09
75.850000	4.97553e-09
75.800000	5.0374e-09
75.750000	5.10005e-09
75.700000	5.16347e-09
75.650000	5.22768e-09
75.600000	5.29269e-09
75.550000	5.3585e-09
75.500000	5.42514e-09
75.450000	5.4926e-09
75.400000	5.56091e-09
75.350000	5.63006e-09
75.300000	5.70007e-09
75.250000	5.77096e-09
75.200000	5.84272e-09
75.150000	5.91538e-09
75.100000	5.98894e-09
75.050000	6.06342e-09
75.000000	6.13882e-09
74.950000	6.21516e-09
74.900000	6.29245e-09
74.850000	6.3707e-09
74.800000	6.44992e-09
74.750000	6.53013e-09
74.700000	6.61134e-09
74.650000	6.69355e-09
74.600000	6.77679e-09
74.550000	6.86106e-09
74.500000	6.94639e-09
74.450000	7.03277e-09
74.400000	7.12022e-09
74.350000	7.20877e-09
74.300000	7.29841e-09
74.250000	7.38917e-09
74.200000	7.48106e-09
74.150000	7.57409e-09
74.100000	7.66828e-09
74.050000	7.76364e-09
74.000000	7.86019e-09
73.950000	7.95794e-09
73.900000	8.0569e-09
73.850000	8.15709e-09
73.800000	8.25853e-09
73.750000	8.36123e-09
73.700000	8.46521e-09
73.650000	8.57048e-09
73.600000	8.67706e-09
73.550000	8.78496e-09
73.500000	8.89421e-09
73.450000	9.00481e-09
73.400000	9.11679e-09
73.350000	9.23017e-09
73.300000	9.34495e-09
73.250000	9.46116e-09
73.200000	9.57882e-09
73.150000	9.69794e-09
73.100000	9.81854e-09
73.050000	9.94064e-09
73.000000	1.00643e-08
72.950000	1.01894e-08
72.900000	1.03161e-08
72.850000	1.04444e-08
72.800000	1.05743e-08
72.750000	1.07058e-08
72.700000	1.08389e-08
72.650000	1.09737e-08
72.600000	1.11102e-08
72.550000	1.12483e-08
72.500000	1.13882e-08
72.450000	1.15298e-08
72.400000	1.16732e-08
72.350000	1.18184e-08
72.300000	1.19654e-08
72.250000	1.21142e-08
72.200000	1.22648e-08
72.150000	1.24173e-08
72.100000	1.25718e-08
72.050000	1.27281e-08
72.000000	1.28864e-08
71.950000	1.30466e-08
71.900000	1.32089e-08
71.850000	1.33731e-08
71.800000	1.35394e-08
71.750000	1.37078e-08
71.700000	1.38783e-08
71.650000	1.40509e-08
71.600000	1.42256e-08
71.550000	1.44025e-08
71.500000	1.45816e-08
71.450000	1.47629e-08
71.400000	1.49465e-08
71.350000	1.51324e-08
71.300000	1.53206e-08
71.250000	1.55111e-08
71.200000	1.5704e-08
71.150000	1.58993e-08
71.100000	1.6097e-08
71.050000	1.62972e-08
71.000000	1.64999e-08
70.950000	1.67051e-08
70.900000	1.69128e-08
70.850000	1.71231e-08
70.800000	1.73361e-08
70.750000	1.75517e-08
70.700000	1.77699e-08
70.650000	1.79909e-08
70.600000	1.82146e-08
70.550000	1.84412e-08
70.500000	1.86705e-08
70.450000	1.89027e-08
70.400000	1.91377e-08
70.350000	1.93757e-08
70.300000	1.96167e-08
70.250000	1.98606e-08
70.200000	2.01076e-08
70.150000	2.03577e-08
70.100000	2.06108e-08
70.050000	2.08672e-08
70.000000	2.11267e-08
69.950000	2.13894e-08
69.900000	2.16554e-08
69.850000	2.19247e-08
69.800000	2.21973e-08
69.750000	2.24734e-08
69.700000	2.27529e-08
69.650000	2.30358e-08
69.600000	2.33223e-08
69.550000	2.36123e-08
69.500000	2.3906e-08
69.450000	2.42033e-08
69.400000	2.45043e-08
69.350000	2.4809e-08
69.300000	2.51175e-08
69.250000	2.54299e-08
69.200000	2.57461e-08
69.150000	2.60663e-08
69.100000	2.63904e-08
69.050000	2.67186e-08
69.000000	2.70509e-08
68.950000	2.73873e-08
68.900000	2.77279e-08
68.850000	2.80727e-08
68.800000	2.84218e-08
68.750000	2.87753e-08
68.700000	2.91331e-08
68.650000	2.94954e-08
68.600000	2.98622e-08
68.550000	3.02336e-08
68.500000	3.06096e-08
68.450000	3.09903e-08
68.400000	3.13757e-08
68.350000	3.17658e-08
68.300000	3.21609e-08
68.250000	3.25608e-08
68.200000	3.29658e-08
68.150000	3.33757e-08
68.100000	3.37908e-08
68.050000	3.4211e-08
68.000000	3.46365e-08
67.950000	3.50672e-08
67.900000	3.55033e-08
67.850000	3.59448e-08
67.800000	3.63918e-08
67.750000	3.68444e-08
67.700000	3.73026e-08
67.650000	3.77665e-08
67.600000	3.82362e-08
67.550000	3.87117e-08
67.500000	3.91931e-08
67.450000	3.96805e-08
67.400000	4.0174e-08
67.350000	4.06736e-08
67.300000	4.11794e-08
67.250000	4.16915e-08
67.200000	4.221e-08
67.150000	4.27349e-08
67.100000	4.32664e-08
67.050000	4.38044e-08
67.000000	4.43492e-08
66.950000	4.49007e-08
66.900000	4.54591e-08
66.850000	4.60245e-08
66.800000	4.65968e-08
66.750000	4.71763e-08
66.700000	4.7763e-08
66.650000	4.8357e-08
66.600000	4.89584e-08
66.550000	4.95672e-08
66.500000	5.01837e-08
66.450000	5.08077e-08
66.400000	5.14396e-08
66.350000	5.20793e-08
66.300000	5.2727e-08
66.250000	5.33827e-08
66.200000	5.40466e-08
66.150000	5.47187e-08
66.100000	5.53992e-08
66.050000	5.60882e-08
66.000000	5.67857e-08
65.950000	5.74919e-08
65.900000	5.82069e-08
65.850000	5.89307e-08
65.800000	5.96636e-08
65.750000	6.04056e-08
65.700000	6.11568e-08
65.650000	6.19174e-08
65.600000	6.26874e-08
65.550000	6.3467e-08
65.500000	6.42563e-08
65.450000	6.50554e-08
65.400000	6.58644e-08
65.350000	6.66836e-08
65.300000	6.75128e-08
65.250000	6.83525e-08
65.200000	6.92025e-08
65.150000	7.00631e-08
65.100000	7.09345e-08
65.050000	7.18166e-08
65.000000	7.27097e-08
64.950000	7.3614e-08
64.900000	7.45295e-08
64.850000	7.54563e-08
64.800000	7.63947e-08
64.750000	7.73448e-08
64.700000	7.83067e-08
64.650000	7.92805e-08
64.600000	8.02665e-08
64.550000	8.12647e-08
64.500000	8.22754e-08
64.450000	8.32986e-08
64.400000	8.43345e-08
64.350000	8.53833e-08
64.300000	8.64452e-08
64.250000	8.75202e-08
64.200000	8.86087e-08
64.150000	8.97106e-08
64.100000	9.08263e-08
64.050000	9.19559e-08
64.000000	9.30995e-08
63.950000	9.42573e-08
63.900000	9.54295e-08
63.850000	9.66163e-08
63.800000	9.78179e-08
63.750000	9.90344e-08
63.700000	1.00266e-07
63.650000	1.01513e-07
63.600000	1.02775e-07
63.550000	1.04054e-07
63.500000	1.05348e-07
63.450000	1.06658e-07
63.400000	1.07984e-07
63.350000	1.09327e-07
63.300000	1.10687e-07
63.250000	1.12063e-07
63.200000	1.13457e-07
63.150000	1.14868e-07
63.100000	1.16297e-07
63.050000	1.17743e-07
63.000000	1.19207e-07
62.950000	1.2069e-07
62.900000	1.22191e-07
62.850000	1.2371e-07
62.800000	1.25249e-07
62.750000	1.26807e-07
62.700000	1.28384e-07
62.650000	1.2998e-07
62.600000	1.31597e-07
62.550000	1.33233e-07
62.500000	1.3489e-07
62.450000	1.36568e-07
62.400000	1.38266e-07
62.350000	1.39986e-07
62.300000	1.41727e-07
62.250000	1.43489e-07
62.200000	1.45274e-07
62.150000	1.47081e-07
62.100000	1.4891e-07
62.050000	1.50762e-07
62.000000	1.52637e-07
61.950000	1.54535e-07
61.900000	1.56457e-07
61.850000	1.58403e-07
61.800000	1.60373e-07
61.750000	1.62367e-07
61.700000	1.64386e-07
61.650000	1.66431e-07
61.600000	1.68501e-07
61.550000	1.70596e-07
61.500000	1.72718e-07
61.450000	1.74866e-07
61.400000	1.77041e-07
61.350000	1.79242e-07
61.300000	1.81472e-07
61.250000	1.83729e-07
61.200000	1.86014e-07
61.150000	1.88327e-07
61.100000	1.90669e-07
61.050000	1.9304e-07
61.000000	1.95441e-07
60.950000	1.97872e-07
60.900000	2.00333e-07
60.850000	2.02824e-07
60.800000	2.05347e-07
60.750000	2.07901e-07
60.700000	2.10486e-07
60.650000	2.13104e-07
60.600000	2.15754e-07
60.550000	2.18437e-07
60.500000	2.21154e-07
60.450000	2.23905e-07
60.400000	2.26689e-07
60.350000	2.29509e-07
60.300000	2.32363e-07
60.250000	2.35253e-07
60.200000	2.38178e-07
60.150000	2.41141e-07
60.100000	2.4414e-07
60.050000	2.47176e-07
60.000000	2.5025e-07
59.950000	2.53362e-07
59.900000	2.56513e-07
59.850000	2.59704e-07
59.800000	2.62934e-07
59.750000	2.66204e-07
59.700000	2.69514e-07
59.650000	2.72866e-07
59.600000	2.7626e-07
59.550000	2.79696e-07
59.500000	2.83174e-07
59.450000	2.86696e-07
59.400000	2.90262e-07
59.350000	2.93872e-07
59.300000	2.97526e-07
59.250000	3.01227e-07
59.200000	3.04973e-07
59.150000	3.08766e-07
59.100000	3.12606e-07
59.050000	3.16494e-07
59.000000	3.2043e-07
58.950000	3.24415e-07
58.900000	3.2845e-07
58.850000	3.32535e-07
58.800000	3.36671e-07
58.750000	3.40858e-07
58.700000	3.45097e-07
58.650000	3.49389e-07
58.600000	3.53735e-07
58.550000	3.58134e-07
58.500000	3.62588e-07
58.450000	3.67098e-07
58.400000	3.71663e-07
58.350000	3.76286e-07
58.300000	3.80965e-07
58.250000	3.85704e-07
58.200000	3.90501e-07
58.150000	3.95357e-07
58.100000	4.00274e-07
58.050000	4.05253e-07
58.000000	4.10293e-07
57.950000	4.15396e-07
57.900000	4.20562e-07
57.850000	4.25792e-07
57.800000	4.31088e-07
57.750000	4.3645e-07
57.700000	4.41878e-07
57.650000	4.47373e-07
57.600000	4.52938e-07
57.550000	4.58571e-07
57.500000	4.64274e-07
57.450000	4.70048e-07
57.400000	4.75894e-07
57.350000	4.81813e-07
57.300000	4.87806e-07
57.250000	4.93873e-07
57.200000	5.00015e-07
57.150000	5.06234e-07
57.100000	5.1253e-07
57.050000	5.18904e-07
57.000000	5.25358e-07
56.950000	5.31892e-07
56.900000	5.38507e-07
56.850000	5.45205e-07
56.800000	5.51986e-07
56.750000	5.58851e-07
56.700000	5.65801e-07
56.650000	5.72838e-07
56.600000	5.79963e-07
56.550000	5.87176e-07
56.500000	5.94479e-07
56.450000	6.01873e-07
56.400000	6.09358e-07
56.350000	6.16937e-07
56.300000	6.2461e-07
56.250000	6.32379e-07
56.200000	6.40244e-07
56.150000	6.48207e-07
56.100000	6.56269e-07
56.050000	6.64431e-07
56.000000	6.72695e-07
55.950000	6.81061e-07
55.900000	6.89532e-07
55.850000	6.98108e-07
55.800000	7.06791e-07
55.750000	7.15581e-07
55.700000	7.24481e-07
55.650000	7.33492e-07
55.600000	7.42615e-07
55.550000	7.51851e-07
55.500000	7.61202e-07
55.450000	7.7067e-07
55.400000	7.80255e-07
55.350000	7.89959e-07
55.300000	7.99784e-07
55.250000	8.09732e-07
55.200000	8.19803e-07
55.150000	8.29999e-07
55.100000	8.40322e-07
55.050000	8.50774e-07
55.000000	8.61355e-07
54.950000	8.72068e-07
54.900000	8.82915e-07
54.850000	8.93896e-07
54.800000	9.05014e-07
54.750000	9.1627e-07
54.700000	9.27666e-07
54.650000	9.39204e-07
54.600000	9.50886e-07
54.550000	9.62712e-07
54.500000	9.74686e-07
54.450000	9.86809e-07
54.400000	9.99083e-07
54.350000	1.01151e-06
54.300000	1.02409e-06
54.250000	1.03683e-06
54.200000	1.04972e-06
54.150000	1.06278e-06
54.100000	1.076e-06
54.050000	1.08938e-06
54.000000	1.10293e-06
53.950000	1.11665e-06
53.900000	1.13054e-06
53.850000	1.1446e-06
53.800000	1.15883e-06
53.750000	1.17325e-06
53.700000	1.18784e-06
53.650000	1.20261e-06
53.600000	1.21757e-06
53.550000	1.23272e-06
53.500000	1.24805e-06
53.450000	1.26357e-06
53.400000	1.27929e-06
53.350000	1.2952e-06
53.300000	1.31131e-06
53.250000	1.32762e-06
53.200000	1.34413e-06
53.150000	1.36085e-06
53.100000	1.37777e-06
53.050000	1.39491e-06
53.000000	1.41226e-06
52.950000	1.42983e-06
52.900000	1.44761e-06
52.850000	1.46562e-06
52.800000	1.48384e-06
52.750000	1.5023e-06
52.700000	1.52099e-06
52.650000	1.5399e-06
52.600000	1.55906e-06
52.550000	1.57845e-06
52.500000	1.59808e-06
52.450000	1.61796e-06
52.400000	1.63808e-06
52.350000	1.65846e-06
52.300000	1.67909e-06
52.250000	1.69997e-06
52.200000	1.72111e-06
52.150000	1.74252e-06
52.100000	1.7642e-06
52.050000	1.78614e-06
52.000000	1.80835e-06
51.950000	1.83085e-06
51.900000	1.85362e-06
51.850000	1.87667e-06
51.800000	1.90002e-06
51.750000	1.92365e-06
51.700000	1.94758e-06
51.650000	1.9718e-06
51.600000	1.99633e-06
51.550000	2.02116e-06
51.500000	2.0463e-06
51.450000	2.07175e-06
51.400000	2.09752e-06
51.350000	2.12361e-06
51.300000	2.15002e-06
51.250000	2.17676e-06
51.200000	2.20384e-06
51.150000	2.23125e-06
51.100000	2.259e-06
51.050000	2.2871e-06
51.000000	2.31555e-06
50.950000	2.34435e-06
50.900000	2.37351e-06
50.850000	2.40303e-06
50.800000	2.43292e-06
50.750000	2.46318e-06
50.700000	2.49382e-06
50.650000	2.52484e-06
50.600000	2.55625e-06
50.550000	2.58804e-06
50.500000	2.62023e-06
50.450000	2.65283e-06
50.400000	2.68582e-06
50.350000	2.71923e-06
50.300000	2.75305e-06
50.250000	2.7873e-06
50.200000	2.82197e-06
50.150000	2.85707e-06
50.100000	2.89261e-06
50.050000	2.92859e-06
50.000000	2.96501e-06
49.950000	3.00189e-06
49.900000	3.03923e-06
49.850000	3.07704e-06
49.800000	3.11531e-06
49.750000	3.15406e-06
49.700000	3.19329e-06
49.650000	3.23301e-06
49.600000	3.27323e-06
49.550000	3.31394e-06
49.500000	3.35516e-06
49.450000	3.3969e-06
49.400000	3.43915e-06
49.350000	3.48193e-06
49.300000	3.52524e-06
49.250000	3.56909e-06
49.200000	3.61348e-06
49.150000	3.65843e-06
49.100000	3.70394e-06
49.050000	3.75001e-06
49.000000	3.79665e-06
48.950000	3.84388e-06
48.900000	3.89169e-06
48.850000	3.9401e-06
48.800000	3.98911e-06
48.750000	4.03873e-06
48.700000	4.08897e-06
48.650000	4.13983e-06
48.600000	4.19133e-06
48.550000	4.24346e-06
48.500000	4.29625e-06
48.450000	4.34969e-06
48.400000	4.40379e-06
48.350000	4.45857e-06
48.300000	4.51403e-06
48.250000	4.57018e-06
48.200000	4.62703e-06
48.150000	4.68459e-06
48.100000	4.74286e-06
48.050000	4.80186e-06
48.000000	4.86159e-06
47.950000	4.92206e-06
47.900000	4.98329e-06
47.850000	5.04527e-06
47.800000	5.10803e-06
47.750000	5.17157e-06
47.700000	5.2359e-06
47.650000	5.30103e-06
47.600000	5.36697e-06
47.550000	5.43373e-06
47.500000	5.50133e-06
47.450000	5.56976e-06
47.400000	5.63904e-06
47.350000	5.70919e-06
47.300000	5.78021e-06
47.250000	5.85211e-06
47.200000	5.9249e-06
47.150000	5.99861e-06
47.100000	6.07322e-06
47.050000	6.14877e-06
47.000000	6.22526e-06
46.950000	6.3027e-06
46.900000	6.3811e-06
46.850000	6.46048e-06
46.800000	6.54084e-06
46.750000	6.62221e-06
46.700000	6.70458e-06
46.650000	6.78798e-06
46.600000	6.87242e-06
46.550000	6.95791e-06
46.500000	7.04447e-06
46.450000	7.1321e-06
46.400000	7.22082e-06
46.350000	7.31064e-06
46.300000	7.40158e-06
46.250000	7.49365e-06
46.200000	7.58687e-06
46.150000	7.68125e-06
46.100000	7.7768e-06
46.050000	7.87355e-06
46.000000	7.97149e-06
45.950000	8.07065e-06
45.900000	8.17105e-06
45.850000	8.2727e-06
45.800000	8.37561e-06
45.750000	8.4798e-06
45.700000	8.58529e-06
45.650000	8.69208e-06
45.600000	8.80021e-06
45.550000	8.90969e-06
45.500000	9.02052e-06
45.450000	9.13274e-06
45.400000	9.24635e-06
45.350000	9.36137e-06
45.300000	9.47783e-06
45.250000	9.59573e-06
45.200000	9.7151e-06
45.150000	9.83596e-06
45.100000	9.95832e-06
45.050000	1.00822e-05
45.000000	1.02076e-05
44.950000	1.03346e-05
44.900000	1.04632e-05
44.850000	1.05933e-05
44.800000	1.07251e-05
44.750000	1.08585e-05
44.700000	1.09936e-05
44.650000	1.11304e-05
44.600000	1.12689e-05
44.550000	1.1409e-05
44.500000	1.1551e-05
44.450000	1.16947e-05
44.400000	1.18402e-05
44.350000	1.19875e-05
44.300000	1.21366e-05
44.250000	1.22876e-05
44.200000	1.24404e-05
44.150000	1.25952e-05
44.100000	1.27519e-05
44.050000	1.29105e-05
44.000000	1.30711e-05
43.950000	1.32337e-05
43.900000	1.33984e-05
43.850000	1.35651e-05
43.800000	1.37338e-05
43.750000	1.39047e-05
43.700000	1.40777e-05
43.650000	1.42528e-05
43.600000	1.44301e-05
43.550000	1.46096e-05
43.500000	1.47914e-05
43.450000	1.49754e-05
43.400000	1.51617e-05
43.350000	1.53503e-05
43.300000	1.55413e-05
43.250000	1.57347e-05
43.200000	1.59304e-05
43.150000	1.61286e-05
43.100000	1.63293e-05
43.050000	1.65324e-05
43.000000	1.67381e-05
42.950000	1.69463e-05
42.900000	1.71571e-05
42.850000	1.73706e-05
42.800000	1.75867e-05
42.750000	1.78055e-05
42.700000	1.8027e-05
42.650000	1.82513e-05
42.600000	1.84784e-05
42.550000	1.87083e-05
42.500000	1.8941e-05
42.450000	1.91767e-05
42.400000	1.94153e-05
42.350000	1.96568e-05
42.300000	1.99014e-05
42.250000	2.0149e-05
42.200000	2.03996e-05
42.150000	2.06534e-05
42.100000	2.09104e-05
42.050000	2.11706e-05
42.000000	2.1434e-05
41.950000	2.17006e-05
41.900000	2.19706e-05
41.850000	2.2244e-05
41.800000	2.25207e-05
41.750000	2.28009e-05
41.700000	2.30846e-05
41.650000	2.33718e-05
41.600000	2.36626e-05
41.550000	2.3957e-05
41.500000	2.42551e-05
41.450000	2.45568e-05
41.400000	2.48624e-05
41.350000	2.51717e-05
41.300000	2.54849e-05
41.250000	2.5802e-05
41.200000	2.6123e-05
41.150000	2.6448e-05
41.100000	2.67771e-05
41.050000	2.71103e-05
41.000000	2.74476e-05
40.950000	2.77891e-05
40.900000	2.81348e-05
40.850000	2.84849e-05
40.800000	2.88393e-05
40.750000	2.91981e-05
40.700000	2.95614e-05
40.650000	2.99292e-05
40.600000	3.03016e-05
40.550000	3.06787e-05
40.500000	3.10604e-05
40.450000	3.14468e-05
40.400000	3.18381e-05
40.350000	3.22343e-05
40.300000	3.26353e-05
40.250000	3.30414e-05
40.200000	3.34525e-05
40.150000	3.38688e-05
40.100000	3.42902e-05
40.050000	3.47169e-05
40.000000	3.51488e-05
39.950000	3.55862e-05
39.900000	3.6029e-05
39.850000	3.64773e-05
39.800000	3.69312e-05
39.750000	3.73907e-05
39.700000	3.7856e-05
39.650000	3.8327e-05
39.600000	3.88039e-05
39.550000	3.92868e-05
39.500000	3.97756e-05
39.450000	4.02706e-05
39.400000	4.07717e-05
39.350000	4.1279e-05
39.300000	4.17926e-05
39.250000	4.23127e-05
39.200000	4.28392e-05
39.150000	4.33723e-05
39.100000	4.3912e-05
39.050000	4.44584e-05
39.000000	4.50116e-05
38.950000	4.55717e-05
38.900000	4.61388e-05
38.850000	4.67129e-05
38.800000	4.72942e-05
38.750000	4.78828e-05
38.700000	4.84786e-05
38.650000	4.90819e-05
38.600000	4.96926e-05
38.550000	5.0311e-05
38.500000	5.09371e-05
38.450000	5.1571e-05
38.400000	5.22127e-05
38.350000	5.28625e-05
38.300000	5.35203e-05
38.250000	5.41863e-05
38.200000	5.48606e-05
38.150000	5.55433e-05
38.100000	5.62346e-05
38.050000	5.69344e-05
38.000000	5.76429e-05
37.950000	5.83602e-05
37.900000	5.90865e-05
37.850000	5.98218e-05
37.800000	6.05663e-05
37.750000	6.132e-05
37.700000	6.20832e-05
37.650000	6.28558e-05
37.600000	6.3638e-05
37.550000	6.443e-05
37.500000	6.52318e-05
37.450000	6.60437e-05
37.400000	6.68656e-05
37.350000	6.76977e-05
37.300000	6.85403e-05
37.250000	6.93933e-05
37.200000	7.02569e-05
37.150000	7.11313e-05
37.100000	7.20166e-05
37.050000	7.29129e-05
37.000000	7.38203e-05
36.950000	7.47391e-05
36.900000	7.56693e-05
36.850000	7.6611e-05
36.800000	7.75645e-05
36.750000	7.85299e-05
36.700000	7.95073e-05
36.650000	8.04969e-05
36.600000	8.14988e-05
36.550000	8.25131e-05
36.500000	8.35401e-05
36.450000	8.45799e-05
36.400000	8.56326e-05
36.350000	8.66984e-05
36.300000	8.77776e-05
36.250000	8.88701e-05
36.200000	8.99763e-05
36.150000	9.10962e-05
36.100000	9.223e-05
36.050000	9.3378e-05
36.000000	9.45403e-05
35.950000	9.57171e-05
35.900000	9.69085e-05
35.850000	9.81148e-05
35.800000	9.9336e-05
35.750000	0.000100573
35.700000	0.000101824
35.650000	0.000103092
35.600000	0.000104375
35.550000	0.000105674
35.500000	0.00010699
35.450000	0.000108322
35.400000	0.00010967
35.350000	0.000111035
35.300000	0.000112417
35.250000	0.000113817
35.200000	0.000115234
35.150000	0.000116668
35.100000	0.000118121
35.050000	0.000119591
35.000000	0.00012108
34.950000	0.000122587
34.900000	0.000124113
34.850000	0.000125658
34.800000	0.000127223
34.750000	0.000128807
34.700000	0.00013041
34.650000	0.000132034
34.600000	0.000133678
34.550000	0.000135342
34.500000	0.000137027
34.450000	0.000138733
34.400000	0.00014046
34.350000	0.000142209
34.300000	0.000143979
34.250000	0.000145772
34.200000	0.000147587
34.150000	0.000149425
34.100000	0.000151285
34.050000	0.000153169
34.000000	0.000155076
33.950000	0.000157007
33.900000	0.000158962
33.850000	0.000160941
33.800000	0.000162945
33.750000	0.000164974
33.700000	0.000167028
33.650000	0.000169108
33.600000	0.000171214
33.550000	0.000173346
33.500000	0.000175505
33.450000	0.00017769
33.400000	0.000179903
33.350000	0.000182143
33.300000	0.000184412
33.250000	0.000186708
33.200000	0.000189033
33.150000	0.000191388
33.100000	0.000193771
33.050000	0.000196184
33.000000	0.000198628
32.950000	0.000201102
32.900000	0.000203606
32.850000	0.000206142
32.800000	0.00020871
32.750000	0.000211309
32.700000	0.000213941
32.650000	0.000216606
32.600000	0.000219304
32.550000	0.000222036
32.500000	0.000224802
32.450000	0.000227602
32.400000	0.000230437
32.350000	0.000233308
32.300000	0.000236214
32.250000	0.000239157
32.200000	0.000242136
32.150000	0.000245153
32.100000	0.000248207
32.050000	0.000251299
32.000000	0.00025443
31.950000	0.0002576
31.900000	0.00026081
31.850000	0.00026406
31.800000	0.00026735
31.750000	0.000270681
31.700000	0.000274054
31.650000	0.000277469
31.600000	0.000280927
31.550000	0.000284428
31.500000	0.000287973
31.450000	0.000291562
31.400000	0.000295195
31.350000	0.000298874
31.300000	0.0003026
31.250000	0.000306371
31.200000	0.00031019
31.150000	0.000314057
31.100000	0.000317972
31.050000	0.000321936
31.000000	0.000325949
30.950000	0.000330013
30.900000	0.000334128
30.850000	0.000338294
30.800000	0.000342512
30.750000	0.000346783
30.700000	0.000351107
30.650000	0.000355486
30.600000	0.000359919
30.550000	0.000364409
30.500000	0.000368954
30.450000	0.000373556
30.400000	0.000378216
30.350000	0.000382935
30.300000	0.000387713
30.250000	0.00039255
30.200000	0.000397449
30.150000	0.000402409
30.100000	0.000407431
30.050000	0.000412517
30.000000	0.000417667
29.950000	0.000422881
29.900000	0.000428162
29.850000	0.000433509
29.800000	0.000438923
29.750000	0.000444406
29.700000	0.000449959
29.650000	0.000455582
29.600000	0.000461277
29.550000	0.000467044
29.500000	0.000472885
29.450000	0.000478801
29.400000	0.000484793
29.350000	0.000490864
29.300000	0.000497014
29.250000	0.000503246
29.200000	0.000509566
&
```
