## Supplementary material for "RNA covariation at helix-level resolution for the identification of evolutionarily conserved RNA structure": NEAT1_514-680_cmalign_reformat.muscle.sto.withss.helixcov

```
# RMs = 7 L = 207

# RM 62-70 74-82, nbp = 9 nbp_cov = 0
# pvals: 0.351272,0.362628,0.409114,0.591071,0.415736,0.362628,0.699818,0.831341,0.456701
# aggregated LANCASTER        E-value: 5.49622 P-value: 0.785175

# RM 94-108 115-126, nbp = 12 nbp_cov = 0
# pvals: 0.29198,0.0221486,0.158362,0.967547,0.389699,0.645202,0.720081,0.627766,0.041877,0.532029,0.198635,0.145131
# aggregated LANCASTER        E-value: 0.835497 P-value: 0.119357

# RM 43-61 128-160, nbp = 12 nbp_cov = 0
# pvals: 0.373949,0.470801,0.0846735,0.967547,0.311495,0.511523,0.0838965,0.518117,0.477598,0.382781,0.87006,0.145131
# aggregated LANCASTER        E-value: 2.6673 P-value: 0.381043

# RM 34-39 161-166, nbp = 5 nbp_cov = 0
# pvals: 0.429092,0.639389,0.442715,0.429092,0.268481
# aggregated LANCASTER        E-value: 3.61445 P-value: 0.51635

# RM 29-31 168-170, nbp = 3 nbp_cov = 0
# pvals: 0.382781,0.603147,0.470801
# aggregated LANCASTER        E-value: 3.90305 P-value: 0.557579

# RM 16-28 179-198, nbp = 12 nbp_cov = 0
# pvals: 0.373949,0.0863131,0.753065,0.435853,0.551771,0.188391,0.415736,0.831341,0.694661,0.710283,0.209442,0.532029
# aggregated LANCASTER        E-value: 3.4189 P-value: 0.488415

# RM 1-10 199-207, nbp = 9 nbp_cov = 0
# pvals: 0.109356,0.739321,0.949187,0.0562696,0.111356,0.0831373,0.795327,0.787375,0.739321
# aggregated LANCASTER        E-value: 2.87884 P-value: 0.411263
```
