## Supplementary material for "RNA covariation at helix-level resolution for the identification of evolutionarily conserved RNA structure": NEAT1_514-680_cmalign_reformat.muscle.sto.withss.power

```
# Power analysis of given structure
#
# Powertype = SINGLE SUBSTITUTIONS
# covary left_pos right_pos substitutions power
#----------------------------------------------------------------
1		207		6		0.16
2		206		15		0.47
3		205		19		0.57
4		204		11		0.35
5		203		10		0.32
6		202		14		0.45
8		201		8		0.24
9		200		12		0.39
10		199		13		0.42
16		198		7		0.20
17		190		8		0.24
18		189		9		0.28
19		188		1		0.00
20		187		7		0.20
21		186		9		0.28
22		185		12		0.39
23		184		9		0.28
25		182		5		0.11
26		181		6		0.16
27		180		9		0.28
28		179		5		0.11
29		170		4		0.07
30		169		9		0.28
31		168		13		0.42
34		166		3		0.02
35		165		8		0.24
36		164		7		0.20
38		162		4		0.07
39		161		4		0.07
43		160		5		0.11
44		159		10		0.32
45		158		10		0.32
46		157		11		0.35
49		155		15		0.47
50		154		7		0.20
52		152		6		0.16
57		132		8		0.24
58		131		8		0.24
59		130		2		0.00
60		129		12		0.39
61		128		6		0.16
62		82		3		0.02
63		81		2		0.00
64		80		7		0.20
65		79		4		0.07
66		78		2		0.00
67		77		0		0.00
68		76		5		0.11
69		75		12		0.39
70		74		5		0.11
94		126		4		0.07
95		125		8		0.24
96		124		7		0.20
97		123		16		0.50
98		122		8		0.24
99		121		7		0.20
100		120		6		0.16
101		119		7		0.20
102		118		12		0.39
103		117		6		0.16
104		116		8		0.24
108		115		10		0.32
#
# BPAIRS 62
# avg substitutions per BP 7.8
# BPAIRS expected to covary 14.1 +/- 3.1
# BPAIRS observed to covary 0
#
```
