## Supplementary material for "RNA covariation at helix-level resolution for the identification of evolutionarily conserved RNA structure": NEAT1_514-680_cmalign_reformat.muscle.sto.withss.rscape

```
# R-scape :: RNA Structural Covariation Above Phylogenetic Expectation
# R-scape 2.0.0.p elenarivas@fas.harvard.edu (January 2023)
# Copyright (C) 2016-2019 Howard Hughes Medical Institute.
# Freely distributed under the GNU General Public License (GPLv3).
#-------------------------------------------------------------------------------------------------------
# MSA NEAT1_514-680_cmalign_reformat.muscle.sto.withss nseq 54 (54) alen 168 (216) avgid 78.06 (77.75) nbpairs 62 (62)
# Two-set statistical test (one test for annotated basepairs, another for all other pairs)
#
#
# Method Target_E-val [cov_min,cov_max] [FP | TP True Found | Sen PPV F] 
# GTp    0.05         [-9.95,32.87]     [0 | 0 62 0 | 0.00 0.00 0.00] 
#
#       left_pos       right_pos        score          E-value           pvalue       substitutions      power
#--------------------------------------------------------------------------------------------------------------
no significant pairs

# The given structure
# SS_cons ((((((-(((-----((((((((-(((((((--(((-((---((((--((-(----((((
#
# SS_cons (<<<<<<<<<___>>>>>>>>>,,,,,,,,,,,<<<<<<<<<<<---<______>>>>>>
#
# SS_cons >>>>>>,)))))-------------------)-))-))))))-)))-)))--------))
#
# SS_cons ))-)))))))-------)))))))))):::::::::
#

# Power analysis of given structure 
#
# Powertype = SINGLE SUBSTITUTIONS
# covary  left_pos      right_pos    substitutions      power
#----------------------------------------------------------------
          1		207		6		0.16
          2		206		15		0.47
          3		205		19		0.57
          4		204		11		0.35
          5		203		10		0.32
          6		202		14		0.45
          8		201		8		0.24
          9		200		12		0.39
          10		199		13		0.42
          16		198		7		0.20
          17		190		8		0.24
          18		189		9		0.28
          19		188		1		0.00
          20		187		7		0.20
          21		186		9		0.28
          22		185		12		0.39
          23		184		9		0.28
          25		182		5		0.11
          26		181		6		0.16
          27		180		9		0.28
          28		179		5		0.11
          29		170		4		0.07
          30		169		9		0.28
          31		168		13		0.42
          34		166		3		0.02
          35		165		8		0.24
          36		164		7		0.20
          38		162		4		0.07
          39		161		4		0.07
          43		160		5		0.11
          44		159		10		0.32
          45		158		10		0.32
          46		157		11		0.35
          49		155		15		0.47
          50		154		7		0.20
          52		152		6		0.16
          57		132		8		0.24
          58		131		8		0.24
          59		130		2		0.00
          60		129		12		0.39
          61		128		6		0.16
          62		82		3		0.02
          63		81		2		0.00
          64		80		7		0.20
          65		79		4		0.07
          66		78		2		0.00
          67		77		0		0.00
          68		76		5		0.11
          69		75		12		0.39
          70		74		5		0.11
          94		126		4		0.07
          95		125		8		0.24
          96		124		7		0.20
          97		123		16		0.50
          98		122		8		0.24
          99		121		7		0.20
          100		120		6		0.16
          101		119		7		0.20
          102		118		12		0.39
          103		117		6		0.16
          104		116		8		0.24
          108		115		10		0.32
#
# BPAIRS 62
# avg substitutions per BP  7.8
# BPAIRS expected to covary 14.1 +/- 3.1
# BPAIRS observed to covary 0
#
# RMs = 7 L = 207

# RM 62-70 74-82, nbp = 9 nbp_cov = 0
# aggregated LANCASTER        E-value: 5.49622
NESTED  :::::::::::::::::::::::::::::::::::::::::::::::::::::::<<<<<<<<<___>>>>>>>>>::::::::::::::::::::::::::::::::::::::::::::::::::::::::::::::::::::::::::::::::::::::::::::
        ::::::::::::::::::::::::::::::::::::::::::::::::::::::::::::::::::::::::::::::::::::::::::::::::::::::::::::::::::::::::::::::::::::::::::::::::::::::::::::::::::::::::

# RM 94-108 115-126, nbp = 12 nbp_cov = 0
# aggregated LANCASTER        E-value: 0.835497
NESTED  :::::::::::::::::::::::::::::::::::::::::::::::::::::::::::::::::::::::::::::::::::::::<<<<<<<<<<<<______>>>>>>>>>>>>:::::::::::::::::::::::::::::::::::::::::::::::::::
        ::::::::::::::::::::::::::::::::::::::::::::::::::::::::::::::::::::::::::::::::::::::::::::::::::::::::::::::::::::::::::::::::::::::::::::::::::::::::::::::::::::::::

# RM 43-61 128-160, nbp = 12 nbp_cov = 0
# aggregated LANCASTER        E-value: 2.6673
NESTED  :::::::::::::::::::::::::::::::::::::::::<<<<-<<-<<<<<<_______________________________________________________________>>>>>>->>->>>>::::::::::::::::::::::::::::::::::::
        ::::::::::::::::::::::::::::::::::::::::::::::::::::::::::::::::::::::::::::::::::::::::::::::::::::::::::::::::::::::::::::::::::::::::::::::::::::::::::::::::::::::::

# RM 34-39 161-166, nbp = 5 nbp_cov = 0
# aggregated LANCASTER        E-value: 3.61445
NESTED  ::::::::::::::::::::::::::::::::<<<-<<______________________________________________________________________________________________>>->>>::::::::::::::::::::::::::::::
        ::::::::::::::::::::::::::::::::::::::::::::::::::::::::::::::::::::::::::::::::::::::::::::::::::::::::::::::::::::::::::::::::::::::::::::::::::::::::::::::::::::::::

# RM 29-31 168-170, nbp = 3 nbp_cov = 0
# aggregated LANCASTER        E-value: 3.90305
NESTED  :::::::::::::::::::::::::::<<<_____________________________________________________________________________________________________________>>>::::::::::::::::::::::::::
        ::::::::::::::::::::::::::::::::::::::::::::::::::::::::::::::::::::::::::::::::::::::::::::::::::::::::::::::::::::::::::::::::::::::::::::::::::::::::::::::::::::::::

# RM 16-28 179-198, nbp = 12 nbp_cov = 0
# aggregated LANCASTER        E-value: 3.4189
NESTED  ::::::::::::::<<<<<<<<-<<<<_______________________________________________________________________________________________________________________>>>>->>>>>>>>:::::::::
        ::::::::::::::::::::::::::::::::::::::::::::::::::::::::::::::::::::::::::::::::::::::::::::::::::::::::::::::::::::::::::::::::::::::::::::::::::::::::::::::::::::::::

# RM 1-10 199-207, nbp = 9 nbp_cov = 0
# aggregated LANCASTER        E-value: 2.87884
NESTED  <<<<<<<<<______________________________________________________________________________________________________________________________________________________>>>>>>>>>
        ::::::::::::::::::::::::::::::::::::::::::::::::::::::::::::::::::::::::::::::::::::::::::::::::::::::::::::::::::::::::::::::::::::::::::::::::::::::::::::::::::::::::
# Number of covarying pairs = 0
```
