## Supplementary material for "RNA covariation at helix-level resolution for the identification of evolutionarily conserved RNA structure": NEAT1_514-680_cmalign_reformat.muscle.sto.withss.surv

```
14.750000	0.016129
11.600000	0.0322581
10.150000	0.0483871
8.100000	0.0645161
8.050000	0.0806452
8.000000	0.0967742
7.900000	0.112903
6.600000	0.129032
6.500000	0.145161
5.000000	0.177419
4.500000	0.193548
3.500000	0.209677
3.200000	0.225806
2.900000	0.241935
1.500000	0.258065
1.050000	0.274194
0.700000	0.290323
0.100000	0.306452
0.000000	0.33871
-0.050000	0.370968
-0.100000	0.403226
-0.150000	0.419355
-0.300000	0.435484
-0.350000	0.467742
-0.450000	0.5
-0.500000	0.516129
-0.550000	0.532258
-0.650000	0.548387
-0.750000	0.580645
-0.800000	0.596774
-1.050000	0.612903
-1.100000	0.629032
-1.200000	0.66129
-1.350000	0.677419
-1.650000	0.693548
-1.750000	0.709677
-1.950000	0.725806
-2.050000	0.741935
-2.100000	0.758065
-2.550000	0.774194
-2.600000	0.790323
-2.700000	0.806452
-2.800000	0.822581
-3.000000	0.854839
-3.150000	0.870968
-3.550000	0.887097
-3.650000	0.903226
-4.150000	0.935484
-4.800000	0.951613
-6.950000	0.967742
-7.850000	1
&
32.850000	7.16025e-05
28.650000	0.000143205
28.100000	0.000214807
25.700000	0.00028641
24.150000	0.000358012
23.450000	0.000429615
23.400000	0.000501217
23.250000	0.00057282
23.100000	0.000644422
22.600000	0.000716025
22.350000	0.000787627
22.200000	0.00085923
21.950000	0.000930832
21.900000	0.00100243
21.700000	0.00107404
21.300000	0.00114564
20.950000	0.00128884
20.700000	0.00143205
20.300000	0.00150365
20.150000	0.00157525
20.000000	0.00171846
19.950000	0.00179006
19.900000	0.00186166
19.800000	0.00200487
19.700000	0.00214807
19.650000	0.00221968
19.400000	0.00229128
19.250000	0.00236288
19.100000	0.00250609
18.950000	0.00257769
18.850000	0.00264929
18.550000	0.00272089
18.500000	0.0027925
18.400000	0.0028641
18.300000	0.0030073
18.250000	0.00307891
18.150000	0.00315051
17.950000	0.00322211
17.900000	0.00329371
17.800000	0.00336532
17.700000	0.00365173
17.600000	0.00415294
17.550000	0.00422455
17.500000	0.00429615
17.450000	0.00436775
17.350000	0.00451096
17.250000	0.00465416
17.200000	0.00479737
17.150000	0.00501217
17.050000	0.00515538
17.000000	0.00529858
16.950000	0.00544179
16.850000	0.00551339
16.750000	0.00565659
16.650000	0.0057282
16.450000	0.0057998
16.400000	0.00608621
16.350000	0.00622941
16.300000	0.00658743
16.250000	0.00665903
16.200000	0.00673063
16.150000	0.00708864
16.100000	0.00716025
16.050000	0.00723185
16.000000	0.00744666
15.950000	0.00773307
15.900000	0.00780467
15.850000	0.00794787
15.750000	0.00823428
15.700000	0.00830589
15.650000	0.00837749
15.600000	0.0085923
15.500000	0.0087355
15.450000	0.00895031
15.400000	0.00909351
15.350000	0.00916512
15.250000	0.00930832
15.150000	0.00952313
15.100000	0.00959473
15.050000	0.00973793
15.000000	0.00988114
14.950000	0.0100959
14.900000	0.0102392
14.850000	0.010454
14.750000	0.0105256
14.700000	0.0106688
14.650000	0.010812
14.600000	0.0109552
14.550000	0.0110268
14.500000	0.01117
14.400000	0.0113848
14.350000	0.011528
14.300000	0.0116712
14.250000	0.0118144
14.200000	0.0121008
14.150000	0.0123156
14.100000	0.0124588
14.050000	0.0125304
14.000000	0.0128168
13.950000	0.0128884
13.900000	0.0131749
13.850000	0.0133897
13.800000	0.0135329
13.750000	0.0136761
13.700000	0.0140341
13.650000	0.0143205
13.600000	0.0144637
13.550000	0.0145353
13.500000	0.0148217
13.450000	0.0148933
13.400000	0.0152513
13.300000	0.0156093
13.250000	0.0159673
13.200000	0.0164686
13.150000	0.0166834
13.100000	0.016755
13.050000	0.017113
13.000000	0.017471
12.950000	0.0176142
12.900000	0.017829
12.800000	0.0179006
12.750000	0.018187
12.700000	0.018545
12.650000	0.0186882
12.600000	0.0188314
12.550000	0.0189031
12.500000	0.0190463
12.450000	0.0191895
12.400000	0.0194043
12.350000	0.0195475
12.300000	0.0198339
12.250000	0.0200487
12.200000	0.0204783
12.150000	0.0208363
12.100000	0.0211943
12.050000	0.0214807
12.000000	0.021982
11.950000	0.0224116
11.900000	0.0226264
11.850000	0.0232708
11.800000	0.0236288
11.750000	0.0244164
11.700000	0.0246312
11.650000	0.0251325
11.600000	0.0252041
11.550000	0.0256337
11.500000	0.0259201
11.450000	0.0259917
11.400000	0.0264213
11.350000	0.0267077
11.300000	0.0272089
11.250000	0.0274953
11.150000	0.0279966
11.100000	0.0283546
11.050000	0.0290706
11.000000	0.0295002
10.950000	0.0297866
10.900000	0.0302878
10.850000	0.0306459
10.800000	0.0310039
10.750000	0.0312187
10.700000	0.0316483
10.650000	0.0320779
10.600000	0.0323643
10.550000	0.0326507
10.500000	0.0330087
10.450000	0.0335816
10.400000	0.0340112
10.350000	0.0342976
10.300000	0.0344408
10.250000	0.034942
10.200000	0.035658
10.150000	0.0361592
10.100000	0.0368753
10.050000	0.0372333
10.000000	0.0375197
9.950000	0.0378777
9.900000	0.0383789
9.850000	0.0384505
9.800000	0.0388801
9.750000	0.0395246
9.700000	0.0400974
9.650000	0.040885
9.600000	0.0416726
9.550000	0.0418874
9.500000	0.0424603
9.450000	0.0427467
9.400000	0.0432479
9.350000	0.0438923
9.300000	0.0443219
9.250000	0.0444651
9.200000	0.0446799
9.150000	0.0451096
9.100000	0.0455392
9.050000	0.0463984
9.000000	0.0468996
8.950000	0.0476872
8.900000	0.0482601
8.850000	0.0487613
8.800000	0.0493341
8.750000	0.0498353
8.700000	0.0504797
8.650000	0.051339
8.600000	0.052055
8.550000	0.052413
8.500000	0.052771
8.450000	0.053129
8.400000	0.0537018
8.350000	0.0543463
8.300000	0.0548475
8.250000	0.0560647
8.200000	0.0569956
8.150000	0.0575684
8.100000	0.0584992
8.050000	0.059072
8.000000	0.0597165
7.950000	0.0603609
7.900000	0.0612201
7.850000	0.0622225
7.800000	0.0634398
7.750000	0.0638694
7.700000	0.0643706
7.650000	0.0651582
7.600000	0.0658743
7.550000	0.0667335
7.500000	0.0675927
7.450000	0.0689532
7.400000	0.0700272
7.350000	0.0708864
7.300000	0.0717457
7.250000	0.0721753
7.200000	0.0727481
7.150000	0.0736789
7.100000	0.0741085
7.050000	0.0746814
7.000000	0.0755406
6.950000	0.0766862
6.900000	0.0770443
6.850000	0.0776171
6.800000	0.0783331
6.750000	0.0791207
6.700000	0.0802664
6.650000	0.0811972
6.600000	0.0822712
6.550000	0.0832021
6.500000	0.0839181
6.450000	0.0848489
6.400000	0.0857798
6.350000	0.0867106
6.300000	0.0876414
6.250000	0.0881426
6.200000	0.0892883
6.150000	0.0905771
6.100000	0.0909351
6.050000	0.0915796
6.000000	0.0924388
5.950000	0.0935128
5.900000	0.0945153
5.850000	0.0955893
5.800000	0.0963053
5.750000	0.0969497
5.700000	0.0975942
5.650000	0.0985966
5.600000	0.0993842
5.550000	0.100673
5.500000	0.101962
5.450000	0.10368
5.400000	0.104468
5.350000	0.10547
5.300000	0.106544
5.250000	0.107619
5.200000	0.108907
5.150000	0.109767
5.100000	0.110697
5.050000	0.111413
5.000000	0.112559
4.950000	0.11392
4.900000	0.11528
4.850000	0.116282
4.800000	0.117786
4.750000	0.11886
4.700000	0.120006
4.650000	0.121223
4.600000	0.122011
4.550000	0.123013
4.500000	0.124517
4.450000	0.125806
4.400000	0.126522
4.350000	0.127882
4.300000	0.129314
4.250000	0.130603
4.200000	0.131892
4.150000	0.132894
4.100000	0.134111
4.050000	0.1354
4.000000	0.136976
3.950000	0.137978
3.900000	0.13941
3.850000	0.141057
3.800000	0.141844
3.750000	0.14299
3.700000	0.143921
3.650000	0.144923
3.600000	0.146212
3.550000	0.147716
3.500000	0.149578
3.450000	0.150437
3.400000	0.152298
3.350000	0.153516
3.300000	0.154948
3.250000	0.156308
3.200000	0.158241
3.150000	0.159888
3.100000	0.161464
3.050000	0.163254
3.000000	0.164542
2.950000	0.166547
2.900000	0.167979
2.850000	0.170199
2.800000	0.171631
2.750000	0.173636
2.700000	0.175211
2.650000	0.177144
2.600000	0.178219
2.550000	0.179579
2.500000	0.182157
2.450000	0.182801
2.400000	0.185092
2.350000	0.186882
2.300000	0.188601
2.250000	0.190534
2.200000	0.192467
2.150000	0.194472
2.100000	0.19569
2.050000	0.19748
2.000000	0.2002
1.950000	0.201847
1.900000	0.203637
1.850000	0.205714
1.800000	0.207146
1.750000	0.209008
1.700000	0.210583
1.650000	0.212516
1.600000	0.214521
1.550000	0.215595
1.500000	0.218101
1.450000	0.220536
1.400000	0.222684
1.350000	0.224116
1.300000	0.226192
1.250000	0.228555
1.200000	0.230846
1.150000	0.232422
1.100000	0.23414
1.050000	0.236575
1.000000	0.238937
0.950000	0.240942
0.900000	0.243448
0.850000	0.245811
0.800000	0.247816
0.750000	0.249749
0.700000	0.25247
0.650000	0.254475
0.600000	0.257196
0.550000	0.259416
0.500000	0.262137
0.450000	0.265574
0.400000	0.268294
0.350000	0.272662
0.300000	0.275598
0.250000	0.27882
0.200000	0.283761
0.150000	0.289131
0.100000	0.294644
0.050000	0.30338
0.000000	0.352785
-0.050000	0.413003
-0.100000	0.437419
-0.150000	0.445153
-0.200000	0.452957
-0.250000	0.46291
-0.300000	0.472003
-0.350000	0.482887
-0.400000	0.493413
-0.450000	0.502434
-0.500000	0.51253
-0.550000	0.521123
-0.600000	0.530073
-0.650000	0.538307
-0.700000	0.545324
-0.750000	0.55363
-0.800000	0.560647
-0.850000	0.569311
-0.900000	0.577116
-0.950000	0.583202
-1.000000	0.589073
-1.050000	0.595804
-1.100000	0.602893
-1.150000	0.60948
-1.200000	0.616998
-1.250000	0.623729
-1.300000	0.630245
-1.350000	0.636259
-1.400000	0.642417
-1.450000	0.649005
-1.500000	0.655879
-1.550000	0.661893
-1.600000	0.667407
-1.650000	0.674209
-1.700000	0.680725
-1.750000	0.68767
-1.800000	0.693613
-1.850000	0.698625
-1.900000	0.70464
-1.950000	0.710654
-2.000000	0.714378
-2.050000	0.718889
-2.100000	0.722827
-2.150000	0.727696
-2.200000	0.732923
-2.250000	0.738866
-2.300000	0.745525
-2.350000	0.750609
-2.400000	0.756695
-2.450000	0.761063
-2.500000	0.76586
-2.550000	0.770013
-2.600000	0.773736
-2.650000	0.778104
-2.700000	0.781899
-2.750000	0.786768
-2.800000	0.792926
-2.850000	0.797508
-2.900000	0.801804
-2.950000	0.806387
-3.000000	0.810611
-3.050000	0.815122
-3.100000	0.819991
-3.150000	0.825576
-3.200000	0.830159
-3.250000	0.834312
-3.300000	0.838536
-3.350000	0.842188
-3.400000	0.846556
-3.450000	0.850709
-3.500000	0.853859
-3.550000	0.858227
-3.600000	0.862881
-3.650000	0.866963
-3.700000	0.869827
-3.750000	0.873622
-3.800000	0.877488
-3.850000	0.88071
-3.900000	0.883073
-3.950000	0.886295
-4.000000	0.888801
-4.050000	0.891737
-4.100000	0.894028
-4.150000	0.896964
-4.200000	0.899327
-4.250000	0.902119
-4.300000	0.90484
-4.350000	0.90663
-4.400000	0.909494
-4.450000	0.912502
-4.500000	0.914865
-4.550000	0.91687
-4.600000	0.918946
-4.650000	0.921309
-4.700000	0.923314
-4.750000	0.92539
-4.800000	0.927395
-4.850000	0.929257
-4.900000	0.931476
-4.950000	0.933195
-5.000000	0.935271
-5.050000	0.936775
-5.100000	0.937992
-5.150000	0.939424
-5.200000	0.941429
-5.250000	0.94279
-5.300000	0.944651
-5.350000	0.945725
-5.400000	0.947372
-5.450000	0.949234
-5.500000	0.950952
-5.550000	0.952313
-5.600000	0.953602
-5.650000	0.955105
-5.700000	0.956537
-5.750000	0.95754
-5.800000	0.958542
-5.850000	0.959115
-5.900000	0.960189
-5.950000	0.961406
-6.000000	0.962337
-6.050000	0.96334
-6.100000	0.964485
-6.150000	0.965273
-6.200000	0.965846
-6.250000	0.966776
-6.300000	0.96828
-6.350000	0.969283
-6.400000	0.97007
-6.450000	0.970715
-6.500000	0.971932
-6.550000	0.972433
-6.600000	0.973221
-6.650000	0.97408
-6.700000	0.974939
-6.750000	0.975727
-6.800000	0.976801
-6.850000	0.977374
-6.900000	0.978304
-6.950000	0.978519
-7.000000	0.979235
-7.050000	0.980166
-7.100000	0.980954
-7.150000	0.98167
-7.200000	0.982529
-7.250000	0.983245
-7.300000	0.983889
-7.350000	0.984534
-7.400000	0.984963
-7.450000	0.985393
-7.500000	0.985751
-7.550000	0.986038
-7.600000	0.986324
-7.650000	0.986682
-7.700000	0.98704
-7.750000	0.987756
-7.800000	0.988042
-7.850000	0.988687
-7.900000	0.988973
-7.950000	0.98926
-8.000000	0.989689
-8.050000	0.99019
-8.100000	0.990334
-8.150000	0.99062
-8.200000	0.990763
-8.250000	0.990906
-8.300000	0.991193
-8.350000	0.991909
-8.400000	0.992339
-8.450000	0.99284
-8.500000	0.993269
-8.550000	0.993341
-8.600000	0.993413
-8.650000	0.993627
-8.750000	0.993699
-8.800000	0.993985
-8.850000	0.994272
-8.900000	0.994701
-8.950000	0.994916
-9.000000	0.995059
-9.050000	0.995346
-9.100000	0.995489
-9.150000	0.995632
-9.200000	0.995704
-9.250000	0.99599
-9.350000	0.996133
-9.400000	0.996348
-9.450000	0.996491
-9.600000	0.996706
-9.700000	0.996778
-9.750000	0.996993
-9.800000	0.997064
-9.850000	0.997136
-9.900000	0.997208
-9.950000	1
&
58.500000	3.5643e-06
56.450000	7.1286e-06
54.500000	1.06929e-05
50.500000	1.42572e-05
49.050000	1.78215e-05
47.600000	2.13858e-05
47.050000	2.49501e-05
45.050000	2.85144e-05
44.650000	3.20787e-05
43.750000	3.5643e-05
43.350000	4.27716e-05
42.950000	4.63359e-05
42.500000	4.99002e-05
42.300000	5.34645e-05
42.250000	5.70288e-05
42.200000	6.05931e-05
42.100000	6.41574e-05
42.050000	6.77217e-05
41.950000	7.1286e-05
41.900000	7.48503e-05
41.750000	7.84146e-05
41.700000	8.19789e-05
41.600000	8.55432e-05
41.400000	8.91075e-05
41.250000	9.26718e-05
41.000000	9.98004e-05
40.850000	0.000106929
40.750000	0.000110493
40.550000	0.000114058
40.250000	0.000117622
40.050000	0.000121186
40.000000	0.00012475
39.950000	0.000128315
39.200000	0.000131879
39.150000	0.000135443
39.100000	0.000139008
39.050000	0.000146136
39.000000	0.000153265
38.700000	0.000156829
38.400000	0.000160393
38.350000	0.000163958
38.250000	0.000167522
38.100000	0.000171086
38.050000	0.000174651
38.000000	0.000178215
37.950000	0.000181779
37.900000	0.000188908
37.850000	0.000192472
37.750000	0.000196036
37.700000	0.000199601
37.650000	0.000203165
37.550000	0.000210294
37.500000	0.000217422
37.300000	0.000224551
37.250000	0.000228115
37.150000	0.000231679
36.950000	0.000235244
36.750000	0.000242372
36.650000	0.000253065
36.550000	0.000260194
36.450000	0.000263758
36.350000	0.000267322
36.300000	0.000274451
36.150000	0.000278015
36.000000	0.000292273
35.950000	0.000299401
35.900000	0.000302965
35.800000	0.000320787
35.750000	0.00033148
35.700000	0.000345737
35.650000	0.000349301
35.600000	0.000352866
35.450000	0.00035643
35.400000	0.000359994
35.350000	0.000374251
35.300000	0.000388509
35.200000	0.000392073
35.150000	0.000399202
35.100000	0.00040633
35.050000	0.000409894
35.000000	0.000413459
34.900000	0.000417023
34.850000	0.000424152
34.800000	0.00043128
34.750000	0.000438409
34.700000	0.000449102
34.650000	0.00045623
34.600000	0.000459795
34.500000	0.000466923
34.450000	0.000470488
34.400000	0.000474052
34.350000	0.000477616
34.300000	0.00048118
34.250000	0.000488309
34.150000	0.000495438
34.100000	0.000502566
34.050000	0.000506131
34.000000	0.000509695
33.950000	0.000516823
33.900000	0.000527516
33.850000	0.000538209
33.800000	0.000545338
33.750000	0.000552466
33.600000	0.000556031
33.500000	0.000563159
33.450000	0.000566724
33.400000	0.000570288
33.350000	0.000573852
33.300000	0.000588109
33.250000	0.000598802
33.200000	0.000602367
33.150000	0.000609495
33.100000	0.000620188
33.050000	0.000634445
33.000000	0.000641574
32.950000	0.000652267
32.900000	0.000655831
32.800000	0.00066296
32.750000	0.000670088
32.700000	0.000677217
32.650000	0.000684346
32.600000	0.000691474
32.550000	0.000709296
32.450000	0.000716424
32.400000	0.000734246
32.350000	0.000744939
32.300000	0.000752067
32.250000	0.000755632
32.150000	0.000766324
32.050000	0.000773453
32.000000	0.000784146
31.950000	0.000791275
31.900000	0.000805532
31.850000	0.000809096
31.800000	0.00081266
31.750000	0.000823353
31.650000	0.000826918
31.600000	0.000830482
31.550000	0.000834046
31.500000	0.000848303
31.450000	0.000851868
31.400000	0.000855432
31.300000	0.000858996
31.250000	0.000869689
31.200000	0.000873253
31.150000	0.000876818
31.100000	0.000880382
31.050000	0.000891075
31.000000	0.000901768
30.950000	0.000912461
30.900000	0.000916025
30.850000	0.000926718
30.750000	0.000933847
30.700000	0.000948104
30.650000	0.000965925
30.600000	0.000976618
30.500000	0.000987311
30.450000	0.00099444
30.400000	0.000998004
30.350000	0.00100157
30.300000	0.00101939
30.250000	0.00102295
30.200000	0.00103365
30.150000	0.00104434
30.100000	0.00105147
30.050000	0.00106216
30.000000	0.00107998
29.950000	0.0010978
29.900000	0.0011085
29.850000	0.00112988
29.800000	0.00114414
29.750000	0.00115127
29.700000	0.00116553
29.650000	0.00119048
29.600000	0.0012083
29.550000	0.00122255
29.500000	0.0012475
29.350000	0.00126889
29.300000	0.00127958
29.250000	0.00128671
29.200000	0.0013081
29.150000	0.00131523
29.100000	0.00133661
29.050000	0.00134018
28.900000	0.00134731
28.850000	0.001358
28.800000	0.00137226
28.750000	0.00138295
28.700000	0.00138651
28.650000	0.00140077
28.600000	0.00141146
28.550000	0.00142572
28.500000	0.00142928
28.450000	0.0014578
28.400000	0.00146136
28.350000	0.00146849
28.300000	0.00147562
28.250000	0.00148275
28.200000	0.00149344
28.150000	0.00151839
28.100000	0.00153978
28.050000	0.00156116
28.000000	0.00158255
27.950000	0.00161106
27.900000	0.00162176
27.850000	0.00163958
27.800000	0.00165027
27.750000	0.00167522
27.700000	0.00168948
27.650000	0.00170374
27.600000	0.00171443
27.550000	0.00173225
27.500000	0.00175007
27.450000	0.00176789
27.400000	0.00179284
27.350000	0.00181779
27.300000	0.00184274
27.250000	0.00187126
27.200000	0.00189977
27.150000	0.00192829
27.100000	0.00194254
27.050000	0.00196036
27.000000	0.00199601
26.950000	0.00202452
26.900000	0.00203878
26.850000	0.00207799
26.800000	0.00210294
26.750000	0.00212789
26.700000	0.00213858
26.650000	0.00215284
26.600000	0.00217779
26.550000	0.00219561
26.500000	0.00220987
26.450000	0.00222412
26.400000	0.00224194
26.350000	0.00226333
26.300000	0.00228115
26.250000	0.00230967
26.200000	0.00233818
26.150000	0.00236313
26.100000	0.00239165
26.050000	0.00243085
26.000000	0.00245224
25.950000	0.00248432
25.900000	0.00249857
25.850000	0.0025164
25.800000	0.0025556
25.750000	0.00256273
25.700000	0.00257342
25.650000	0.00260907
25.600000	0.00264827
25.550000	0.0026661
25.500000	0.00269461
25.450000	0.00274451
25.400000	0.00277303
25.350000	0.00280154
25.300000	0.00283718
25.250000	0.00286213
25.200000	0.00289421
25.150000	0.00292273
25.100000	0.00295124
25.050000	0.00298688
25.000000	0.00300827
24.950000	0.00302965
24.900000	0.00304391
24.850000	0.00306886
24.800000	0.00309025
24.750000	0.00311876
24.700000	0.00317579
24.650000	0.00320431
24.600000	0.00322926
24.550000	0.00327559
24.500000	0.00332193
24.450000	0.00334688
24.400000	0.00338608
24.350000	0.00342173
24.300000	0.00345381
24.250000	0.00348945
24.200000	0.00352509
24.150000	0.00356074
24.100000	0.00359281
24.050000	0.00362133
24.000000	0.00365341
23.950000	0.00370331
23.900000	0.00374964
23.850000	0.00378885
23.800000	0.00384944
23.750000	0.00387796
23.700000	0.00391004
23.650000	0.00393855
23.600000	0.00398132
23.550000	0.00403122
23.500000	0.00408112
23.450000	0.00415241
23.400000	0.00419162
23.350000	0.00423795
23.300000	0.0042736
23.250000	0.00430567
23.200000	0.00434488
23.150000	0.00438052
23.100000	0.00440904
23.050000	0.00443042
23.000000	0.0044625
22.950000	0.00449815
22.900000	0.00454805
22.850000	0.004573
22.800000	0.00461933
22.750000	0.0046728
22.700000	0.0047227
22.650000	0.00477973
22.600000	0.00482963
22.550000	0.00486527
22.500000	0.00490804
22.450000	0.00492586
22.400000	0.0049722
22.350000	0.0050221
22.300000	0.00505774
22.250000	0.00508982
22.200000	0.00513972
22.150000	0.00518249
22.100000	0.00524665
22.050000	0.00527516
22.000000	0.00532863
21.950000	0.00537853
21.900000	0.00543199
21.850000	0.00546764
21.800000	0.0055211
21.750000	0.00558169
21.700000	0.00563159
21.650000	0.00570288
21.600000	0.00574922
21.550000	0.00580981
21.500000	0.0058704
21.450000	0.00590605
21.400000	0.00595951
21.350000	0.0060201
21.300000	0.00610565
21.250000	0.0061805
21.200000	0.0062304
21.150000	0.0062803
21.100000	0.0063195
21.050000	0.0063801
21.000000	0.0064799
20.950000	0.00654049
20.900000	0.00662247
20.850000	0.00669732
20.800000	0.00676148
20.750000	0.0068292
20.700000	0.00690048
20.650000	0.0069789
20.600000	0.00705375
20.550000	0.00711434
20.500000	0.00716424
20.450000	0.00721771
20.400000	0.00730325
20.350000	0.00738879
20.300000	0.00746721
20.250000	0.00752067
20.200000	0.00758127
20.150000	0.00764186
20.100000	0.00770245
20.050000	0.00779156
20.000000	0.0078878
19.950000	0.00798403
19.900000	0.00806958
19.850000	0.00815868
19.800000	0.00820858
19.750000	0.008287
19.700000	0.00838323
19.650000	0.00845452
19.600000	0.00855432
19.550000	0.00865056
19.500000	0.00874323
19.450000	0.00883234
19.400000	0.00888936
19.350000	0.00898204
19.300000	0.00907471
19.250000	0.00917451
19.200000	0.00927787
19.150000	0.00934916
19.100000	0.00945252
19.050000	0.00955589
19.000000	0.009645
18.950000	0.00972341
18.900000	0.00981252
18.850000	0.00991945
18.800000	0.00999073
18.750000	0.0100905
18.700000	0.0102153
18.650000	0.0103329
18.600000	0.0104078
18.550000	0.0105361
18.500000	0.0106466
18.450000	0.0108034
18.400000	0.0108925
18.350000	0.0110101
18.300000	0.0111313
18.250000	0.0112596
18.200000	0.0114093
18.150000	0.0115091
18.100000	0.0116446
18.050000	0.01178
18.000000	0.0119083
17.950000	0.012001
17.900000	0.0121008
17.850000	0.0122291
17.800000	0.0123539
17.750000	0.0124715
17.700000	0.0125677
17.650000	0.0126853
17.600000	0.012803
17.550000	0.0129135
17.500000	0.0130774
17.450000	0.0132164
17.400000	0.0133269
17.350000	0.0134338
17.300000	0.0135336
17.250000	0.0136727
17.200000	0.0138188
17.150000	0.0139364
17.100000	0.0140719
17.050000	0.0142109
17.000000	0.0143285
16.950000	0.0144568
16.900000	0.0145887
16.850000	0.0147241
16.800000	0.0148631
16.750000	0.0150307
16.700000	0.0151554
16.650000	0.0153122
16.600000	0.015437
16.550000	0.0155653
16.500000	0.0157328
16.450000	0.0159217
16.400000	0.01605
16.350000	0.0162247
16.300000	0.0163887
16.250000	0.016492
16.200000	0.0166239
16.150000	0.0167736
16.100000	0.0169411
16.050000	0.0171193
16.000000	0.0172726
15.950000	0.0174437
15.900000	0.0175969
15.850000	0.0177645
15.800000	0.0179605
15.750000	0.0181672
15.700000	0.018374
15.650000	0.0185451
15.600000	0.0187553
15.550000	0.0190013
15.500000	0.019208
15.450000	0.0194183
15.400000	0.0195823
15.350000	0.0197605
15.300000	0.0199351
15.250000	0.0201205
15.200000	0.0203129
15.150000	0.0204912
15.100000	0.0207015
15.050000	0.0209189
15.000000	0.0211648
14.950000	0.0214036
14.900000	0.0216175
14.850000	0.0217814
14.800000	0.021981
14.750000	0.0221486
14.700000	0.022366
14.650000	0.0225585
14.600000	0.022783
14.550000	0.0230289
14.500000	0.023282
14.450000	0.0235351
14.400000	0.0237454
14.350000	0.0239949
14.300000	0.0242836
14.250000	0.0245081
14.200000	0.0247327
14.150000	0.0250071
14.100000	0.0252352
14.050000	0.0254705
14.000000	0.0257057
13.950000	0.0259624
13.900000	0.0262511
13.850000	0.0265647
13.800000	0.0268427
13.750000	0.027078
13.700000	0.0273311
13.650000	0.0276625
13.600000	0.027937
13.550000	0.0282471
13.500000	0.0285465
13.450000	0.028771
13.400000	0.029017
13.350000	0.0293235
13.300000	0.0296372
13.250000	0.0299294
13.200000	0.0302538
13.150000	0.0306102
13.100000	0.0308811
13.050000	0.0312161
13.000000	0.0315512
12.950000	0.0318755
12.900000	0.03215
12.850000	0.0324494
12.800000	0.032763
12.750000	0.0330874
12.700000	0.0334367
12.650000	0.0337682
12.600000	0.0341567
12.550000	0.0345274
12.500000	0.034866
12.450000	0.0352331
12.400000	0.0355325
12.350000	0.0359032
12.300000	0.0362026
12.250000	0.0365733
12.200000	0.0370616
12.150000	0.037475
12.100000	0.0378386
12.050000	0.0381416
12.000000	0.0385479
11.950000	0.0389578
11.900000	0.0393107
11.850000	0.0397134
11.800000	0.0401697
11.750000	0.0406045
11.700000	0.0410786
11.650000	0.0414279
11.600000	0.041877
11.550000	0.0422869
11.500000	0.0427823
11.450000	0.0432849
11.400000	0.0437375
11.350000	0.0442009
11.300000	0.0446607
11.250000	0.045206
11.200000	0.0456052
11.150000	0.0460579
11.100000	0.0465498
11.050000	0.0470381
11.000000	0.0475335
10.950000	0.0480218
10.900000	0.048478
10.850000	0.0489343
10.800000	0.0494475
10.750000	0.0499715
10.700000	0.0504277
10.650000	0.050916
10.600000	0.0514721
10.550000	0.0519924
10.500000	0.0526305
10.450000	0.053158
10.400000	0.0536106
10.350000	0.0541845
10.300000	0.0546621
10.250000	0.055236
10.200000	0.0557884
10.150000	0.0562696
10.100000	0.0568648
10.050000	0.057346
10.000000	0.0579555
9.950000	0.0585044
9.900000	0.0590391
9.850000	0.0596628
9.800000	0.0603685
9.750000	0.0609281
9.700000	0.0615269
9.650000	0.0620723
9.600000	0.0627424
9.550000	0.0632699
9.500000	0.0638473
9.450000	0.0644319
9.400000	0.0651126
9.350000	0.065715
9.300000	0.0663744
9.250000	0.0670659
9.200000	0.0676789
9.150000	0.0683811
9.100000	0.0690904
9.050000	0.0697676
9.000000	0.0703842
8.950000	0.0710222
8.900000	0.071646
8.850000	0.0722983
8.800000	0.0729862
8.750000	0.0737347
8.700000	0.0743976
8.650000	0.0749857
8.600000	0.0756665
8.550000	0.076415
8.500000	0.0770709
8.450000	0.0778087
8.400000	0.0785287
8.350000	0.0793057
8.300000	0.0800542
8.250000	0.0808312
8.200000	0.0815654
8.150000	0.0824137
8.100000	0.0831373
8.050000	0.0838965
8.000000	0.0846735
7.950000	0.0854541
7.900000	0.0863131
7.850000	0.0871008
7.800000	0.0880061
7.750000	0.0887226
7.700000	0.0895031
7.650000	0.0903158
7.600000	0.0911178
7.550000	0.0919803
7.500000	0.0929142
7.450000	0.0937054
7.400000	0.0944504
7.350000	0.0952559
7.300000	0.0962147
7.250000	0.0971236
7.200000	0.0979612
7.150000	0.0988309
7.100000	0.0998004
7.050000	0.10067
7.000000	0.101533
6.950000	0.102381
6.900000	0.103468
6.850000	0.104509
6.800000	0.105507
6.750000	0.106405
6.700000	0.107332
6.650000	0.108337
6.600000	0.109356
6.550000	0.110329
6.500000	0.111356
6.450000	0.112386
6.400000	0.113462
6.350000	0.114492
6.300000	0.11553
6.250000	0.116503
6.200000	0.117422
6.150000	0.118399
6.100000	0.11945
6.050000	0.120484
6.000000	0.121607
5.950000	0.12264
5.900000	0.123813
5.850000	0.124886
5.800000	0.126069
5.750000	0.127235
5.700000	0.128343
5.650000	0.12948
5.600000	0.130632
5.550000	0.13179
5.500000	0.132927
5.450000	0.134342
5.400000	0.135529
5.350000	0.136684
5.300000	0.137792
5.250000	0.138965
5.200000	0.140205
5.150000	0.141456
5.100000	0.142647
5.050000	0.143901
5.000000	0.145131
4.950000	0.146393
4.900000	0.147658
4.850000	0.148991
4.800000	0.150207
4.750000	0.151611
4.700000	0.152976
4.650000	0.154366
4.600000	0.155746
4.550000	0.157136
4.500000	0.158362
4.450000	0.159716
4.400000	0.161167
4.350000	0.162536
4.300000	0.163897
4.250000	0.165401
4.200000	0.166763
4.150000	0.168178
4.100000	0.169825
4.050000	0.171332
4.000000	0.172676
3.950000	0.17417
3.900000	0.17562
3.850000	0.177174
3.800000	0.178757
3.750000	0.180443
3.700000	0.182214
3.650000	0.183743
3.600000	0.185315
3.550000	0.186926
3.500000	0.188391
3.450000	0.189938
3.400000	0.191538
3.350000	0.193299
3.300000	0.195071
3.250000	0.196778
3.200000	0.198635
3.150000	0.20031
3.100000	0.202213
3.050000	0.204013
3.000000	0.205817
2.950000	0.207603
2.900000	0.209442
2.850000	0.211338
2.800000	0.213252
2.750000	0.215031
2.700000	0.216916
2.650000	0.218959
2.600000	0.22094
2.550000	0.222901
2.500000	0.224708
2.450000	0.226689
2.400000	0.228664
2.350000	0.230788
2.300000	0.232824
2.250000	0.234855
2.200000	0.236937
2.150000	0.238929
2.100000	0.241111
2.050000	0.243231
2.000000	0.245398
1.950000	0.247587
1.900000	0.249868
1.850000	0.251978
1.800000	0.254348
1.750000	0.256737
1.700000	0.259185
1.650000	0.261381
1.600000	0.263762
1.550000	0.266022
1.500000	0.268481
1.450000	0.270969
1.400000	0.273581
1.350000	0.276155
1.300000	0.278817
1.250000	0.281352
1.200000	0.283961
1.150000	0.286495
1.100000	0.289254
1.050000	0.29198
1.000000	0.294689
0.950000	0.297277
0.900000	0.300135
0.850000	0.303051
0.800000	0.305935
0.750000	0.308647
0.700000	0.311495
0.650000	0.314535
0.600000	0.317568
0.550000	0.320698
0.500000	0.323838
0.450000	0.326886
0.400000	0.330083
0.350000	0.333251
0.300000	0.336538
0.250000	0.339806
0.200000	0.343235
0.150000	0.346885
0.100000	0.351272
0.050000	0.35596
0.000000	0.362628
-0.050000	0.373949
-0.100000	0.382781
-0.150000	0.389699
-0.200000	0.395919
-0.250000	0.402687
-0.300000	0.409114
-0.350000	0.415736
-0.400000	0.422466
-0.450000	0.429092
-0.500000	0.435853
-0.550000	0.442715
-0.600000	0.449832
-0.650000	0.456701
-0.700000	0.463776
-0.750000	0.470801
-0.800000	0.477598
-0.850000	0.484592
-0.900000	0.491538
-0.950000	0.498353
-1.000000	0.504986
-1.050000	0.511523
-1.100000	0.518117
-1.150000	0.525225
-1.200000	0.532029
-1.250000	0.53869
-1.300000	0.545149
-1.350000	0.551771
-1.400000	0.558487
-1.450000	0.565113
-1.500000	0.571678
-1.550000	0.57829
-1.600000	0.584356
-1.650000	0.591071
-1.700000	0.597024
-1.750000	0.603147
-1.800000	0.609445
-1.850000	0.615569
-1.900000	0.621928
-1.950000	0.627766
-2.000000	0.633565
-2.050000	0.639389
-2.100000	0.645202
-2.150000	0.650848
-2.200000	0.656501
-2.250000	0.662332
-2.300000	0.667843
-2.350000	0.673453
-2.400000	0.678892
-2.450000	0.684146
-2.500000	0.689507
-2.550000	0.694661
-2.600000	0.699818
-2.650000	0.705072
-2.700000	0.710283
-2.750000	0.715355
-2.800000	0.720081
-2.850000	0.724954
-2.900000	0.729855
-2.950000	0.734599
-3.000000	0.739321
-3.050000	0.743919
-3.100000	0.74866
-3.150000	0.753065
-3.200000	0.757663
-3.250000	0.762229
-3.300000	0.766695
-3.350000	0.771083
-3.400000	0.774993
-3.450000	0.779017
-3.500000	0.783212
-3.550000	0.787375
-3.600000	0.791296
-3.650000	0.795327
-3.700000	0.799159
-3.750000	0.802755
-3.800000	0.806462
-3.850000	0.810251
-3.900000	0.813915
-3.950000	0.817472
-4.000000	0.821008
-4.050000	0.824412
-4.100000	0.827958
-4.150000	0.831341
-4.200000	0.83462
-4.250000	0.837906
-4.300000	0.840968
-4.350000	0.844112
-4.400000	0.847355
-4.450000	0.850381
-4.500000	0.853226
-4.550000	0.856081
-4.600000	0.859064
-4.650000	0.861858
-4.700000	0.864603
-4.750000	0.86734
-4.800000	0.87006
-4.850000	0.872733
-4.900000	0.875385
-4.950000	0.878115
-5.000000	0.880575
-5.050000	0.882959
-5.100000	0.885418
-5.150000	0.887831
-5.200000	0.889963
-5.250000	0.892298
-5.300000	0.8945
-5.350000	0.89676
-5.400000	0.898945
-5.450000	0.901048
-5.500000	0.903122
-5.550000	0.905207
-5.600000	0.907164
-5.650000	0.90911
-5.700000	0.911156
-5.750000	0.913052
-5.800000	0.914817
-5.850000	0.916645
-5.900000	0.918338
-5.950000	0.92016
-6.000000	0.921995
-6.050000	0.923763
-6.100000	0.92531
-6.150000	0.926871
-6.200000	0.928486
-6.250000	0.930054
-6.300000	0.931612
-6.350000	0.933052
-6.400000	0.934631
-6.450000	0.936185
-6.500000	0.937543
-6.550000	0.938919
-6.600000	0.940344
-6.650000	0.94172
-6.700000	0.943007
-6.750000	0.944194
-6.800000	0.945502
-6.850000	0.94681
-6.900000	0.948
-6.950000	0.949187
-7.000000	0.950314
-7.050000	0.951586
-7.100000	0.952748
-7.150000	0.953896
-7.200000	0.954983
-7.250000	0.956109
-7.300000	0.95715
-7.350000	0.958244
-7.400000	0.959314
-7.450000	0.960312
-7.500000	0.961388
-7.550000	0.962368
-7.600000	0.963298
-7.650000	0.964115
-7.700000	0.965034
-7.750000	0.965907
-7.800000	0.966763
-7.850000	0.967547
-7.900000	0.968345
-7.950000	0.969115
-8.000000	0.969896
-8.050000	0.970598
-8.100000	0.971315
-8.150000	0.972013
-8.200000	0.972804
-8.250000	0.973514
-8.300000	0.974127
-8.350000	0.974822
-8.400000	0.975563
-8.450000	0.976141
-8.500000	0.976771
-8.550000	0.97742
-8.600000	0.978012
-8.650000	0.978525
-8.700000	0.979081
-8.750000	0.97963
-8.800000	0.980279
-8.850000	0.980753
-8.900000	0.981248
-8.950000	0.981722
-9.000000	0.982175
-9.050000	0.982642
-9.100000	0.983059
-9.150000	0.983561
-9.200000	0.983971
-9.250000	0.98436
-9.300000	0.984755
-9.350000	0.985183
-9.400000	0.985579
-9.450000	0.98595
-9.500000	0.986334
-9.550000	0.986612
-9.600000	0.987005
-9.650000	0.987315
-9.700000	0.987621
-9.750000	0.987931
-9.800000	0.988216
-9.850000	0.988573
-9.900000	0.988879
-9.950000	1
&
127.450000	6.24836e-15
127.400000	6.33403e-15
127.350000	6.42086e-15
127.300000	6.50889e-15
127.250000	6.59812e-15
127.200000	6.68858e-15
127.150000	6.78027e-15
127.100000	6.87323e-15
127.050000	6.96745e-15
127.000000	7.06297e-15
126.950000	7.1598e-15
126.900000	7.25795e-15
126.850000	7.35745e-15
126.800000	7.45832e-15
126.750000	7.56056e-15
126.700000	7.66421e-15
126.650000	7.76928e-15
126.600000	7.87579e-15
126.550000	7.98376e-15
126.500000	8.09321e-15
126.450000	8.20415e-15
126.400000	8.31662e-15
126.350000	8.43063e-15
126.300000	8.54621e-15
126.250000	8.66337e-15
126.200000	8.78213e-15
126.150000	8.90252e-15
126.100000	9.02456e-15
126.050000	9.14828e-15
126.000000	9.27369e-15
125.950000	9.40081e-15
125.900000	9.52969e-15
125.850000	9.66032e-15
125.800000	9.79275e-15
125.750000	9.92699e-15
125.700000	1.00631e-14
125.650000	1.0201e-14
125.600000	1.03409e-14
125.550000	1.04826e-14
125.500000	1.06263e-14
125.450000	1.0772e-14
125.400000	1.09197e-14
125.350000	1.10693e-14
125.300000	1.12211e-14
125.250000	1.13749e-14
125.200000	1.15308e-14
125.150000	1.16889e-14
125.100000	1.18491e-14
125.050000	1.20115e-14
125.000000	1.21762e-14
124.950000	1.23431e-14
124.900000	1.25123e-14
124.850000	1.26838e-14
124.800000	1.28577e-14
124.750000	1.30339e-14
124.700000	1.32126e-14
124.650000	1.33937e-14
124.600000	1.35773e-14
124.550000	1.37634e-14
124.500000	1.39521e-14
124.450000	1.41433e-14
124.400000	1.43372e-14
124.350000	1.45337e-14
124.300000	1.4733e-14
124.250000	1.49349e-14
124.200000	1.51396e-14
124.150000	1.53472e-14
124.100000	1.55575e-14
124.050000	1.57708e-14
124.000000	1.5987e-14
123.950000	1.62061e-14
123.900000	1.64282e-14
123.850000	1.66534e-14
123.800000	1.68817e-14
123.750000	1.71131e-14
123.700000	1.73477e-14
123.650000	1.75854e-14
123.600000	1.78265e-14
123.550000	1.80708e-14
123.500000	1.83185e-14
123.450000	1.85696e-14
123.400000	1.88241e-14
123.350000	1.90822e-14
123.300000	1.93437e-14
123.250000	1.96089e-14
123.200000	1.98776e-14
123.150000	2.01501e-14
123.100000	2.04263e-14
123.050000	2.07063e-14
123.000000	2.09901e-14
122.950000	2.12778e-14
122.900000	2.15694e-14
122.850000	2.1865e-14
122.800000	2.21647e-14
122.750000	2.24685e-14
122.700000	2.27765e-14
122.650000	2.30887e-14
122.600000	2.34051e-14
122.550000	2.37259e-14
122.500000	2.40511e-14
122.450000	2.43808e-14
122.400000	2.4715e-14
122.350000	2.50537e-14
122.300000	2.53971e-14
122.250000	2.57452e-14
122.200000	2.6098e-14
122.150000	2.64557e-14
122.100000	2.68183e-14
122.050000	2.71859e-14
122.000000	2.75585e-14
121.950000	2.79362e-14
121.900000	2.83191e-14
121.850000	2.87073e-14
121.800000	2.91007e-14
121.750000	2.94996e-14
121.700000	2.99039e-14
121.650000	3.03137e-14
121.600000	3.07292e-14
121.550000	3.11504e-14
121.500000	3.15773e-14
121.450000	3.20101e-14
121.400000	3.24488e-14
121.350000	3.28935e-14
121.300000	3.33443e-14
121.250000	3.38013e-14
121.200000	3.42646e-14
121.150000	3.47342e-14
121.100000	3.52102e-14
121.050000	3.56928e-14
121.000000	3.6182e-14
120.950000	3.66778e-14
120.900000	3.71805e-14
120.850000	3.76901e-14
120.800000	3.82066e-14
120.750000	3.87302e-14
120.700000	3.9261e-14
120.650000	3.97991e-14
120.600000	4.03445e-14
120.550000	4.08975e-14
120.500000	4.1458e-14
120.450000	4.20261e-14
120.400000	4.26021e-14
120.350000	4.31859e-14
120.300000	4.37778e-14
120.250000	4.43777e-14
120.200000	4.49859e-14
120.150000	4.56024e-14
120.100000	4.62274e-14
120.050000	4.68609e-14
120.000000	4.75031e-14
119.950000	4.81541e-14
119.900000	4.8814e-14
119.850000	4.9483e-14
119.800000	5.01611e-14
119.750000	5.08486e-14
119.700000	5.15454e-14
119.650000	5.22518e-14
119.600000	5.29678e-14
119.550000	5.36937e-14
119.500000	5.44295e-14
119.450000	5.51755e-14
119.400000	5.59316e-14
119.350000	5.66981e-14
119.300000	5.7475e-14
119.250000	5.82627e-14
119.200000	5.90611e-14
119.150000	5.98705e-14
119.100000	6.06909e-14
119.050000	6.15226e-14
119.000000	6.23657e-14
118.950000	6.32203e-14
118.900000	6.40867e-14
118.850000	6.49649e-14
118.800000	6.58552e-14
118.750000	6.67576e-14
118.700000	6.76724e-14
118.650000	6.85998e-14
118.600000	6.95398e-14
118.550000	7.04927e-14
118.500000	7.14587e-14
118.450000	7.24379e-14
118.400000	7.34306e-14
118.350000	7.44368e-14
118.300000	7.54568e-14
118.250000	7.64908e-14
118.200000	7.7539e-14
118.150000	7.86015e-14
118.100000	7.96786e-14
118.050000	8.07704e-14
118.000000	8.18772e-14
117.950000	8.29992e-14
117.900000	8.41365e-14
117.850000	8.52894e-14
117.800000	8.64581e-14
117.750000	8.76428e-14
117.700000	8.88438e-14
117.650000	9.00612e-14
117.600000	9.12952e-14
117.550000	9.25462e-14
117.500000	9.38143e-14
117.450000	9.50998e-14
117.400000	9.64029e-14
117.350000	9.77239e-14
117.300000	9.90629e-14
117.250000	1.0042e-13
117.200000	1.01796e-13
117.150000	1.03191e-13
117.100000	1.04605e-13
117.050000	1.06038e-13
117.000000	1.07491e-13
116.950000	1.08964e-13
116.900000	1.10457e-13
116.850000	1.11971e-13
116.800000	1.13505e-13
116.750000	1.1506e-13
116.700000	1.16637e-13
116.650000	1.18235e-13
116.600000	1.19855e-13
116.550000	1.21497e-13
116.500000	1.23162e-13
116.450000	1.24849e-13
116.400000	1.2656e-13
116.350000	1.28294e-13
116.300000	1.30052e-13
116.250000	1.31834e-13
116.200000	1.3364e-13
116.150000	1.35471e-13
116.100000	1.37328e-13
116.050000	1.39209e-13
116.000000	1.41116e-13
115.950000	1.4305e-13
115.900000	1.4501e-13
115.850000	1.46997e-13
115.800000	1.49011e-13
115.750000	1.51052e-13
115.700000	1.53122e-13
115.650000	1.5522e-13
115.600000	1.57347e-13
115.550000	1.59502e-13
115.500000	1.61688e-13
115.450000	1.63903e-13
115.400000	1.66149e-13
115.350000	1.68425e-13
115.300000	1.70733e-13
115.250000	1.73072e-13
115.200000	1.75443e-13
115.150000	1.77847e-13
115.100000	1.80283e-13
115.050000	1.82753e-13
115.000000	1.85257e-13
114.950000	1.87795e-13
114.900000	1.90368e-13
114.850000	1.92976e-13
114.800000	1.9562e-13
114.750000	1.983e-13
114.700000	2.01017e-13
114.650000	2.03771e-13
114.600000	2.06563e-13
114.550000	2.09392e-13
114.500000	2.12261e-13
114.450000	2.15169e-13
114.400000	2.18117e-13
114.350000	2.21105e-13
114.300000	2.24134e-13
114.250000	2.27205e-13
114.200000	2.30318e-13
114.150000	2.33473e-13
114.100000	2.36672e-13
114.050000	2.39914e-13
114.000000	2.43201e-13
113.950000	2.46532e-13
113.900000	2.4991e-13
113.850000	2.53333e-13
113.800000	2.56804e-13
113.750000	2.60322e-13
113.700000	2.63888e-13
113.650000	2.67504e-13
113.600000	2.71168e-13
113.550000	2.74883e-13
113.500000	2.78649e-13
113.450000	2.82466e-13
113.400000	2.86336e-13
113.350000	2.90258e-13
113.300000	2.94234e-13
113.250000	2.98265e-13
113.200000	3.02351e-13
113.150000	3.06493e-13
113.100000	3.10692e-13
113.050000	3.14948e-13
113.000000	3.19262e-13
112.950000	3.23636e-13
112.900000	3.28069e-13
112.850000	3.32563e-13
112.800000	3.37119e-13
112.750000	3.41737e-13
112.700000	3.46418e-13
112.650000	3.51164e-13
112.600000	3.55974e-13
112.550000	3.6085e-13
112.500000	3.65794e-13
112.450000	3.70804e-13
112.400000	3.75884e-13
112.350000	3.81033e-13
112.300000	3.86252e-13
112.250000	3.91543e-13
112.200000	3.96907e-13
112.150000	4.02343e-13
112.100000	4.07855e-13
112.050000	4.13442e-13
112.000000	4.19105e-13
111.950000	4.24846e-13
111.900000	4.30665e-13
111.850000	4.36565e-13
111.800000	4.42544e-13
111.750000	4.48606e-13
111.700000	4.54751e-13
111.650000	4.6098e-13
111.600000	4.67295e-13
111.550000	4.73695e-13
111.500000	4.80184e-13
111.450000	4.86761e-13
111.400000	4.93429e-13
111.350000	5.00187e-13
111.300000	5.07039e-13
111.250000	5.13984e-13
111.200000	5.21024e-13
111.150000	5.2816e-13
111.100000	5.35395e-13
111.050000	5.42728e-13
111.000000	5.50162e-13
110.950000	5.57697e-13
110.900000	5.65336e-13
110.850000	5.7308e-13
110.800000	5.80929e-13
110.750000	5.88886e-13
110.700000	5.96952e-13
110.650000	6.05128e-13
110.600000	6.13416e-13
110.550000	6.21818e-13
110.500000	6.30335e-13
110.450000	6.38969e-13
110.400000	6.4772e-13
110.350000	6.56592e-13
110.300000	6.65585e-13
110.250000	6.74701e-13
110.200000	6.83942e-13
110.150000	6.93309e-13
110.100000	7.02805e-13
110.050000	7.12431e-13
110.000000	7.22188e-13
109.950000	7.3208e-13
109.900000	7.42106e-13
109.850000	7.5227e-13
109.800000	7.62573e-13
109.750000	7.73017e-13
109.700000	7.83604e-13
109.650000	7.94337e-13
109.600000	8.05216e-13
109.550000	8.16244e-13
109.500000	8.27423e-13
109.450000	8.38755e-13
109.400000	8.50242e-13
109.350000	8.61887e-13
109.300000	8.73691e-13
109.250000	8.85656e-13
109.200000	8.97786e-13
109.150000	9.10081e-13
109.100000	9.22545e-13
109.050000	9.3518e-13
109.000000	9.47987e-13
108.950000	9.6097e-13
108.900000	9.74131e-13
108.850000	9.87471e-13
108.800000	1.00099e-12
108.750000	1.0147e-12
108.700000	1.0286e-12
108.650000	1.04269e-12
108.600000	1.05697e-12
108.550000	1.07144e-12
108.500000	1.08611e-12
108.450000	1.10099e-12
108.400000	1.11607e-12
108.350000	1.13135e-12
108.300000	1.14684e-12
108.250000	1.16255e-12
108.200000	1.17847e-12
108.150000	1.19461e-12
108.100000	1.21097e-12
108.050000	1.22755e-12
108.000000	1.24436e-12
107.950000	1.2614e-12
107.900000	1.27867e-12
107.850000	1.29619e-12
107.800000	1.31394e-12
107.750000	1.33193e-12
107.700000	1.35017e-12
107.650000	1.36866e-12
107.600000	1.3874e-12
107.550000	1.4064e-12
107.500000	1.42566e-12
107.450000	1.44518e-12
107.400000	1.46497e-12
107.350000	1.48503e-12
107.300000	1.50537e-12
107.250000	1.52598e-12
107.200000	1.54687e-12
107.150000	1.56806e-12
107.100000	1.58953e-12
107.050000	1.61129e-12
107.000000	1.63336e-12
106.950000	1.65572e-12
106.900000	1.6784e-12
106.850000	1.70138e-12
106.800000	1.72468e-12
106.750000	1.74829e-12
106.700000	1.77223e-12
106.650000	1.7965e-12
106.600000	1.8211e-12
106.550000	1.84603e-12
106.500000	1.87131e-12
106.450000	1.89693e-12
106.400000	1.92291e-12
106.350000	1.94924e-12
106.300000	1.97593e-12
106.250000	2.00298e-12
106.200000	2.03041e-12
106.150000	2.05821e-12
106.100000	2.08639e-12
106.050000	2.11496e-12
106.000000	2.14392e-12
105.950000	2.17327e-12
105.900000	2.20303e-12
105.850000	2.23319e-12
105.800000	2.26377e-12
105.750000	2.29477e-12
105.700000	2.32619e-12
105.650000	2.35804e-12
105.600000	2.39032e-12
105.550000	2.42305e-12
105.500000	2.45623e-12
105.450000	2.48986e-12
105.400000	2.52395e-12
105.350000	2.5585e-12
105.300000	2.59353e-12
105.250000	2.62904e-12
105.200000	2.66504e-12
105.150000	2.70153e-12
105.100000	2.73851e-12
105.050000	2.77601e-12
105.000000	2.81401e-12
104.950000	2.85254e-12
104.900000	2.8916e-12
104.850000	2.93118e-12
104.800000	2.97132e-12
104.750000	3.012e-12
104.700000	3.05323e-12
104.650000	3.09503e-12
104.600000	3.13741e-12
104.550000	3.18036e-12
104.500000	3.2239e-12
104.450000	3.26804e-12
104.400000	3.31278e-12
104.350000	3.35813e-12
104.300000	3.40411e-12
104.250000	3.45071e-12
104.200000	3.49795e-12
104.150000	3.54584e-12
104.100000	3.59439e-12
104.050000	3.64359e-12
104.000000	3.69347e-12
103.950000	3.74404e-12
103.900000	3.79529e-12
103.850000	3.84725e-12
103.800000	3.89992e-12
103.750000	3.95331e-12
103.700000	4.00743e-12
103.650000	4.06229e-12
103.600000	4.1179e-12
103.550000	4.17427e-12
103.500000	4.23142e-12
103.450000	4.28934e-12
103.400000	4.34806e-12
103.350000	4.40759e-12
103.300000	4.46792e-12
103.250000	4.52909e-12
103.200000	4.59109e-12
103.150000	4.65393e-12
103.100000	4.71764e-12
103.050000	4.78222e-12
103.000000	4.84769e-12
102.950000	4.91405e-12
102.900000	4.98131e-12
102.850000	5.0495e-12
102.800000	5.11862e-12
102.750000	5.18869e-12
102.700000	5.25972e-12
102.650000	5.33172e-12
102.600000	5.4047e-12
102.550000	5.47868e-12
102.500000	5.55368e-12
102.450000	5.6297e-12
102.400000	5.70676e-12
102.350000	5.78488e-12
102.300000	5.86406e-12
102.250000	5.94433e-12
102.200000	6.0257e-12
102.150000	6.10818e-12
102.100000	6.19179e-12
102.050000	6.27654e-12
102.000000	6.36245e-12
101.950000	6.44954e-12
101.900000	6.53782e-12
101.850000	6.62731e-12
101.800000	6.71802e-12
101.750000	6.80997e-12
101.700000	6.90318e-12
101.650000	6.99767e-12
101.600000	7.09345e-12
101.550000	7.19054e-12
101.500000	7.28896e-12
101.450000	7.38873e-12
101.400000	7.48986e-12
101.350000	7.59237e-12
101.300000	7.69629e-12
101.250000	7.80163e-12
101.200000	7.90841e-12
101.150000	8.01665e-12
101.100000	8.12637e-12
101.050000	8.2376e-12
101.000000	8.35034e-12
100.950000	8.46463e-12
100.900000	8.58049e-12
100.850000	8.69792e-12
100.800000	8.81697e-12
100.750000	8.93764e-12
100.700000	9.05996e-12
100.650000	9.18396e-12
100.600000	9.30965e-12
100.550000	9.43707e-12
100.500000	9.56623e-12
100.450000	9.69715e-12
100.400000	9.82986e-12
100.350000	9.9644e-12
100.300000	1.01008e-11
100.250000	1.0239e-11
100.200000	1.03791e-11
100.150000	1.05212e-11
100.100000	1.06652e-11
100.050000	1.08111e-11
100.000000	1.09591e-11
99.950000	1.11091e-11
99.900000	1.12611e-11
99.850000	1.14152e-11
99.800000	1.15714e-11
99.750000	1.17298e-11
99.700000	1.18903e-11
99.650000	1.2053e-11
99.600000	1.2218e-11
99.550000	1.23852e-11
99.500000	1.25547e-11
99.450000	1.27265e-11
99.400000	1.29006e-11
99.350000	1.30772e-11
99.300000	1.32561e-11
99.250000	1.34375e-11
99.200000	1.36214e-11
99.150000	1.38078e-11
99.100000	1.39968e-11
99.050000	1.41883e-11
99.000000	1.43825e-11
98.950000	1.45793e-11
98.900000	1.47788e-11
98.850000	1.4981e-11
98.800000	1.5186e-11
98.750000	1.53938e-11
98.700000	1.56045e-11
98.650000	1.5818e-11
98.600000	1.60345e-11
98.550000	1.62539e-11
98.500000	1.64763e-11
98.450000	1.67017e-11
98.400000	1.69303e-11
98.350000	1.71619e-11
98.300000	1.73968e-11
98.250000	1.76348e-11
98.200000	1.78761e-11
98.150000	1.81207e-11
98.100000	1.83687e-11
98.050000	1.862e-11
98.000000	1.88748e-11
97.950000	1.91331e-11
97.900000	1.93949e-11
97.850000	1.96602e-11
97.800000	1.99292e-11
97.750000	2.02019e-11
97.700000	2.04783e-11
97.650000	2.07585e-11
97.600000	2.10426e-11
97.550000	2.13305e-11
97.500000	2.16223e-11
97.450000	2.19182e-11
97.400000	2.22181e-11
97.350000	2.2522e-11
97.300000	2.28302e-11
97.250000	2.31426e-11
97.200000	2.34592e-11
97.150000	2.37802e-11
97.100000	2.41055e-11
97.050000	2.44353e-11
97.000000	2.47696e-11
96.950000	2.51085e-11
96.900000	2.54521e-11
96.850000	2.58003e-11
96.800000	2.61533e-11
96.750000	2.65111e-11
96.700000	2.68738e-11
96.650000	2.72414e-11
96.600000	2.76141e-11
96.550000	2.79919e-11
96.500000	2.83749e-11
96.450000	2.87631e-11
96.400000	2.91566e-11
96.350000	2.95555e-11
96.300000	2.99598e-11
96.250000	3.03697e-11
96.200000	3.07852e-11
96.150000	3.12063e-11
96.100000	3.16332e-11
96.050000	3.2066e-11
96.000000	3.25047e-11
95.950000	3.29493e-11
95.900000	3.34001e-11
95.850000	3.3857e-11
95.800000	3.43202e-11
95.750000	3.47897e-11
95.700000	3.52656e-11
95.650000	3.5748e-11
95.600000	3.62371e-11
95.550000	3.67328e-11
95.500000	3.72353e-11
95.450000	3.77446e-11
95.400000	3.8261e-11
95.350000	3.87843e-11
95.300000	3.93149e-11
95.250000	3.98527e-11
95.200000	4.03978e-11
95.150000	4.09505e-11
95.100000	4.15106e-11
95.050000	4.20784e-11
95.000000	4.2654e-11
94.950000	4.32375e-11
94.900000	4.38289e-11
94.850000	4.44285e-11
94.800000	4.50362e-11
94.750000	4.56522e-11
94.700000	4.62767e-11
94.650000	4.69097e-11
94.600000	4.75513e-11
94.550000	4.82017e-11
94.500000	4.8861e-11
94.450000	4.95294e-11
94.400000	5.02068e-11
94.350000	5.08936e-11
94.300000	5.15897e-11
94.250000	5.22953e-11
94.200000	5.30106e-11
94.150000	5.37357e-11
94.100000	5.44707e-11
94.050000	5.52157e-11
94.000000	5.59709e-11
93.950000	5.67364e-11
93.900000	5.75124e-11
93.850000	5.82991e-11
93.800000	5.90964e-11
93.750000	5.99047e-11
93.700000	6.0724e-11
93.650000	6.15545e-11
93.600000	6.23964e-11
93.550000	6.32498e-11
93.500000	6.41149e-11
93.450000	6.49917e-11
93.400000	6.58806e-11
93.350000	6.67816e-11
93.300000	6.7695e-11
93.250000	6.86208e-11
93.200000	6.95593e-11
93.150000	7.05106e-11
93.100000	7.14749e-11
93.050000	7.24524e-11
93.000000	7.34432e-11
92.950000	7.44477e-11
92.900000	7.54658e-11
92.850000	7.64978e-11
92.800000	7.7544e-11
92.750000	7.86045e-11
92.700000	7.96794e-11
92.650000	8.07691e-11
92.600000	8.18736e-11
92.550000	8.29933e-11
92.500000	8.41282e-11
92.450000	8.52787e-11
92.400000	8.64449e-11
92.350000	8.76271e-11
92.300000	8.88253e-11
92.250000	9.004e-11
92.200000	9.12713e-11
92.150000	9.25194e-11
92.100000	9.37846e-11
92.050000	9.5067e-11
92.000000	9.6367e-11
91.950000	9.76848e-11
91.900000	9.90206e-11
91.850000	1.00375e-10
91.800000	1.01747e-10
91.750000	1.03138e-10
91.700000	1.04549e-10
91.650000	1.05978e-10
91.600000	1.07428e-10
91.550000	1.08896e-10
91.500000	1.10385e-10
91.450000	1.11895e-10
91.400000	1.13425e-10
91.350000	1.14976e-10
91.300000	1.16548e-10
91.250000	1.18141e-10
91.200000	1.19757e-10
91.150000	1.21394e-10
91.100000	1.23054e-10
91.050000	1.24737e-10
91.000000	1.26442e-10
90.950000	1.28171e-10
90.900000	1.29923e-10
90.850000	1.317e-10
90.800000	1.335e-10
90.750000	1.35326e-10
90.700000	1.37176e-10
90.650000	1.39052e-10
90.600000	1.40953e-10
90.550000	1.4288e-10
90.500000	1.44833e-10
90.450000	1.46813e-10
90.400000	1.48821e-10
90.350000	1.50855e-10
90.300000	1.52918e-10
90.250000	1.55008e-10
90.200000	1.57128e-10
90.150000	1.59276e-10
90.100000	1.61453e-10
90.050000	1.63661e-10
90.000000	1.65898e-10
89.950000	1.68166e-10
89.900000	1.70465e-10
89.850000	1.72796e-10
89.800000	1.75158e-10
89.750000	1.77552e-10
89.700000	1.7998e-10
89.650000	1.8244e-10
89.600000	1.84934e-10
89.550000	1.87462e-10
89.500000	1.90025e-10
89.450000	1.92623e-10
89.400000	1.95256e-10
89.350000	1.97925e-10
89.300000	2.00631e-10
89.250000	2.03373e-10
89.200000	2.06153e-10
89.150000	2.08972e-10
89.100000	2.11828e-10
89.050000	2.14724e-10
89.000000	2.17659e-10
88.950000	2.20634e-10
88.900000	2.2365e-10
88.850000	2.26707e-10
88.800000	2.29806e-10
88.750000	2.32947e-10
88.700000	2.36132e-10
88.650000	2.39359e-10
88.600000	2.42631e-10
88.550000	2.45948e-10
88.500000	2.49309e-10
88.450000	2.52717e-10
88.400000	2.56171e-10
88.350000	2.59673e-10
88.300000	2.63222e-10
88.250000	2.6682e-10
88.200000	2.70467e-10
88.150000	2.74164e-10
88.100000	2.77911e-10
88.050000	2.81709e-10
88.000000	2.8556e-10
87.950000	2.89463e-10
87.900000	2.93419e-10
87.850000	2.97429e-10
87.800000	3.01494e-10
87.750000	3.05615e-10
87.700000	3.09792e-10
87.650000	3.14026e-10
87.600000	3.18318e-10
87.550000	3.22668e-10
87.500000	3.27078e-10
87.450000	3.31548e-10
87.400000	3.36079e-10
87.350000	3.40672e-10
87.300000	3.45328e-10
87.250000	3.50048e-10
87.200000	3.54832e-10
87.150000	3.59681e-10
87.100000	3.64596e-10
87.050000	3.69579e-10
87.000000	3.7463e-10
86.950000	3.79749e-10
86.900000	3.84939e-10
86.850000	3.90199e-10
86.800000	3.95532e-10
86.750000	4.00937e-10
86.700000	4.06416e-10
86.650000	4.11969e-10
86.600000	4.17599e-10
86.550000	4.23306e-10
86.500000	4.2909e-10
86.450000	4.34954e-10
86.400000	4.40897e-10
86.350000	4.46922e-10
86.300000	4.53029e-10
86.250000	4.5922e-10
86.200000	4.65495e-10
86.150000	4.71855e-10
86.100000	4.78303e-10
86.050000	4.84839e-10
86.000000	4.91463e-10
85.950000	4.98179e-10
85.900000	5.04986e-10
85.850000	5.11886e-10
85.800000	5.1888e-10
85.750000	5.2597e-10
85.700000	5.33157e-10
85.650000	5.40441e-10
85.600000	5.47826e-10
85.550000	5.55311e-10
85.500000	5.62898e-10
85.450000	5.70589e-10
85.400000	5.78385e-10
85.350000	5.86287e-10
85.300000	5.94298e-10
85.250000	6.02417e-10
85.200000	6.10648e-10
85.150000	6.18991e-10
85.100000	6.27448e-10
85.050000	6.3602e-10
85.000000	6.44709e-10
84.950000	6.53517e-10
84.900000	6.62446e-10
84.850000	6.71496e-10
84.800000	6.8067e-10
84.750000	6.89969e-10
84.700000	6.99395e-10
84.650000	7.0895e-10
84.600000	7.18635e-10
84.550000	7.28452e-10
84.500000	7.38404e-10
84.450000	7.48491e-10
84.400000	7.58716e-10
84.350000	7.69081e-10
84.300000	7.79587e-10
84.250000	7.90237e-10
84.200000	8.01032e-10
84.150000	8.11975e-10
84.100000	8.23066e-10
84.050000	8.3431e-10
84.000000	8.45707e-10
83.950000	8.57259e-10
83.900000	8.68969e-10
83.850000	8.80839e-10
83.800000	8.92871e-10
83.750000	9.05067e-10
83.700000	9.1743e-10
83.650000	9.29962e-10
83.600000	9.42664e-10
83.550000	9.5554e-10
83.500000	9.68592e-10
83.450000	9.81822e-10
83.400000	9.95233e-10
83.350000	1.00883e-09
83.300000	1.02261e-09
83.250000	1.03657e-09
83.200000	1.05073e-09
83.150000	1.06508e-09
83.100000	1.07963e-09
83.050000	1.09438e-09
83.000000	1.10932e-09
82.950000	1.12447e-09
82.900000	1.13983e-09
82.850000	1.1554e-09
82.800000	1.17118e-09
82.750000	1.18717e-09
82.700000	1.20339e-09
82.650000	1.21982e-09
82.600000	1.23648e-09
82.550000	1.25337e-09
82.500000	1.27049e-09
82.450000	1.28784e-09
82.400000	1.30542e-09
82.350000	1.32325e-09
82.300000	1.34132e-09
82.250000	1.35964e-09
82.200000	1.37821e-09
82.150000	1.39703e-09
82.100000	1.41611e-09
82.050000	1.43545e-09
82.000000	1.45505e-09
81.950000	1.47492e-09
81.900000	1.49506e-09
81.850000	1.51547e-09
81.800000	1.53617e-09
81.750000	1.55715e-09
81.700000	1.57841e-09
81.650000	1.59996e-09
81.600000	1.62181e-09
81.550000	1.64396e-09
81.500000	1.6664e-09
81.450000	1.68916e-09
81.400000	1.71222e-09
81.350000	1.7356e-09
81.300000	1.7593e-09
81.250000	1.78332e-09
81.200000	1.80767e-09
81.150000	1.83235e-09
81.100000	1.85737e-09
81.050000	1.88273e-09
81.000000	1.90844e-09
80.950000	1.93449e-09
80.900000	1.96091e-09
80.850000	1.98768e-09
80.800000	2.01482e-09
80.750000	2.04233e-09
80.700000	2.07021e-09
80.650000	2.09847e-09
80.600000	2.12712e-09
80.550000	2.15616e-09
80.500000	2.1856e-09
80.450000	2.21544e-09
80.400000	2.24568e-09
80.350000	2.27634e-09
80.300000	2.30742e-09
80.250000	2.33892e-09
80.200000	2.37085e-09
80.150000	2.40322e-09
80.100000	2.43602e-09
80.050000	2.46928e-09
80.000000	2.50299e-09
79.950000	2.53715e-09
79.900000	2.57179e-09
79.850000	2.6069e-09
79.800000	2.64248e-09
79.750000	2.67855e-09
79.700000	2.71512e-09
79.650000	2.75218e-09
79.600000	2.78975e-09
79.550000	2.82783e-09
79.500000	2.86643e-09
79.450000	2.90555e-09
79.400000	2.94521e-09
79.350000	2.98542e-09
79.300000	3.02617e-09
79.250000	3.06747e-09
79.200000	3.10934e-09
79.150000	3.15178e-09
79.100000	3.1948e-09
79.050000	3.2384e-09
79.000000	3.2826e-09
78.950000	3.32741e-09
78.900000	3.37282e-09
78.850000	3.41885e-09
78.800000	3.46552e-09
78.750000	3.51281e-09
78.700000	3.56076e-09
78.650000	3.60935e-09
78.600000	3.65861e-09
78.550000	3.70854e-09
78.500000	3.75916e-09
78.450000	3.81046e-09
78.400000	3.86246e-09
78.350000	3.91517e-09
78.300000	3.9686e-09
78.250000	4.02276e-09
78.200000	4.07766e-09
78.150000	4.1333e-09
78.100000	4.18971e-09
78.050000	4.24688e-09
78.000000	4.30484e-09
77.950000	4.36358e-09
77.900000	4.42313e-09
77.850000	4.48348e-09
77.800000	4.54466e-09
77.750000	4.60668e-09
77.700000	4.66954e-09
77.650000	4.73325e-09
77.600000	4.79784e-09
77.550000	4.86331e-09
77.500000	4.92967e-09
77.450000	4.99693e-09
77.400000	5.06511e-09
77.350000	5.13422e-09
77.300000	5.20427e-09
77.250000	5.27528e-09
77.200000	5.34726e-09
77.150000	5.42022e-09
77.100000	5.49417e-09
77.050000	5.56913e-09
77.000000	5.64511e-09
76.950000	5.72213e-09
76.900000	5.8002e-09
76.850000	5.87933e-09
76.800000	5.95954e-09
76.750000	6.04085e-09
76.700000	6.12326e-09
76.650000	6.2068e-09
76.600000	6.29147e-09
76.550000	6.3773e-09
76.500000	6.4643e-09
76.450000	6.55249e-09
76.400000	6.64188e-09
76.350000	6.73248e-09
76.300000	6.82432e-09
76.250000	6.91742e-09
76.200000	7.01178e-09
76.150000	7.10743e-09
76.100000	7.20438e-09
76.050000	7.30265e-09
76.000000	7.40227e-09
75.950000	7.50324e-09
75.900000	7.60559e-09
75.850000	7.70933e-09
75.800000	7.81448e-09
75.750000	7.92107e-09
75.700000	8.02912e-09
75.650000	8.13863e-09
75.600000	8.24964e-09
75.550000	8.36216e-09
75.500000	8.47621e-09
75.450000	8.59182e-09
75.400000	8.709e-09
75.350000	8.82778e-09
75.300000	8.94818e-09
75.250000	9.07022e-09
75.200000	9.19393e-09
75.150000	9.31931e-09
75.100000	9.44641e-09
75.050000	9.57524e-09
75.000000	9.70583e-09
74.950000	9.83819e-09
74.900000	9.97236e-09
74.850000	1.01084e-08
74.800000	1.02462e-08
74.750000	1.03859e-08
74.700000	1.05276e-08
74.650000	1.06711e-08
74.600000	1.08166e-08
74.550000	1.09641e-08
74.500000	1.11137e-08
74.450000	1.12652e-08
74.400000	1.14188e-08
74.350000	1.15745e-08
74.300000	1.17323e-08
74.250000	1.18923e-08
74.200000	1.20545e-08
74.150000	1.22188e-08
74.100000	1.23854e-08
74.050000	1.25543e-08
74.000000	1.27255e-08
73.950000	1.2899e-08
73.900000	1.30749e-08
73.850000	1.32531e-08
73.800000	1.34338e-08
73.750000	1.3617e-08
73.700000	1.38026e-08
73.650000	1.39908e-08
73.600000	1.41816e-08
73.550000	1.43749e-08
73.500000	1.45709e-08
73.450000	1.47695e-08
73.400000	1.49709e-08
73.350000	1.5175e-08
73.300000	1.53818e-08
73.250000	1.55915e-08
73.200000	1.58041e-08
73.150000	1.60195e-08
73.100000	1.62379e-08
73.050000	1.64592e-08
73.000000	1.66836e-08
72.950000	1.6911e-08
72.900000	1.71415e-08
72.850000	1.73752e-08
72.800000	1.7612e-08
72.750000	1.78521e-08
72.700000	1.80954e-08
72.650000	1.83421e-08
72.600000	1.85921e-08
72.550000	1.88455e-08
72.500000	1.91024e-08
72.450000	1.93627e-08
72.400000	1.96266e-08
72.350000	1.98941e-08
72.300000	2.01653e-08
72.250000	2.04401e-08
72.200000	2.07187e-08
72.150000	2.1001e-08
72.100000	2.12872e-08
72.050000	2.15773e-08
72.000000	2.18714e-08
71.950000	2.21695e-08
71.900000	2.24716e-08
71.850000	2.27778e-08
71.800000	2.30882e-08
71.750000	2.34029e-08
71.700000	2.37218e-08
71.650000	2.4045e-08
71.600000	2.43727e-08
71.550000	2.47048e-08
71.500000	2.50414e-08
71.450000	2.53827e-08
71.400000	2.57285e-08
71.350000	2.60791e-08
71.300000	2.64344e-08
71.250000	2.67946e-08
71.200000	2.71597e-08
71.150000	2.75298e-08
71.100000	2.79049e-08
71.050000	2.82851e-08
71.000000	2.86704e-08
70.950000	2.9061e-08
70.900000	2.9457e-08
70.850000	2.98583e-08
70.800000	3.02651e-08
70.750000	3.06774e-08
70.700000	3.10953e-08
70.650000	3.1519e-08
70.600000	3.19484e-08
70.550000	3.23836e-08
70.500000	3.28247e-08
70.450000	3.32719e-08
70.400000	3.37251e-08
70.350000	3.41845e-08
70.300000	3.46502e-08
70.250000	3.51222e-08
70.200000	3.56006e-08
70.150000	3.60856e-08
70.100000	3.65771e-08
70.050000	3.70753e-08
70.000000	3.75803e-08
69.950000	3.80922e-08
69.900000	3.8611e-08
69.850000	3.91369e-08
69.800000	3.967e-08
69.750000	4.02103e-08
69.700000	4.07579e-08
69.650000	4.1313e-08
69.600000	4.18757e-08
69.550000	4.2446e-08
69.500000	4.30241e-08
69.450000	4.361e-08
69.400000	4.42039e-08
69.350000	4.48059e-08
69.300000	4.54161e-08
69.250000	4.60345e-08
69.200000	4.66614e-08
69.150000	4.72968e-08
69.100000	4.79409e-08
69.050000	4.85937e-08
69.000000	4.92554e-08
68.950000	4.99261e-08
68.900000	5.06059e-08
68.850000	5.1295e-08
68.800000	5.19934e-08
68.750000	5.27014e-08
68.700000	5.3419e-08
68.650000	5.41463e-08
68.600000	5.48835e-08
68.550000	5.56308e-08
68.500000	5.63882e-08
68.450000	5.71559e-08
68.400000	5.7934e-08
68.350000	5.87228e-08
68.300000	5.95222e-08
68.250000	6.03325e-08
68.200000	6.11539e-08
68.150000	6.19864e-08
68.100000	6.28302e-08
68.050000	6.36856e-08
68.000000	6.45525e-08
67.950000	6.54312e-08
67.900000	6.63219e-08
67.850000	6.72247e-08
67.800000	6.81398e-08
67.750000	6.90673e-08
67.700000	7.00074e-08
67.650000	7.09603e-08
67.600000	7.19261e-08
67.550000	7.29051e-08
67.500000	7.38974e-08
67.450000	7.49032e-08
67.400000	7.59226e-08
67.350000	7.69559e-08
67.300000	7.80033e-08
67.250000	7.90649e-08
67.200000	8.01409e-08
67.150000	8.12316e-08
67.100000	8.2337e-08
67.050000	8.34575e-08
67.000000	8.45933e-08
66.950000	8.57444e-08
66.900000	8.69113e-08
66.850000	8.80939e-08
66.800000	8.92927e-08
66.750000	9.05077e-08
66.700000	9.17393e-08
66.650000	9.29876e-08
66.600000	9.42528e-08
66.550000	9.55353e-08
66.500000	9.68351e-08
66.450000	9.81527e-08
66.400000	9.94881e-08
66.350000	1.00842e-07
66.300000	1.02214e-07
66.250000	1.03604e-07
66.200000	1.05014e-07
66.150000	1.06443e-07
66.100000	1.07891e-07
66.050000	1.09358e-07
66.000000	1.10846e-07
65.950000	1.12354e-07
65.900000	1.13882e-07
65.850000	1.15432e-07
65.800000	1.17002e-07
65.750000	1.18593e-07
65.700000	1.20206e-07
65.650000	1.21842e-07
65.600000	1.23499e-07
65.550000	1.25179e-07
65.500000	1.26881e-07
65.450000	1.28607e-07
65.400000	1.30356e-07
65.350000	1.32129e-07
65.300000	1.33926e-07
65.250000	1.35748e-07
65.200000	1.37594e-07
65.150000	1.39465e-07
65.100000	1.41362e-07
65.050000	1.43284e-07
65.000000	1.45233e-07
64.950000	1.47208e-07
64.900000	1.49209e-07
64.850000	1.51238e-07
64.800000	1.53295e-07
64.750000	1.55379e-07
64.700000	1.57492e-07
64.650000	1.59634e-07
64.600000	1.61804e-07
64.550000	1.64004e-07
64.500000	1.66234e-07
64.450000	1.68494e-07
64.400000	1.70785e-07
64.350000	1.73107e-07
64.300000	1.7546e-07
64.250000	1.77846e-07
64.200000	1.80264e-07
64.150000	1.82714e-07
64.100000	1.85198e-07
64.050000	1.87716e-07
64.000000	1.90267e-07
63.950000	1.92854e-07
63.900000	1.95475e-07
63.850000	1.98133e-07
63.800000	2.00826e-07
63.750000	2.03555e-07
63.700000	2.06322e-07
63.650000	2.09127e-07
63.600000	2.11969e-07
63.550000	2.1485e-07
63.500000	2.1777e-07
63.450000	2.2073e-07
63.400000	2.23729e-07
63.350000	2.2677e-07
63.300000	2.29852e-07
63.250000	2.32975e-07
63.200000	2.36141e-07
63.150000	2.3935e-07
63.100000	2.42603e-07
63.050000	2.459e-07
63.000000	2.49241e-07
62.950000	2.52628e-07
62.900000	2.5606e-07
62.850000	2.5954e-07
62.800000	2.63066e-07
62.750000	2.6664e-07
62.700000	2.70263e-07
62.650000	2.73935e-07
62.600000	2.77657e-07
62.550000	2.81429e-07
62.500000	2.85252e-07
62.450000	2.89127e-07
62.400000	2.93055e-07
62.350000	2.97036e-07
62.300000	3.01071e-07
62.250000	3.05161e-07
62.200000	3.09306e-07
62.150000	3.13508e-07
62.100000	3.17766e-07
62.050000	3.22082e-07
62.000000	3.26457e-07
61.950000	3.30891e-07
61.900000	3.35385e-07
61.850000	3.3994e-07
61.800000	3.44557e-07
61.750000	3.49236e-07
61.700000	3.53979e-07
61.650000	3.58786e-07
61.600000	3.63659e-07
61.550000	3.68597e-07
61.500000	3.73602e-07
61.450000	3.78676e-07
61.400000	3.83818e-07
61.350000	3.89029e-07
61.300000	3.94311e-07
61.250000	3.99665e-07
61.200000	4.05092e-07
61.150000	4.10592e-07
61.100000	4.16166e-07
61.050000	4.21817e-07
61.000000	4.27543e-07
60.950000	4.33348e-07
60.900000	4.39231e-07
60.850000	4.45193e-07
60.800000	4.51237e-07
60.750000	4.57362e-07
60.700000	4.6357e-07
60.650000	4.69863e-07
60.600000	4.76241e-07
60.550000	4.82705e-07
60.500000	4.89257e-07
60.450000	4.95897e-07
60.400000	5.02628e-07
60.350000	5.09449e-07
60.300000	5.16363e-07
60.250000	5.23371e-07
60.200000	5.30474e-07
60.150000	5.37673e-07
60.100000	5.44969e-07
60.050000	5.52364e-07
60.000000	5.59859e-07
59.950000	5.67456e-07
59.900000	5.75156e-07
59.850000	5.8296e-07
59.800000	5.9087e-07
59.750000	5.98887e-07
59.700000	6.07012e-07
59.650000	6.15247e-07
59.600000	6.23594e-07
59.550000	6.32054e-07
59.500000	6.40629e-07
59.450000	6.49319e-07
59.400000	6.58128e-07
59.350000	6.67055e-07
59.300000	6.76104e-07
59.250000	6.85274e-07
59.200000	6.94569e-07
59.150000	7.0399e-07
59.100000	7.13539e-07
59.050000	7.23216e-07
59.000000	7.33025e-07
58.950000	7.42966e-07
58.900000	7.53042e-07
58.850000	7.63254e-07
58.800000	7.73605e-07
58.750000	7.84095e-07
58.700000	7.94728e-07
58.650000	8.05504e-07
58.600000	8.16426e-07
58.550000	8.27496e-07
58.500000	8.38716e-07
58.450000	8.50087e-07
58.400000	8.61613e-07
58.350000	8.73294e-07
58.300000	8.85133e-07
58.250000	8.97133e-07
58.200000	9.09295e-07
58.150000	9.21621e-07
58.100000	9.34114e-07
58.050000	9.46776e-07
58.000000	9.59609e-07
57.950000	9.72616e-07
57.900000	9.85799e-07
57.850000	9.9916e-07
57.800000	1.0127e-06
57.750000	1.02643e-06
57.700000	1.04034e-06
57.650000	1.05444e-06
57.600000	1.06872e-06
57.550000	1.08321e-06
57.500000	1.09789e-06
57.450000	1.11276e-06
57.400000	1.12784e-06
57.350000	1.14312e-06
57.300000	1.15861e-06
57.250000	1.17431e-06
57.200000	1.19022e-06
57.150000	1.20634e-06
57.100000	1.22268e-06
57.050000	1.23925e-06
57.000000	1.25603e-06
56.950000	1.27305e-06
56.900000	1.29029e-06
56.850000	1.30777e-06
56.800000	1.32548e-06
56.750000	1.34344e-06
56.700000	1.36163e-06
56.650000	1.38007e-06
56.600000	1.39876e-06
56.550000	1.41771e-06
56.500000	1.4369e-06
56.450000	1.45636e-06
56.400000	1.47608e-06
56.350000	1.49607e-06
56.300000	1.51633e-06
56.250000	1.53686e-06
56.200000	1.55767e-06
56.150000	1.57876e-06
56.100000	1.60013e-06
56.050000	1.62179e-06
56.000000	1.64375e-06
55.950000	1.666e-06
55.900000	1.68855e-06
55.850000	1.71141e-06
55.800000	1.73457e-06
55.750000	1.75805e-06
55.700000	1.78184e-06
55.650000	1.80596e-06
55.600000	1.8304e-06
55.550000	1.85517e-06
55.500000	1.88028e-06
55.450000	1.90572e-06
55.400000	1.93151e-06
55.350000	1.95765e-06
55.300000	1.98413e-06
55.250000	2.01098e-06
55.200000	2.03819e-06
55.150000	2.06576e-06
55.100000	2.09371e-06
55.050000	2.12203e-06
55.000000	2.15074e-06
54.950000	2.17983e-06
54.900000	2.20932e-06
54.850000	2.2392e-06
54.800000	2.26949e-06
54.750000	2.30019e-06
54.700000	2.3313e-06
54.650000	2.36282e-06
54.600000	2.39478e-06
54.550000	2.42716e-06
54.500000	2.45999e-06
54.450000	2.49325e-06
54.400000	2.52696e-06
54.350000	2.56113e-06
54.300000	2.59576e-06
54.250000	2.63085e-06
54.200000	2.66642e-06
54.150000	2.70247e-06
54.100000	2.739e-06
54.050000	2.77602e-06
54.000000	2.81355e-06
53.950000	2.85158e-06
53.900000	2.89012e-06
53.850000	2.92918e-06
53.800000	2.96877e-06
53.750000	3.00889e-06
53.700000	3.04955e-06
53.650000	3.09076e-06
53.600000	3.13252e-06
53.550000	3.17485e-06
53.500000	3.21775e-06
53.450000	3.26122e-06
53.400000	3.30528e-06
53.350000	3.34994e-06
53.300000	3.39519e-06
53.250000	3.44106e-06
53.200000	3.48754e-06
53.150000	3.53465e-06
53.100000	3.58239e-06
53.050000	3.63077e-06
53.000000	3.67981e-06
52.950000	3.7295e-06
52.900000	3.77987e-06
52.850000	3.83091e-06
52.800000	3.88264e-06
52.750000	3.93507e-06
52.700000	3.9882e-06
52.650000	4.04204e-06
52.600000	4.09661e-06
52.550000	4.15192e-06
52.500000	4.20797e-06
52.450000	4.26477e-06
52.400000	4.32234e-06
52.350000	4.38068e-06
52.300000	4.4398e-06
52.250000	4.49972e-06
52.200000	4.56045e-06
52.150000	4.62199e-06
52.100000	4.68436e-06
52.050000	4.74757e-06
52.000000	4.81163e-06
51.950000	4.87655e-06
51.900000	4.94234e-06
51.850000	5.00902e-06
51.800000	5.07659e-06
51.750000	5.14507e-06
51.700000	5.21448e-06
51.650000	5.28481e-06
51.600000	5.35609e-06
51.550000	5.42832e-06
51.500000	5.50153e-06
51.450000	5.57572e-06
51.400000	5.65091e-06
51.350000	5.72711e-06
51.300000	5.80433e-06
51.250000	5.88258e-06
51.200000	5.96189e-06
51.150000	6.04227e-06
51.100000	6.12372e-06
51.050000	6.20626e-06
51.000000	6.28992e-06
50.950000	6.37469e-06
50.900000	6.46061e-06
50.850000	6.54768e-06
50.800000	6.63591e-06
50.750000	6.72533e-06
50.700000	6.81595e-06
50.650000	6.90779e-06
50.600000	7.00086e-06
50.550000	7.09518e-06
50.500000	7.19076e-06
50.450000	7.28762e-06
50.400000	7.38579e-06
50.350000	7.48527e-06
50.300000	7.58608e-06
50.250000	7.68825e-06
50.200000	7.79178e-06
50.150000	7.8967e-06
50.100000	8.00303e-06
50.050000	8.11079e-06
50.000000	8.21999e-06
49.950000	8.33065e-06
49.900000	8.4428e-06
49.850000	8.55645e-06
49.800000	8.67162e-06
49.750000	8.78833e-06
49.700000	8.90661e-06
49.650000	9.02647e-06
49.600000	9.14794e-06
49.550000	9.27103e-06
49.500000	9.39578e-06
49.450000	9.52219e-06
49.400000	9.65029e-06
49.350000	9.78011e-06
49.300000	9.91167e-06
49.250000	1.0045e-05
49.200000	1.01801e-05
49.150000	1.0317e-05
49.100000	1.04557e-05
49.050000	1.05963e-05
49.000000	1.07388e-05
48.950000	1.08832e-05
48.900000	1.10295e-05
48.850000	1.11778e-05
48.800000	1.13281e-05
48.750000	1.14803e-05
48.700000	1.16346e-05
48.650000	1.1791e-05
48.600000	1.19495e-05
48.550000	1.211e-05
48.500000	1.22728e-05
48.450000	1.24377e-05
48.400000	1.26047e-05
48.350000	1.27741e-05
48.300000	1.29457e-05
48.250000	1.31196e-05
48.200000	1.32958e-05
48.150000	1.34743e-05
48.100000	1.36553e-05
48.050000	1.38386e-05
48.000000	1.40244e-05
47.950000	1.42127e-05
47.900000	1.44035e-05
47.850000	1.45969e-05
47.800000	1.47928e-05
47.750000	1.49914e-05
47.700000	1.51925e-05
47.650000	1.53964e-05
47.600000	1.5603e-05
47.550000	1.58124e-05
47.500000	1.60245e-05
47.450000	1.62395e-05
47.400000	1.64573e-05
47.350000	1.66781e-05
47.300000	1.69017e-05
47.250000	1.71284e-05
47.200000	1.73581e-05
47.150000	1.75908e-05
47.100000	1.78267e-05
47.050000	1.80657e-05
47.000000	1.83078e-05
46.950000	1.85532e-05
46.900000	1.88019e-05
46.850000	1.90539e-05
46.800000	1.93092e-05
46.750000	1.95679e-05
46.700000	1.98301e-05
46.650000	2.00958e-05
46.600000	2.03649e-05
46.550000	2.06377e-05
46.500000	2.09141e-05
46.450000	2.11942e-05
46.400000	2.1478e-05
46.350000	2.17656e-05
46.300000	2.2057e-05
46.250000	2.23522e-05
46.200000	2.26514e-05
46.150000	2.29546e-05
46.100000	2.32618e-05
46.050000	2.3573e-05
46.000000	2.38885e-05
45.950000	2.4208e-05
45.900000	2.45319e-05
45.850000	2.486e-05
45.800000	2.51925e-05
45.750000	2.55294e-05
45.700000	2.58708e-05
45.650000	2.62167e-05
45.600000	2.65672e-05
45.550000	2.69223e-05
45.500000	2.72822e-05
45.450000	2.76468e-05
45.400000	2.80163e-05
45.350000	2.83906e-05
45.300000	2.87699e-05
45.250000	2.91543e-05
45.200000	2.95437e-05
45.150000	2.99383e-05
45.100000	3.03381e-05
45.050000	3.07432e-05
45.000000	3.11536e-05
44.950000	3.15695e-05
44.900000	3.19909e-05
44.850000	3.24179e-05
44.800000	3.28505e-05
44.750000	3.32889e-05
44.700000	3.3733e-05
44.650000	3.4183e-05
44.600000	3.4639e-05
44.550000	3.51009e-05
44.500000	3.5569e-05
44.450000	3.60433e-05
44.400000	3.65238e-05
44.350000	3.70107e-05
44.300000	3.7504e-05
44.250000	3.80038e-05
44.200000	3.85102e-05
44.150000	3.90233e-05
44.100000	3.95431e-05
44.050000	4.00698e-05
44.000000	4.06035e-05
43.950000	4.11442e-05
43.900000	4.1692e-05
43.850000	4.2247e-05
43.800000	4.28093e-05
43.750000	4.33791e-05
43.700000	4.39563e-05
43.650000	4.45411e-05
43.600000	4.51337e-05
43.550000	4.5734e-05
43.500000	4.63422e-05
43.450000	4.69584e-05
43.400000	4.75827e-05
43.350000	4.82153e-05
43.300000	4.88561e-05
43.250000	4.95053e-05
43.200000	5.01631e-05
43.150000	5.08295e-05
43.100000	5.15047e-05
43.050000	5.21887e-05
43.000000	5.28817e-05
42.950000	5.35838e-05
42.900000	5.42951e-05
42.850000	5.50157e-05
42.800000	5.57457e-05
42.750000	5.64853e-05
42.700000	5.72346e-05
42.650000	5.79937e-05
42.600000	5.87628e-05
42.550000	5.95419e-05
42.500000	6.03312e-05
42.450000	6.11308e-05
42.400000	6.19408e-05
42.350000	6.27615e-05
42.300000	6.35928e-05
42.250000	6.44351e-05
42.200000	6.52883e-05
42.150000	6.61526e-05
42.100000	6.70283e-05
42.050000	6.79153e-05
42.000000	6.88139e-05
41.950000	6.97242e-05
41.900000	7.06464e-05
41.850000	7.15806e-05
41.800000	7.2527e-05
41.750000	7.34856e-05
41.700000	7.44568e-05
41.650000	7.54405e-05
41.600000	7.64371e-05
41.550000	7.74466e-05
41.500000	7.84692e-05
41.450000	7.9505e-05
41.400000	8.05544e-05
41.350000	8.16173e-05
41.300000	8.2694e-05
41.250000	8.37847e-05
41.200000	8.48895e-05
41.150000	8.60086e-05
41.100000	8.71422e-05
41.050000	8.82904e-05
41.000000	8.94535e-05
40.950000	9.06317e-05
40.900000	9.1825e-05
40.850000	9.30338e-05
40.800000	9.42582e-05
40.750000	9.54983e-05
40.700000	9.67545e-05
40.650000	9.80268e-05
40.600000	9.93155e-05
40.550000	0.000100621
40.500000	0.000101943
40.450000	0.000103282
40.400000	0.000104638
40.350000	0.000106012
40.300000	0.000107404
40.250000	0.000108813
40.200000	0.00011024
40.150000	0.000111686
40.100000	0.00011315
40.050000	0.000114633
40.000000	0.000116134
39.950000	0.000117656
39.900000	0.000119196
39.850000	0.000120756
39.800000	0.000122336
39.750000	0.000123936
39.700000	0.000125557
39.650000	0.000127198
39.600000	0.00012886
39.550000	0.000130543
39.500000	0.000132248
39.450000	0.000133974
39.400000	0.000135722
39.350000	0.000137492
39.300000	0.000139285
39.250000	0.0001411
39.200000	0.000142939
39.150000	0.0001448
39.100000	0.000146685
39.050000	0.000148594
39.000000	0.000150527
38.950000	0.000152484
38.900000	0.000154466
38.850000	0.000156472
38.800000	0.000158504
38.750000	0.000160561
38.700000	0.000162644
38.650000	0.000164754
38.600000	0.000166889
38.550000	0.000169051
38.500000	0.00017124
38.450000	0.000173456
38.400000	0.0001757
38.350000	0.000177972
38.300000	0.000180272
38.250000	0.0001826
38.200000	0.000184958
38.150000	0.000187344
38.100000	0.00018976
38.050000	0.000192205
38.000000	0.000194681
37.950000	0.000197187
37.900000	0.000199724
37.850000	0.000202291
37.800000	0.000204891
37.750000	0.000207522
37.700000	0.000210185
37.650000	0.00021288
37.600000	0.000215608
37.550000	0.000218369
37.500000	0.000221164
37.450000	0.000223992
37.400000	0.000226855
37.350000	0.000229751
37.300000	0.000232683
37.250000	0.000235649
37.200000	0.000238651
37.150000	0.000241689
37.100000	0.000244763
37.050000	0.000247873
37.000000	0.00025102
36.950000	0.000254204
36.900000	0.000257426
36.850000	0.000260685
36.800000	0.000263982
36.750000	0.000267317
36.700000	0.000270692
36.650000	0.000274105
36.600000	0.000277558
36.550000	0.00028105
36.500000	0.000284582
36.450000	0.000288154
36.400000	0.000291767
36.350000	0.00029542
36.300000	0.000299114
36.250000	0.00030285
36.200000	0.000306627
36.150000	0.000310446
36.100000	0.000314307
36.050000	0.000318209
36.000000	0.000322155
35.950000	0.000326142
35.900000	0.000330172
35.850000	0.000334245
35.800000	0.000338361
35.750000	0.000342519
35.700000	0.000346721
35.650000	0.000350965
35.600000	0.000355253
35.550000	0.000359583
35.500000	0.000363956
35.450000	0.000368371
35.400000	0.000372829
35.350000	0.000377328
35.300000	0.00038187
35.250000	0.000386452
35.200000	0.000391076
35.150000	0.000395739
35.100000	0.000400442
35.050000	0.000405183
35.000000	0.000409962
34.950000	0.000414777
34.900000	0.000419627
34.850000	0.000424511
34.800000	0.000429426
34.750000	0.00043437
34.700000	0.000439341
34.650000	0.000444336
34.600000	0.00044935
34.550000	0.000454381
34.500000	0.000459422
34.450000	0.000464466
34.400000	0.000469507
34.350000	0.000474533
34.300000	0.00047953
34.250000	0.000484479
34.200000	0.000489351
34.150000	0.0004941
34.100000	0.000498632
&
```
