## Supplementary material for "RNA covariation at helix-level resolution for the identification of evolutionarily conserved RNA structure": NEAT1_687-899_cmalign_reformat.muscle.sto.withss.helixcov

```
# RMs = 11 L = 235

# RM 47-51 55-60, nbp = 5 nbp_cov = 0
# pvals: 0.562564,0.635968,0.473483,0.847421,0.383295
# aggregated LANCASTER        E-value: 8.245 P-value: 0.749546

# RM 68-77 81-89, nbp = 8 nbp_cov = 0
# pvals: 0.0342422,0.509101,0.952065,0.646648,0.867029,0.350518,0.838464,0.652031
# aggregated LANCASTER        E-value: 9.22738 P-value: 0.838853

# RM 61-64 93-96, nbp = 4 nbp_cov = 0
# pvals: 0.867029,0.662519,0.906697,0.135292
# aggregated LANCASTER        E-value: 9.33386 P-value: 0.848532

# RM 115-122 136-142, nbp = 7 nbp_cov = 0
# pvals: 0.387805,0.872534,0.296874,0.218702,0.375151,0.291543,0.527215
# aggregated LANCASTER        E-value: 4.59409 P-value: 0.417645

# RM 101-114 151-167, nbp = 12 nbp_cov = 0
# pvals: 0.720917,0.302407,0.725314,0.861621,0.509101,0.201628,0.35739,0.394287,0.112302,0.394287,0.398583,0.0913466
# aggregated LANCASTER        E-value: 3.08089 P-value: 0.280081

# RM 170-172 177-179, nbp = 3 nbp_cov = 0
# pvals: 0.444918,0.387805,0.539256
# aggregated LANCASTER        E-value: 5.52991 P-value: 0.502719

# RM 43-45 195-197, nbp = 3 nbp_cov = 0
# pvals: 0.162391,0.162391,0.625201
# aggregated LANCASTER        E-value: 2.04353 P-value: 0.185775

# RM 35-41 200-206, nbp = 7 nbp_cov = 0
# pvals: 0.716287,0.816236,0.521347,0.107267,0.515118,0.0984127,0.738475
# aggregated LANCASTER        E-value: 4.87131 P-value: 0.442847

# RM 27-32 208-213, nbp = 6 nbp_cov = 0
# pvals: 0.247867,0.562564,0.652031,0.625201,0.0730116,1
# aggregated LANCASTER        E-value: 9.18746 P-value: 0.835224

# RM 11-14 223-226, nbp = 4 nbp_cov = 0
# pvals: 0.044997,0.521347,0.444918,0.568527
# aggregated LANCASTER        E-value: 2.27053 P-value: 0.206411

# RM 1-7 229-235, nbp = 7 nbp_cov = 0
# pvals: 0.302407,0.166884,0.473483,0.795208,1,0.0519777,0.0610812
# aggregated LANCASTER        E-value: 6.83851 P-value: 0.621683
```
