## Supplementary material for "RNA covariation at helix-level resolution for the identification of evolutionarily conserved RNA structure": NEAT1_687-899_cmalign_reformat.muscle.sto.withss.power

```
# Power analysis of given structure
#
# Powertype = SINGLE SUBSTITUTIONS
# covary left_pos right_pos substitutions power
#----------------------------------------------------------------
1		235		12		0.39
2		234		4		0.07
3		233		4		0.07
4		232		4		0.07
5		231		18		0.55
6		230		9		0.28
7		229		3		0.02
11		226		15		0.47
12		225		12		0.39
13		224		12		0.39
14		223		12		0.39
27		213		6		0.16
28		212		7		0.20
29		211		8		0.24
30		210		8		0.24
31		209		13		0.42
32		208		15		0.47
35		206		9		0.28
36		205		7		0.20
37		204		8		0.24
38		203		8		0.24
39		202		14		0.45
40		201		15		0.47
41		200		13		0.42
43		197		9		0.28
44		196		9		0.28
45		195		8		0.24
47		60		15		0.47
48		59		20		0.59
49		58		14		0.45
50		57		13		0.42
51		55		14		0.45
61		96		14		0.45
62		95		8		0.24
63		94		9		0.28
64		93		6		0.16
68		89		8		0.24
69		88		4		0.07
70		87		14		0.45
72		86		18		0.55
73		85		12		0.39
75		83		13		0.42
76		82		15		0.47
77		81		18		0.55
101		167		9		0.28
102		163		11		0.35
103		162		7		0.20
104		161		8		0.24
105		159		4		0.07
106		158		12		0.39
107		157		8		0.24
108		156		6		0.16
110		155		7		0.20
111		154		3		0.02
113		152		5		0.11
114		151		8		0.24
115		142		4		0.07
116		141		16		0.50
117		140		14		0.45
118		139		12		0.39
120		138		14		0.45
121		137		11		0.35
122		136		12		0.39
170		179		15		0.47
171		178		3		0.02
172		177		5		0.11
#
# BPAIRS 66
# avg substitutions per BP 10.2
# BPAIRS expected to covary 20.3 +/- 3.5
# BPAIRS observed to covary 0
#
```
