## Supplementary material for "RNA covariation at helix-level resolution for the identification of evolutionarily conserved RNA structure": NEAT1_687-899_cmalign_reformat.muscle.sto.withss.rscape

```
# R-scape :: RNA Structural Covariation Above Phylogenetic Expectation
# R-scape 2.0.0.p elenarivas@fas.harvard.edu (January 2023)
# Copyright (C) 2016-2019 Howard Hughes Medical Institute.
# Freely distributed under the GNU General Public License (GPLv3).
#-------------------------------------------------------------------------------------------------------
# MSA NEAT1_687-899_cmalign_reformat.muscle.sto.withss nseq 55 (55) alen 217 (235) avgid 72.84 (72.55) nbpairs 66 (66)
# Two-set statistical test (one test for annotated basepairs, another for all other pairs)
#
#
# Method Target_E-val [cov_min,cov_max] [FP | TP True Found | Sen PPV F] 
# GTp    0.05         [-9.95,41.80]     [0 | 0 66 0 | 0.00 0.00 0.00] 
#
#       left_pos       right_pos        score          E-value           pvalue       substitutions      power
#--------------------------------------------------------------------------------------------------------------
no significant pairs

# The given structure
# SS_cons (((((((---((((------------((((((--(((((((-(((,<<<<<___>->>>>
#
# SS_cons <<<<---<<<-<<-<<<___>>>->>>>>--->>>>,,,,<<<<<<<<-<<-<<<<<<-<
#
# SS_cons <<_____________>>>>>>>-------->>->>>>>>->>>--->,,<<<____>>>,
#
# SS_cons ,,,,,,,,,,,,,,)))--)))))))-))))))---------))))--)))))))
#

# Power analysis of given structure 
#
# Powertype = SINGLE SUBSTITUTIONS
# covary  left_pos      right_pos    substitutions      power
#----------------------------------------------------------------
          1		235		12		0.39
          2		234		4		0.07
          3		233		4		0.07
          4		232		4		0.07
          5		231		18		0.55
          6		230		9		0.28
          7		229		3		0.02
          11		226		15		0.47
          12		225		12		0.39
          13		224		12		0.39
          14		223		12		0.39
          27		213		6		0.16
          28		212		7		0.20
          29		211		8		0.24
          30		210		8		0.24
          31		209		13		0.42
          32		208		15		0.47
          35		206		9		0.28
          36		205		7		0.20
          37		204		8		0.24
          38		203		8		0.24
          39		202		14		0.45
          40		201		15		0.47
          41		200		13		0.42
          43		197		9		0.28
          44		196		9		0.28
          45		195		8		0.24
          47		60		15		0.47
          48		59		20		0.59
          49		58		14		0.45
          50		57		13		0.42
          51		55		14		0.45
          61		96		14		0.45
          62		95		8		0.24
          63		94		9		0.28
          64		93		6		0.16
          68		89		8		0.24
          69		88		4		0.07
          70		87		14		0.45
          72		86		18		0.55
          73		85		12		0.39
          75		83		13		0.42
          76		82		15		0.47
          77		81		18		0.55
          101		167		9		0.28
          102		163		11		0.35
          103		162		7		0.20
          104		161		8		0.24
          105		159		4		0.07
          106		158		12		0.39
          107		157		8		0.24
          108		156		6		0.16
          110		155		7		0.20
          111		154		3		0.02
          113		152		5		0.11
          114		151		8		0.24
          115		142		4		0.07
          116		141		16		0.50
          117		140		14		0.45
          118		139		12		0.39
          120		138		14		0.45
          121		137		11		0.35
          122		136		12		0.39
          170		179		15		0.47
          171		178		3		0.02
          172		177		5		0.11
#
# BPAIRS 66
# avg substitutions per BP  10.2
# BPAIRS expected to covary 20.3 +/- 3.5
# BPAIRS observed to covary 0
#
# RMs = 11 L = 235

# RM 47-51 55-60, nbp = 5 nbp_cov = 0
# aggregated LANCASTER        E-value: 8.245
NESTED  :::::::::::::::::::::::::::::::::::::::::::<<<<<___>>>>>:::::::::::::::::::::::::::::::::::::::::::::::::::::::::::::::::::::::::::::::::::::::::::::::::::::::::::::::::::::::::::::::::::::::::::::::::::::::::::::::::
        :::::::::::::::::::::::::::::::::::::::::::::::::::::::::::::::::::::::::::::::::::::::::::::::::::::::::::::::::::::::::::::::::::::::::::::::::::::::::::::::::::::::::::::::::::::::::::::::::::::::::::::::::::::::::

# RM 68-77 81-89, nbp = 8 nbp_cov = 0
# aggregated LANCASTER        E-value: 9.22738
NESTED  ::::::::::::::::::::::::::::::::::::::::::::::::::::::::::::::<<<-<<-<<<___>>>->>>>>:::::::::::::::::::::::::::::::::::::::::::::::::::::::::::::::::::::::::::::::::::::::::::::::::::::::::::::::::::::::::::::::::::::
        :::::::::::::::::::::::::::::::::::::::::::::::::::::::::::::::::::::::::::::::::::::::::::::::::::::::::::::::::::::::::::::::::::::::::::::::::::::::::::::::::::::::::::::::::::::::::::::::::::::::::::::::::::::::::

# RM 61-64 93-96, nbp = 4 nbp_cov = 0
# aggregated LANCASTER        E-value: 9.33386
NESTED  ::::::::::::::::::::::::::::::::::::::::::::::::::::::::<<<<__________________________>>>>:::::::::::::::::::::::::::::::::::::::::::::::::::::::::::::::::::::::::::::::::::::::::::::::::::::::::::::::::::::::::::::::
        :::::::::::::::::::::::::::::::::::::::::::::::::::::::::::::::::::::::::::::::::::::::::::::::::::::::::::::::::::::::::::::::::::::::::::::::::::::::::::::::::::::::::::::::::::::::::::::::::::::::::::::::::::::::::

# RM 115-122 136-142, nbp = 7 nbp_cov = 0
# aggregated LANCASTER        E-value: 4.59409
NESTED  :::::::::::::::::::::::::::::::::::::::::::::::::::::::::::::::::::::::::::::::::::::::::::::::::::::::::::<<<<-<<<____________>>>>>>>:::::::::::::::::::::::::::::::::::::::::::::::::::::::::::::::::::::::::::::::::::
        :::::::::::::::::::::::::::::::::::::::::::::::::::::::::::::::::::::::::::::::::::::::::::::::::::::::::::::::::::::::::::::::::::::::::::::::::::::::::::::::::::::::::::::::::::::::::::::::::::::::::::::::::::::::::

# RM 101-114 151-167, nbp = 12 nbp_cov = 0
# aggregated LANCASTER        E-value: 3.08089
NESTED  ::::::::::::::::::::::::::::::::::::::::::::::::::::::::::::::::::::::::::::::::::::::::::::::<<<<<<<<<<-<<___________________________________>>->>>>>>->>>->::::::::::::::::::::::::::::::::::::::::::::::::::::::::::::
        :::::::::::::::::::::::::::::::::::::::::::::::::::::::::::::::::::::::::::::::::::::::::::::::::::::::::::::::::::::::::::::::::::::::::::::::::::::::::::::::::::::::::::::::::::::::::::::::::::::::::::::::::::::::::

# RM 170-172 177-179, nbp = 3 nbp_cov = 0
# aggregated LANCASTER        E-value: 5.52991
NESTED  :::::::::::::::::::::::::::::::::::::::::::::::::::::::::::::::::::::::::::::::::::::::::::::::::::::::::::::::::::::::::::::::::::::::::::::::::::::::::::::<<<____>>>::::::::::::::::::::::::::::::::::::::::::::::::::
        :::::::::::::::::::::::::::::::::::::::::::::::::::::::::::::::::::::::::::::::::::::::::::::::::::::::::::::::::::::::::::::::::::::::::::::::::::::::::::::::::::::::::::::::::::::::::::::::::::::::::::::::::::::::::

# RM 43-45 195-197, nbp = 3 nbp_cov = 0
# aggregated LANCASTER        E-value: 2.04353
NESTED  :::::::::::::::::::::::::::::::::::::::<<<_______________________________________________________________________________________________________________________________________>>>:::::::::::::::::::::::::::::::::::::
        :::::::::::::::::::::::::::::::::::::::::::::::::::::::::::::::::::::::::::::::::::::::::::::::::::::::::::::::::::::::::::::::::::::::::::::::::::::::::::::::::::::::::::::::::::::::::::::::::::::::::::::::::::::::::

# RM 35-41 200-206, nbp = 7 nbp_cov = 0
# aggregated LANCASTER        E-value: 4.87131
NESTED  :::::::::::::::::::::::::::::::<<<<<<<________________________________________________________________________________________________________________________________________________>>>>>>>::::::::::::::::::::::::::::
        :::::::::::::::::::::::::::::::::::::::::::::::::::::::::::::::::::::::::::::::::::::::::::::::::::::::::::::::::::::::::::::::::::::::::::::::::::::::::::::::::::::::::::::::::::::::::::::::::::::::::::::::::::::::::

# RM 27-32 208-213, nbp = 6 nbp_cov = 0
# aggregated LANCASTER        E-value: 9.18746
NESTED  :::::::::::::::::::::::<<<<<<_________________________________________________________________________________________________________________________________________________________________>>>>>>:::::::::::::::::::::
        :::::::::::::::::::::::::::::::::::::::::::::::::::::::::::::::::::::::::::::::::::::::::::::::::::::::::::::::::::::::::::::::::::::::::::::::::::::::::::::::::::::::::::::::::::::::::::::::::::::::::::::::::::::::::

# RM 11-14 223-226, nbp = 4 nbp_cov = 0
# aggregated LANCASTER        E-value: 2.27053
NESTED  :::::::::<<<<_______________________________________________________________________________________________________________________________________________________________________________________________>>>>:::::::::
        :::::::::::::::::::::::::::::::::::::::::::::::::::::::::::::::::::::::::::::::::::::::::::::::::::::::::::::::::::::::::::::::::::::::::::::::::::::::::::::::::::::::::::::::::::::::::::::::::::::::::::::::::::::::::

# RM 1-7 229-235, nbp = 7 nbp_cov = 0
# aggregated LANCASTER        E-value: 6.83851
NESTED  <<<<<<<___________________________________________________________________________________________________________________________________________________________________________________________________________>>>>>>>
        :::::::::::::::::::::::::::::::::::::::::::::::::::::::::::::::::::::::::::::::::::::::::::::::::::::::::::::::::::::::::::::::::::::::::::::::::::::::::::::::::::::::::::::::::::::::::::::::::::::::::::::::::::::::::
# Number of covarying pairs = 0
```
