## Supplementary material for "RNA covariation at helix-level resolution for the identification of evolutionarily conserved RNA structure": NEAT1_687-899_cmalign_reformat.muscle.sto.withss.surv

```
12.700000	0.0151515
11.400000	0.030303
10.700000	0.0454545
9.900000	0.0606061
9.000000	0.0757576
7.850000	0.0909091
7.450000	0.106061
7.000000	0.121212
6.750000	0.136364
5.750000	0.151515
4.750000	0.181818
4.600000	0.19697
3.550000	0.212121
3.100000	0.227273
2.400000	0.242424
1.500000	0.257576
1.400000	0.272727
1.300000	0.30303
0.500000	0.318182
0.400000	0.333333
0.150000	0.348485
0.050000	0.363636
0.000000	0.393939
-0.050000	0.424242
-0.100000	0.439394
-0.550000	0.469697
-0.800000	0.5
-1.100000	0.530303
-1.150000	0.545455
-1.200000	0.575758
-1.250000	0.590909
-1.350000	0.606061
-1.550000	0.636364
-1.600000	0.651515
-2.100000	0.681818
-2.200000	0.69697
-2.300000	0.712121
-2.350000	0.742424
-2.450000	0.757576
-3.000000	0.772727
-3.050000	0.787879
-3.100000	0.80303
-3.250000	0.818182
-3.950000	0.833333
-4.250000	0.848485
-4.600000	0.863636
-4.750000	0.878788
-5.000000	0.893939
-5.100000	0.924242
-5.200000	0.939394
-5.950000	0.954545
-7.450000	0.969697
-9.950000	1
&
41.750000	4.27899e-05
36.550000	8.55798e-05
33.250000	0.00012837
28.850000	0.00017116
28.200000	0.00021395
27.900000	0.000256739
26.450000	0.000299529
26.150000	0.000342319
25.750000	0.000385109
25.650000	0.000427899
25.400000	0.000470689
25.150000	0.000513479
24.700000	0.000556269
24.200000	0.000599059
23.200000	0.000684638
23.100000	0.000727428
23.050000	0.000770218
23.000000	0.000813008
22.950000	0.000855798
22.900000	0.000941378
22.850000	0.00106975
22.750000	0.00111254
22.350000	0.00115533
22.100000	0.00119812
22.050000	0.00124091
22.000000	0.00141207
21.900000	0.00145486
21.850000	0.00149765
21.700000	0.00154044
21.650000	0.00158323
21.550000	0.00166881
21.200000	0.00179718
21.150000	0.00183997
21.050000	0.00192555
20.750000	0.00196834
20.700000	0.00201113
20.550000	0.00205392
20.500000	0.00209671
20.450000	0.0021395
20.400000	0.00222507
20.300000	0.00226786
20.200000	0.00239623
20.150000	0.00243902
20.050000	0.0025246
20.000000	0.00256739
19.950000	0.00265297
19.900000	0.00269576
19.750000	0.00286692
19.650000	0.00290971
19.600000	0.0029525
19.550000	0.00303808
19.500000	0.00316645
19.450000	0.00320924
19.400000	0.00325203
19.350000	0.00333761
19.300000	0.0033804
19.250000	0.00342319
19.200000	0.00346598
19.050000	0.00350877
19.000000	0.00359435
18.950000	0.00367993
18.900000	0.00376551
18.850000	0.0038083
18.800000	0.00385109
18.700000	0.00389388
18.650000	0.00393667
18.600000	0.00397946
18.550000	0.00402225
18.450000	0.00406504
18.350000	0.00410783
18.250000	0.00419341
18.200000	0.0042362
18.150000	0.00427899
18.050000	0.00432178
18.000000	0.00449294
17.950000	0.00457852
17.850000	0.0046641
17.800000	0.00474968
17.750000	0.00479247
17.700000	0.00492084
17.650000	0.005092
17.550000	0.00513479
17.500000	0.00517758
17.450000	0.00522037
17.400000	0.00530595
17.300000	0.00534874
17.250000	0.00543432
17.200000	0.00556269
17.150000	0.00560548
17.100000	0.00573385
17.050000	0.00581943
16.950000	0.00586222
16.900000	0.0059478
16.850000	0.00611896
16.800000	0.00616175
16.750000	0.00633291
16.700000	0.0063757
16.650000	0.00654685
16.600000	0.00658964
16.550000	0.00663243
16.500000	0.00671801
16.450000	0.0067608
16.400000	0.00684638
16.350000	0.00693196
16.300000	0.00697475
16.250000	0.00714591
16.150000	0.00723149
16.100000	0.00735986
16.050000	0.00748823
15.950000	0.0076166
15.900000	0.00765939
15.850000	0.00778776
15.800000	0.00800171
15.750000	0.00825845
15.700000	0.00838682
15.650000	0.00851519
15.600000	0.00864356
15.550000	0.00894309
15.500000	0.00907146
15.450000	0.00919983
15.400000	0.00941378
15.350000	0.00954215
15.300000	0.00958494
15.200000	0.0097561
15.150000	0.00984168
15.100000	0.00997005
15.050000	0.0100984
15.000000	0.010184
14.950000	0.0103979
14.900000	0.0106975
14.850000	0.0108686
14.750000	0.0109114
14.700000	0.0111682
14.650000	0.0114677
14.600000	0.0117244
14.550000	0.0118956
14.500000	0.0120668
14.450000	0.0121951
14.400000	0.0124947
14.350000	0.0127086
14.300000	0.0127942
14.250000	0.0129226
14.200000	0.0131365
14.150000	0.0134788
14.100000	0.0136072
14.050000	0.01365
13.950000	0.0139923
13.900000	0.0142062
13.850000	0.0142918
13.800000	0.0144202
13.750000	0.0145914
13.700000	0.0149337
13.650000	0.0151048
13.600000	0.0153616
13.550000	0.0154472
13.500000	0.0158323
13.450000	0.0159606
13.400000	0.0160462
13.350000	0.016303
13.300000	0.0165169
13.250000	0.0167736
13.200000	0.0169448
13.150000	0.0172871
13.100000	0.0174583
13.050000	0.0176722
13.000000	0.0181001
12.950000	0.0182713
12.900000	0.0183997
12.850000	0.0186136
12.800000	0.0192127
12.750000	0.0195978
12.700000	0.0198545
12.650000	0.0201968
12.600000	0.0204108
12.550000	0.0205819
12.500000	0.0207959
12.450000	0.0209243
12.400000	0.021181
12.350000	0.021395
12.300000	0.0215661
12.250000	0.0220796
12.200000	0.0224219
12.150000	0.0229354
12.100000	0.0232349
12.050000	0.02362
12.000000	0.0238768
11.950000	0.0243475
11.900000	0.0247754
11.850000	0.0250749
11.800000	0.0253316
11.750000	0.0257167
11.700000	0.0261446
11.650000	0.0264014
11.600000	0.0268721
11.550000	0.0272144
11.500000	0.0275995
11.450000	0.0278134
11.400000	0.0281558
11.350000	0.0284981
11.300000	0.0290116
11.250000	0.0295678
11.200000	0.0299529
11.150000	0.0304664
11.100000	0.0306804
11.050000	0.0312366
11.000000	0.0317501
10.950000	0.0322636
10.900000	0.0327343
10.850000	0.0331194
10.800000	0.0334189
10.750000	0.0337612
10.700000	0.034018
10.650000	0.0343603
10.600000	0.0347026
10.550000	0.0350021
10.500000	0.0353017
10.450000	0.0359435
10.400000	0.036457
10.350000	0.0368421
10.300000	0.0372272
10.250000	0.0378263
10.200000	0.0383825
10.150000	0.0388532
10.100000	0.0392811
10.050000	0.0397518
10.000000	0.0400941
9.950000	0.0405648
9.900000	0.0409071
9.850000	0.0413778
9.800000	0.0418913
9.750000	0.0423192
9.700000	0.0428755
9.650000	0.0436457
9.600000	0.0443303
9.550000	0.0451006
9.500000	0.0456996
9.450000	0.0462559
9.400000	0.046641
9.350000	0.0470261
9.300000	0.0474112
9.250000	0.0480103
9.200000	0.0486521
9.150000	0.0493795
9.100000	0.0497647
9.050000	0.0503209
9.000000	0.050706
8.950000	0.0511339
8.900000	0.0517758
8.850000	0.052332
8.800000	0.0531023
8.750000	0.0534874
8.700000	0.0540864
8.650000	0.0545999
8.600000	0.0554129
8.550000	0.0557552
8.500000	0.0561831
8.450000	0.0567822
8.400000	0.0573385
8.350000	0.0579803
8.300000	0.0584938
8.250000	0.0590501
8.200000	0.0595635
8.150000	0.0604193
8.100000	0.0613607
8.050000	0.0624733
8.000000	0.0632863
7.950000	0.0639281
7.900000	0.0646555
7.850000	0.0654258
7.800000	0.065982
7.750000	0.0665811
7.700000	0.0671374
7.650000	0.067822
7.600000	0.0682927
7.550000	0.0693196
7.500000	0.0703466
7.450000	0.0707745
7.400000	0.0715447
7.350000	0.0721438
7.300000	0.0729996
7.250000	0.0735131
7.200000	0.0741977
7.150000	0.0749679
7.100000	0.0760377
7.050000	0.0769362
7.000000	0.0778348
6.950000	0.078819
6.900000	0.0797604
6.850000	0.081258
6.800000	0.0819427
6.750000	0.0828412
6.700000	0.0836543
6.650000	0.084724
6.600000	0.0856654
6.550000	0.0867351
6.500000	0.0874198
6.450000	0.0885323
6.400000	0.0891742
6.350000	0.0901155
6.300000	0.0912709
6.250000	0.0919555
6.200000	0.093068
6.150000	0.0941378
6.100000	0.0949508
6.050000	0.0956354
6.000000	0.0962345
5.950000	0.0970903
5.900000	0.0980317
5.850000	0.0991014
5.800000	0.100556
5.750000	0.10184
5.700000	0.102781
5.650000	0.104365
5.600000	0.105948
5.550000	0.106804
5.500000	0.108173
5.450000	0.1092
5.400000	0.110355
5.350000	0.11151
5.300000	0.112709
5.250000	0.113992
5.200000	0.11519
5.150000	0.116389
5.100000	0.117629
5.050000	0.119084
5.000000	0.120454
4.950000	0.121694
4.900000	0.123064
4.850000	0.124561
4.800000	0.126102
4.750000	0.127043
4.700000	0.128626
4.650000	0.129867
4.600000	0.130894
4.550000	0.13205
4.500000	0.13359
4.450000	0.135088
4.400000	0.136414
4.350000	0.13834
4.300000	0.140051
4.250000	0.141763
4.200000	0.143132
4.150000	0.144715
4.100000	0.146128
4.050000	0.14754
4.000000	0.148994
3.950000	0.15062
3.900000	0.151947
3.850000	0.153659
3.800000	0.15567
3.750000	0.15751
3.700000	0.159478
3.650000	0.161532
3.600000	0.163286
3.550000	0.165041
3.500000	0.167266
3.450000	0.168507
3.400000	0.170218
3.350000	0.17193
3.300000	0.173385
3.250000	0.175695
3.200000	0.176979
3.150000	0.178562
3.100000	0.180274
3.050000	0.182285
3.000000	0.184296
2.950000	0.186821
2.900000	0.188404
2.850000	0.190201
2.800000	0.192212
2.750000	0.194052
2.700000	0.196192
2.650000	0.197946
2.600000	0.1997
2.550000	0.201027
2.500000	0.203124
2.450000	0.205349
2.400000	0.206889
2.350000	0.209157
2.300000	0.211425
2.250000	0.21395
2.200000	0.215961
2.150000	0.217629
2.100000	0.219469
2.050000	0.221737
2.000000	0.222893
1.950000	0.225802
1.900000	0.227728
1.850000	0.229867
1.800000	0.232221
1.750000	0.234104
1.700000	0.236115
1.650000	0.238596
1.600000	0.241078
1.550000	0.243175
1.500000	0.245742
1.450000	0.247925
1.400000	0.250578
1.350000	0.253102
1.300000	0.255798
1.250000	0.25828
1.200000	0.26119
1.150000	0.264228
1.100000	0.266581
1.050000	0.269576
1.000000	0.272272
0.950000	0.275524
0.900000	0.278177
0.850000	0.281258
0.800000	0.284382
0.750000	0.28789
0.700000	0.290287
0.650000	0.293154
0.600000	0.296106
0.550000	0.299872
0.500000	0.303979
0.450000	0.307403
0.400000	0.311639
0.350000	0.316688
0.300000	0.320368
0.250000	0.323406
0.200000	0.326615
0.150000	0.331836
0.100000	0.335687
0.050000	0.345143
0.000000	0.377878
-0.050000	0.460077
-0.100000	0.466538
-0.150000	0.471202
-0.200000	0.477578
-0.250000	0.483868
-0.300000	0.490629
-0.350000	0.498117
-0.400000	0.504835
-0.450000	0.511938
-0.500000	0.518699
-0.550000	0.525802
-0.600000	0.533077
-0.650000	0.539709
-0.700000	0.546983
-0.750000	0.554728
-0.800000	0.56166
-0.850000	0.568378
-0.900000	0.575139
-0.950000	0.581344
-1.000000	0.588147
-1.050000	0.594908
-1.100000	0.601455
-1.150000	0.60813
-1.200000	0.614934
-1.250000	0.621352
-1.300000	0.627172
-1.350000	0.63359
-1.400000	0.640736
-1.450000	0.646513
-1.500000	0.650663
-1.550000	0.656183
-1.600000	0.662259
-1.650000	0.666496
-1.700000	0.672058
-1.750000	0.676936
-1.800000	0.682371
-1.850000	0.687377
-1.900000	0.692169
-1.950000	0.697518
-2.000000	0.703081
-2.050000	0.707403
-2.100000	0.712495
-2.150000	0.71703
-2.200000	0.721908
-2.250000	0.725717
-2.300000	0.730252
-2.350000	0.734403
-2.400000	0.738639
-2.450000	0.743346
-2.500000	0.746812
-2.550000	0.750321
-2.600000	0.754728
-2.650000	0.758023
-2.700000	0.761831
-2.750000	0.765554
-2.800000	0.768977
-2.850000	0.7727
-2.900000	0.776979
-2.950000	0.780188
-3.000000	0.783697
-3.050000	0.787591
-3.100000	0.791485
-3.150000	0.794908
-3.200000	0.798631
-3.250000	0.802011
-3.300000	0.805777
-3.350000	0.8092
-3.400000	0.812965
-3.450000	0.816431
-3.500000	0.819769
-3.550000	0.82285
-3.600000	0.825588
-3.650000	0.828798
-3.700000	0.831836
-3.750000	0.83543
-3.800000	0.838768
-3.850000	0.84172
-3.900000	0.845101
-3.950000	0.847796
-4.000000	0.850834
-4.050000	0.853616
-4.100000	0.856739
-4.150000	0.85982
-4.200000	0.862858
-4.250000	0.867095
-4.300000	0.870133
-4.350000	0.872828
-4.400000	0.875567
-4.450000	0.878477
-4.500000	0.881258
-4.550000	0.883825
-4.600000	0.886307
-4.650000	0.888917
-4.700000	0.891356
-4.750000	0.893111
-4.800000	0.89525
-4.850000	0.897561
-4.900000	0.899315
-4.950000	0.90107
-5.000000	0.903338
-5.050000	0.905434
-5.100000	0.907745
-5.150000	0.910227
-5.200000	0.91211
-5.250000	0.913992
-5.300000	0.915789
-5.350000	0.918271
-5.400000	0.920496
-5.450000	0.921737
-5.500000	0.923706
-5.550000	0.925289
-5.600000	0.927428
-5.650000	0.928969
-5.700000	0.930937
-5.750000	0.932734
-5.800000	0.934489
-5.850000	0.936286
-5.900000	0.937997
-5.950000	0.939752
-6.000000	0.941036
-6.050000	0.94249
-6.100000	0.94386
-6.150000	0.945657
-6.200000	0.947069
-6.250000	0.948438
-6.300000	0.949979
-6.350000	0.951048
-6.400000	0.952632
-6.450000	0.953958
-6.500000	0.954899
-6.550000	0.955884
-6.600000	0.956996
-6.650000	0.95798
-6.700000	0.958836
-6.750000	0.960034
-6.800000	0.961489
-6.850000	0.962816
-6.900000	0.963885
-6.950000	0.965041
-7.000000	0.965811
-7.050000	0.966667
-7.100000	0.968036
-7.150000	0.969234
-7.200000	0.970389
-7.250000	0.970689
-7.300000	0.971416
-7.350000	0.972614
-7.400000	0.973427
-7.450000	0.97424
-7.500000	0.974797
-7.550000	0.975695
-7.600000	0.976722
-7.650000	0.976979
-7.700000	0.977706
-7.750000	0.97822
-7.800000	0.978819
-7.850000	0.97929
-7.900000	0.979846
-7.950000	0.980616
-8.000000	0.981301
-8.050000	0.981857
-8.100000	0.982456
-8.150000	0.983012
-8.200000	0.983483
-8.250000	0.984125
-8.300000	0.984638
-8.350000	0.985066
-8.400000	0.985494
-8.450000	0.985879
-8.500000	0.986264
-8.550000	0.98665
-8.600000	0.987334
-8.650000	0.987591
-8.700000	0.988062
-8.750000	0.988361
-8.800000	0.988789
-8.850000	0.989174
-8.900000	0.989559
-8.950000	0.989859
-9.000000	0.990201
-9.050000	0.9908
-9.100000	0.991057
-9.150000	0.991356
-9.200000	0.991613
-9.250000	0.991913
-9.300000	0.991998
-9.350000	0.992169
-9.400000	0.992469
-9.450000	0.992854
-9.500000	0.992982
-9.550000	0.993282
-9.600000	0.993496
-9.650000	0.993795
-9.700000	0.994181
-9.750000	0.994309
-9.800000	0.994437
-9.850000	0.994651
-9.900000	0.995036
-9.950000	1
&
56.900000	2.13347e-06
56.450000	4.26694e-06
54.400000	6.40041e-06
51.950000	8.53388e-06
50.200000	1.06673e-05
49.850000	1.28008e-05
49.100000	1.49343e-05
48.900000	1.70678e-05
48.100000	1.92012e-05
47.650000	2.13347e-05
47.400000	2.34682e-05
47.250000	2.56016e-05
45.300000	2.77351e-05
44.550000	2.98686e-05
44.500000	3.2002e-05
44.400000	3.41355e-05
44.050000	3.6269e-05
43.750000	3.84025e-05
43.550000	4.05359e-05
43.450000	4.26694e-05
43.300000	4.48029e-05
43.250000	4.69363e-05
42.500000	5.12033e-05
42.100000	5.33367e-05
42.000000	5.54702e-05
41.950000	5.76037e-05
41.800000	5.97372e-05
41.750000	6.18706e-05
41.650000	6.40041e-05
41.350000	6.61376e-05
41.300000	6.8271e-05
41.200000	7.2538e-05
41.100000	7.46714e-05
40.850000	8.32053e-05
40.650000	8.53388e-05
40.600000	8.74723e-05
40.500000	8.96057e-05
40.400000	9.38727e-05
40.250000	9.60061e-05
40.150000	9.81396e-05
40.100000	0.000100273
40.000000	0.000102407
39.800000	0.000106673
39.700000	0.000108807
39.600000	0.00011094
39.500000	0.000113074
39.200000	0.000115207
39.000000	0.000117341
38.950000	0.000119474
38.900000	0.000121608
38.850000	0.000125875
38.800000	0.000128008
38.650000	0.000130142
38.500000	0.000134409
38.450000	0.000136542
38.350000	0.000140809
38.300000	0.000142942
38.250000	0.000145076
38.200000	0.000147209
37.950000	0.000149343
37.900000	0.000151476
37.800000	0.000155743
37.700000	0.000162144
37.650000	0.000164277
37.400000	0.000172811
37.350000	0.000174945
37.250000	0.000177078
37.150000	0.000179211
36.950000	0.000181345
36.900000	0.000185612
36.850000	0.000187745
36.800000	0.000189879
36.750000	0.000192012
36.700000	0.000194146
36.650000	0.000198413
36.600000	0.000200546
36.500000	0.00020268
36.450000	0.000206947
36.350000	0.000211214
36.250000	0.000217614
36.200000	0.000226148
36.150000	0.000230415
36.100000	0.000236815
36.050000	0.000241082
36.000000	0.000245349
35.950000	0.000249616
35.900000	0.000251749
35.800000	0.000260283
35.750000	0.000262417
35.650000	0.000266684
35.600000	0.000270951
35.500000	0.000279485
35.450000	0.000283751
35.400000	0.000290152
35.350000	0.000292285
35.250000	0.000294419
35.200000	0.000296552
35.150000	0.000300819
35.050000	0.000302953
35.000000	0.00030722
34.950000	0.000311487
34.900000	0.000315754
34.850000	0.000324287
34.800000	0.000326421
34.750000	0.000330688
34.700000	0.000339222
34.650000	0.000341355
34.600000	0.000343489
34.500000	0.000347756
34.450000	0.000349889
34.350000	0.000354156
34.300000	0.000358423
34.250000	0.000366957
34.200000	0.000377624
34.150000	0.000379758
34.100000	0.000388292
34.050000	0.000390425
34.000000	0.000392558
33.900000	0.000396825
33.850000	0.000398959
33.800000	0.000405359
33.750000	0.000407493
33.700000	0.000409626
33.650000	0.00041176
33.600000	0.00041816
33.500000	0.000426694
33.450000	0.000433094
33.400000	0.000439495
33.300000	0.000448029
33.200000	0.000452296
33.150000	0.000465096
33.100000	0.00047363
33.050000	0.000484298
33.000000	0.000486431
32.950000	0.000492832
32.900000	0.000497098
32.850000	0.000505632
32.800000	0.000512033
32.750000	0.0005163
32.700000	0.000518433
32.650000	0.0005227
32.600000	0.000531234
32.550000	0.000537634
32.500000	0.000541901
32.450000	0.000546168
32.400000	0.000550435
32.350000	0.000552569
32.300000	0.000556836
32.250000	0.000567503
32.200000	0.000576037
32.150000	0.000588838
32.100000	0.000590971
32.050000	0.000599505
32.000000	0.000603772
31.950000	0.000610172
31.900000	0.000612306
31.850000	0.000622973
31.800000	0.000633641
31.750000	0.000642174
31.700000	0.000652842
31.650000	0.000659242
31.600000	0.000661376
31.500000	0.000663509
31.450000	0.000674176
31.400000	0.00068271
31.350000	0.000684844
31.300000	0.000691244
31.250000	0.000697645
31.200000	0.000701912
31.150000	0.000706179
31.100000	0.000712579
31.050000	0.000718979
31.000000	0.00073178
30.950000	0.000740314
30.900000	0.000742448
30.850000	0.000748848
30.800000	0.000753115
30.750000	0.000757382
30.700000	0.000768049
30.650000	0.000776583
30.600000	0.000789384
30.550000	0.000800051
30.500000	0.000823519
30.450000	0.000825653
30.400000	0.000832053
30.350000	0.000840587
30.300000	0.000849121
30.250000	0.000859788
30.200000	0.000866189
30.150000	0.000870456
30.100000	0.000883257
30.050000	0.000889657
30.000000	0.000896057
29.950000	0.000919526
29.900000	0.000938727
29.850000	0.000945127
29.800000	0.000953661
29.750000	0.000960061
29.700000	0.000970729
29.650000	0.000981396
29.600000	0.00098353
29.550000	0.000985663
29.500000	0.000994197
29.450000	0.0010006
29.400000	0.00100913
29.350000	0.00101553
29.300000	0.00102407
29.250000	0.00103047
29.200000	0.00104327
29.150000	0.00105607
29.100000	0.001071
29.050000	0.00107314
29.000000	0.00107954
28.950000	0.00109447
28.900000	0.0011094
28.850000	0.00112434
28.800000	0.00113927
28.750000	0.00115207
28.700000	0.00116061
28.650000	0.00117768
28.600000	0.00119048
28.550000	0.00120114
28.500000	0.00121608
28.450000	0.00123741
28.400000	0.00124595
28.350000	0.00125448
28.300000	0.00126515
28.250000	0.00128862
28.200000	0.00130782
28.150000	0.00131422
28.100000	0.00132488
28.050000	0.00134195
28.000000	0.00135475
27.950000	0.00137182
27.900000	0.00138676
27.850000	0.00140596
27.800000	0.00142302
27.750000	0.00143583
27.700000	0.00144649
27.650000	0.00145503
27.600000	0.00147209
27.550000	0.0014913
27.500000	0.00149556
27.450000	0.00151903
27.400000	0.00154037
27.350000	0.00155103
27.300000	0.00156383
27.250000	0.00157663
27.200000	0.0015873
27.150000	0.00160224
27.100000	0.00161717
27.050000	0.00163424
27.000000	0.00164491
26.950000	0.00166837
26.900000	0.00169184
26.850000	0.00172598
26.800000	0.00173878
26.750000	0.00175585
26.700000	0.00177931
26.650000	0.00178998
26.600000	0.00181772
26.550000	0.00184545
26.500000	0.00187319
26.450000	0.00189665
26.400000	0.00190732
26.350000	0.00193292
26.300000	0.00196066
26.250000	0.00198413
26.200000	0.002014
26.150000	0.00203106
26.100000	0.00206307
26.050000	0.0020908
26.000000	0.00210787
25.950000	0.00213134
25.900000	0.0021484
25.850000	0.00217401
25.800000	0.00219961
25.750000	0.00223161
25.700000	0.00225294
25.650000	0.00227215
25.600000	0.00229561
25.550000	0.00233188
25.500000	0.00235108
25.450000	0.00239375
25.400000	0.00240229
25.350000	0.00242576
25.300000	0.00243856
25.250000	0.00246842
25.200000	0.00250896
25.150000	0.00253883
25.100000	0.00256656
25.050000	0.0025879
25.000000	0.0026199
24.950000	0.00264764
24.900000	0.0026647
24.850000	0.00270097
24.800000	0.00272444
24.750000	0.00274151
24.700000	0.00275218
24.650000	0.00277778
24.600000	0.00281405
24.550000	0.00284605
24.500000	0.00289299
24.450000	0.00291859
24.400000	0.00295486
24.350000	0.00298686
24.300000	0.00301033
24.250000	0.00305086
24.200000	0.0030978
24.150000	0.00314473
24.100000	0.00319807
24.050000	0.00323221
24.000000	0.00326208
23.950000	0.00329834
23.900000	0.00333461
23.850000	0.00337302
23.800000	0.00340502
23.750000	0.00345195
23.700000	0.00349036
23.650000	0.00353729
23.600000	0.0035757
23.550000	0.00361836
23.500000	0.00364183
23.450000	0.00369517
23.400000	0.00373997
23.350000	0.00378904
23.300000	0.00382531
23.250000	0.00385518
23.200000	0.00390425
23.150000	0.00394479
23.100000	0.00398532
23.050000	0.00402372
23.000000	0.00406853
22.950000	0.00410053
22.900000	0.00413466
22.850000	0.0041688
22.800000	0.0042136
22.750000	0.00426054
22.700000	0.00432028
22.650000	0.00437361
22.600000	0.00440348
22.550000	0.00443975
22.500000	0.00447815
22.450000	0.00453789
22.400000	0.00458483
22.350000	0.00463816
22.300000	0.00468297
22.250000	0.0047363
22.200000	0.00479391
22.150000	0.00486644
22.100000	0.00493045
22.050000	0.00497312
22.000000	0.00502005
21.950000	0.00506272
21.900000	0.00513526
21.850000	0.00517793
21.800000	0.00523767
21.750000	0.00527607
21.700000	0.00532301
21.650000	0.00540408
21.600000	0.00546382
21.550000	0.00550009
21.500000	0.00555982
21.450000	0.00561743
21.400000	0.0056857
21.350000	0.0057433
21.300000	0.0057945
21.250000	0.00586064
21.200000	0.00592678
21.150000	0.00596732
21.100000	0.00602705
21.050000	0.00609746
21.000000	0.00615079
20.950000	0.00622973
20.900000	0.0062916
20.850000	0.00636201
20.800000	0.00641321
20.750000	0.00648148
20.700000	0.00657962
20.650000	0.00665003
20.600000	0.0067183
20.550000	0.00681857
20.500000	0.00688897
20.450000	0.00696791
20.400000	0.00705538
20.350000	0.00716419
20.300000	0.00724526
20.250000	0.00732634
20.200000	0.00740101
20.150000	0.00747995
20.100000	0.00753968
20.050000	0.00762502
20.000000	0.00769756
19.950000	0.00777223
19.900000	0.00785117
19.850000	0.00794504
19.800000	0.00802185
19.750000	0.00813492
19.700000	0.00820319
19.650000	0.0082992
19.600000	0.00839307
19.550000	0.00847841
19.500000	0.00857228
19.450000	0.00868749
19.400000	0.0087771
19.350000	0.00886457
19.300000	0.00896697
19.250000	0.00906725
19.200000	0.00913552
19.150000	0.00922086
19.100000	0.0093382
19.050000	0.00943207
19.000000	0.00951101
18.950000	0.00963048
18.900000	0.00972009
18.850000	0.00981396
18.800000	0.00992917
18.750000	0.0100252
18.700000	0.0101532
18.650000	0.0102791
18.600000	0.0103793
18.550000	0.0105009
18.500000	0.0106289
18.450000	0.0107186
18.400000	0.0108252
18.350000	0.0109596
18.300000	0.0110535
18.250000	0.0111708
18.200000	0.0112711
18.150000	0.0113842
18.100000	0.0115101
18.050000	0.0115975
18.000000	0.0117192
17.950000	0.0118066
17.900000	0.0119261
17.850000	0.0120562
17.800000	0.01218
17.750000	0.0123229
17.700000	0.012436
17.650000	0.0125512
17.600000	0.0126536
17.550000	0.0127688
17.500000	0.012899
17.450000	0.0130462
17.400000	0.0131763
17.350000	0.0132937
17.300000	0.0134686
17.250000	0.0135881
17.200000	0.0137225
17.150000	0.0138548
17.100000	0.013987
17.050000	0.0141641
17.000000	0.0142878
16.950000	0.0144201
16.900000	0.0146207
16.850000	0.0147551
16.800000	0.014866
16.750000	0.0149962
16.700000	0.0151178
16.650000	0.0152479
16.600000	0.0153802
16.550000	0.015553
16.500000	0.0157237
16.450000	0.0159434
16.400000	0.0160757
16.350000	0.0162336
16.300000	0.0163829
16.250000	0.016528
16.200000	0.0166837
16.150000	0.0168608
16.100000	0.0170422
16.050000	0.017232
16.000000	0.0173622
15.950000	0.0175179
15.900000	0.0176971
15.850000	0.0178955
15.800000	0.0181004
15.750000	0.0182881
15.700000	0.0184865
15.650000	0.0186785
15.600000	0.0188876
15.550000	0.0190754
15.500000	0.0192503
15.450000	0.0194252
15.400000	0.0196343
15.350000	0.0198114
15.300000	0.0200055
15.250000	0.0201997
15.200000	0.0203938
15.150000	0.0205837
15.100000	0.0207949
15.050000	0.0210189
15.000000	0.0212536
14.950000	0.0214798
14.900000	0.0216953
14.850000	0.0219171
14.800000	0.0221027
14.750000	0.022331
14.700000	0.0225188
14.650000	0.022762
14.600000	0.0229839
14.550000	0.0232164
14.500000	0.0234276
14.450000	0.0236538
14.400000	0.0239098
14.350000	0.0242405
14.300000	0.0245328
14.250000	0.0248101
14.200000	0.0251003
14.150000	0.0254075
14.100000	0.0256571
14.050000	0.0259153
14.000000	0.0261841
13.950000	0.0264977
13.900000	0.0267558
13.850000	0.0270055
13.800000	0.0273297
13.750000	0.0275986
13.700000	0.0279037
13.650000	0.0281426
13.600000	0.0284328
13.550000	0.0287186
13.500000	0.0290003
13.450000	0.0293011
13.400000	0.0296232
13.350000	0.0299006
13.300000	0.030195
13.250000	0.0305129
13.200000	0.0308393
13.150000	0.0311807
13.100000	0.0315114
13.050000	0.0318676
13.000000	0.0322047
12.950000	0.0325162
12.900000	0.0329194
12.850000	0.0332651
12.800000	0.0335979
12.750000	0.033903
12.700000	0.0342422
12.650000	0.034654
12.600000	0.0349889
12.550000	0.0353687
12.500000	0.035806
12.450000	0.0362093
12.400000	0.0365869
12.350000	0.0369794
12.300000	0.0373741
12.250000	0.0377603
12.200000	0.0381528
12.150000	0.0385689
12.100000	0.0389401
12.050000	0.0393391
12.000000	0.0397849
11.950000	0.0402074
11.900000	0.0405999
11.850000	0.0410181
11.800000	0.0414469
11.750000	0.0418992
11.700000	0.0423003
11.650000	0.0427249
11.600000	0.0431836
11.550000	0.0436444
11.500000	0.0440946
11.450000	0.0445319
11.400000	0.044997
11.350000	0.0454557
11.300000	0.0459336
11.250000	0.0464008
11.200000	0.0468169
11.150000	0.0473438
11.100000	0.0478452
11.050000	0.0483786
11.000000	0.0488863
10.950000	0.049345
10.900000	0.0498741
10.850000	0.0503499
10.800000	0.050879
10.750000	0.051438
10.700000	0.0519777
10.650000	0.0524962
10.600000	0.0530317
10.550000	0.0535416
10.500000	0.0540984
10.450000	0.0546894
10.400000	0.0552846
10.350000	0.0558436
10.300000	0.0563833
10.250000	0.0569935
10.200000	0.057561
10.150000	0.0581456
10.100000	0.0587174
10.050000	0.0593617
10.000000	0.0599377
9.950000	0.0604476
9.900000	0.0610812
9.850000	0.0616914
9.800000	0.0623848
9.750000	0.0630227
9.700000	0.063571
9.650000	0.0641982
9.600000	0.0648618
9.550000	0.0655274
9.500000	0.0661696
9.450000	0.0667968
9.400000	0.0674646
9.350000	0.0681644
9.300000	0.0688193
9.250000	0.069517
9.200000	0.0701698
9.150000	0.0708952
9.100000	0.0716163
9.050000	0.0722969
9.000000	0.0730116
8.950000	0.0737647
8.900000	0.0745242
8.850000	0.0752795
8.800000	0.0760283
8.750000	0.0768156
8.700000	0.0775516
8.650000	0.0783858
8.600000	0.0791923
8.550000	0.0799411
8.500000	0.0806708
8.450000	0.0814239
8.400000	0.0822026
8.350000	0.0829493
8.300000	0.0837728
8.250000	0.0846198
8.200000	0.0854199
8.150000	0.0862775
8.100000	0.087069
8.050000	0.087963
8.000000	0.0886905
7.950000	0.0896484
7.900000	0.0905274
7.850000	0.0913466
7.800000	0.0922384
7.750000	0.093094
7.700000	0.0939281
7.650000	0.0948199
7.600000	0.095716
7.550000	0.0965758
7.500000	0.0974953
7.450000	0.0984127
7.400000	0.0993429
7.350000	0.100343
7.300000	0.101338
7.250000	0.102274
7.200000	0.103264
7.150000	0.104261
7.100000	0.105289
7.050000	0.106243
7.000000	0.107267
6.950000	0.108207
6.900000	0.109264
6.850000	0.110277
6.800000	0.111282
6.750000	0.112302
6.700000	0.113353
6.650000	0.114382
6.600000	0.115399
6.550000	0.116451
6.500000	0.117635
6.450000	0.11874
6.400000	0.119878
6.350000	0.120951
6.300000	0.12213
6.250000	0.123257
6.200000	0.124441
6.150000	0.125527
6.100000	0.126692
6.050000	0.127891
6.000000	0.128996
5.950000	0.130197
5.900000	0.131394
5.850000	0.132659
5.800000	0.134022
5.750000	0.135292
5.700000	0.136489
5.650000	0.137724
5.600000	0.139089
5.550000	0.140425
5.500000	0.14172
5.450000	0.143009
5.400000	0.14437
5.350000	0.145797
5.300000	0.147145
5.250000	0.148528
5.200000	0.149936
5.150000	0.151246
5.100000	0.15262
5.050000	0.15403
5.000000	0.155383
4.950000	0.156797
4.900000	0.158167
4.850000	0.159564
4.800000	0.160968
4.750000	0.162391
4.700000	0.163957
4.650000	0.165397
4.600000	0.166884
4.550000	0.168393
4.500000	0.169933
4.450000	0.171544
4.400000	0.173046
4.350000	0.174503
4.300000	0.176099
4.250000	0.177675
4.200000	0.179269
4.150000	0.180854
4.100000	0.182424
4.050000	0.184114
4.000000	0.185774
3.950000	0.187419
3.900000	0.189149
3.850000	0.190933
3.800000	0.192699
3.750000	0.194457
3.700000	0.196303
3.650000	0.198105
3.600000	0.199895
3.550000	0.201628
3.500000	0.203458
3.450000	0.205221
3.400000	0.207085
3.350000	0.208963
3.300000	0.210951
3.250000	0.212854
3.200000	0.214811
3.150000	0.216775
3.100000	0.218702
3.050000	0.22059
3.000000	0.222542
2.950000	0.224482
2.900000	0.226455
2.850000	0.228537
2.800000	0.230541
2.750000	0.23267
2.700000	0.234769
2.650000	0.236847
2.600000	0.238996
2.550000	0.241127
2.500000	0.243329
2.450000	0.245629
2.400000	0.247867
2.350000	0.249983
2.300000	0.252138
2.250000	0.254442
2.200000	0.256774
2.150000	0.25914
2.100000	0.261589
2.050000	0.264034
2.000000	0.266419
1.950000	0.268807
1.900000	0.271173
1.850000	0.273662
1.800000	0.276163
1.750000	0.278693
1.700000	0.281307
1.650000	0.283737
1.600000	0.28632
1.550000	0.288893
1.500000	0.291543
1.450000	0.294169
1.400000	0.296874
1.350000	0.299684
1.300000	0.302407
1.250000	0.30521
1.200000	0.307883
1.150000	0.31078
1.100000	0.31375
1.050000	0.316628
1.000000	0.319547
0.950000	0.322372
0.900000	0.325311
0.850000	0.32833
0.800000	0.331311
0.750000	0.334502
0.700000	0.337538
0.650000	0.340692
0.600000	0.344003
0.550000	0.347203
0.500000	0.350518
0.450000	0.353973
0.400000	0.35739
0.350000	0.360898
0.300000	0.364296
0.250000	0.36777
0.200000	0.371431
0.150000	0.375151
0.100000	0.379107
0.050000	0.383295
0.000000	0.387805
-0.050000	0.394287
-0.100000	0.398583
-0.150000	0.403
-0.200000	0.407834
-0.250000	0.412688
-0.300000	0.417878
-0.350000	0.423014
-0.400000	0.428392
-0.450000	0.433668
-0.500000	0.439256
-0.550000	0.444918
-0.600000	0.450457
-0.650000	0.456142
-0.700000	0.461792
-0.750000	0.467563
-0.800000	0.473483
-0.850000	0.479361
-0.900000	0.485399
-0.950000	0.491138
-1.000000	0.496924
-1.050000	0.502995
-1.100000	0.509101
-1.150000	0.515118
-1.200000	0.521347
-1.250000	0.527215
-1.300000	0.533257
-1.350000	0.539256
-1.400000	0.545166
-1.450000	0.550937
-1.500000	0.556831
-1.550000	0.562564
-1.600000	0.568527
-1.650000	0.574302
-1.700000	0.580101
-1.750000	0.585893
-1.800000	0.591665
-1.850000	0.59764
-1.900000	0.603268
-1.950000	0.608824
-2.000000	0.614495
-2.050000	0.619982
-2.100000	0.625201
-2.150000	0.630483
-2.200000	0.635968
-2.250000	0.641153
-2.300000	0.646648
-2.350000	0.652031
-2.400000	0.657303
-2.450000	0.662519
-2.500000	0.667755
-2.550000	0.672717
-2.600000	0.677479
-2.650000	0.68248
-2.700000	0.687421
-2.750000	0.692241
-2.800000	0.697263
-2.850000	0.702244
-2.900000	0.706804
-2.950000	0.71157
-3.000000	0.716287
-3.050000	0.720917
-3.100000	0.725314
-3.150000	0.729751
-3.200000	0.734197
-3.250000	0.738475
-3.300000	0.742878
-3.350000	0.747314
-3.400000	0.751713
-3.450000	0.755925
-3.500000	0.760221
-3.550000	0.764288
-3.600000	0.768265
-3.650000	0.772226
-3.700000	0.77635
-3.750000	0.780216
-3.800000	0.784163
-3.850000	0.787925
-3.900000	0.791496
-3.950000	0.795208
-4.000000	0.798859
-4.050000	0.80252
-4.100000	0.806063
-4.150000	0.809355
-4.200000	0.812807
-4.250000	0.816236
-4.300000	0.819508
-4.350000	0.822753
-4.400000	0.825964
-4.450000	0.828977
-4.500000	0.832045
-4.550000	0.835211
-4.600000	0.838464
-4.650000	0.841496
-4.700000	0.844572
-4.750000	0.847421
-4.800000	0.850399
-4.850000	0.853332
-4.900000	0.856166
-4.950000	0.858852
-5.000000	0.861621
-5.050000	0.864345
-5.100000	0.867029
-5.150000	0.86976
-5.200000	0.872534
-5.250000	0.875066
-5.300000	0.877579
-5.350000	0.879982
-5.400000	0.882482
-5.450000	0.885029
-5.500000	0.887297
-5.550000	0.889612
-5.600000	0.891882
-5.650000	0.894235
-5.700000	0.896382
-5.750000	0.89863
-5.800000	0.900721
-5.850000	0.902724
-5.900000	0.904704
-5.950000	0.906697
-6.000000	0.908696
-6.050000	0.910627
-6.100000	0.912498
-6.150000	0.914271
-6.200000	0.916037
-6.250000	0.917746
-6.300000	0.919415
-6.350000	0.921121
-6.400000	0.922762
-6.450000	0.924454
-6.500000	0.926154
-6.550000	0.927761
-6.600000	0.929314
-6.650000	0.930944
-6.700000	0.932437
-6.750000	0.933939
-6.800000	0.935373
-6.850000	0.936826
-6.900000	0.938206
-6.950000	0.939531
-7.000000	0.940928
-7.050000	0.942322
-7.100000	0.943772
-7.150000	0.945014
-7.200000	0.946243
-7.250000	0.947489
-7.300000	0.948658
-7.350000	0.94987
-7.400000	0.950975
-7.450000	0.952065
-7.500000	0.953198
-7.550000	0.95428
-7.600000	0.955346
-7.650000	0.956407
-7.700000	0.957431
-7.750000	0.958506
-7.800000	0.959507
-7.850000	0.960499
-7.900000	0.961429
-7.950000	0.962334
-8.000000	0.963247
-8.050000	0.964098
-8.100000	0.964949
-8.150000	0.965822
-8.200000	0.966654
-8.250000	0.967454
-8.300000	0.968297
-8.350000	0.969056
-8.400000	0.969852
-8.450000	0.970654
-8.500000	0.971409
-8.550000	0.972154
-8.600000	0.972867
-8.650000	0.97359
-8.700000	0.974234
-8.750000	0.974802
-8.800000	0.975486
-8.850000	0.976114
-8.900000	0.976688
-8.950000	0.977283
-9.000000	0.977889
-9.050000	0.978446
-9.100000	0.979045
-9.150000	0.979587
-9.200000	0.980176
-9.250000	0.980681
-9.300000	0.981189
-9.350000	0.981723
-9.400000	0.98219
-9.450000	0.982674
-9.500000	0.983146
-9.550000	0.983617
-9.600000	0.98408
-9.650000	0.984496
-9.700000	0.984921
-9.750000	0.985288
-9.800000	0.98564
-9.850000	0.986019
-9.900000	0.986395
-9.950000	1
&
124.250000	1.83441e-13
124.200000	1.85645e-13
124.150000	1.87876e-13
124.100000	1.90134e-13
124.050000	1.92419e-13
124.000000	1.94731e-13
123.950000	1.97071e-13
123.900000	1.99439e-13
123.850000	2.01836e-13
123.800000	2.04261e-13
123.750000	2.06716e-13
123.700000	2.092e-13
123.650000	2.11714e-13
123.600000	2.14258e-13
123.550000	2.16833e-13
123.500000	2.19439e-13
123.450000	2.22076e-13
123.400000	2.24745e-13
123.350000	2.27445e-13
123.300000	2.30179e-13
123.250000	2.32945e-13
123.200000	2.35744e-13
123.150000	2.38577e-13
123.100000	2.41444e-13
123.050000	2.44345e-13
123.000000	2.47282e-13
122.950000	2.50253e-13
122.900000	2.5326e-13
122.850000	2.56304e-13
122.800000	2.59384e-13
122.750000	2.62501e-13
122.700000	2.65655e-13
122.650000	2.68848e-13
122.600000	2.72078e-13
122.550000	2.75348e-13
122.500000	2.78657e-13
122.450000	2.82005e-13
122.400000	2.85394e-13
122.350000	2.88823e-13
122.300000	2.92294e-13
122.250000	2.95807e-13
122.200000	2.99361e-13
122.150000	3.02959e-13
122.100000	3.06599e-13
122.050000	3.10284e-13
122.000000	3.14012e-13
121.950000	3.17785e-13
121.900000	3.21604e-13
121.850000	3.25469e-13
121.800000	3.2938e-13
121.750000	3.33338e-13
121.700000	3.37344e-13
121.650000	3.41397e-13
121.600000	3.455e-13
121.550000	3.49651e-13
121.500000	3.53853e-13
121.450000	3.58105e-13
121.400000	3.62408e-13
121.350000	3.66763e-13
121.300000	3.71171e-13
121.250000	3.75631e-13
121.200000	3.80144e-13
121.150000	3.84712e-13
121.100000	3.89335e-13
121.050000	3.94014e-13
121.000000	3.98748e-13
120.950000	4.0354e-13
120.900000	4.08389e-13
120.850000	4.13297e-13
120.800000	4.18263e-13
120.750000	4.23289e-13
120.700000	4.28375e-13
120.650000	4.33523e-13
120.600000	4.38732e-13
120.550000	4.44004e-13
120.500000	4.4934e-13
120.450000	4.54739e-13
120.400000	4.60203e-13
120.350000	4.65733e-13
120.300000	4.7133e-13
120.250000	4.76993e-13
120.200000	4.82725e-13
120.150000	4.88525e-13
120.100000	4.94396e-13
120.050000	5.00336e-13
120.000000	5.06349e-13
119.950000	5.12433e-13
119.900000	5.18591e-13
119.850000	5.24822e-13
119.800000	5.31128e-13
119.750000	5.37511e-13
119.700000	5.43969e-13
119.650000	5.50506e-13
119.600000	5.57121e-13
119.550000	5.63815e-13
119.500000	5.7059e-13
119.450000	5.77446e-13
119.400000	5.84385e-13
119.350000	5.91407e-13
119.300000	5.98513e-13
119.250000	6.05705e-13
119.200000	6.12983e-13
119.150000	6.20349e-13
119.100000	6.27803e-13
119.050000	6.35347e-13
119.000000	6.42981e-13
118.950000	6.50707e-13
118.900000	6.58526e-13
118.850000	6.66439e-13
118.800000	6.74447e-13
118.750000	6.82551e-13
118.700000	6.90752e-13
118.650000	6.99052e-13
118.600000	7.07452e-13
118.550000	7.15953e-13
118.500000	7.24555e-13
118.450000	7.33261e-13
118.400000	7.42072e-13
118.350000	7.50989e-13
118.300000	7.60013e-13
118.250000	7.69145e-13
118.200000	7.78387e-13
118.150000	7.87739e-13
118.100000	7.97205e-13
118.050000	8.06784e-13
118.000000	8.16478e-13
117.950000	8.26288e-13
117.900000	8.36217e-13
117.850000	8.46265e-13
117.800000	8.56433e-13
117.750000	8.66724e-13
117.700000	8.77138e-13
117.650000	8.87677e-13
117.600000	8.98343e-13
117.550000	9.09137e-13
117.500000	9.20061e-13
117.450000	9.31116e-13
117.400000	9.42304e-13
117.350000	9.53626e-13
117.300000	9.65085e-13
117.250000	9.76681e-13
117.200000	9.88416e-13
117.150000	1.00029e-12
117.100000	1.01231e-12
117.050000	1.02447e-12
117.000000	1.03678e-12
116.950000	1.04924e-12
116.900000	1.06185e-12
116.850000	1.07461e-12
116.800000	1.08752e-12
116.750000	1.10059e-12
116.700000	1.11381e-12
116.650000	1.12719e-12
116.600000	1.14074e-12
116.550000	1.15444e-12
116.500000	1.16831e-12
116.450000	1.18235e-12
116.400000	1.19656e-12
116.350000	1.21094e-12
116.300000	1.22548e-12
116.250000	1.24021e-12
116.200000	1.25511e-12
116.150000	1.27019e-12
116.100000	1.28545e-12
116.050000	1.3009e-12
116.000000	1.31653e-12
115.950000	1.33235e-12
115.900000	1.34836e-12
115.850000	1.36456e-12
115.800000	1.38095e-12
115.750000	1.39754e-12
115.700000	1.41434e-12
115.650000	1.43133e-12
115.600000	1.44853e-12
115.550000	1.46593e-12
115.500000	1.48354e-12
115.450000	1.50137e-12
115.400000	1.51941e-12
115.350000	1.53766e-12
115.300000	1.55614e-12
115.250000	1.57484e-12
115.200000	1.59376e-12
115.150000	1.61291e-12
115.100000	1.63228e-12
115.050000	1.6519e-12
115.000000	1.67174e-12
114.950000	1.69183e-12
114.900000	1.71216e-12
114.850000	1.73273e-12
114.800000	1.75355e-12
114.750000	1.77462e-12
114.700000	1.79594e-12
114.650000	1.81751e-12
114.600000	1.83935e-12
114.550000	1.86145e-12
114.500000	1.88382e-12
114.450000	1.90645e-12
114.400000	1.92936e-12
114.350000	1.95254e-12
114.300000	1.976e-12
114.250000	1.99974e-12
114.200000	2.02376e-12
114.150000	2.04808e-12
114.100000	2.07268e-12
114.050000	2.09759e-12
114.000000	2.12279e-12
113.950000	2.14829e-12
113.900000	2.1741e-12
113.850000	2.20023e-12
113.800000	2.22666e-12
113.750000	2.25341e-12
113.700000	2.28049e-12
113.650000	2.30789e-12
113.600000	2.33561e-12
113.550000	2.36367e-12
113.500000	2.39207e-12
113.450000	2.42081e-12
113.400000	2.4499e-12
113.350000	2.47933e-12
113.300000	2.50912e-12
113.250000	2.53926e-12
113.200000	2.56977e-12
113.150000	2.60065e-12
113.100000	2.63189e-12
113.050000	2.66351e-12
113.000000	2.69551e-12
112.950000	2.7279e-12
112.900000	2.76067e-12
112.850000	2.79384e-12
112.800000	2.82741e-12
112.750000	2.86137e-12
112.700000	2.89575e-12
112.650000	2.93054e-12
112.600000	2.96575e-12
112.550000	3.00138e-12
112.500000	3.03744e-12
112.450000	3.07393e-12
112.400000	3.11086e-12
112.350000	3.14824e-12
112.300000	3.18606e-12
112.250000	3.22434e-12
112.200000	3.26308e-12
112.150000	3.30228e-12
112.100000	3.34195e-12
112.050000	3.3821e-12
112.000000	3.42274e-12
111.950000	3.46386e-12
111.900000	3.50547e-12
111.850000	3.54759e-12
111.800000	3.59021e-12
111.750000	3.63334e-12
111.700000	3.67699e-12
111.650000	3.72117e-12
111.600000	3.76587e-12
111.550000	3.81112e-12
111.500000	3.8569e-12
111.450000	3.90324e-12
111.400000	3.95013e-12
111.350000	3.99759e-12
111.300000	4.04561e-12
111.250000	4.09422e-12
111.200000	4.14341e-12
111.150000	4.19318e-12
111.100000	4.24356e-12
111.050000	4.29454e-12
111.000000	4.34613e-12
110.950000	4.39835e-12
110.900000	4.45119e-12
110.850000	4.50466e-12
110.800000	4.55878e-12
110.750000	4.61355e-12
110.700000	4.66897e-12
110.650000	4.72507e-12
110.600000	4.78183e-12
110.550000	4.83928e-12
110.500000	4.89742e-12
110.450000	4.95625e-12
110.400000	5.01579e-12
110.350000	5.07605e-12
110.300000	5.13703e-12
110.250000	5.19875e-12
110.200000	5.2612e-12
110.150000	5.32441e-12
110.100000	5.38837e-12
110.050000	5.4531e-12
110.000000	5.51861e-12
109.950000	5.58491e-12
109.900000	5.65201e-12
109.850000	5.71991e-12
109.800000	5.78862e-12
109.750000	5.85816e-12
109.700000	5.92854e-12
109.650000	5.99976e-12
109.600000	6.07184e-12
109.550000	6.14478e-12
109.500000	6.2186e-12
109.450000	6.2933e-12
109.400000	6.36891e-12
109.350000	6.44542e-12
109.300000	6.52285e-12
109.250000	6.60121e-12
109.200000	6.68051e-12
109.150000	6.76077e-12
109.100000	6.84198e-12
109.050000	6.92418e-12
109.000000	7.00736e-12
108.950000	7.09154e-12
108.900000	7.17673e-12
108.850000	7.26295e-12
108.800000	7.3502e-12
108.750000	7.43849e-12
108.700000	7.52785e-12
108.650000	7.61828e-12
108.600000	7.7098e-12
108.550000	7.80242e-12
108.500000	7.89615e-12
108.450000	7.99101e-12
108.400000	8.087e-12
108.350000	8.18415e-12
108.300000	8.28247e-12
108.250000	8.38196e-12
108.200000	8.48265e-12
108.150000	8.58456e-12
108.100000	8.68768e-12
108.050000	8.79204e-12
108.000000	8.89766e-12
107.950000	9.00455e-12
107.900000	9.11272e-12
107.850000	9.22219e-12
107.800000	9.33297e-12
107.750000	9.44508e-12
107.700000	9.55854e-12
107.650000	9.67337e-12
107.600000	9.78957e-12
107.550000	9.90717e-12
107.500000	1.00262e-11
107.450000	1.01466e-11
107.400000	1.02685e-11
107.350000	1.03919e-11
107.300000	1.05167e-11
107.250000	1.0643e-11
107.200000	1.07709e-11
107.150000	1.09003e-11
107.100000	1.10312e-11
107.050000	1.11637e-11
107.000000	1.12978e-11
106.950000	1.14335e-11
106.900000	1.15709e-11
106.850000	1.17099e-11
106.800000	1.18505e-11
106.750000	1.19929e-11
106.700000	1.2137e-11
106.650000	1.22827e-11
106.600000	1.24303e-11
106.550000	1.25796e-11
106.500000	1.27307e-11
106.450000	1.28836e-11
106.400000	1.30384e-11
106.350000	1.3195e-11
106.300000	1.33535e-11
106.250000	1.35139e-11
106.200000	1.36763e-11
106.150000	1.38405e-11
106.100000	1.40068e-11
106.050000	1.41751e-11
106.000000	1.43453e-11
105.950000	1.45176e-11
105.900000	1.4692e-11
105.850000	1.48685e-11
105.800000	1.50471e-11
105.750000	1.52279e-11
105.700000	1.54108e-11
105.650000	1.55959e-11
105.600000	1.57832e-11
105.550000	1.59728e-11
105.500000	1.61647e-11
105.450000	1.63588e-11
105.400000	1.65554e-11
105.350000	1.67542e-11
105.300000	1.69555e-11
105.250000	1.71591e-11
105.200000	1.73652e-11
105.150000	1.75738e-11
105.100000	1.77849e-11
105.050000	1.79986e-11
105.000000	1.82147e-11
104.950000	1.84335e-11
104.900000	1.8655e-11
104.850000	1.8879e-11
104.800000	1.91058e-11
104.750000	1.93353e-11
104.700000	1.95675e-11
104.650000	1.98026e-11
104.600000	2.00404e-11
104.550000	2.02812e-11
104.500000	2.05248e-11
104.450000	2.07713e-11
104.400000	2.10208e-11
104.350000	2.12733e-11
104.300000	2.15288e-11
104.250000	2.17874e-11
104.200000	2.20491e-11
104.150000	2.2314e-11
104.100000	2.2582e-11
104.050000	2.28532e-11
104.000000	2.31277e-11
103.950000	2.34055e-11
103.900000	2.36867e-11
103.850000	2.39712e-11
103.800000	2.42591e-11
103.750000	2.45505e-11
103.700000	2.48454e-11
103.650000	2.51438e-11
103.600000	2.54458e-11
103.550000	2.57514e-11
103.500000	2.60607e-11
103.450000	2.63738e-11
103.400000	2.66905e-11
103.350000	2.70111e-11
103.300000	2.73356e-11
103.250000	2.76639e-11
103.200000	2.79962e-11
103.150000	2.83324e-11
103.100000	2.86727e-11
103.050000	2.90171e-11
103.000000	2.93656e-11
102.950000	2.97184e-11
102.900000	3.00753e-11
102.850000	3.04365e-11
102.800000	3.08021e-11
102.750000	3.11721e-11
102.700000	3.15465e-11
102.650000	3.19254e-11
102.600000	3.23088e-11
102.550000	3.26969e-11
102.500000	3.30896e-11
102.450000	3.3487e-11
102.400000	3.38893e-11
102.350000	3.42963e-11
102.300000	3.47082e-11
102.250000	3.51251e-11
102.200000	3.5547e-11
102.150000	3.59739e-11
102.100000	3.6406e-11
102.050000	3.68432e-11
102.000000	3.72858e-11
101.950000	3.77336e-11
101.900000	3.81868e-11
101.850000	3.86454e-11
101.800000	3.91096e-11
101.750000	3.95793e-11
101.700000	4.00547e-11
101.650000	4.05358e-11
101.600000	4.10226e-11
101.550000	4.15153e-11
101.500000	4.20139e-11
101.450000	4.25185e-11
101.400000	4.30292e-11
101.350000	4.3546e-11
101.300000	4.4069e-11
101.250000	4.45983e-11
101.200000	4.51339e-11
101.150000	4.5676e-11
101.100000	4.62246e-11
101.050000	4.67798e-11
101.000000	4.73416e-11
100.950000	4.79102e-11
100.900000	4.84856e-11
100.850000	4.90679e-11
100.800000	4.96573e-11
100.750000	5.02536e-11
100.700000	5.08572e-11
100.650000	5.1468e-11
100.600000	5.20861e-11
100.550000	5.27117e-11
100.500000	5.33448e-11
100.450000	5.39854e-11
100.400000	5.46338e-11
100.350000	5.529e-11
100.300000	5.5954e-11
100.250000	5.6626e-11
100.200000	5.73061e-11
100.150000	5.79943e-11
100.100000	5.86908e-11
100.050000	5.93957e-11
100.000000	6.0109e-11
99.950000	6.08309e-11
99.900000	6.15615e-11
99.850000	6.23008e-11
99.800000	6.30491e-11
99.750000	6.38063e-11
99.700000	6.45726e-11
99.650000	6.53481e-11
99.600000	6.61329e-11
99.550000	6.69271e-11
99.500000	6.77309e-11
99.450000	6.85443e-11
99.400000	6.93675e-11
99.350000	7.02006e-11
99.300000	7.10437e-11
99.250000	7.18969e-11
99.200000	7.27603e-11
99.150000	7.36341e-11
99.100000	7.45184e-11
99.050000	7.54134e-11
99.000000	7.63191e-11
98.950000	7.72356e-11
98.900000	7.81632e-11
98.850000	7.91018e-11
98.800000	8.00518e-11
98.750000	8.10132e-11
98.700000	8.19861e-11
98.650000	8.29707e-11
98.600000	8.39671e-11
98.550000	8.49755e-11
98.500000	8.5996e-11
98.450000	8.70287e-11
98.400000	8.80739e-11
98.350000	8.91316e-11
98.300000	9.0202e-11
98.250000	9.12852e-11
98.200000	9.23815e-11
98.150000	9.34909e-11
98.100000	9.46136e-11
98.050000	9.57499e-11
98.000000	9.68997e-11
97.950000	9.80634e-11
97.900000	9.9241e-11
97.850000	1.00433e-10
97.800000	1.01639e-10
97.750000	1.02859e-10
97.700000	1.04095e-10
97.650000	1.05345e-10
97.600000	1.0661e-10
97.550000	1.0789e-10
97.500000	1.09186e-10
97.450000	1.10497e-10
97.400000	1.11824e-10
97.350000	1.13167e-10
97.300000	1.14526e-10
97.250000	1.15901e-10
97.200000	1.17293e-10
97.150000	1.18701e-10
97.100000	1.20127e-10
97.050000	1.21569e-10
97.000000	1.23029e-10
96.950000	1.24507e-10
96.900000	1.26002e-10
96.850000	1.27515e-10
96.800000	1.29046e-10
96.750000	1.30596e-10
96.700000	1.32164e-10
96.650000	1.33751e-10
96.600000	1.35357e-10
96.550000	1.36983e-10
96.500000	1.38628e-10
96.450000	1.40292e-10
96.400000	1.41977e-10
96.350000	1.43682e-10
96.300000	1.45407e-10
96.250000	1.47153e-10
96.200000	1.4892e-10
96.150000	1.50709e-10
96.100000	1.52518e-10
96.050000	1.5435e-10
96.000000	1.56203e-10
95.950000	1.58079e-10
95.900000	1.59977e-10
95.850000	1.61898e-10
95.800000	1.63842e-10
95.750000	1.6581e-10
95.700000	1.67801e-10
95.650000	1.69816e-10
95.600000	1.71855e-10
95.550000	1.73919e-10
95.500000	1.76007e-10
95.450000	1.78121e-10
95.400000	1.80259e-10
95.350000	1.82424e-10
95.300000	1.84614e-10
95.250000	1.86831e-10
95.200000	1.89075e-10
95.150000	1.91345e-10
95.100000	1.93643e-10
95.050000	1.95968e-10
95.000000	1.98321e-10
94.950000	2.00702e-10
94.900000	2.03112e-10
94.850000	2.05551e-10
94.800000	2.08019e-10
94.750000	2.10517e-10
94.700000	2.13045e-10
94.650000	2.15603e-10
94.600000	2.18192e-10
94.550000	2.20812e-10
94.500000	2.23463e-10
94.450000	2.26147e-10
94.400000	2.28862e-10
94.350000	2.3161e-10
94.300000	2.34391e-10
94.250000	2.37205e-10
94.200000	2.40054e-10
94.150000	2.42936e-10
94.100000	2.45853e-10
94.050000	2.48805e-10
94.000000	2.51792e-10
93.950000	2.54816e-10
93.900000	2.57875e-10
93.850000	2.60972e-10
93.800000	2.64105e-10
93.750000	2.67276e-10
93.700000	2.70486e-10
93.650000	2.73733e-10
93.600000	2.7702e-10
93.550000	2.80346e-10
93.500000	2.83712e-10
93.450000	2.87119e-10
93.400000	2.90566e-10
93.350000	2.94055e-10
93.300000	2.97586e-10
93.250000	3.01159e-10
93.200000	3.04775e-10
93.150000	3.08434e-10
93.100000	3.12137e-10
93.050000	3.15885e-10
93.000000	3.19678e-10
92.950000	3.23516e-10
92.900000	3.27401e-10
92.850000	3.31332e-10
92.800000	3.3531e-10
92.750000	3.39336e-10
92.700000	3.4341e-10
92.650000	3.47533e-10
92.600000	3.51706e-10
92.550000	3.55928e-10
92.500000	3.60202e-10
92.450000	3.64527e-10
92.400000	3.68903e-10
92.350000	3.73333e-10
92.300000	3.77815e-10
92.250000	3.82351e-10
92.200000	3.86942e-10
92.150000	3.91587e-10
92.100000	3.96289e-10
92.050000	4.01047e-10
92.000000	4.05862e-10
91.950000	4.10735e-10
91.900000	4.15666e-10
91.850000	4.20657e-10
91.800000	4.25707e-10
91.750000	4.30818e-10
91.700000	4.35991e-10
91.650000	4.41225e-10
91.600000	4.46522e-10
91.550000	4.51883e-10
91.500000	4.57309e-10
91.450000	4.62799e-10
91.400000	4.68355e-10
91.350000	4.73978e-10
91.300000	4.79669e-10
91.250000	4.85428e-10
91.200000	4.91256e-10
91.150000	4.97154e-10
91.100000	5.03122e-10
91.050000	5.09163e-10
91.000000	5.15275e-10
90.950000	5.21462e-10
90.900000	5.27722e-10
90.850000	5.34058e-10
90.800000	5.40469e-10
90.750000	5.46958e-10
90.700000	5.53525e-10
90.650000	5.6017e-10
90.600000	5.66895e-10
90.550000	5.73701e-10
90.500000	5.80588e-10
90.450000	5.87559e-10
90.400000	5.94612e-10
90.350000	6.01751e-10
90.300000	6.08975e-10
90.250000	6.16286e-10
90.200000	6.23685e-10
90.150000	6.31172e-10
90.100000	6.3875e-10
90.050000	6.46418e-10
90.000000	6.54178e-10
89.950000	6.62032e-10
89.900000	6.69979e-10
89.850000	6.78023e-10
89.800000	6.86162e-10
89.750000	6.944e-10
89.700000	7.02736e-10
89.650000	7.11172e-10
89.600000	7.1971e-10
89.550000	7.2835e-10
89.500000	7.37093e-10
89.450000	7.45942e-10
89.400000	7.54897e-10
89.350000	7.63959e-10
89.300000	7.73131e-10
89.250000	7.82412e-10
89.200000	7.91804e-10
89.150000	8.0131e-10
89.100000	8.10929e-10
89.050000	8.20664e-10
89.000000	8.30516e-10
88.950000	8.40486e-10
88.900000	8.50575e-10
88.850000	8.60786e-10
88.800000	8.71119e-10
88.750000	8.81577e-10
88.700000	8.92159e-10
88.650000	9.02869e-10
88.600000	9.13708e-10
88.550000	9.24676e-10
88.500000	9.35776e-10
88.450000	9.47009e-10
88.400000	9.58378e-10
88.350000	9.69882e-10
88.300000	9.81525e-10
88.250000	9.93307e-10
88.200000	1.00523e-09
88.150000	1.0173e-09
88.100000	1.02951e-09
88.050000	1.04187e-09
88.000000	1.05437e-09
87.950000	1.06703e-09
87.900000	1.07984e-09
87.850000	1.0928e-09
87.800000	1.10592e-09
87.750000	1.11919e-09
87.700000	1.13263e-09
87.650000	1.14623e-09
87.600000	1.15998e-09
87.550000	1.17391e-09
87.500000	1.188e-09
87.450000	1.20226e-09
87.400000	1.21669e-09
87.350000	1.2313e-09
87.300000	1.24608e-09
87.250000	1.26103e-09
87.200000	1.27617e-09
87.150000	1.29149e-09
87.100000	1.30699e-09
87.050000	1.32268e-09
87.000000	1.33856e-09
86.950000	1.35462e-09
86.900000	1.37088e-09
86.850000	1.38734e-09
86.800000	1.40399e-09
86.750000	1.42084e-09
86.700000	1.4379e-09
86.650000	1.45516e-09
86.600000	1.47262e-09
86.550000	1.4903e-09
86.500000	1.50819e-09
86.450000	1.52629e-09
86.400000	1.54461e-09
86.350000	1.56315e-09
86.300000	1.58191e-09
86.250000	1.6009e-09
86.200000	1.62012e-09
86.150000	1.63956e-09
86.100000	1.65924e-09
86.050000	1.67916e-09
86.000000	1.69931e-09
85.950000	1.71971e-09
85.900000	1.74035e-09
85.850000	1.76124e-09
85.800000	1.78238e-09
85.750000	1.80377e-09
85.700000	1.82542e-09
85.650000	1.84733e-09
85.600000	1.8695e-09
85.550000	1.89194e-09
85.500000	1.91465e-09
85.450000	1.93763e-09
85.400000	1.96089e-09
85.350000	1.98442e-09
85.300000	2.00824e-09
85.250000	2.03234e-09
85.200000	2.05674e-09
85.150000	2.08142e-09
85.100000	2.1064e-09
85.050000	2.13168e-09
85.000000	2.15727e-09
84.950000	2.18316e-09
84.900000	2.20936e-09
84.850000	2.23588e-09
84.800000	2.26272e-09
84.750000	2.28987e-09
84.700000	2.31736e-09
84.650000	2.34517e-09
84.600000	2.37331e-09
84.550000	2.4018e-09
84.500000	2.43062e-09
84.450000	2.4598e-09
84.400000	2.48932e-09
84.350000	2.51919e-09
84.300000	2.54943e-09
84.250000	2.58003e-09
84.200000	2.61099e-09
84.150000	2.64233e-09
84.100000	2.67404e-09
84.050000	2.70613e-09
84.000000	2.73861e-09
83.950000	2.77148e-09
83.900000	2.80474e-09
83.850000	2.8384e-09
83.800000	2.87246e-09
83.750000	2.90694e-09
83.700000	2.94182e-09
83.650000	2.97713e-09
83.600000	3.01286e-09
83.550000	3.04901e-09
83.500000	3.08561e-09
83.450000	3.12264e-09
83.400000	3.16011e-09
83.350000	3.19804e-09
83.300000	3.23642e-09
83.250000	3.27526e-09
83.200000	3.31456e-09
83.150000	3.35434e-09
83.100000	3.39459e-09
83.050000	3.43533e-09
83.000000	3.47656e-09
82.950000	3.51828e-09
82.900000	3.5605e-09
82.850000	3.60323e-09
82.800000	3.64647e-09
82.750000	3.69023e-09
82.700000	3.73452e-09
82.650000	3.77933e-09
82.600000	3.82469e-09
82.550000	3.87058e-09
82.500000	3.91703e-09
82.450000	3.96404e-09
82.400000	4.01161e-09
82.350000	4.05975e-09
82.300000	4.10847e-09
82.250000	4.15777e-09
82.200000	4.20766e-09
82.150000	4.25816e-09
82.100000	4.30925e-09
82.050000	4.36097e-09
82.000000	4.4133e-09
81.950000	4.46626e-09
81.900000	4.51985e-09
81.850000	4.57409e-09
81.800000	4.62898e-09
81.750000	4.68453e-09
81.700000	4.74074e-09
81.650000	4.79763e-09
81.600000	4.8552e-09
81.550000	4.91346e-09
81.500000	4.97242e-09
81.450000	5.03209e-09
81.400000	5.09247e-09
81.350000	5.15358e-09
81.300000	5.21542e-09
81.250000	5.278e-09
81.200000	5.34133e-09
81.150000	5.40543e-09
81.100000	5.47029e-09
81.050000	5.53593e-09
81.000000	5.60235e-09
80.950000	5.66958e-09
80.900000	5.73761e-09
80.850000	5.80646e-09
80.800000	5.87613e-09
80.750000	5.94664e-09
80.700000	6.01799e-09
80.650000	6.0902e-09
80.600000	6.16328e-09
80.550000	6.23723e-09
80.500000	6.31207e-09
80.450000	6.38781e-09
80.400000	6.46445e-09
80.350000	6.54202e-09
80.300000	6.62052e-09
80.250000	6.69995e-09
80.200000	6.78034e-09
80.150000	6.8617e-09
80.100000	6.94403e-09
80.050000	7.02735e-09
80.000000	7.11167e-09
79.950000	7.197e-09
79.900000	7.28335e-09
79.850000	7.37074e-09
79.800000	7.45917e-09
79.750000	7.54867e-09
79.700000	7.63924e-09
79.650000	7.7309e-09
79.600000	7.82366e-09
79.550000	7.91753e-09
79.500000	8.01252e-09
79.450000	8.10866e-09
79.400000	8.20595e-09
79.350000	8.3044e-09
79.300000	8.40404e-09
79.250000	8.50487e-09
79.200000	8.60691e-09
79.150000	8.71017e-09
79.100000	8.81467e-09
79.050000	8.92043e-09
79.000000	9.02746e-09
78.950000	9.13576e-09
78.900000	9.24537e-09
78.850000	9.35629e-09
78.800000	9.46855e-09
78.750000	9.58215e-09
78.700000	9.69711e-09
78.650000	9.81345e-09
78.600000	9.93118e-09
78.550000	1.00503e-08
78.500000	1.01709e-08
78.450000	1.02929e-08
78.400000	1.04164e-08
78.350000	1.05414e-08
78.300000	1.06679e-08
78.250000	1.07958e-08
78.200000	1.09254e-08
78.150000	1.10564e-08
78.100000	1.11891e-08
78.050000	1.13233e-08
78.000000	1.14591e-08
77.950000	1.15966e-08
77.900000	1.17357e-08
77.850000	1.18765e-08
77.800000	1.2019e-08
77.750000	1.21632e-08
77.700000	1.23091e-08
77.650000	1.24568e-08
77.600000	1.26062e-08
77.550000	1.27575e-08
77.500000	1.29105e-08
77.450000	1.30654e-08
77.400000	1.32221e-08
77.350000	1.33807e-08
77.300000	1.35413e-08
77.250000	1.37037e-08
77.200000	1.38681e-08
77.150000	1.40345e-08
77.100000	1.42028e-08
77.050000	1.43732e-08
77.000000	1.45456e-08
76.950000	1.47201e-08
76.900000	1.48967e-08
76.850000	1.50754e-08
76.800000	1.52562e-08
76.750000	1.54392e-08
76.700000	1.56244e-08
76.650000	1.58119e-08
76.600000	1.60015e-08
76.550000	1.61935e-08
76.500000	1.63877e-08
76.450000	1.65843e-08
76.400000	1.67832e-08
76.350000	1.69846e-08
76.300000	1.71883e-08
76.250000	1.73945e-08
76.200000	1.76031e-08
76.150000	1.78143e-08
76.100000	1.8028e-08
76.050000	1.82442e-08
76.000000	1.84631e-08
75.950000	1.86845e-08
75.900000	1.89086e-08
75.850000	1.91355e-08
75.800000	1.9365e-08
75.750000	1.95973e-08
75.700000	1.98323e-08
75.650000	2.00702e-08
75.600000	2.03109e-08
75.550000	2.05546e-08
75.500000	2.08011e-08
75.450000	2.10506e-08
75.400000	2.13031e-08
75.350000	2.15586e-08
75.300000	2.18172e-08
75.250000	2.20789e-08
75.200000	2.23437e-08
75.150000	2.26117e-08
75.100000	2.28829e-08
75.050000	2.31574e-08
75.000000	2.34351e-08
74.950000	2.37162e-08
74.900000	2.40007e-08
74.850000	2.42885e-08
74.800000	2.45799e-08
74.750000	2.48747e-08
74.700000	2.5173e-08
74.650000	2.54749e-08
74.600000	2.57805e-08
74.550000	2.60897e-08
74.500000	2.64026e-08
74.450000	2.67192e-08
74.400000	2.70397e-08
74.350000	2.7364e-08
74.300000	2.76922e-08
74.250000	2.80243e-08
74.200000	2.83604e-08
74.150000	2.87006e-08
74.100000	2.90448e-08
74.050000	2.93931e-08
74.000000	2.97456e-08
73.950000	3.01024e-08
73.900000	3.04634e-08
73.850000	3.08287e-08
73.800000	3.11985e-08
73.750000	3.15726e-08
73.700000	3.19513e-08
73.650000	3.23344e-08
73.600000	3.27222e-08
73.550000	3.31146e-08
73.500000	3.35118e-08
73.450000	3.39137e-08
73.400000	3.43204e-08
73.350000	3.4732e-08
73.300000	3.51485e-08
73.250000	3.557e-08
73.200000	3.59966e-08
73.150000	3.64283e-08
73.100000	3.68651e-08
73.050000	3.73072e-08
73.000000	3.77546e-08
72.950000	3.82073e-08
72.900000	3.86655e-08
72.850000	3.91292e-08
72.800000	3.95984e-08
72.750000	4.00733e-08
72.700000	4.05538e-08
72.650000	4.10402e-08
72.600000	4.15323e-08
72.550000	4.20303e-08
72.500000	4.25343e-08
72.450000	4.30444e-08
72.400000	4.35606e-08
72.350000	4.40829e-08
72.300000	4.46115e-08
72.250000	4.51465e-08
72.200000	4.56878e-08
72.150000	4.62357e-08
72.100000	4.67901e-08
72.050000	4.73512e-08
72.000000	4.7919e-08
71.950000	4.84935e-08
71.900000	4.9075e-08
71.850000	4.96635e-08
71.800000	5.0259e-08
71.750000	5.08616e-08
71.700000	5.14715e-08
71.650000	5.20887e-08
71.600000	5.27132e-08
71.550000	5.33453e-08
71.500000	5.39849e-08
71.450000	5.46322e-08
71.400000	5.52873e-08
71.350000	5.59502e-08
71.300000	5.66211e-08
71.250000	5.72999e-08
71.200000	5.7987e-08
71.150000	5.86822e-08
71.100000	5.93858e-08
71.050000	6.00979e-08
71.000000	6.08184e-08
70.950000	6.15476e-08
70.900000	6.22856e-08
70.850000	6.30324e-08
70.800000	6.37881e-08
70.750000	6.45529e-08
70.700000	6.53269e-08
70.650000	6.61101e-08
70.600000	6.69027e-08
70.550000	6.77048e-08
70.500000	6.85166e-08
70.450000	6.9338e-08
70.400000	7.01693e-08
70.350000	7.10106e-08
70.300000	7.18619e-08
70.250000	7.27235e-08
70.200000	7.35954e-08
70.150000	7.44777e-08
70.100000	7.53706e-08
70.050000	7.62742e-08
70.000000	7.71886e-08
69.950000	7.8114e-08
69.900000	7.90505e-08
69.850000	7.99982e-08
69.800000	8.09572e-08
69.750000	8.19278e-08
69.700000	8.29099e-08
69.650000	8.39039e-08
69.600000	8.49097e-08
69.550000	8.59276e-08
69.500000	8.69577e-08
69.450000	8.80002e-08
69.400000	8.90551e-08
69.350000	9.01227e-08
69.300000	9.12031e-08
69.250000	9.22964e-08
69.200000	9.34028e-08
69.150000	9.45225e-08
69.100000	9.56556e-08
69.050000	9.68022e-08
69.000000	9.79627e-08
68.950000	9.9137e-08
68.900000	1.00325e-07
68.850000	1.01528e-07
68.800000	1.02745e-07
68.750000	1.03977e-07
68.700000	1.05223e-07
68.650000	1.06484e-07
68.600000	1.07761e-07
68.550000	1.09052e-07
68.500000	1.1036e-07
68.450000	1.11682e-07
68.400000	1.13021e-07
68.350000	1.14376e-07
68.300000	1.15747e-07
68.250000	1.17134e-07
68.200000	1.18538e-07
68.150000	1.19959e-07
68.100000	1.21397e-07
68.050000	1.22852e-07
68.000000	1.24325e-07
67.950000	1.25815e-07
67.900000	1.27323e-07
67.850000	1.28849e-07
67.800000	1.30393e-07
67.750000	1.31956e-07
67.700000	1.33538e-07
67.650000	1.35138e-07
67.600000	1.36758e-07
67.550000	1.38397e-07
67.500000	1.40056e-07
67.450000	1.41734e-07
67.400000	1.43433e-07
67.350000	1.45152e-07
67.300000	1.46892e-07
67.250000	1.48652e-07
67.200000	1.50434e-07
67.150000	1.52237e-07
67.100000	1.54061e-07
67.050000	1.55908e-07
67.000000	1.57776e-07
66.950000	1.59667e-07
66.900000	1.61581e-07
66.850000	1.63517e-07
66.800000	1.65477e-07
66.750000	1.6746e-07
66.700000	1.69467e-07
66.650000	1.71498e-07
66.600000	1.73553e-07
66.550000	1.75633e-07
66.500000	1.77737e-07
66.450000	1.79867e-07
66.400000	1.82023e-07
66.350000	1.84204e-07
66.300000	1.86412e-07
66.250000	1.88646e-07
66.200000	1.90906e-07
66.150000	1.93194e-07
66.100000	1.95509e-07
66.050000	1.97852e-07
66.000000	2.00223e-07
65.950000	2.02622e-07
65.900000	2.0505e-07
65.850000	2.07507e-07
65.800000	2.09994e-07
65.750000	2.1251e-07
65.700000	2.15057e-07
65.650000	2.17634e-07
65.600000	2.20241e-07
65.550000	2.2288e-07
65.500000	2.25551e-07
65.450000	2.28254e-07
65.400000	2.30989e-07
65.350000	2.33756e-07
65.300000	2.36557e-07
65.250000	2.39392e-07
65.200000	2.4226e-07
65.150000	2.45163e-07
65.100000	2.481e-07
65.050000	2.51073e-07
65.000000	2.54081e-07
64.950000	2.57126e-07
64.900000	2.60206e-07
64.850000	2.63324e-07
64.800000	2.66479e-07
64.750000	2.69672e-07
64.700000	2.72903e-07
64.650000	2.76172e-07
64.600000	2.79481e-07
64.550000	2.8283e-07
64.500000	2.86218e-07
64.450000	2.89647e-07
64.400000	2.93117e-07
64.350000	2.96629e-07
64.300000	3.00183e-07
64.250000	3.03779e-07
64.200000	3.07419e-07
64.150000	3.11102e-07
64.100000	3.14829e-07
64.050000	3.186e-07
64.000000	3.22417e-07
63.950000	3.2628e-07
63.900000	3.30189e-07
63.850000	3.34144e-07
63.800000	3.38147e-07
63.750000	3.42198e-07
63.700000	3.46297e-07
63.650000	3.50446e-07
63.600000	3.54644e-07
63.550000	3.58892e-07
63.500000	3.63191e-07
63.450000	3.67542e-07
63.400000	3.71945e-07
63.350000	3.764e-07
63.300000	3.80909e-07
63.250000	3.85472e-07
63.200000	3.90089e-07
63.150000	3.94762e-07
63.100000	3.99491e-07
63.050000	4.04276e-07
63.000000	4.09118e-07
62.950000	4.14019e-07
62.900000	4.18978e-07
62.850000	4.23997e-07
62.800000	4.29075e-07
62.750000	4.34215e-07
62.700000	4.39416e-07
62.650000	4.44679e-07
62.600000	4.50005e-07
62.550000	4.55395e-07
62.500000	4.60849e-07
62.450000	4.66369e-07
62.400000	4.71955e-07
62.350000	4.77607e-07
62.300000	4.83328e-07
62.250000	4.89116e-07
62.200000	4.94974e-07
62.150000	5.00903e-07
62.100000	5.06902e-07
62.050000	5.12973e-07
62.000000	5.19116e-07
61.950000	5.25333e-07
61.900000	5.31625e-07
61.850000	5.37992e-07
61.800000	5.44435e-07
61.750000	5.50955e-07
61.700000	5.57553e-07
61.650000	5.6423e-07
61.600000	5.70987e-07
61.550000	5.77825e-07
61.500000	5.84745e-07
61.450000	5.91747e-07
61.400000	5.98833e-07
61.350000	6.06004e-07
61.300000	6.13261e-07
61.250000	6.20605e-07
61.200000	6.28037e-07
61.150000	6.35557e-07
61.100000	6.43168e-07
61.050000	6.5087e-07
61.000000	6.58663e-07
60.950000	6.66551e-07
60.900000	6.74532e-07
60.850000	6.82609e-07
60.800000	6.90782e-07
60.750000	6.99054e-07
60.700000	7.07424e-07
60.650000	7.15895e-07
60.600000	7.24467e-07
60.550000	7.33141e-07
60.500000	7.41919e-07
60.450000	7.50802e-07
60.400000	7.59792e-07
60.350000	7.68889e-07
60.300000	7.78095e-07
60.250000	7.87411e-07
60.200000	7.96838e-07
60.150000	8.06379e-07
60.100000	8.16033e-07
60.050000	8.25803e-07
60.000000	8.3569e-07
59.950000	8.45695e-07
59.900000	8.5582e-07
59.850000	8.66066e-07
59.800000	8.76434e-07
59.750000	8.86927e-07
59.700000	8.97545e-07
59.650000	9.0829e-07
59.600000	9.19163e-07
59.550000	9.30167e-07
59.500000	9.41302e-07
59.450000	9.5257e-07
59.400000	9.63974e-07
59.350000	9.75513e-07
59.300000	9.87191e-07
59.250000	9.99008e-07
59.200000	1.01097e-06
59.150000	1.02307e-06
59.100000	1.03532e-06
59.050000	1.04771e-06
59.000000	1.06025e-06
58.950000	1.07294e-06
58.900000	1.08578e-06
58.850000	1.09878e-06
58.800000	1.11193e-06
58.750000	1.12524e-06
58.700000	1.13871e-06
58.650000	1.15234e-06
58.600000	1.16613e-06
58.550000	1.18009e-06
58.500000	1.19421e-06
58.450000	1.20851e-06
58.400000	1.22297e-06
58.350000	1.23761e-06
58.300000	1.25242e-06
58.250000	1.26741e-06
58.200000	1.28258e-06
58.150000	1.29793e-06
58.100000	1.31346e-06
58.050000	1.32918e-06
58.000000	1.34509e-06
57.950000	1.36119e-06
57.900000	1.37748e-06
57.850000	1.39396e-06
57.800000	1.41064e-06
57.750000	1.42752e-06
57.700000	1.44461e-06
57.650000	1.46189e-06
57.600000	1.47939e-06
57.550000	1.49709e-06
57.500000	1.51501e-06
57.450000	1.53314e-06
57.400000	1.55148e-06
57.350000	1.57005e-06
57.300000	1.58883e-06
57.250000	1.60784e-06
57.200000	1.62708e-06
57.150000	1.64655e-06
57.100000	1.66625e-06
57.050000	1.68619e-06
57.000000	1.70637e-06
56.950000	1.72678e-06
56.900000	1.74744e-06
56.850000	1.76835e-06
56.800000	1.78951e-06
56.750000	1.81092e-06
56.700000	1.83259e-06
56.650000	1.85451e-06
56.600000	1.8767e-06
56.550000	1.89915e-06
56.500000	1.92187e-06
56.450000	1.94487e-06
56.400000	1.96813e-06
56.350000	1.99168e-06
56.300000	2.01551e-06
56.250000	2.03962e-06
56.200000	2.06402e-06
56.150000	2.08871e-06
56.100000	2.11369e-06
56.050000	2.13898e-06
56.000000	2.16457e-06
55.950000	2.19046e-06
55.900000	2.21666e-06
55.850000	2.24318e-06
55.800000	2.27001e-06
55.750000	2.29716e-06
55.700000	2.32464e-06
55.650000	2.35245e-06
55.600000	2.38058e-06
55.550000	2.40906e-06
55.500000	2.43787e-06
55.450000	2.46703e-06
55.400000	2.49654e-06
55.350000	2.5264e-06
55.300000	2.55662e-06
55.250000	2.58719e-06
55.200000	2.61814e-06
55.150000	2.64945e-06
55.100000	2.68113e-06
55.050000	2.7132e-06
55.000000	2.74565e-06
54.950000	2.77848e-06
54.900000	2.81171e-06
54.850000	2.84534e-06
54.800000	2.87936e-06
54.750000	2.9138e-06
54.700000	2.94864e-06
54.650000	2.9839e-06
54.600000	3.01958e-06
54.550000	3.05569e-06
54.500000	3.09223e-06
54.450000	3.12921e-06
54.400000	3.16662e-06
54.350000	3.20449e-06
54.300000	3.2428e-06
54.250000	3.28158e-06
54.200000	3.32081e-06
54.150000	3.36052e-06
54.100000	3.4007e-06
54.050000	3.44136e-06
54.000000	3.48251e-06
53.950000	3.52414e-06
53.900000	3.56628e-06
53.850000	3.60891e-06
53.800000	3.65206e-06
53.750000	3.69572e-06
53.700000	3.7399e-06
53.650000	3.78461e-06
53.600000	3.82986e-06
53.550000	3.87564e-06
53.500000	3.92197e-06
53.450000	3.96886e-06
53.400000	4.0163e-06
53.350000	4.06431e-06
53.300000	4.11289e-06
53.250000	4.16206e-06
53.200000	4.21181e-06
53.150000	4.26215e-06
53.100000	4.3131e-06
53.050000	4.36465e-06
53.000000	4.41682e-06
52.950000	4.46961e-06
52.900000	4.52303e-06
52.850000	4.57709e-06
52.800000	4.6318e-06
52.750000	4.68716e-06
52.700000	4.74317e-06
52.650000	4.79986e-06
52.600000	4.85722e-06
52.550000	4.91527e-06
52.500000	4.97401e-06
52.450000	5.03346e-06
52.400000	5.09361e-06
52.350000	5.15448e-06
52.300000	5.21607e-06
52.250000	5.2784e-06
52.200000	5.34148e-06
52.150000	5.4053e-06
52.100000	5.46989e-06
52.050000	5.53525e-06
52.000000	5.60139e-06
51.950000	5.66832e-06
51.900000	5.73605e-06
51.850000	5.80458e-06
51.800000	5.87394e-06
51.750000	5.94412e-06
51.700000	6.01513e-06
51.650000	6.087e-06
51.600000	6.15972e-06
51.550000	6.23331e-06
51.500000	6.30778e-06
51.450000	6.38313e-06
51.400000	6.45939e-06
51.350000	6.53655e-06
51.300000	6.61464e-06
51.250000	6.69365e-06
51.200000	6.77361e-06
51.150000	6.85452e-06
51.100000	6.9364e-06
51.050000	7.01925e-06
51.000000	7.1031e-06
50.950000	7.18794e-06
50.900000	7.27379e-06
50.850000	7.36067e-06
50.800000	7.44858e-06
50.750000	7.53754e-06
50.700000	7.62757e-06
50.650000	7.71866e-06
50.600000	7.81084e-06
50.550000	7.90413e-06
50.500000	7.99852e-06
50.450000	8.09404e-06
50.400000	8.1907e-06
50.350000	8.28851e-06
50.300000	8.38748e-06
50.250000	8.48764e-06
50.200000	8.58899e-06
50.150000	8.69155e-06
50.100000	8.79533e-06
50.050000	8.90034e-06
50.000000	9.00661e-06
49.950000	9.11415e-06
49.900000	9.22297e-06
49.850000	9.33308e-06
49.800000	9.44451e-06
49.750000	9.55727e-06
49.700000	9.67136e-06
49.650000	9.78682e-06
49.600000	9.90366e-06
49.550000	1.00219e-05
49.500000	1.01415e-05
49.450000	1.02626e-05
49.400000	1.03851e-05
49.350000	1.0509e-05
49.300000	1.06345e-05
49.250000	1.07614e-05
49.200000	1.08899e-05
49.150000	1.10198e-05
49.100000	1.11514e-05
49.050000	1.12845e-05
49.000000	1.14191e-05
48.950000	1.15554e-05
48.900000	1.16933e-05
48.850000	1.18329e-05
48.800000	1.19741e-05
48.750000	1.2117e-05
48.700000	1.22616e-05
48.650000	1.24079e-05
48.600000	1.2556e-05
48.550000	1.27058e-05
48.500000	1.28574e-05
48.450000	1.30108e-05
48.400000	1.3166e-05
48.350000	1.33231e-05
48.300000	1.34821e-05
48.250000	1.36429e-05
48.200000	1.38057e-05
48.150000	1.39704e-05
48.100000	1.41371e-05
48.050000	1.43057e-05
48.000000	1.44764e-05
47.950000	1.4649e-05
47.900000	1.48238e-05
47.850000	1.50006e-05
47.800000	1.51795e-05
47.750000	1.53606e-05
47.700000	1.55438e-05
47.650000	1.57292e-05
47.600000	1.59168e-05
47.550000	1.61066e-05
47.500000	1.62987e-05
47.450000	1.64931e-05
47.400000	1.66898e-05
47.350000	1.68888e-05
47.300000	1.70902e-05
47.250000	1.7294e-05
47.200000	1.75002e-05
47.150000	1.77089e-05
47.100000	1.792e-05
47.050000	1.81337e-05
47.000000	1.83499e-05
46.950000	1.85686e-05
46.900000	1.879e-05
46.850000	1.9014e-05
46.800000	1.92407e-05
46.750000	1.94701e-05
46.700000	1.97022e-05
46.650000	1.9937e-05
46.600000	2.01747e-05
46.550000	2.04152e-05
46.500000	2.06585e-05
46.450000	2.09047e-05
46.400000	2.11539e-05
46.350000	2.1406e-05
46.300000	2.16611e-05
46.250000	2.19193e-05
46.200000	2.21805e-05
46.150000	2.24448e-05
46.100000	2.27123e-05
46.050000	2.29829e-05
46.000000	2.32567e-05
45.950000	2.35339e-05
45.900000	2.38143e-05
45.850000	2.4098e-05
45.800000	2.43851e-05
45.750000	2.46756e-05
45.700000	2.49696e-05
45.650000	2.5267e-05
45.600000	2.5568e-05
45.550000	2.58726e-05
45.500000	2.61808e-05
45.450000	2.64926e-05
45.400000	2.68082e-05
45.350000	2.71275e-05
45.300000	2.74506e-05
45.250000	2.77775e-05
45.200000	2.81083e-05
45.150000	2.84431e-05
45.100000	2.87818e-05
45.050000	2.91245e-05
45.000000	2.94713e-05
44.950000	2.98222e-05
44.900000	3.01773e-05
44.850000	3.05366e-05
44.800000	3.09002e-05
44.750000	3.1268e-05
44.700000	3.16403e-05
44.650000	3.20169e-05
44.600000	3.23981e-05
44.550000	3.27837e-05
44.500000	3.31739e-05
44.450000	3.35688e-05
44.400000	3.39683e-05
44.350000	3.43726e-05
44.300000	3.47817e-05
44.250000	3.51956e-05
44.200000	3.56144e-05
44.150000	3.60382e-05
44.100000	3.64671e-05
44.050000	3.6901e-05
44.000000	3.734e-05
43.950000	3.77843e-05
43.900000	3.82338e-05
43.850000	3.86887e-05
43.800000	3.91489e-05
43.750000	3.96146e-05
43.700000	4.00858e-05
43.650000	4.05626e-05
43.600000	4.10451e-05
43.550000	4.15333e-05
43.500000	4.20272e-05
43.450000	4.2527e-05
43.400000	4.30328e-05
43.350000	4.35445e-05
43.300000	4.40623e-05
43.250000	4.45862e-05
43.200000	4.51163e-05
43.150000	4.56527e-05
43.100000	4.61954e-05
43.050000	4.67446e-05
43.000000	4.73003e-05
42.950000	4.78625e-05
42.900000	4.84314e-05
42.850000	4.90071e-05
42.800000	4.95895e-05
42.750000	5.01789e-05
42.700000	5.07752e-05
42.650000	5.13786e-05
42.600000	5.19891e-05
42.550000	5.26068e-05
42.500000	5.32318e-05
42.450000	5.38643e-05
42.400000	5.45042e-05
42.350000	5.51517e-05
42.300000	5.58068e-05
42.250000	5.64697e-05
42.200000	5.71404e-05
42.150000	5.7819e-05
42.100000	5.85057e-05
42.050000	5.92005e-05
42.000000	5.99035e-05
41.950000	6.06148e-05
41.900000	6.13345e-05
41.850000	6.20627e-05
41.800000	6.27995e-05
41.750000	6.3545e-05
41.700000	6.42993e-05
41.650000	6.50625e-05
41.600000	6.58348e-05
41.550000	6.66161e-05
41.500000	6.74067e-05
41.450000	6.82066e-05
41.400000	6.9016e-05
41.350000	6.98348e-05
41.300000	7.06634e-05
41.250000	7.15017e-05
41.200000	7.235e-05
41.150000	7.32082e-05
41.100000	7.40765e-05
41.050000	7.49551e-05
41.000000	7.58441e-05
40.950000	7.67435e-05
40.900000	7.76535e-05
40.850000	7.85743e-05
40.800000	7.95059e-05
40.750000	8.04485e-05
40.700000	8.14021e-05
40.650000	8.23671e-05
40.600000	8.33434e-05
40.550000	8.43311e-05
40.500000	8.53305e-05
40.450000	8.63417e-05
40.400000	8.73648e-05
40.350000	8.83999e-05
40.300000	8.94472e-05
40.250000	9.05068e-05
40.200000	9.15789e-05
40.150000	9.26636e-05
40.100000	9.37611e-05
40.050000	9.48715e-05
40.000000	9.59949e-05
39.950000	9.71315e-05
39.900000	9.82815e-05
39.850000	9.9445e-05
39.800000	0.000100622
39.750000	0.000101813
39.700000	0.000103018
39.650000	0.000104237
39.600000	0.000105471
39.550000	0.000106719
39.500000	0.000107981
39.450000	0.000109258
39.400000	0.000110551
39.350000	0.000111858
39.300000	0.000113181
39.250000	0.00011452
39.200000	0.000115874
39.150000	0.000117244
39.100000	0.000118629
39.050000	0.000120032
39.000000	0.00012145
38.950000	0.000122886
38.900000	0.000124338
38.850000	0.000125807
38.800000	0.000127293
38.750000	0.000128796
38.700000	0.000130318
38.650000	0.000131857
38.600000	0.000133414
38.550000	0.000134989
38.500000	0.000136582
38.450000	0.000138194
38.400000	0.000139825
38.350000	0.000141475
38.300000	0.000143145
38.250000	0.000144834
38.200000	0.000146542
38.150000	0.00014827
38.100000	0.000150019
38.050000	0.000151788
38.000000	0.000153577
37.950000	0.000155388
37.900000	0.000157219
37.850000	0.000159072
37.800000	0.000160946
37.750000	0.000162842
37.700000	0.000164761
37.650000	0.000166701
37.600000	0.000168664
37.550000	0.00017065
37.500000	0.000172659
37.450000	0.000174691
37.400000	0.000176747
37.350000	0.000178826
37.300000	0.00018093
37.250000	0.000183058
37.200000	0.000185211
37.150000	0.000187388
37.100000	0.000189591
37.050000	0.000191819
37.000000	0.000194073
36.950000	0.000196353
36.900000	0.00019866
36.850000	0.000200993
36.800000	0.000203353
36.750000	0.00020574
36.700000	0.000208155
36.650000	0.000210597
36.600000	0.000213068
36.550000	0.000215567
36.500000	0.000218094
36.450000	0.000220651
36.400000	0.000223237
36.350000	0.000225853
36.300000	0.000228499
36.250000	0.000231175
36.200000	0.000233882
36.150000	0.00023662
36.100000	0.000239389
36.050000	0.000242189
36.000000	0.000245022
35.950000	0.000247887
35.900000	0.000250785
35.850000	0.000253715
35.800000	0.000256679
35.750000	0.000259677
35.700000	0.000262708
35.650000	0.000265774
35.600000	0.000268875
35.550000	0.000272011
35.500000	0.000275182
35.450000	0.000278389
35.400000	0.000281632
35.350000	0.000284912
35.300000	0.000288229
35.250000	0.000291582
35.200000	0.000294974
35.150000	0.000298403
35.100000	0.000301871
35.050000	0.000305378
35.000000	0.000308923
34.950000	0.000312508
34.900000	0.000316133
34.850000	0.000319798
34.800000	0.000323504
34.750000	0.00032725
34.700000	0.000331038
34.650000	0.000334867
34.600000	0.000338738
34.550000	0.000342651
34.500000	0.000346608
34.450000	0.000350607
34.400000	0.000354649
34.350000	0.000358735
34.300000	0.000362865
34.250000	0.000367039
34.200000	0.000371258
34.150000	0.000375521
34.100000	0.00037983
34.050000	0.000384183
34.000000	0.000388583
33.950000	0.000393028
33.900000	0.000397518
33.850000	0.000402055
33.800000	0.000406638
33.750000	0.000411268
33.700000	0.000415943
33.650000	0.000420665
33.600000	0.000425432
33.550000	0.000430246
33.500000	0.000435104
33.450000	0.000440009
33.400000	0.000444957
33.350000	0.00044995
33.300000	0.000454985
33.250000	0.000460063
33.200000	0.00046518
33.150000	0.000470336
33.100000	0.000475527
33.050000	0.00048075
33.000000	0.000486
32.950000	0.00049127
32.900000	0.000496549
32.850000	0.000501817
32.800000	0.000507037
&
```
