## Supplementary material for "RNA covariation at helix-level resolution for the identification of evolutionarily conserved RNA structure": NEAT1_901-1036_cmalign_reformat.muscle.sto.withss.helixcov

```
# RMs = 7 L = 181

# RM 75-77 87-89, nbp = 3 nbp_cov = 0
# pvals: 0.662755,0.513257,0.530873
# aggregated LANCASTER        E-value: 4.77988 P-value: 0.682839

# RM 71-74 93-103, nbp = 4 nbp_cov = 0
# pvals: 0.394401,0.394401,0.559756,0.548311
# aggregated LANCASTER        E-value: 3.89945 P-value: 0.557064

# RM 64-68 105-109, nbp = 5 nbp_cov = 0
# pvals: 0.702531,0.293337,0.604156,0.32387,0.382936
# aggregated LANCASTER        E-value: 3.59132 P-value: 0.513045

# RM 46-60 111-126, nbp = 10 nbp_cov = 0
# pvals: 0.593214,0.345164,0.924402,0.697774,0.109357,0.513257,0.419452,0.414616,0.419452,0.409711
# aggregated LANCASTER        E-value: 4.25818 P-value: 0.608311

# RM 32-41 127-135, nbp = 8 nbp_cov = 0
# pvals: 0.96701,0.128583,0.733827,0.677829,0.536699,0.387531,0.51931,0.394401
# aggregated LANCASTER        E-value: 5.41078 P-value: 0.772969

# RM 12-20 137-155, nbp = 9 nbp_cov = 0
# pvals: 0.478666,0.692968,0.335915,0.290766,0.922678,0.405023,0.268108,0.304058,0.484542
# aggregated LANCASTER        E-value: 3.82588 P-value: 0.546554

# RM 158-163 176-181, nbp = 6 nbp_cov = 0
# pvals: 0.225027,0.806589,0.298626,0.237181,0.394401,0.419452
# aggregated LANCASTER        E-value: 1.95654 P-value: 0.279506
```
