## Supplementary material for "RNA covariation at helix-level resolution for the identification of evolutionarily conserved RNA structure": NEAT1_901-1036_cmalign_reformat.muscle.sto.withss.power

```
# Power analysis of given structure
#
# Powertype = SINGLE SUBSTITUTIONS
# covary left_pos right_pos substitutions power
#----------------------------------------------------------------
12		155		13		0.42
13		154		14		0.45
14		153		9		0.28
15		142		10		0.32
16		141		13		0.42
17		140		8		0.24
18		139		8		0.24
19		138		17		0.52
20		137		13		0.42
32		135		14		0.45
33		134		15		0.47
35		132		18		0.55
36		131		4		0.07
37		130		4		0.07
39		129		6		0.16
40		128		4		0.07
41		127		1		0.00
46		126		5		0.11
47		125		11		0.35
48		124		7		0.20
49		123		16		0.50
51		116		7		0.20
52		115		9		0.28
53		114		2		0.00
56		113		3		0.02
59		112		7		0.20
60		111		4		0.07
64		109		8		0.24
65		108		4		0.07
66		107		6		0.16
67		106		10		0.32
68		105		7		0.20
71		103		7		0.20
72		95		5		0.11
73		94		8		0.24
74		93		16		0.50
75		89		18		0.55
76		88		11		0.35
77		87		12		0.39
158		181		13		0.42
159		180		8		0.24
160		179		10		0.32
161		178		17		0.52
162		177		18		0.55
163		176		7		0.20
#
# BPAIRS 45
# avg substitutions per BP 9.5
# BPAIRS expected to covary 12.7 +/- 2.8
# BPAIRS observed to covary 0
#
```
