## Supplementary material for "RNA covariation at helix-level resolution for the identification of evolutionarily conserved RNA structure": NEAT1_901-1036_cmalign_reformat.muscle.sto.withss.rscape

```
# R-scape :: RNA Structural Covariation Above Phylogenetic Expectation
# R-scape 2.0.0.p elenarivas@fas.harvard.edu (January 2023)
# Copyright (C) 2016-2019 Howard Hughes Medical Institute.
# Freely distributed under the GNU General Public License (GPLv3).
#-------------------------------------------------------------------------------------------------------
# MSA NEAT1_901-1036_cmalign_reformat.muscle.sto.withss nseq 53 (53) alen 143 (187) avgid 70.10 (69.07) nbpairs 45 (45)
# Two-set statistical test (one test for annotated basepairs, another for all other pairs)
#
#
# Method Target_E-val [cov_min,cov_max] [FP | TP True Found | Sen PPV F] 
# GTp    0.05         [-9.95,46.75]     [0 | 0 45 0 | 0.00 0.00 0.00] 
#
#       left_pos       right_pos        score          E-value           pvalue       substitutions      power
#--------------------------------------------------------------------------------------------------------------
no significant pairs

# The given structure
# SS_cons :::::::::::<<<<<<<<<-----------<<-<<<-<<<----<<<<-<<<--<--<<
#
# SS_cons ---<<<<<--<<<<<<<_________>>>--->>>------->->>>>>->>>>>>----
#
# SS_cons -->>>>>>>>>>->>->>>>>>---------->>>::<<<<<<____________>>>>>
#
# SS_cons >::::::
#

# Power analysis of given structure 
#
# Powertype = SINGLE SUBSTITUTIONS
# covary  left_pos      right_pos    substitutions      power
#----------------------------------------------------------------
          12		155		13		0.42
          13		154		14		0.45
          14		153		9		0.28
          15		142		10		0.32
          16		141		13		0.42
          17		140		8		0.24
          18		139		8		0.24
          19		138		17		0.52
          20		137		13		0.42
          32		135		14		0.45
          33		134		15		0.47
          35		132		18		0.55
          36		131		4		0.07
          37		130		4		0.07
          39		129		6		0.16
          40		128		4		0.07
          41		127		1		0.00
          46		126		5		0.11
          47		125		11		0.35
          48		124		7		0.20
          49		123		16		0.50
          51		116		7		0.20
          52		115		9		0.28
          53		114		2		0.00
          56		113		3		0.02
          59		112		7		0.20
          60		111		4		0.07
          64		109		8		0.24
          65		108		4		0.07
          66		107		6		0.16
          67		106		10		0.32
          68		105		7		0.20
          71		103		7		0.20
          72		95		5		0.11
          73		94		8		0.24
          74		93		16		0.50
          75		89		18		0.55
          76		88		11		0.35
          77		87		12		0.39
          158		181		13		0.42
          159		180		8		0.24
          160		179		10		0.32
          161		178		17		0.52
          162		177		18		0.55
          163		176		7		0.20
#
# BPAIRS 45
# avg substitutions per BP  9.5
# BPAIRS expected to covary 12.7 +/- 2.8
# BPAIRS observed to covary 0
#
# RMs = 7 L = 181

# RM 75-77 87-89, nbp = 3 nbp_cov = 0
# aggregated LANCASTER        E-value: 4.77988
NESTED  ::::::::::::::::::::::::::::::::::::::::::::::::::::::::::::::::<<<_________>>>::::::::::::::::::::::::::::::::::::::::::::::::::::::::::::::::
        :::::::::::::::::::::::::::::::::::::::::::::::::::::::::::::::::::::::::::::::::::::::::::::::::::::::::::::::::::::::::::::::::::::::::::::::

# RM 71-74 93-103, nbp = 4 nbp_cov = 0
# aggregated LANCASTER        E-value: 3.89945
NESTED  ::::::::::::::::::::::::::::::::::::::::::::::::::::::::::::<<<<__________________>>>>:::::::::::::::::::::::::::::::::::::::::::::::::::::::::
        :::::::::::::::::::::::::::::::::::::::::::::::::::::::::::::::::::::::::::::::::::::::::::::::::::::::::::::::::::::::::::::::::::::::::::::::

# RM 64-68 105-109, nbp = 5 nbp_cov = 0
# aggregated LANCASTER        E-value: 3.59132
NESTED  :::::::::::::::::::::::::::::::::::::::::::::::::::::<<<<<_____________________________>>>>>:::::::::::::::::::::::::::::::::::::::::::::::::::
        :::::::::::::::::::::::::::::::::::::::::::::::::::::::::::::::::::::::::::::::::::::::::::::::::::::::::::::::::::::::::::::::::::::::::::::::

# RM 46-60 111-126, nbp = 10 nbp_cov = 0
# aggregated LANCASTER        E-value: 4.25818
NESTED  ::::::::::::::::::::::::::::::::::::<<<<-<<<--<-<<___________________________________________>>>>>>->>>>:::::::::::::::::::::::::::::::::::::::
        :::::::::::::::::::::::::::::::::::::::::::::::::::::::::::::::::::::::::::::::::::::::::::::::::::::::::::::::::::::::::::::::::::::::::::::::

# RM 32-41 127-135, nbp = 8 nbp_cov = 0
# aggregated LANCASTER        E-value: 5.41078
NESTED  ::::::::::::::::::::::::<<<<<-<<<_______________________________________________________________________>>>>>>>>:::::::::::::::::::::::::::::::
        :::::::::::::::::::::::::::::::::::::::::::::::::::::::::::::::::::::::::::::::::::::::::::::::::::::::::::::::::::::::::::::::::::::::::::::::

# RM 12-20 137-155, nbp = 9 nbp_cov = 0
# aggregated LANCASTER        E-value: 3.82588
NESTED  ::::<<<<<<<<<____________________________________________________________________________________________________>>>>>>>>>:::::::::::::::::::::
        :::::::::::::::::::::::::::::::::::::::::::::::::::::::::::::::::::::::::::::::::::::::::::::::::::::::::::::::::::::::::::::::::::::::::::::::

# RM 158-163 176-181, nbp = 6 nbp_cov = 0
# aggregated LANCASTER        E-value: 1.95654
NESTED  ::::::::::::::::::::::::::::::::::::::::::::::::::::::::::::::::::::::::::::::::::::::::::::::::::::::::::::::::::::::::::::<<<<<<_______>>>>>>
        :::::::::::::::::::::::::::::::::::::::::::::::::::::::::::::::::::::::::::::::::::::::::::::::::::::::::::::::::::::::::::::::::::::::::::::::
# Number of covarying pairs = 0
```
