## Supplementary material for "RNA covariation at helix-level resolution for the identification of evolutionarily conserved RNA structure": NEAT1_901-1036_cmalign_reformat.muscle.sto.withss.surv

```
6.900000	0.0222222
6.050000	0.0444444
3.000000	0.0666667
2.700000	0.0888889
2.000000	0.111111
1.550000	0.133333
1.500000	0.155556
1.400000	0.177778
1.300000	0.2
0.950000	0.222222
0.750000	0.244444
0.600000	0.266667
0.050000	0.288889
0.000000	0.311111
-0.050000	0.4
-0.150000	0.422222
-0.200000	0.444444
-0.250000	0.466667
-0.300000	0.533333
-0.850000	0.555556
-0.900000	0.577778
-1.150000	0.622222
-1.200000	0.644444
-1.300000	0.666667
-1.350000	0.688889
-1.450000	0.711111
-1.550000	0.733333
-1.850000	0.755556
-1.950000	0.777778
-2.500000	0.8
-2.650000	0.822222
-2.800000	0.844444
-2.850000	0.866667
-2.900000	0.888889
-3.250000	0.911111
-4.150000	0.933333
-6.450000	0.955556
-6.500000	0.977778
-8.300000	1
&
46.700000	9.89315e-05
41.350000	0.000197863
38.150000	0.000296795
37.650000	0.000395726
28.650000	0.000494658
28.050000	0.000692521
27.150000	0.000791452
26.800000	0.000890384
26.600000	0.000989315
26.300000	0.00108825
26.150000	0.00118718
25.900000	0.00128611
25.250000	0.00138504
25.100000	0.00148397
24.750000	0.0015829
24.650000	0.00168184
24.500000	0.00178077
24.050000	0.0018797
23.850000	0.00207756
23.350000	0.00217649
23.150000	0.00227543
23.000000	0.00237436
22.950000	0.00247329
22.400000	0.00257222
22.350000	0.00267115
22.250000	0.00286901
22.150000	0.00296795
22.100000	0.00306688
21.950000	0.00326474
21.550000	0.00336367
21.200000	0.0034626
21.100000	0.00356154
21.050000	0.0037594
21.000000	0.00385833
20.850000	0.00395726
20.800000	0.00405619
20.750000	0.00415512
20.700000	0.00425406
20.400000	0.00435299
20.100000	0.00445192
19.900000	0.00455085
19.750000	0.00474871
19.400000	0.00484765
19.300000	0.00494658
19.200000	0.00504551
19.150000	0.00514444
19.100000	0.00524337
18.900000	0.0053423
18.800000	0.00544123
18.750000	0.00554017
18.700000	0.0056391
18.500000	0.00573803
18.350000	0.00583696
18.300000	0.00593589
18.200000	0.00603482
18.150000	0.00613376
18.050000	0.00643055
18.000000	0.00652948
17.950000	0.00662841
17.850000	0.00672734
17.700000	0.00692521
17.500000	0.00702414
17.350000	0.007222
17.250000	0.00732093
17.200000	0.0075188
17.100000	0.00761773
17.050000	0.00771666
17.000000	0.00791452
16.950000	0.00801345
16.900000	0.00811239
16.850000	0.00831025
16.800000	0.00850811
16.500000	0.00890384
16.450000	0.00900277
16.350000	0.00949743
16.250000	0.00959636
16.150000	0.00979422
16.100000	0.00989315
16.050000	0.010091
15.950000	0.0103878
15.900000	0.0104867
15.850000	0.0107835
15.750000	0.0110803
15.700000	0.0111793
15.650000	0.0112782
15.550000	0.011575
15.500000	0.0116739
15.450000	0.0118718
15.350000	0.0120696
15.300000	0.0121686
15.250000	0.0122675
15.150000	0.0123664
15.100000	0.0124654
15.050000	0.0126632
14.950000	0.0127622
14.900000	0.0128611
14.800000	0.01296
14.750000	0.0132568
14.700000	0.0134547
14.650000	0.0136526
14.500000	0.0137515
14.450000	0.0138504
14.400000	0.0139493
14.350000	0.0140483
14.300000	0.014444
14.250000	0.0146419
14.200000	0.0148397
14.150000	0.0151365
14.100000	0.0152355
14.000000	0.0153344
13.950000	0.0156312
13.900000	0.015928
13.850000	0.0161258
13.800000	0.0162248
13.700000	0.0164226
13.650000	0.0166205
13.600000	0.0169173
13.550000	0.0170162
13.500000	0.017313
13.450000	0.0175109
13.400000	0.0177087
13.350000	0.0181045
13.300000	0.0184013
13.250000	0.0185002
13.200000	0.0186981
13.100000	0.0188959
13.050000	0.0190938
13.000000	0.0192917
12.900000	0.0195884
12.850000	0.0199842
12.800000	0.020182
12.750000	0.0203799
12.700000	0.0208746
12.650000	0.0209735
12.600000	0.0212703
12.550000	0.0217649
12.500000	0.0219628
12.400000	0.0221607
12.350000	0.0226553
12.300000	0.0227543
12.250000	0.0229521
12.200000	0.0233478
12.150000	0.0236446
12.050000	0.0238425
12.000000	0.0241393
11.950000	0.0244361
11.900000	0.0249307
11.850000	0.0251286
11.800000	0.0254254
11.750000	0.026019
11.700000	0.0261179
11.650000	0.0268104
11.600000	0.0271072
11.550000	0.0273051
11.500000	0.027503
11.400000	0.0277998
11.350000	0.0279976
11.300000	0.0281955
11.250000	0.0287891
11.150000	0.0292837
11.100000	0.0296795
11.050000	0.0297784
11.000000	0.0300752
10.950000	0.0304709
10.900000	0.0307677
10.850000	0.0309656
10.800000	0.0314602
10.750000	0.0320538
10.700000	0.0324495
10.650000	0.0327463
10.600000	0.033241
10.550000	0.0336367
10.500000	0.0337357
10.450000	0.0341314
10.400000	0.0345271
10.350000	0.0354175
10.300000	0.0357143
10.250000	0.03611
10.200000	0.0364068
10.150000	0.0365057
10.100000	0.0370993
10.050000	0.0372972
10.000000	0.0378908
9.950000	0.0380886
9.900000	0.0384844
9.850000	0.0388801
9.800000	0.0391769
9.750000	0.0394737
9.700000	0.0398694
9.650000	0.0406609
9.600000	0.0412545
9.550000	0.0414523
9.500000	0.0423427
9.450000	0.0430352
9.400000	0.0435299
9.350000	0.0438267
9.300000	0.0442224
9.250000	0.044816
9.200000	0.0456074
9.150000	0.0463989
9.100000	0.0465968
9.050000	0.0473882
9.000000	0.0480807
8.950000	0.0484765
8.900000	0.0495647
8.850000	0.0498615
8.800000	0.0506529
8.750000	0.0512465
8.700000	0.0519391
8.650000	0.0524337
8.600000	0.0530273
8.550000	0.0533241
8.500000	0.0537198
8.450000	0.0546102
8.400000	0.0552038
8.350000	0.0556985
8.300000	0.056391
8.250000	0.0570835
8.200000	0.0573803
8.150000	0.057776
8.100000	0.0582707
8.050000	0.0584685
8.000000	0.0589632
7.950000	0.0598536
7.900000	0.0603482
7.850000	0.0612386
7.800000	0.062129
7.750000	0.0629205
7.700000	0.0632173
7.650000	0.0638108
7.600000	0.0644044
7.550000	0.0648991
7.500000	0.0654927
7.450000	0.0660863
7.400000	0.0670756
7.350000	0.067966
7.300000	0.0684606
7.250000	0.0690542
7.200000	0.0701425
7.150000	0.0714286
7.100000	0.072319
7.050000	0.073704
7.000000	0.0743965
6.950000	0.0749901
6.900000	0.0755837
6.850000	0.0760784
6.800000	0.0769687
6.750000	0.0776613
6.700000	0.0785516
6.650000	0.079541
6.600000	0.0807281
6.550000	0.0817175
6.500000	0.0825089
6.450000	0.0836961
6.400000	0.0844875
6.350000	0.0854769
6.300000	0.086664
6.250000	0.0874555
6.200000	0.0883459
6.150000	0.0890384
6.100000	0.0900277
6.050000	0.0913138
6.000000	0.0924021
5.950000	0.0933914
5.900000	0.093985
5.850000	0.0947764
5.800000	0.0962604
5.750000	0.0969529
5.700000	0.0976454
5.650000	0.0991294
5.600000	0.100218
5.550000	0.10091
5.500000	0.102097
5.450000	0.102691
5.400000	0.103581
5.350000	0.104769
5.300000	0.106055
5.250000	0.107539
5.200000	0.108726
5.150000	0.110111
5.100000	0.111694
5.050000	0.112881
5.000000	0.113474
4.950000	0.114761
4.900000	0.115651
4.850000	0.11664
4.800000	0.117531
4.750000	0.118223
4.700000	0.119707
4.650000	0.121191
4.600000	0.122774
4.550000	0.124456
4.500000	0.126237
4.450000	0.127622
4.400000	0.128116
4.350000	0.129897
4.300000	0.130985
4.250000	0.132173
4.200000	0.134052
4.150000	0.135437
4.100000	0.136921
4.050000	0.138108
4.000000	0.139493
3.950000	0.141571
3.900000	0.142857
3.850000	0.143945
3.800000	0.144935
3.750000	0.145924
3.700000	0.147606
3.650000	0.148793
3.600000	0.150079
3.550000	0.152552
3.500000	0.15463
3.450000	0.156708
3.400000	0.157994
3.350000	0.160269
3.300000	0.161357
3.250000	0.162841
3.200000	0.164226
3.150000	0.16571
3.100000	0.167293
3.050000	0.168876
3.000000	0.170954
2.950000	0.173922
2.900000	0.176098
2.850000	0.177978
2.800000	0.179858
2.750000	0.181836
2.700000	0.183518
2.650000	0.185596
2.600000	0.187376
2.550000	0.188761
2.500000	0.191531
2.450000	0.193213
2.400000	0.195884
2.350000	0.197368
2.300000	0.199743
2.250000	0.201425
2.200000	0.204096
2.150000	0.206074
2.100000	0.20835
2.050000	0.209834
2.000000	0.212208
1.950000	0.214583
1.900000	0.217056
1.850000	0.219331
1.800000	0.222002
1.750000	0.225069
1.700000	0.22774
1.650000	0.229818
1.600000	0.231797
1.550000	0.233577
1.500000	0.235853
1.450000	0.238128
1.400000	0.240997
1.350000	0.243965
1.300000	0.246735
1.250000	0.249901
1.200000	0.252078
1.150000	0.25465
1.100000	0.257816
1.050000	0.259695
1.000000	0.26296
0.950000	0.265433
0.900000	0.268401
0.850000	0.271864
0.800000	0.273843
0.750000	0.276415
0.700000	0.279383
0.650000	0.281955
0.600000	0.285417
0.550000	0.288781
0.500000	0.292145
0.450000	0.295904
0.400000	0.29907
0.350000	0.303423
0.300000	0.307281
0.250000	0.311832
0.200000	0.315592
0.150000	0.319252
0.100000	0.325089
0.050000	0.334784
0.000000	0.377622
-0.050000	0.450831
-0.100000	0.460131
-0.150000	0.471013
-0.200000	0.478829
-0.250000	0.488029
-0.300000	0.497131
-0.350000	0.505639
-0.400000	0.512663
-0.450000	0.518896
-0.500000	0.526019
-0.550000	0.533934
-0.600000	0.540166
-0.650000	0.546795
-0.700000	0.554116
-0.750000	0.561535
-0.800000	0.568856
-0.850000	0.576573
-0.900000	0.58429
-0.950000	0.590522
-1.000000	0.597052
-1.050000	0.603878
-1.100000	0.608924
-1.150000	0.616245
-1.200000	0.621092
-1.250000	0.626731
-1.300000	0.633459
-1.350000	0.639889
-1.400000	0.646122
-1.450000	0.65275
-1.500000	0.657796
-1.550000	0.663138
-1.600000	0.667887
-1.650000	0.673229
-1.700000	0.679066
-1.750000	0.683914
-1.800000	0.688959
-1.850000	0.694895
-1.900000	0.69905
-1.950000	0.706074
-2.000000	0.710526
-2.050000	0.716561
-2.100000	0.721409
-2.150000	0.727048
-2.200000	0.732192
-2.250000	0.737238
-2.300000	0.742283
-2.350000	0.746142
-2.400000	0.750198
-2.450000	0.754749
-2.500000	0.759102
-2.550000	0.765137
-2.600000	0.769786
-2.650000	0.774733
-2.700000	0.779383
-2.750000	0.783043
-2.800000	0.788287
-2.850000	0.79165
-2.900000	0.795509
-2.950000	0.798476
-3.000000	0.802236
-3.050000	0.805698
-3.100000	0.80926
-3.150000	0.813217
-3.200000	0.816977
-3.250000	0.82034
-3.300000	0.823704
-3.350000	0.826474
-3.400000	0.829244
-3.450000	0.832608
-3.500000	0.836961
-3.550000	0.840522
-3.600000	0.84448
-3.650000	0.847942
-3.700000	0.850712
-3.750000	0.853779
-3.800000	0.855857
-3.850000	0.858726
-3.900000	0.861595
-3.950000	0.865156
-4.000000	0.867234
-4.050000	0.870894
-4.100000	0.872972
-4.150000	0.875742
-4.200000	0.877622
-4.250000	0.880392
-4.300000	0.882074
-4.350000	0.884448
-4.400000	0.886921
-4.450000	0.8889
-4.500000	0.891175
-4.550000	0.893748
-4.600000	0.896221
-4.650000	0.898199
-4.700000	0.900475
-4.750000	0.902355
-4.800000	0.905026
-4.850000	0.907202
-4.900000	0.909082
-4.950000	0.910566
-5.000000	0.912841
-5.050000	0.914127
-5.100000	0.915908
-5.150000	0.917788
-5.200000	0.919767
-5.250000	0.921646
-5.300000	0.923328
-5.350000	0.925208
-5.400000	0.926098
-5.450000	0.927879
-5.500000	0.929561
-5.550000	0.931243
-5.600000	0.932727
-5.650000	0.934507
-5.700000	0.935892
-5.750000	0.936882
-5.800000	0.938662
-5.850000	0.940047
-5.900000	0.941235
-5.950000	0.942422
-6.000000	0.943906
-6.050000	0.945291
-6.100000	0.94628
-6.150000	0.947863
-6.200000	0.948753
-6.250000	0.95004
-6.300000	0.95093
-6.350000	0.952018
-6.400000	0.953008
-6.450000	0.954195
-6.500000	0.954986
-6.550000	0.955975
-6.600000	0.956767
-6.650000	0.958152
-6.700000	0.959042
-6.750000	0.959636
-6.800000	0.960724
-6.850000	0.961615
-6.900000	0.962208
-6.950000	0.963494
-7.000000	0.964385
-7.050000	0.966066
-7.100000	0.966858
-7.150000	0.967452
-7.200000	0.968144
-7.250000	0.969232
-7.300000	0.970222
-7.350000	0.970518
-7.400000	0.971607
-7.450000	0.972299
-7.500000	0.97319
-7.550000	0.97408
-7.600000	0.974674
-7.650000	0.975366
-7.700000	0.976157
-7.750000	0.97685
-7.800000	0.977543
-7.850000	0.978235
-7.900000	0.978829
-7.950000	0.979125
-8.000000	0.979719
-8.050000	0.980016
-8.100000	0.980906
-8.150000	0.981401
-8.200000	0.981698
-8.250000	0.982489
-8.300000	0.982687
-8.350000	0.982984
-8.400000	0.983281
-8.450000	0.983676
-8.550000	0.98427
-8.600000	0.984962
-8.650000	0.98516
-8.700000	0.985655
-8.750000	0.98615
-8.800000	0.986644
-8.850000	0.98704
-8.900000	0.987238
-8.950000	0.987535
-9.000000	0.98793
-9.050000	0.988524
-9.100000	0.989019
-9.150000	0.989118
-9.200000	0.989414
-9.250000	0.990008
-9.300000	0.990503
-9.400000	0.990898
-9.450000	0.991096
-9.500000	0.991294
-9.550000	0.991591
-9.650000	0.991789
-9.700000	0.992085
-9.750000	0.992283
-9.800000	0.992679
-9.850000	0.993075
-9.900000	0.993471
-9.950000	1
&
52.750000	4.92465e-06
50.700000	9.84931e-06
47.500000	1.4774e-05
46.050000	1.96986e-05
44.500000	2.46233e-05
44.150000	2.95479e-05
44.100000	3.93972e-05
43.300000	4.43219e-05
43.150000	4.92465e-05
42.700000	5.90958e-05
42.500000	6.40205e-05
42.450000	7.38698e-05
42.050000	7.87944e-05
41.750000	8.37191e-05
41.250000	8.86438e-05
41.150000	9.35684e-05
40.850000	9.84931e-05
40.700000	0.000103418
40.650000	0.000108342
40.550000	0.000118192
40.500000	0.000123116
40.450000	0.000128041
40.400000	0.000132966
40.300000	0.000142815
40.150000	0.00014774
40.100000	0.000157589
39.950000	0.000162514
39.850000	0.000167438
39.800000	0.000172363
39.750000	0.000177288
39.650000	0.000182212
39.500000	0.000187137
39.450000	0.000192061
39.250000	0.000196986
39.100000	0.000201911
39.000000	0.000216685
38.850000	0.000221609
38.800000	0.000226534
38.700000	0.000231459
38.500000	0.000236383
38.450000	0.000241308
38.300000	0.000251157
38.200000	0.000256082
38.050000	0.000261007
37.950000	0.000265931
37.900000	0.000270856
37.750000	0.000275781
37.700000	0.000280705
37.650000	0.00028563
37.450000	0.000295479
37.350000	0.000300404
37.150000	0.000305328
37.100000	0.000310253
37.050000	0.000315178
36.950000	0.000320102
36.850000	0.000325027
36.800000	0.000329952
36.750000	0.000339801
36.600000	0.00034965
36.550000	0.000354575
36.450000	0.000364424
36.400000	0.000369349
36.300000	0.000374274
36.200000	0.000384123
36.150000	0.000389048
36.000000	0.000398897
35.800000	0.000408746
35.500000	0.000418595
35.200000	0.000428445
35.100000	0.000433369
35.050000	0.000453068
35.000000	0.000457993
34.950000	0.000462917
34.900000	0.000467842
34.850000	0.000477691
34.800000	0.000487541
34.750000	0.00049739
34.700000	0.000502315
34.600000	0.000512164
34.550000	0.000517089
34.450000	0.000522013
34.400000	0.000531863
34.350000	0.000536787
34.300000	0.000541712
34.200000	0.000546636
34.150000	0.000551561
34.100000	0.000556486
34.050000	0.000566335
33.950000	0.00057126
33.900000	0.000576184
33.850000	0.000581109
33.800000	0.000586034
33.750000	0.000590958
33.650000	0.000595883
33.500000	0.000605732
33.450000	0.000615582
33.400000	0.000620506
33.350000	0.00063528
33.300000	0.00064513
33.250000	0.000650054
33.200000	0.000674677
33.050000	0.000694376
33.000000	0.000704225
32.900000	0.00070915
32.850000	0.000714075
32.800000	0.000718999
32.700000	0.000733773
32.650000	0.000753472
32.600000	0.000758397
32.550000	0.000763321
32.450000	0.000768246
32.400000	0.000778095
32.350000	0.000802718
32.250000	0.000807643
32.200000	0.000822417
32.150000	0.000827342
32.100000	0.000832266
32.050000	0.000842116
31.950000	0.000851965
31.900000	0.00085689
31.850000	0.000871664
31.800000	0.000881513
31.750000	0.000886438
31.700000	0.000906136
31.650000	0.000911061
31.600000	0.000915985
31.500000	0.000930759
31.450000	0.000935684
31.350000	0.000940609
31.300000	0.000975081
31.250000	0.000980006
31.200000	0.000989855
31.150000	0.00099478
31.100000	0.00100463
31.050000	0.00101448
31.000000	0.0010194
30.950000	0.00102433
30.900000	0.00103418
30.850000	0.00104895
30.800000	0.00105388
30.750000	0.0010785
30.700000	0.00109327
30.650000	0.00111297
30.600000	0.00112775
30.550000	0.00114252
30.450000	0.00114744
30.400000	0.00115729
30.350000	0.00117699
30.300000	0.00120654
30.250000	0.00121146
30.200000	0.00122131
30.150000	0.00124594
30.100000	0.00126071
30.050000	0.00127549
30.000000	0.00128533
29.950000	0.00129518
29.900000	0.00130996
29.850000	0.00132966
29.800000	0.00133951
29.750000	0.00136905
29.700000	0.0013789
29.650000	0.00139368
29.550000	0.00141338
29.500000	0.00142322
29.450000	0.001438
29.400000	0.00144785
29.350000	0.0014577
29.300000	0.00146755
29.250000	0.0014774
29.200000	0.00148725
29.150000	0.00149709
29.100000	0.00150694
29.050000	0.00152172
29.000000	0.00152664
28.950000	0.00153649
28.900000	0.00157096
28.850000	0.00158574
28.800000	0.00160544
28.750000	0.00162514
28.700000	0.00163498
28.650000	0.00163991
28.600000	0.00165468
28.550000	0.00167438
28.500000	0.00168423
28.450000	0.00169408
28.400000	0.0017187
28.350000	0.00173348
28.300000	0.00174333
28.250000	0.00176795
28.200000	0.00178272
28.150000	0.00179257
28.050000	0.00182705
28.000000	0.00184674
27.950000	0.00187137
27.900000	0.00189107
27.850000	0.00191077
27.800000	0.00194031
27.750000	0.00196494
27.700000	0.00196986
27.650000	0.00200433
27.600000	0.00203388
27.550000	0.00205358
27.500000	0.0020782
27.450000	0.00210775
27.350000	0.0021373
27.300000	0.00214222
27.250000	0.00216685
27.200000	0.00217177
27.150000	0.00219147
27.100000	0.00222102
27.050000	0.00226042
27.000000	0.00227519
26.950000	0.00229489
26.900000	0.00231951
26.850000	0.00233921
26.800000	0.00234906
26.750000	0.00238353
26.700000	0.002418
26.650000	0.0024377
26.600000	0.00246233
26.550000	0.0024968
26.500000	0.00252142
26.450000	0.00254605
26.400000	0.00258052
26.350000	0.00261992
26.300000	0.00263961
26.200000	0.00266424
26.150000	0.00269871
26.100000	0.00271841
26.050000	0.00273318
26.000000	0.00275288
25.950000	0.00276273
25.900000	0.00278735
25.850000	0.00280213
25.800000	0.00284152
25.750000	0.00288585
25.700000	0.00292524
25.650000	0.00294987
25.600000	0.00298434
25.550000	0.00301389
25.500000	0.00304344
25.450000	0.00308776
25.400000	0.00312715
25.350000	0.00316163
25.300000	0.00317148
25.250000	0.00320102
25.200000	0.00322565
25.150000	0.00327982
25.100000	0.00332414
25.050000	0.00334876
25.000000	0.00335861
24.950000	0.00338816
24.900000	0.00341278
24.850000	0.00341771
24.800000	0.00344233
24.750000	0.00345711
24.700000	0.00349158
24.650000	0.00352605
24.600000	0.0035556
24.550000	0.00360977
24.500000	0.00362454
24.450000	0.00366394
24.400000	0.00369349
24.350000	0.00375751
24.300000	0.00378213
24.250000	0.00379691
24.200000	0.00382646
24.150000	0.00384123
24.100000	0.00388063
24.050000	0.00392987
24.000000	0.00396927
23.950000	0.00401852
23.900000	0.00403822
23.850000	0.00407761
23.800000	0.00412193
23.750000	0.00415641
23.700000	0.00420073
23.650000	0.00424998
23.600000	0.00430415
23.550000	0.00432385
23.500000	0.00436324
23.450000	0.00443711
23.400000	0.00449128
23.350000	0.00451591
23.300000	0.00457008
23.250000	0.00462425
23.200000	0.00468827
23.150000	0.00473259
23.100000	0.00478184
23.050000	0.00484586
23.000000	0.00486556
22.950000	0.0049148
22.900000	0.00496897
22.850000	0.0050133
22.800000	0.00504777
22.750000	0.00508717
22.700000	0.00514134
22.650000	0.00518073
22.600000	0.00524476
22.550000	0.0053137
22.500000	0.00536787
22.450000	0.00540234
22.400000	0.00547621
22.350000	0.00552546
22.300000	0.00556978
22.250000	0.00560425
22.200000	0.00565843
22.150000	0.00573722
22.100000	0.00581109
22.050000	0.00591451
22.000000	0.00596868
21.950000	0.00603762
21.900000	0.00608687
21.850000	0.00611642
21.800000	0.00615089
21.750000	0.00620506
21.700000	0.00626416
21.650000	0.00633803
21.600000	0.00638727
21.550000	0.00647099
21.500000	0.00651532
21.450000	0.00660396
21.400000	0.00666798
21.350000	0.006732
21.300000	0.00679602
21.250000	0.00685019
21.200000	0.00693884
21.150000	0.0070324
21.100000	0.0071309
21.050000	0.00720969
21.000000	0.00729834
20.950000	0.00736236
20.900000	0.00742145
20.850000	0.00748055
20.800000	0.00757904
20.750000	0.00767261
20.700000	0.00775633
20.650000	0.00780065
20.600000	0.00785975
20.550000	0.00793854
20.500000	0.00805181
20.450000	0.0081109
20.400000	0.00818477
20.350000	0.00825372
20.300000	0.00829312
20.250000	0.00839161
20.200000	0.0084901
20.150000	0.00857875
20.100000	0.00865754
20.050000	0.00873141
20.000000	0.0088102
19.950000	0.00891362
19.900000	0.00897764
19.850000	0.00906136
19.800000	0.00916478
19.750000	0.00923865
19.700000	0.00936176
19.650000	0.00945041
19.600000	0.0095489
19.550000	0.00965724
19.500000	0.00972126
19.450000	0.00980006
19.400000	0.00988378
19.350000	0.00995272
19.300000	0.0100561
19.250000	0.0101546
19.200000	0.0102581
19.150000	0.0103516
19.100000	0.0104403
19.050000	0.0105043
19.000000	0.0106225
18.950000	0.0107259
18.900000	0.0107899
18.850000	0.0108983
18.800000	0.0110312
18.750000	0.0111396
18.700000	0.011243
18.650000	0.0113218
18.600000	0.0114153
18.550000	0.0115188
18.500000	0.011632
18.450000	0.0117453
18.400000	0.0118635
18.350000	0.011962
18.300000	0.0120851
18.250000	0.0122082
18.200000	0.0123264
18.150000	0.0124446
18.100000	0.0125726
18.050000	0.0126958
18.000000	0.0127992
17.950000	0.0129124
17.900000	0.0130306
17.850000	0.0130996
17.800000	0.013267
17.750000	0.0133606
17.700000	0.0135132
17.650000	0.0136659
17.600000	0.0138186
17.550000	0.0139565
17.500000	0.0140599
17.450000	0.0142125
17.400000	0.0143504
17.350000	0.0145425
17.300000	0.0147149
17.250000	0.0148872
17.200000	0.0150596
17.150000	0.0152073
17.100000	0.0153403
17.050000	0.0154733
17.000000	0.0156555
16.950000	0.0157737
16.900000	0.0158968
16.850000	0.0160248
16.800000	0.0161676
16.750000	0.0163154
16.700000	0.0164385
16.650000	0.0165862
16.600000	0.0167241
16.550000	0.0168325
16.500000	0.0169704
16.450000	0.0171181
16.400000	0.0172757
16.350000	0.0173939
16.300000	0.0175318
16.250000	0.017714
16.200000	0.0178568
16.150000	0.0179996
16.100000	0.0181473
16.050000	0.0183591
16.000000	0.0185413
15.950000	0.0186989
15.900000	0.0188713
15.850000	0.0190239
15.800000	0.0192012
15.750000	0.0193588
15.700000	0.0195164
15.650000	0.0196641
15.600000	0.0198316
15.550000	0.0200138
15.500000	0.0201862
15.450000	0.0203782
15.400000	0.0205309
15.350000	0.0207082
15.300000	0.0209052
15.250000	0.0210972
15.200000	0.0213188
15.150000	0.0214961
15.100000	0.0217177
15.050000	0.0219344
15.000000	0.0221068
14.950000	0.0223776
14.900000	0.0226288
14.850000	0.0228701
14.800000	0.0230474
14.750000	0.0232345
14.700000	0.0234561
14.650000	0.0236728
14.600000	0.0239634
14.550000	0.0241948
14.500000	0.0244608
14.450000	0.0246627
14.400000	0.0248892
14.350000	0.0251157
14.300000	0.0254014
14.250000	0.0256968
14.200000	0.0259431
14.150000	0.0261499
14.100000	0.0264257
14.050000	0.0266916
14.000000	0.0269379
13.950000	0.0271447
13.900000	0.0273761
13.850000	0.0276815
13.800000	0.0279523
13.750000	0.0282232
13.700000	0.0285088
13.650000	0.0287944
13.600000	0.0290899
13.550000	0.0293805
13.500000	0.0295972
13.450000	0.0299813
13.400000	0.0303162
13.350000	0.0306018
13.300000	0.030917
13.250000	0.0312765
13.200000	0.0315079
13.150000	0.0317394
13.100000	0.0320496
13.050000	0.0323648
13.000000	0.0327095
12.950000	0.0330444
12.900000	0.0333448
12.850000	0.0337142
12.800000	0.0340884
12.750000	0.0345021
12.700000	0.0348271
12.650000	0.0352211
12.600000	0.03562
12.550000	0.0359894
12.500000	0.0363833
12.450000	0.0367773
12.400000	0.0371811
12.350000	0.0375751
12.300000	0.0380035
12.250000	0.0383975
12.200000	0.038693
12.150000	0.0390033
12.100000	0.0393726
12.050000	0.0397469
12.000000	0.0401556
11.950000	0.0404806
11.900000	0.0408943
11.850000	0.0413178
11.800000	0.0416527
11.750000	0.0420713
11.700000	0.0424308
11.650000	0.0429036
11.600000	0.0433123
11.550000	0.0438097
11.500000	0.0442973
11.450000	0.0447602
11.400000	0.045164
11.350000	0.0457057
11.300000	0.0461785
11.250000	0.0466118
11.200000	0.0470255
11.150000	0.0475869
11.100000	0.0481828
11.050000	0.0485768
11.000000	0.0491283
10.950000	0.0496848
10.900000	0.0502906
10.850000	0.0507879
10.800000	0.05131
10.750000	0.0517975
10.700000	0.0524229
10.650000	0.0529696
10.600000	0.0534768
10.550000	0.0540037
10.500000	0.054447
10.450000	0.0550133
10.400000	0.055683
10.350000	0.0561854
10.300000	0.0567222
10.250000	0.0573476
10.200000	0.0578647
10.150000	0.0583818
10.100000	0.0590072
10.050000	0.0595292
10.000000	0.0600857
9.950000	0.0606176
9.900000	0.0612725
9.850000	0.0618586
9.800000	0.0624495
9.750000	0.0630799
9.700000	0.0637447
9.650000	0.0643751
9.600000	0.0650399
9.550000	0.0656358
9.500000	0.066207
9.450000	0.0668078
9.400000	0.0675219
9.350000	0.0681523
9.300000	0.068822
9.250000	0.0695262
9.200000	0.0702059
9.150000	0.070782
9.100000	0.0714764
9.050000	0.0721708
9.000000	0.0728996
8.950000	0.0736088
8.900000	0.0743179
8.850000	0.0750566
8.800000	0.075815
8.750000	0.0764946
8.700000	0.0773614
8.650000	0.0780754
8.600000	0.0788732
8.550000	0.079543
8.500000	0.0803457
8.450000	0.0811928
8.400000	0.0819758
8.350000	0.0828277
8.300000	0.083596
8.250000	0.0844676
8.200000	0.085295
8.150000	0.0862553
8.100000	0.0870334
8.050000	0.0877967
8.000000	0.0885403
7.950000	0.0893677
7.900000	0.0902344
7.850000	0.0910568
7.800000	0.0919482
7.750000	0.092943
7.700000	0.0938442
7.650000	0.0947306
7.600000	0.0956121
7.550000	0.0965724
7.500000	0.0973702
7.450000	0.0982911
7.400000	0.0993302
7.350000	0.10032
7.300000	0.101182
7.250000	0.102177
7.200000	0.103206
7.150000	0.104181
7.100000	0.105171
7.050000	0.106299
7.000000	0.107387
6.950000	0.108406
6.900000	0.109357
6.850000	0.110253
6.800000	0.111391
6.750000	0.112582
6.700000	0.11374
6.650000	0.114739
6.600000	0.115912
6.550000	0.117029
6.500000	0.118192
6.450000	0.119403
6.400000	0.120511
6.350000	0.121668
6.300000	0.122742
6.250000	0.123944
6.200000	0.125032
6.150000	0.126307
6.100000	0.12744
6.050000	0.128583
6.000000	0.129725
5.950000	0.130937
5.900000	0.132183
5.850000	0.13335
5.800000	0.134729
5.750000	0.136078
5.700000	0.137255
5.650000	0.138526
5.600000	0.139826
5.550000	0.141047
5.500000	0.142391
5.450000	0.143756
5.400000	0.145105
5.350000	0.146439
5.300000	0.147848
5.250000	0.149227
5.200000	0.15064
5.150000	0.152285
5.100000	0.153693
5.050000	0.155205
5.000000	0.156712
4.950000	0.15816
4.900000	0.159628
4.850000	0.161066
4.800000	0.162454
4.750000	0.164001
4.700000	0.165587
4.650000	0.167123
4.600000	0.168669
4.550000	0.170181
4.500000	0.17188
4.450000	0.173333
4.400000	0.174894
4.350000	0.176514
4.300000	0.178179
4.250000	0.179858
4.200000	0.18135
4.150000	0.183005
4.100000	0.184556
4.050000	0.1863
4.000000	0.187944
3.950000	0.189565
3.900000	0.191372
3.850000	0.192992
3.800000	0.194617
3.750000	0.19642
3.700000	0.198281
3.650000	0.200167
3.600000	0.201862
3.550000	0.203723
3.500000	0.205644
3.450000	0.207481
3.400000	0.209411
3.350000	0.211243
3.300000	0.213109
3.250000	0.214912
3.200000	0.216985
3.150000	0.219068
3.100000	0.221146
3.050000	0.222998
3.000000	0.225027
2.950000	0.22712
2.900000	0.229036
2.850000	0.231144
2.800000	0.233099
2.750000	0.235187
2.700000	0.237181
2.650000	0.239284
2.600000	0.241392
2.550000	0.243366
2.500000	0.245627
2.450000	0.247981
2.400000	0.250463
2.350000	0.252674
2.300000	0.254959
2.250000	0.257121
2.200000	0.25914
2.150000	0.261351
2.100000	0.263695
2.050000	0.265951
2.000000	0.268108
1.950000	0.270437
1.900000	0.273136
1.850000	0.275653
1.800000	0.278194
1.750000	0.280415
1.700000	0.28301
1.650000	0.285536
1.600000	0.288137
1.550000	0.290766
1.500000	0.293337
1.450000	0.295863
1.400000	0.298626
1.350000	0.301349
1.300000	0.304058
1.250000	0.306693
1.200000	0.309554
1.150000	0.312292
1.100000	0.31506
1.050000	0.318088
1.000000	0.320989
0.950000	0.32387
0.900000	0.326687
0.850000	0.329686
0.800000	0.33266
0.750000	0.335915
0.700000	0.339048
0.650000	0.342185
0.600000	0.345164
0.550000	0.348193
0.500000	0.351463
0.450000	0.354654
0.400000	0.358116
0.350000	0.361489
0.300000	0.364784
0.250000	0.36828
0.200000	0.371861
0.150000	0.375584
0.100000	0.379203
0.050000	0.382936
0.000000	0.387531
-0.050000	0.394401
-0.100000	0.4
-0.150000	0.405023
-0.200000	0.409711
-0.250000	0.414616
-0.300000	0.419452
-0.350000	0.424402
-0.400000	0.429538
-0.450000	0.435
-0.500000	0.440505
-0.550000	0.445617
-0.600000	0.45098
-0.650000	0.456604
-0.700000	0.461824
-0.750000	0.467473
-0.800000	0.473146
-0.850000	0.478666
-0.900000	0.484542
-0.950000	0.490116
-1.000000	0.495735
-1.050000	0.501359
-1.100000	0.50722
-1.150000	0.513257
-1.200000	0.51931
-1.250000	0.524993
-1.300000	0.530873
-1.350000	0.536699
-1.400000	0.542544
-1.450000	0.548311
-1.500000	0.55395
-1.550000	0.559756
-1.600000	0.565542
-1.650000	0.571004
-1.700000	0.576765
-1.750000	0.582276
-1.800000	0.587826
-1.850000	0.593214
-1.900000	0.598853
-1.950000	0.604156
-2.000000	0.609554
-2.050000	0.615084
-2.100000	0.620157
-2.150000	0.625623
-2.200000	0.631183
-2.250000	0.636649
-2.300000	0.641938
-2.350000	0.647277
-2.400000	0.652718
-2.450000	0.657727
-2.500000	0.662755
-2.550000	0.66765
-2.600000	0.672673
-2.650000	0.677829
-2.700000	0.682872
-2.750000	0.687969
-2.800000	0.692968
-2.850000	0.697774
-2.900000	0.702531
-2.950000	0.707087
-3.000000	0.711642
-3.050000	0.716325
-3.100000	0.720826
-3.150000	0.725347
-3.200000	0.729612
-3.250000	0.733827
-3.300000	0.738343
-3.350000	0.742554
-3.400000	0.746927
-3.450000	0.751133
-3.500000	0.755437
-3.550000	0.759564
-3.600000	0.763518
-3.650000	0.767551
-3.700000	0.771787
-3.750000	0.775761
-3.800000	0.779681
-3.850000	0.783694
-3.900000	0.787752
-3.950000	0.791835
-4.000000	0.795671
-4.050000	0.799286
-4.100000	0.802955
-4.150000	0.806589
-4.200000	0.809908
-4.250000	0.813627
-4.300000	0.817133
-4.350000	0.820669
-4.400000	0.823944
-4.450000	0.827273
-4.500000	0.830498
-4.550000	0.83369
-4.600000	0.837033
-4.650000	0.840151
-4.700000	0.843046
-4.750000	0.845834
-4.800000	0.848877
-4.850000	0.851901
-4.900000	0.854747
-4.950000	0.857564
-5.000000	0.860337
-5.050000	0.863129
-5.100000	0.865921
-5.150000	0.868413
-5.200000	0.870974
-5.250000	0.873515
-5.300000	0.875997
-5.350000	0.8784
-5.400000	0.880774
-5.450000	0.882951
-5.500000	0.885408
-5.550000	0.887654
-5.600000	0.889909
-5.650000	0.892057
-5.700000	0.894327
-5.750000	0.896449
-5.800000	0.898503
-5.850000	0.90067
-5.900000	0.902654
-5.950000	0.904688
-6.000000	0.906619
-6.050000	0.908544
-6.100000	0.91047
-6.150000	0.912297
-6.200000	0.914158
-6.250000	0.915744
-6.300000	0.917517
-6.350000	0.91929
-6.400000	0.921009
-6.450000	0.922678
-6.500000	0.924402
-6.550000	0.925815
-6.600000	0.927652
-6.650000	0.929307
-6.700000	0.930971
-6.750000	0.932449
-6.800000	0.933916
-6.850000	0.935344
-6.900000	0.936772
-6.950000	0.938137
-7.000000	0.939688
-7.050000	0.9412
-7.100000	0.942583
-7.150000	0.94376
-7.200000	0.944952
-7.250000	0.9461
-7.300000	0.947351
-7.350000	0.948636
-7.400000	0.949793
-7.450000	0.950906
-7.500000	0.952063
-7.550000	0.953186
-7.600000	0.95425
-7.650000	0.955397
-7.700000	0.956264
-7.750000	0.957279
-7.800000	0.958264
-7.850000	0.959086
-7.900000	0.960061
-7.950000	0.960913
-8.000000	0.961849
-8.050000	0.962725
-8.100000	0.963523
-8.150000	0.964469
-8.200000	0.965286
-8.250000	0.966104
-8.300000	0.96701
-8.350000	0.967763
-8.400000	0.968507
-8.450000	0.969305
-8.500000	0.970107
-8.550000	0.970752
-8.600000	0.971452
-8.650000	0.972043
-8.700000	0.972786
-8.750000	0.973545
-8.800000	0.97419
-8.850000	0.974879
-8.900000	0.975485
-8.950000	0.976115
-9.000000	0.976682
-9.050000	0.977283
-9.100000	0.977928
-9.150000	0.978445
-9.200000	0.979006
-9.250000	0.979553
-9.300000	0.980183
-9.350000	0.980651
-9.400000	0.981178
-9.450000	0.981621
-9.500000	0.982099
-9.550000	0.982601
-9.600000	0.983059
-9.650000	0.983473
-9.700000	0.983887
-9.750000	0.984271
-9.800000	0.984719
-9.850000	0.985059
-9.900000	0.985423
-9.950000	1
&
115.950000	1.1139e-13
115.900000	1.12953e-13
115.850000	1.14537e-13
115.800000	1.16144e-13
115.750000	1.17772e-13
115.700000	1.19424e-13
115.650000	1.21099e-13
115.600000	1.22798e-13
115.550000	1.2452e-13
115.500000	1.26266e-13
115.450000	1.28037e-13
115.400000	1.29833e-13
115.350000	1.31654e-13
115.300000	1.335e-13
115.250000	1.35373e-13
115.200000	1.37271e-13
115.150000	1.39197e-13
115.100000	1.41149e-13
115.050000	1.43128e-13
115.000000	1.45136e-13
114.950000	1.47171e-13
114.900000	1.49235e-13
114.850000	1.51328e-13
114.800000	1.5345e-13
114.750000	1.55602e-13
114.700000	1.57785e-13
114.650000	1.59998e-13
114.600000	1.62241e-13
114.550000	1.64517e-13
114.500000	1.66824e-13
114.450000	1.69163e-13
114.400000	1.71536e-13
114.350000	1.73941e-13
114.300000	1.76381e-13
114.250000	1.78854e-13
114.200000	1.81362e-13
114.150000	1.83906e-13
114.100000	1.86485e-13
114.050000	1.891e-13
114.000000	1.91752e-13
113.950000	1.94441e-13
113.900000	1.97168e-13
113.850000	1.99933e-13
113.800000	2.02736e-13
113.750000	2.05579e-13
113.700000	2.08462e-13
113.650000	2.11386e-13
113.600000	2.1435e-13
113.550000	2.17356e-13
113.500000	2.20404e-13
113.450000	2.23494e-13
113.400000	2.26628e-13
113.350000	2.29806e-13
113.300000	2.33029e-13
113.250000	2.36296e-13
113.200000	2.3961e-13
113.150000	2.4297e-13
113.100000	2.46377e-13
113.050000	2.49832e-13
113.000000	2.53335e-13
112.950000	2.56887e-13
112.900000	2.60489e-13
112.850000	2.64142e-13
112.800000	2.67846e-13
112.750000	2.71602e-13
112.700000	2.7541e-13
112.650000	2.79272e-13
112.600000	2.83188e-13
112.550000	2.87159e-13
112.500000	2.91185e-13
112.450000	2.95268e-13
112.400000	2.99408e-13
112.350000	3.03606e-13
112.300000	3.07863e-13
112.250000	3.1218e-13
112.200000	3.16557e-13
112.150000	3.20996e-13
112.100000	3.25496e-13
112.050000	3.3006e-13
112.000000	3.34688e-13
111.950000	3.39381e-13
111.900000	3.44139e-13
111.850000	3.48965e-13
111.800000	3.53857e-13
111.750000	3.58819e-13
111.700000	3.6385e-13
111.650000	3.68951e-13
111.600000	3.74124e-13
111.550000	3.79369e-13
111.500000	3.84688e-13
111.450000	3.90082e-13
111.400000	3.95551e-13
111.350000	4.01097e-13
111.300000	4.0672e-13
111.250000	4.12423e-13
111.200000	4.18205e-13
111.150000	4.24068e-13
111.100000	4.30014e-13
111.050000	4.36042e-13
111.000000	4.42156e-13
110.950000	4.48355e-13
110.900000	4.5464e-13
110.850000	4.61014e-13
110.800000	4.67478e-13
110.750000	4.74032e-13
110.700000	4.80677e-13
110.650000	4.87416e-13
110.600000	4.94249e-13
110.550000	5.01178e-13
110.500000	5.08205e-13
110.450000	5.15329e-13
110.400000	5.22554e-13
110.350000	5.29879e-13
110.300000	5.37308e-13
110.250000	5.4484e-13
110.200000	5.52478e-13
110.150000	5.60224e-13
110.100000	5.68077e-13
110.050000	5.76041e-13
110.000000	5.84116e-13
109.950000	5.92305e-13
109.900000	6.00608e-13
109.850000	6.09028e-13
109.800000	6.17565e-13
109.750000	6.26222e-13
109.700000	6.35001e-13
109.650000	6.43903e-13
109.600000	6.52929e-13
109.550000	6.62082e-13
109.500000	6.71363e-13
109.450000	6.80774e-13
109.400000	6.90317e-13
109.350000	6.99994e-13
109.300000	7.09806e-13
109.250000	7.19756e-13
109.200000	7.29845e-13
109.150000	7.40076e-13
109.100000	7.5045e-13
109.050000	7.60969e-13
109.000000	7.71636e-13
108.950000	7.82452e-13
108.900000	7.9342e-13
108.850000	8.04542e-13
108.800000	8.15819e-13
108.750000	8.27254e-13
108.700000	8.3885e-13
108.650000	8.50608e-13
108.600000	8.62531e-13
108.550000	8.74621e-13
108.500000	8.8688e-13
108.450000	8.99311e-13
108.400000	9.11916e-13
108.350000	9.24698e-13
108.300000	9.37659e-13
108.250000	9.50802e-13
108.200000	9.64128e-13
108.150000	9.77642e-13
108.100000	9.91345e-13
108.050000	1.00524e-12
108.000000	1.01933e-12
107.950000	1.03362e-12
107.900000	1.0481e-12
107.850000	1.06279e-12
107.800000	1.07769e-12
107.750000	1.09279e-12
107.700000	1.10811e-12
107.650000	1.12364e-12
107.600000	1.13939e-12
107.550000	1.15536e-12
107.500000	1.17155e-12
107.450000	1.18797e-12
107.400000	1.20462e-12
107.350000	1.2215e-12
107.300000	1.23862e-12
107.250000	1.25598e-12
107.200000	1.27358e-12
107.150000	1.29143e-12
107.100000	1.30953e-12
107.050000	1.32788e-12
107.000000	1.34649e-12
106.950000	1.36537e-12
106.900000	1.3845e-12
106.850000	1.4039e-12
106.800000	1.42358e-12
106.750000	1.44353e-12
106.700000	1.46376e-12
106.650000	1.48427e-12
106.600000	1.50507e-12
106.550000	1.52616e-12
106.500000	1.54755e-12
106.450000	1.56924e-12
106.400000	1.59123e-12
106.350000	1.61353e-12
106.300000	1.63614e-12
106.250000	1.65907e-12
106.200000	1.68232e-12
106.150000	1.70589e-12
106.100000	1.7298e-12
106.050000	1.75404e-12
106.000000	1.77862e-12
105.950000	1.80354e-12
105.900000	1.82882e-12
105.850000	1.85444e-12
105.800000	1.88043e-12
105.750000	1.90678e-12
105.700000	1.9335e-12
105.650000	1.96059e-12
105.600000	1.98807e-12
105.550000	2.01593e-12
105.500000	2.04417e-12
105.450000	2.07282e-12
105.400000	2.10186e-12
105.350000	2.13131e-12
105.300000	2.16118e-12
105.250000	2.19146e-12
105.200000	2.22217e-12
105.150000	2.25331e-12
105.100000	2.28488e-12
105.050000	2.31689e-12
105.000000	2.34936e-12
104.950000	2.38228e-12
104.900000	2.41566e-12
104.850000	2.4495e-12
104.800000	2.48383e-12
104.750000	2.51863e-12
104.700000	2.55392e-12
104.650000	2.5897e-12
104.600000	2.62599e-12
104.550000	2.66278e-12
104.500000	2.70009e-12
104.450000	2.73792e-12
104.400000	2.77628e-12
104.350000	2.81518e-12
104.300000	2.85462e-12
104.250000	2.89461e-12
104.200000	2.93517e-12
104.150000	2.97629e-12
104.100000	3.01799e-12
104.050000	3.06028e-12
104.000000	3.10315e-12
103.950000	3.14663e-12
103.900000	3.19071e-12
103.850000	3.23541e-12
103.800000	3.28074e-12
103.750000	3.32671e-12
103.700000	3.37331e-12
103.650000	3.42057e-12
103.600000	3.46849e-12
103.550000	3.51709e-12
103.500000	3.56636e-12
103.450000	3.61632e-12
103.400000	3.66698e-12
103.350000	3.71836e-12
103.300000	3.77045e-12
103.250000	3.82327e-12
103.200000	3.87683e-12
103.150000	3.93114e-12
103.100000	3.98621e-12
103.050000	4.04205e-12
103.000000	4.09868e-12
102.950000	4.1561e-12
102.900000	4.21432e-12
102.850000	4.27335e-12
102.800000	4.33322e-12
102.750000	4.39392e-12
102.700000	4.45547e-12
102.650000	4.51788e-12
102.600000	4.58117e-12
102.550000	4.64535e-12
102.500000	4.71042e-12
102.450000	4.7764e-12
102.400000	4.84331e-12
102.350000	4.91115e-12
102.300000	4.97995e-12
102.250000	5.0497e-12
102.200000	5.12044e-12
102.150000	5.19216e-12
102.100000	5.26489e-12
102.050000	5.33864e-12
102.000000	5.41342e-12
101.950000	5.48924e-12
101.900000	5.56613e-12
101.850000	5.6441e-12
101.800000	5.72315e-12
101.750000	5.80332e-12
101.700000	5.8846e-12
101.650000	5.96703e-12
101.600000	6.0506e-12
101.550000	6.13535e-12
101.500000	6.22129e-12
101.450000	6.30842e-12
101.400000	6.39678e-12
101.350000	6.48638e-12
101.300000	6.57723e-12
101.250000	6.66935e-12
101.200000	6.76276e-12
101.150000	6.85748e-12
101.100000	6.95352e-12
101.050000	7.05091e-12
101.000000	7.14966e-12
100.950000	7.2498e-12
100.900000	7.35133e-12
100.850000	7.45429e-12
100.800000	7.55869e-12
100.750000	7.66455e-12
100.700000	7.7719e-12
100.650000	7.88074e-12
100.600000	7.99111e-12
100.550000	8.10303e-12
100.500000	8.21651e-12
100.450000	8.33158e-12
100.400000	8.44826e-12
100.350000	8.56657e-12
100.300000	8.68654e-12
100.250000	8.80819e-12
100.200000	8.93155e-12
100.150000	9.05663e-12
100.100000	9.18346e-12
100.050000	9.31206e-12
100.000000	9.44247e-12
99.950000	9.5747e-12
99.900000	9.70878e-12
99.850000	9.84474e-12
99.800000	9.9826e-12
99.750000	1.01224e-11
99.700000	1.02641e-11
99.650000	1.04079e-11
99.600000	1.05536e-11
99.550000	1.07014e-11
99.500000	1.08513e-11
99.450000	1.10032e-11
99.400000	1.11573e-11
99.350000	1.13135e-11
99.300000	1.14719e-11
99.250000	1.16326e-11
99.200000	1.17955e-11
99.150000	1.19606e-11
99.100000	1.21281e-11
99.050000	1.22979e-11
99.000000	1.24701e-11
98.950000	1.26447e-11
98.900000	1.28218e-11
98.850000	1.30013e-11
98.800000	1.31834e-11
98.750000	1.3368e-11
98.700000	1.35551e-11
98.650000	1.37449e-11
98.600000	1.39374e-11
98.550000	1.41325e-11
98.500000	1.43304e-11
98.450000	1.4531e-11
98.400000	1.47345e-11
98.350000	1.49408e-11
98.300000	1.515e-11
98.250000	1.53621e-11
98.200000	1.55772e-11
98.150000	1.57953e-11
98.100000	1.60164e-11
98.050000	1.62407e-11
98.000000	1.6468e-11
97.950000	1.66986e-11
97.900000	1.69324e-11
97.850000	1.71694e-11
97.800000	1.74098e-11
97.750000	1.76536e-11
97.700000	1.79007e-11
97.650000	1.81513e-11
97.600000	1.84054e-11
97.550000	1.86631e-11
97.500000	1.89244e-11
97.450000	1.91893e-11
97.400000	1.94579e-11
97.350000	1.97303e-11
97.300000	2.00066e-11
97.250000	2.02866e-11
97.200000	2.05706e-11
97.150000	2.08586e-11
97.100000	2.11506e-11
97.050000	2.14467e-11
97.000000	2.17469e-11
96.950000	2.20513e-11
96.900000	2.236e-11
96.850000	2.2673e-11
96.800000	2.29904e-11
96.750000	2.33122e-11
96.700000	2.36385e-11
96.650000	2.39694e-11
96.600000	2.4305e-11
96.550000	2.46452e-11
96.500000	2.49902e-11
96.450000	2.534e-11
96.400000	2.56947e-11
96.350000	2.60543e-11
96.300000	2.6419e-11
96.250000	2.67888e-11
96.200000	2.71638e-11
96.150000	2.7544e-11
96.100000	2.79295e-11
96.050000	2.83205e-11
96.000000	2.87169e-11
95.950000	2.91188e-11
95.900000	2.95264e-11
95.850000	2.99396e-11
95.800000	3.03587e-11
95.750000	3.07836e-11
95.700000	3.12144e-11
95.650000	3.16513e-11
95.600000	3.20943e-11
95.550000	3.25435e-11
95.500000	3.2999e-11
95.450000	3.34608e-11
95.400000	3.39291e-11
95.350000	3.4404e-11
95.300000	3.48855e-11
95.250000	3.53737e-11
95.200000	3.58688e-11
95.150000	3.63708e-11
95.100000	3.68798e-11
95.050000	3.73959e-11
95.000000	3.79193e-11
94.950000	3.845e-11
94.900000	3.89881e-11
94.850000	3.95337e-11
94.800000	4.00869e-11
94.750000	4.06479e-11
94.700000	4.12168e-11
94.650000	4.17936e-11
94.600000	4.23784e-11
94.550000	4.29715e-11
94.500000	4.35728e-11
94.450000	4.41826e-11
94.400000	4.48009e-11
94.350000	4.54278e-11
94.300000	4.60635e-11
94.250000	4.67081e-11
94.200000	4.73617e-11
94.150000	4.80244e-11
94.100000	4.86964e-11
94.050000	4.93778e-11
94.000000	5.00688e-11
93.950000	5.07694e-11
93.900000	5.14798e-11
93.850000	5.22001e-11
93.800000	5.29305e-11
93.750000	5.36712e-11
93.700000	5.44221e-11
93.650000	5.51836e-11
93.600000	5.59558e-11
93.550000	5.67387e-11
93.500000	5.75326e-11
93.450000	5.83376e-11
93.400000	5.91538e-11
93.350000	5.99815e-11
93.300000	6.08207e-11
93.250000	6.16716e-11
93.200000	6.25345e-11
93.150000	6.34094e-11
93.100000	6.42966e-11
93.050000	6.51962e-11
93.000000	6.61083e-11
92.950000	6.70332e-11
92.900000	6.79711e-11
92.850000	6.8922e-11
92.800000	6.98863e-11
92.750000	7.0864e-11
92.700000	7.18554e-11
92.650000	7.28607e-11
92.600000	7.388e-11
92.550000	7.49136e-11
92.500000	7.59616e-11
92.450000	7.70243e-11
92.400000	7.81018e-11
92.350000	7.91944e-11
92.300000	8.03023e-11
92.250000	8.14257e-11
92.200000	8.25648e-11
92.150000	8.37198e-11
92.100000	8.48909e-11
92.050000	8.60785e-11
92.000000	8.72826e-11
91.950000	8.85036e-11
91.900000	8.97416e-11
91.850000	9.09969e-11
91.800000	9.22698e-11
91.750000	9.35605e-11
91.700000	9.48693e-11
91.650000	9.61963e-11
91.600000	9.75419e-11
91.550000	9.89063e-11
91.500000	1.0029e-10
91.450000	1.01693e-10
91.400000	1.03115e-10
91.350000	1.04557e-10
91.300000	1.0602e-10
91.250000	1.07503e-10
91.200000	1.09006e-10
91.150000	1.10531e-10
91.100000	1.12077e-10
91.050000	1.13644e-10
91.000000	1.15234e-10
90.950000	1.16846e-10
90.900000	1.1848e-10
90.850000	1.20137e-10
90.800000	1.21817e-10
90.750000	1.23521e-10
90.700000	1.25249e-10
90.650000	1.27e-10
90.600000	1.28776e-10
90.550000	1.30577e-10
90.500000	1.32404e-10
90.450000	1.34255e-10
90.400000	1.36133e-10
90.350000	1.38037e-10
90.300000	1.39967e-10
90.250000	1.41925e-10
90.200000	1.43909e-10
90.150000	1.45922e-10
90.100000	1.47963e-10
90.050000	1.50032e-10
90.000000	1.5213e-10
89.950000	1.54257e-10
89.900000	1.56414e-10
89.850000	1.58602e-10
89.800000	1.6082e-10
89.750000	1.63068e-10
89.700000	1.65349e-10
89.650000	1.67661e-10
89.600000	1.70005e-10
89.550000	1.72383e-10
89.500000	1.74793e-10
89.450000	1.77237e-10
89.400000	1.79715e-10
89.350000	1.82228e-10
89.300000	1.84776e-10
89.250000	1.8736e-10
89.200000	1.8998e-10
89.150000	1.92636e-10
89.100000	1.9533e-10
89.050000	1.98061e-10
89.000000	2.0083e-10
88.950000	2.03638e-10
88.900000	2.06485e-10
88.850000	2.09372e-10
88.800000	2.12299e-10
88.750000	2.15268e-10
88.700000	2.18277e-10
88.650000	2.21329e-10
88.600000	2.24424e-10
88.550000	2.27561e-10
88.500000	2.30743e-10
88.450000	2.33969e-10
88.400000	2.3724e-10
88.350000	2.40556e-10
88.300000	2.43919e-10
88.250000	2.47329e-10
88.200000	2.50787e-10
88.150000	2.54293e-10
88.100000	2.57848e-10
88.050000	2.61453e-10
88.000000	2.65108e-10
87.950000	2.68814e-10
87.900000	2.72571e-10
87.850000	2.76382e-10
87.800000	2.80245e-10
87.750000	2.84163e-10
87.700000	2.88135e-10
87.650000	2.92163e-10
87.600000	2.96247e-10
87.550000	3.00388e-10
87.500000	3.04587e-10
87.450000	3.08844e-10
87.400000	3.13161e-10
87.350000	3.17539e-10
87.300000	3.21977e-10
87.250000	3.26478e-10
87.200000	3.31041e-10
87.150000	3.35668e-10
87.100000	3.4036e-10
87.050000	3.45117e-10
87.000000	3.49941e-10
86.950000	3.54832e-10
86.900000	3.59791e-10
86.850000	3.6482e-10
86.800000	3.69919e-10
86.750000	3.75089e-10
86.700000	3.80331e-10
86.650000	3.85647e-10
86.600000	3.91036e-10
86.550000	3.96502e-10
86.500000	4.02043e-10
86.450000	4.07662e-10
86.400000	4.13359e-10
86.350000	4.19136e-10
86.300000	4.24993e-10
86.250000	4.30933e-10
86.200000	4.36955e-10
86.150000	4.43061e-10
86.100000	4.49253e-10
86.050000	4.55531e-10
86.000000	4.61897e-10
85.950000	4.68351e-10
85.900000	4.74896e-10
85.850000	4.81532e-10
85.800000	4.88261e-10
85.750000	4.95084e-10
85.700000	5.02002e-10
85.650000	5.09017e-10
85.600000	5.16129e-10
85.550000	5.23341e-10
85.500000	5.30654e-10
85.450000	5.38069e-10
85.400000	5.45587e-10
85.350000	5.53211e-10
85.300000	5.6094e-10
85.250000	5.68778e-10
85.200000	5.76725e-10
85.150000	5.84783e-10
85.100000	5.92954e-10
85.050000	6.01238e-10
85.000000	6.09639e-10
84.950000	6.18156e-10
84.900000	6.26793e-10
84.850000	6.3555e-10
84.800000	6.44429e-10
84.750000	6.53432e-10
84.700000	6.62561e-10
84.650000	6.71818e-10
84.600000	6.81204e-10
84.550000	6.9072e-10
84.500000	7.0037e-10
84.450000	7.10154e-10
84.400000	7.20075e-10
84.350000	7.30134e-10
84.300000	7.40334e-10
84.250000	7.50676e-10
84.200000	7.61163e-10
84.150000	7.71796e-10
84.100000	7.82577e-10
84.050000	7.93509e-10
84.000000	8.04593e-10
83.950000	8.15832e-10
83.900000	8.27229e-10
83.850000	8.38784e-10
83.800000	8.505e-10
83.750000	8.6238e-10
83.700000	8.74426e-10
83.650000	8.86639e-10
83.600000	8.99024e-10
83.550000	9.11581e-10
83.500000	9.24313e-10
83.450000	9.37224e-10
83.400000	9.50314e-10
83.350000	9.63587e-10
83.300000	9.77045e-10
83.250000	9.90691e-10
83.200000	1.00453e-09
83.150000	1.01856e-09
83.100000	1.03278e-09
83.050000	1.04721e-09
83.000000	1.06183e-09
82.950000	1.07666e-09
82.900000	1.0917e-09
82.850000	1.10694e-09
82.800000	1.1224e-09
82.750000	1.13808e-09
82.700000	1.15397e-09
82.650000	1.17009e-09
82.600000	1.18643e-09
82.550000	1.20299e-09
82.500000	1.21979e-09
82.450000	1.23683e-09
82.400000	1.2541e-09
82.350000	1.27161e-09
82.300000	1.28937e-09
82.250000	1.30737e-09
82.200000	1.32563e-09
82.150000	1.34414e-09
82.100000	1.3629e-09
82.050000	1.38194e-09
82.000000	1.40123e-09
81.950000	1.4208e-09
81.900000	1.44063e-09
81.850000	1.46075e-09
81.800000	1.48114e-09
81.750000	1.50182e-09
81.700000	1.52279e-09
81.650000	1.54405e-09
81.600000	1.56561e-09
81.550000	1.58747e-09
81.500000	1.60963e-09
81.450000	1.63211e-09
81.400000	1.65489e-09
81.350000	1.67799e-09
81.300000	1.70142e-09
81.250000	1.72517e-09
81.200000	1.74926e-09
81.150000	1.77368e-09
81.100000	1.79844e-09
81.050000	1.82354e-09
81.000000	1.849e-09
80.950000	1.87481e-09
80.900000	1.90098e-09
80.850000	1.92752e-09
80.800000	1.95443e-09
80.750000	1.98171e-09
80.700000	2.00937e-09
80.650000	2.03742e-09
80.600000	2.06586e-09
80.550000	2.09469e-09
80.500000	2.12393e-09
80.450000	2.15358e-09
80.400000	2.18364e-09
80.350000	2.21412e-09
80.300000	2.24502e-09
80.250000	2.27635e-09
80.200000	2.30812e-09
80.150000	2.34034e-09
80.100000	2.373e-09
80.050000	2.40612e-09
80.000000	2.4397e-09
79.950000	2.47375e-09
79.900000	2.50828e-09
79.850000	2.54328e-09
79.800000	2.57877e-09
79.750000	2.61476e-09
79.700000	2.65125e-09
79.650000	2.68825e-09
79.600000	2.72577e-09
79.550000	2.76381e-09
79.500000	2.80237e-09
79.450000	2.84148e-09
79.400000	2.88113e-09
79.350000	2.92133e-09
79.300000	2.9621e-09
79.250000	3.00343e-09
79.200000	3.04534e-09
79.150000	3.08783e-09
79.100000	3.13092e-09
79.050000	3.17461e-09
79.000000	3.2189e-09
78.950000	3.26382e-09
78.900000	3.30935e-09
78.850000	3.35553e-09
78.800000	3.40235e-09
78.750000	3.44982e-09
78.700000	3.49795e-09
78.650000	3.54675e-09
78.600000	3.59623e-09
78.550000	3.64641e-09
78.500000	3.69728e-09
78.450000	3.74886e-09
78.400000	3.80116e-09
78.350000	3.85419e-09
78.300000	3.90796e-09
78.250000	3.96247e-09
78.200000	4.01775e-09
78.150000	4.0738e-09
78.100000	4.13063e-09
78.050000	4.18825e-09
78.000000	4.24667e-09
77.950000	4.30591e-09
77.900000	4.36597e-09
77.850000	4.42687e-09
77.800000	4.48862e-09
77.750000	4.55123e-09
77.700000	4.61472e-09
77.650000	4.67908e-09
77.600000	4.74435e-09
77.550000	4.81052e-09
77.500000	4.87762e-09
77.450000	4.94565e-09
77.400000	5.01462e-09
77.350000	5.08456e-09
77.300000	5.15548e-09
77.250000	5.22738e-09
77.200000	5.30028e-09
77.150000	5.3742e-09
77.100000	5.44915e-09
77.050000	5.52515e-09
77.000000	5.6022e-09
76.950000	5.68032e-09
76.900000	5.75954e-09
76.850000	5.83985e-09
76.800000	5.92129e-09
76.750000	6.00386e-09
76.700000	6.08758e-09
76.650000	6.17247e-09
76.600000	6.25854e-09
76.550000	6.34581e-09
76.500000	6.4343e-09
76.450000	6.52401e-09
76.400000	6.61498e-09
76.350000	6.70721e-09
76.300000	6.80073e-09
76.250000	6.89556e-09
76.200000	6.9917e-09
76.150000	7.08918e-09
76.100000	7.18802e-09
76.050000	7.28823e-09
76.000000	7.38984e-09
75.950000	7.49287e-09
75.900000	7.59733e-09
75.850000	7.70325e-09
75.800000	7.81064e-09
75.750000	7.91953e-09
75.700000	8.02993e-09
75.650000	8.14187e-09
75.600000	8.25537e-09
75.550000	8.37045e-09
75.500000	8.48713e-09
75.450000	8.60544e-09
75.400000	8.7254e-09
75.350000	8.84702e-09
75.300000	8.97034e-09
75.250000	9.09538e-09
75.200000	9.22215e-09
75.150000	9.35069e-09
75.100000	9.48103e-09
75.050000	9.61317e-09
75.000000	9.74716e-09
74.950000	9.88301e-09
74.900000	1.00208e-08
74.850000	1.01604e-08
74.800000	1.0302e-08
74.750000	1.04456e-08
74.700000	1.05912e-08
74.650000	1.07388e-08
74.600000	1.08884e-08
74.550000	1.10402e-08
74.500000	1.1194e-08
74.450000	1.135e-08
74.400000	1.15082e-08
74.350000	1.16685e-08
74.300000	1.18311e-08
74.250000	1.1996e-08
74.200000	1.21632e-08
74.150000	1.23326e-08
74.100000	1.25045e-08
74.050000	1.26787e-08
74.000000	1.28554e-08
73.950000	1.30345e-08
73.900000	1.32161e-08
73.850000	1.34002e-08
73.800000	1.35869e-08
73.750000	1.37762e-08
73.700000	1.39682e-08
73.650000	1.41628e-08
73.600000	1.43601e-08
73.550000	1.45602e-08
73.500000	1.4763e-08
73.450000	1.49687e-08
73.400000	1.51772e-08
73.350000	1.53886e-08
73.300000	1.5603e-08
73.250000	1.58203e-08
73.200000	1.60407e-08
73.150000	1.62641e-08
73.100000	1.64907e-08
73.050000	1.67204e-08
73.000000	1.69533e-08
72.950000	1.71894e-08
72.900000	1.74289e-08
72.850000	1.76716e-08
72.800000	1.79178e-08
72.750000	1.81673e-08
72.700000	1.84203e-08
72.650000	1.86769e-08
72.600000	1.8937e-08
72.550000	1.92007e-08
72.500000	1.94681e-08
72.450000	1.97393e-08
72.400000	2.00141e-08
72.350000	2.02929e-08
72.300000	2.05755e-08
72.250000	2.0862e-08
72.200000	2.11525e-08
72.150000	2.1447e-08
72.100000	2.17457e-08
72.050000	2.20485e-08
72.000000	2.23555e-08
71.950000	2.26668e-08
71.900000	2.29824e-08
71.850000	2.33024e-08
71.800000	2.36268e-08
71.750000	2.39558e-08
71.700000	2.42893e-08
71.650000	2.46275e-08
71.600000	2.49704e-08
71.550000	2.5318e-08
71.500000	2.56705e-08
71.450000	2.60279e-08
71.400000	2.63902e-08
71.350000	2.67576e-08
71.300000	2.71301e-08
71.250000	2.75077e-08
71.200000	2.78907e-08
71.150000	2.82789e-08
71.100000	2.86725e-08
71.050000	2.90716e-08
71.000000	2.94763e-08
70.950000	2.98866e-08
70.900000	3.03026e-08
70.850000	3.07243e-08
70.800000	3.1152e-08
70.750000	3.15856e-08
70.700000	3.20252e-08
70.650000	3.24709e-08
70.600000	3.29228e-08
70.550000	3.3381e-08
70.500000	3.38455e-08
70.450000	3.43165e-08
70.400000	3.47941e-08
70.350000	3.52783e-08
70.300000	3.57692e-08
70.250000	3.6267e-08
70.200000	3.67716e-08
70.150000	3.72833e-08
70.100000	3.78021e-08
70.050000	3.83281e-08
70.000000	3.88614e-08
69.950000	3.94021e-08
69.900000	3.99503e-08
69.850000	4.05062e-08
69.800000	4.10697e-08
69.750000	4.16411e-08
69.700000	4.22205e-08
69.650000	4.28078e-08
69.600000	4.34034e-08
69.550000	4.40072e-08
69.500000	4.46194e-08
69.450000	4.52401e-08
69.400000	4.58695e-08
69.350000	4.65075e-08
69.300000	4.71545e-08
69.250000	4.78104e-08
69.200000	4.84754e-08
69.150000	4.91497e-08
69.100000	4.98333e-08
69.050000	5.05265e-08
69.000000	5.12292e-08
68.950000	5.19417e-08
68.900000	5.26641e-08
68.850000	5.33966e-08
68.800000	5.41392e-08
68.750000	5.48921e-08
68.700000	5.56555e-08
68.650000	5.64295e-08
68.600000	5.72142e-08
68.550000	5.80099e-08
68.500000	5.88165e-08
68.450000	5.96344e-08
68.400000	6.04637e-08
68.350000	6.13044e-08
68.300000	6.21568e-08
68.250000	6.30211e-08
68.200000	6.38973e-08
68.150000	6.47857e-08
68.100000	6.56865e-08
68.050000	6.65997e-08
68.000000	6.75257e-08
67.950000	6.84645e-08
67.900000	6.94163e-08
67.850000	7.03813e-08
67.800000	7.13597e-08
67.750000	7.23517e-08
67.700000	7.33575e-08
67.650000	7.43772e-08
67.600000	7.54111e-08
67.550000	7.64593e-08
67.500000	7.75221e-08
67.450000	7.85996e-08
67.400000	7.96921e-08
67.350000	8.07998e-08
67.300000	8.19228e-08
67.250000	8.30614e-08
67.200000	8.42157e-08
67.150000	8.53862e-08
67.100000	8.65728e-08
67.050000	8.77759e-08
67.000000	8.89957e-08
66.950000	9.02325e-08
66.900000	9.14863e-08
66.850000	9.27576e-08
66.800000	9.40465e-08
66.750000	9.53533e-08
66.700000	9.66783e-08
66.650000	9.80216e-08
66.600000	9.93835e-08
66.550000	1.00764e-07
66.500000	1.02164e-07
66.450000	1.03584e-07
66.400000	1.05023e-07
66.350000	1.06482e-07
66.300000	1.07961e-07
66.250000	1.09461e-07
66.200000	1.10982e-07
66.150000	1.12523e-07
66.100000	1.14086e-07
66.050000	1.15671e-07
66.000000	1.17278e-07
65.950000	1.18907e-07
65.900000	1.20558e-07
65.850000	1.22233e-07
65.800000	1.2393e-07
65.750000	1.25652e-07
65.700000	1.27397e-07
65.650000	1.29166e-07
65.600000	1.3096e-07
65.550000	1.32779e-07
65.500000	1.34622e-07
65.450000	1.36492e-07
65.400000	1.38387e-07
65.350000	1.40309e-07
65.300000	1.42257e-07
65.250000	1.44232e-07
65.200000	1.46235e-07
65.150000	1.48266e-07
65.100000	1.50324e-07
65.050000	1.52411e-07
65.000000	1.54527e-07
64.950000	1.56672e-07
64.900000	1.58848e-07
64.850000	1.61053e-07
64.800000	1.63288e-07
64.750000	1.65555e-07
64.700000	1.67853e-07
64.650000	1.70183e-07
64.600000	1.72546e-07
64.550000	1.74941e-07
64.500000	1.77369e-07
64.450000	1.7983e-07
64.400000	1.82326e-07
64.350000	1.84857e-07
64.300000	1.87422e-07
64.250000	1.90023e-07
64.200000	1.92661e-07
64.150000	1.95334e-07
64.100000	1.98045e-07
64.050000	2.00793e-07
64.000000	2.03579e-07
63.950000	2.06404e-07
63.900000	2.09268e-07
63.850000	2.12172e-07
63.800000	2.15115e-07
63.750000	2.181e-07
63.700000	2.21126e-07
63.650000	2.24194e-07
63.600000	2.27304e-07
63.550000	2.30457e-07
63.500000	2.33654e-07
63.450000	2.36896e-07
63.400000	2.40182e-07
63.350000	2.43513e-07
63.300000	2.46891e-07
63.250000	2.50316e-07
63.200000	2.53788e-07
63.150000	2.57307e-07
63.100000	2.60876e-07
63.050000	2.64494e-07
63.000000	2.68162e-07
62.950000	2.71881e-07
62.900000	2.75652e-07
62.850000	2.79474e-07
62.800000	2.8335e-07
62.750000	2.87279e-07
62.700000	2.91262e-07
62.650000	2.95301e-07
62.600000	2.99395e-07
62.550000	3.03546e-07
62.500000	3.07755e-07
62.450000	3.12021e-07
62.400000	3.16347e-07
62.350000	3.20733e-07
62.300000	3.25179e-07
62.250000	3.29687e-07
62.200000	3.34257e-07
62.150000	3.3889e-07
62.100000	3.43587e-07
62.050000	3.4835e-07
62.000000	3.53178e-07
61.950000	3.58073e-07
61.900000	3.63036e-07
61.850000	3.68067e-07
61.800000	3.73168e-07
61.750000	3.78339e-07
61.700000	3.83582e-07
61.650000	3.88897e-07
61.600000	3.94286e-07
61.550000	3.9975e-07
61.500000	4.05288e-07
61.450000	4.10904e-07
61.400000	4.16597e-07
61.350000	4.22369e-07
61.300000	4.2822e-07
61.250000	4.34153e-07
61.200000	4.40167e-07
61.150000	4.46265e-07
61.100000	4.52446e-07
61.050000	4.58714e-07
61.000000	4.65067e-07
60.950000	4.71509e-07
60.900000	4.7804e-07
60.850000	4.84661e-07
60.800000	4.91373e-07
60.750000	4.98178e-07
60.700000	5.05077e-07
60.650000	5.12071e-07
60.600000	5.19162e-07
60.550000	5.26351e-07
60.500000	5.3364e-07
60.450000	5.41029e-07
60.400000	5.4852e-07
60.350000	5.56114e-07
60.300000	5.63813e-07
60.250000	5.71619e-07
60.200000	5.79532e-07
60.150000	5.87555e-07
60.100000	5.95689e-07
60.050000	6.03934e-07
60.000000	6.12294e-07
59.950000	6.20769e-07
59.900000	6.29361e-07
59.850000	6.38072e-07
59.800000	6.46903e-07
59.750000	6.55856e-07
59.700000	6.64932e-07
59.650000	6.74134e-07
59.600000	6.83462e-07
59.550000	6.9292e-07
59.500000	7.02508e-07
59.450000	7.12228e-07
59.400000	7.22082e-07
59.350000	7.32072e-07
59.300000	7.42201e-07
59.250000	7.52469e-07
59.200000	7.62878e-07
59.150000	7.73431e-07
59.100000	7.8413e-07
59.050000	7.94976e-07
59.000000	8.05972e-07
58.950000	8.1712e-07
58.900000	8.28421e-07
58.850000	8.39879e-07
58.800000	8.51494e-07
58.750000	8.63269e-07
58.700000	8.75207e-07
58.650000	8.8731e-07
58.600000	8.99579e-07
58.550000	9.12018e-07
58.500000	9.24627e-07
58.450000	9.37411e-07
58.400000	9.50371e-07
58.350000	9.6351e-07
58.300000	9.7683e-07
58.250000	9.90333e-07
58.200000	1.00402e-06
58.150000	1.0179e-06
58.100000	1.03197e-06
58.050000	1.04623e-06
58.000000	1.06069e-06
57.950000	1.07535e-06
57.900000	1.09021e-06
57.850000	1.10528e-06
57.800000	1.12055e-06
57.750000	1.13604e-06
57.700000	1.15173e-06
57.650000	1.16765e-06
57.600000	1.18378e-06
57.550000	1.20013e-06
57.500000	1.21671e-06
57.450000	1.23352e-06
57.400000	1.25056e-06
57.350000	1.26784e-06
57.300000	1.28535e-06
57.250000	1.3031e-06
57.200000	1.3211e-06
57.150000	1.33935e-06
57.100000	1.35784e-06
57.050000	1.37659e-06
57.000000	1.3956e-06
56.950000	1.41488e-06
56.900000	1.43441e-06
56.850000	1.45422e-06
56.800000	1.4743e-06
56.750000	1.49465e-06
56.700000	1.51528e-06
56.650000	1.5362e-06
56.600000	1.55741e-06
56.550000	1.57891e-06
56.500000	1.6007e-06
56.450000	1.62279e-06
56.400000	1.64519e-06
56.350000	1.66789e-06
56.300000	1.69091e-06
56.250000	1.71425e-06
56.200000	1.7379e-06
56.150000	1.76188e-06
56.100000	1.78619e-06
56.050000	1.81083e-06
56.000000	1.83582e-06
55.950000	1.86114e-06
55.900000	1.88682e-06
55.850000	1.91285e-06
55.800000	1.93923e-06
55.750000	1.96598e-06
55.700000	1.99309e-06
55.650000	2.02058e-06
55.600000	2.04845e-06
55.550000	2.0767e-06
55.500000	2.10533e-06
55.450000	2.13436e-06
55.400000	2.16379e-06
55.350000	2.19362e-06
55.300000	2.22387e-06
55.250000	2.25453e-06
55.200000	2.2856e-06
55.150000	2.31711e-06
55.100000	2.34905e-06
55.050000	2.38143e-06
55.000000	2.41425e-06
54.950000	2.44752e-06
54.900000	2.48125e-06
54.850000	2.51544e-06
54.800000	2.5501e-06
54.750000	2.58524e-06
54.700000	2.62086e-06
54.650000	2.65697e-06
54.600000	2.69357e-06
54.550000	2.73068e-06
54.500000	2.7683e-06
54.450000	2.80643e-06
54.400000	2.84508e-06
54.350000	2.88427e-06
54.300000	2.92399e-06
54.250000	2.96426e-06
54.200000	3.00507e-06
54.150000	3.04645e-06
54.100000	3.0884e-06
54.050000	3.13092e-06
54.000000	3.17403e-06
53.950000	3.21772e-06
53.900000	3.26201e-06
53.850000	3.30692e-06
53.800000	3.35243e-06
53.750000	3.39857e-06
53.700000	3.44535e-06
53.650000	3.49276e-06
53.600000	3.54082e-06
53.550000	3.58955e-06
53.500000	3.63893e-06
53.450000	3.689e-06
53.400000	3.73975e-06
53.350000	3.7912e-06
53.300000	3.84335e-06
53.250000	3.89622e-06
53.200000	3.9498e-06
53.150000	4.00413e-06
53.100000	4.05919e-06
53.050000	4.11501e-06
53.000000	4.1716e-06
52.950000	4.22896e-06
52.900000	4.2871e-06
52.850000	4.34604e-06
52.800000	4.40579e-06
52.750000	4.46635e-06
52.700000	4.52774e-06
52.650000	4.58997e-06
52.600000	4.65306e-06
52.550000	4.717e-06
52.500000	4.78182e-06
52.450000	4.84753e-06
52.400000	4.91414e-06
52.350000	4.98165e-06
52.300000	5.05009e-06
52.250000	5.11946e-06
52.200000	5.18979e-06
52.150000	5.26107e-06
52.100000	5.33333e-06
52.050000	5.40657e-06
52.000000	5.48082e-06
51.950000	5.55608e-06
51.900000	5.63237e-06
51.850000	5.7097e-06
51.800000	5.78808e-06
51.750000	5.86754e-06
51.700000	5.94808e-06
51.650000	6.02972e-06
51.600000	6.11248e-06
51.550000	6.19636e-06
51.500000	6.28139e-06
51.450000	6.36759e-06
51.400000	6.45495e-06
51.350000	6.54351e-06
51.300000	6.63328e-06
51.250000	6.72427e-06
51.200000	6.81651e-06
51.150000	6.91e-06
51.100000	7.00476e-06
51.050000	7.10082e-06
51.000000	7.19819e-06
50.950000	7.29689e-06
50.900000	7.39693e-06
50.850000	7.49833e-06
50.800000	7.60112e-06
50.750000	7.70531e-06
50.700000	7.81092e-06
50.650000	7.91796e-06
50.600000	8.02647e-06
50.550000	8.13645e-06
50.500000	8.24793e-06
50.450000	8.36093e-06
50.400000	8.47547e-06
50.350000	8.59157e-06
50.300000	8.70924e-06
50.250000	8.82852e-06
50.200000	8.94943e-06
50.150000	9.07197e-06
50.100000	9.19619e-06
50.050000	9.3221e-06
50.000000	9.44971e-06
49.950000	9.57907e-06
49.900000	9.71018e-06
49.850000	9.84308e-06
49.800000	9.97778e-06
49.750000	1.01143e-05
49.700000	1.02527e-05
49.650000	1.0393e-05
49.600000	1.05352e-05
49.550000	1.06793e-05
49.500000	1.08253e-05
49.450000	1.09734e-05
49.400000	1.11234e-05
49.350000	1.12756e-05
49.300000	1.14297e-05
49.250000	1.1586e-05
49.200000	1.17444e-05
49.150000	1.19049e-05
49.100000	1.20676e-05
49.050000	1.22325e-05
49.000000	1.23997e-05
48.950000	1.25691e-05
48.900000	1.27408e-05
48.850000	1.29149e-05
48.800000	1.30913e-05
48.750000	1.32701e-05
48.700000	1.34513e-05
48.650000	1.3635e-05
48.600000	1.38211e-05
48.550000	1.40098e-05
48.500000	1.42011e-05
48.450000	1.43949e-05
48.400000	1.45914e-05
48.350000	1.47905e-05
48.300000	1.49923e-05
48.250000	1.51969e-05
48.200000	1.54042e-05
48.150000	1.56144e-05
48.100000	1.58273e-05
48.050000	1.60432e-05
48.000000	1.62619e-05
47.950000	1.64837e-05
47.900000	1.67084e-05
47.850000	1.69362e-05
47.800000	1.7167e-05
47.750000	1.7401e-05
47.700000	1.76381e-05
47.650000	1.78785e-05
47.600000	1.8122e-05
47.550000	1.83689e-05
47.500000	1.86191e-05
47.450000	1.88727e-05
47.400000	1.91297e-05
47.350000	1.93902e-05
47.300000	1.96542e-05
47.250000	1.99217e-05
47.200000	2.01929e-05
47.150000	2.04677e-05
47.100000	2.07462e-05
47.050000	2.10285e-05
47.000000	2.13145e-05
46.950000	2.16045e-05
46.900000	2.18983e-05
46.850000	2.21961e-05
46.800000	2.24979e-05
46.750000	2.28038e-05
46.700000	2.31138e-05
46.650000	2.3428e-05
46.600000	2.37464e-05
46.550000	2.4069e-05
46.500000	2.43961e-05
46.450000	2.47275e-05
46.400000	2.50633e-05
46.350000	2.54037e-05
46.300000	2.57487e-05
46.250000	2.60983e-05
46.200000	2.64526e-05
46.150000	2.68116e-05
46.100000	2.71755e-05
46.050000	2.75443e-05
46.000000	2.7918e-05
45.950000	2.82967e-05
45.900000	2.86805e-05
45.850000	2.90695e-05
45.800000	2.94637e-05
45.750000	2.98631e-05
45.700000	3.02679e-05
45.650000	3.06782e-05
45.600000	3.10939e-05
45.550000	3.15152e-05
45.500000	3.19421e-05
45.450000	3.23748e-05
45.400000	3.28132e-05
45.350000	3.32575e-05
45.300000	3.37078e-05
45.250000	3.41641e-05
45.200000	3.46265e-05
45.150000	3.5095e-05
45.100000	3.55698e-05
45.050000	3.6051e-05
45.000000	3.65386e-05
44.950000	3.70327e-05
44.900000	3.75334e-05
44.850000	3.80408e-05
44.800000	3.85549e-05
44.750000	3.90759e-05
44.700000	3.96039e-05
44.650000	4.01388e-05
44.600000	4.0681e-05
44.550000	4.12303e-05
44.500000	4.1787e-05
44.450000	4.2351e-05
44.400000	4.29226e-05
44.350000	4.35018e-05
44.300000	4.40886e-05
44.250000	4.46833e-05
44.200000	4.52859e-05
44.150000	4.58965e-05
44.100000	4.65152e-05
44.050000	4.71421e-05
44.000000	4.77774e-05
43.950000	4.84211e-05
43.900000	4.90733e-05
43.850000	4.97341e-05
43.800000	5.04037e-05
43.750000	5.10822e-05
43.700000	5.17697e-05
43.650000	5.24663e-05
43.600000	5.31721e-05
43.550000	5.38873e-05
43.500000	5.46119e-05
43.450000	5.5346e-05
43.400000	5.60899e-05
43.350000	5.68436e-05
43.300000	5.76073e-05
43.250000	5.83811e-05
43.200000	5.9165e-05
43.150000	5.99593e-05
43.100000	6.07641e-05
43.050000	6.15795e-05
43.000000	6.24056e-05
42.950000	6.32426e-05
42.900000	6.40906e-05
42.850000	6.49498e-05
42.800000	6.58203e-05
42.750000	6.67022e-05
42.700000	6.75957e-05
42.650000	6.8501e-05
42.600000	6.94181e-05
42.550000	7.03472e-05
42.500000	7.12886e-05
42.450000	7.22423e-05
42.400000	7.32084e-05
42.350000	7.41873e-05
42.300000	7.51789e-05
42.250000	7.61835e-05
42.200000	7.72013e-05
42.150000	7.82323e-05
42.100000	7.92768e-05
42.050000	8.0335e-05
42.000000	8.14069e-05
41.950000	8.24928e-05
41.900000	8.35929e-05
41.850000	8.47073e-05
41.800000	8.58362e-05
41.750000	8.69798e-05
41.700000	8.81383e-05
41.650000	8.93118e-05
41.600000	9.05005e-05
41.550000	9.17047e-05
41.500000	9.29245e-05
41.450000	9.41601e-05
41.400000	9.54117e-05
41.350000	9.66795e-05
41.300000	9.79637e-05
41.250000	9.92645e-05
41.200000	0.000100582
41.150000	0.000101917
41.100000	0.000103269
41.050000	0.000104638
41.000000	0.000106025
40.950000	0.000107429
40.900000	0.000108852
40.850000	0.000110293
40.800000	0.000111753
40.750000	0.000113231
40.700000	0.000114728
40.650000	0.000116245
40.600000	0.000117781
40.550000	0.000119336
40.500000	0.000120911
40.450000	0.000122507
40.400000	0.000124123
40.350000	0.000125759
40.300000	0.000127416
40.250000	0.000129094
40.200000	0.000130794
40.150000	0.000132515
40.100000	0.000134258
40.050000	0.000136023
40.000000	0.000137811
39.950000	0.00013962
39.900000	0.000141453
39.850000	0.000143309
39.800000	0.000145188
39.750000	0.000147091
39.700000	0.000149018
39.650000	0.000150969
39.600000	0.000152944
39.550000	0.000154945
39.500000	0.00015697
39.450000	0.00015902
39.400000	0.000161096
39.350000	0.000163198
39.300000	0.000165326
39.250000	0.00016748
39.200000	0.000169661
39.150000	0.000171869
39.100000	0.000174105
39.050000	0.000176368
39.000000	0.000178658
38.950000	0.000180977
38.900000	0.000183325
38.850000	0.000185701
38.800000	0.000188106
38.750000	0.000190541
38.700000	0.000193005
38.650000	0.000195499
38.600000	0.000198023
38.550000	0.000200579
38.500000	0.000203164
38.450000	0.000205782
38.400000	0.00020843
38.350000	0.00021111
38.300000	0.000213823
38.250000	0.000216568
38.200000	0.000219345
38.150000	0.000222156
38.100000	0.000225
38.050000	0.000227877
38.000000	0.000230789
37.950000	0.000233734
37.900000	0.000236714
37.850000	0.000239729
37.800000	0.000242779
37.750000	0.000245865
37.700000	0.000248986
37.650000	0.000252143
37.600000	0.000255336
37.550000	0.000258566
37.500000	0.000261832
37.450000	0.000265136
37.400000	0.000268476
37.350000	0.000271855
37.300000	0.000275271
37.250000	0.000278725
37.200000	0.000282217
37.150000	0.000285748
37.100000	0.000289317
37.050000	0.000292926
37.000000	0.000296573
36.950000	0.000300259
36.900000	0.000303985
36.850000	0.00030775
36.800000	0.000311555
36.750000	0.0003154
36.700000	0.000319284
36.650000	0.000323208
36.600000	0.000327172
36.550000	0.000331176
36.500000	0.000335219
36.450000	0.000339303
36.400000	0.000343426
36.350000	0.000347588
36.300000	0.00035179
36.250000	0.000356031
36.200000	0.000360311
36.150000	0.00036463
36.100000	0.000368987
36.050000	0.000373381
36.000000	0.000377812
35.950000	0.00038228
35.900000	0.000386784
35.850000	0.000391323
35.800000	0.000395896
35.750000	0.000400502
35.700000	0.00040514
35.650000	0.000409809
35.600000	0.000414506
35.550000	0.000419231
35.500000	0.000423981
35.450000	0.000428753
35.400000	0.000433546
35.350000	0.000438356
35.300000	0.00044318
35.250000	0.000448012
35.200000	0.00045285
35.150000	0.000457686
35.100000	0.000462515
35.050000	0.000467326
35.000000	0.000472111
34.950000	0.000476855
34.900000	0.000481542
34.850000	0.000486148
34.800000	0.000490637
34.750000	0.000494954
34.700000	0.000498988
&
```
