## Supplementary material for "RNA covariation at helix-level resolution for the identification of evolutionarily conserved RNA structure": NEAT1_1037-1268_cmalign_reformat.muscle.sto.withss.cov

```
#
# Method Target_E-val [cov_min,cov_max] [FP | TP True Found | Sen PPV F] 
# GTp    0.05           [-9.95,61.10]    [1 | 0 77 1 | 0.00 0.00 0.00] 
#
# #tests = 77 (base pairs) 27653 (others)
# in_given  left_pos       right_pos        score      E-value          pvalue      substitutions      power
#----------------------------------------------------------------------------------------------------------------
 	       212	       213	61.10464	0.0071415	2.58254e-07	9		0.28
```
