## Supplementary material for "RNA covariation at helix-level resolution for the identification of evolutionarily conserved RNA structure": NEAT1_1037-1268_cmalign_reformat.muscle.sto.withss.helixcov

```
# RMs = 13 L = 274

# RM 47-53 67-76, nbp = 7 nbp_cov = 0
# pvals: 0.801415,0.0679391,0.321378,0.211596,0.377205,0.473772,0.176141
# aggregated LANCASTER        E-value: 2.31583 P-value: 0.178141

# RM 38-43 79-84, nbp = 6 nbp_cov = 0
# pvals: 0.0305896,0.251634,0.452456,0.289931,0.163321,0.11374
# aggregated LANCASTER        E-value: 0.304999 P-value: 0.0234614

# RM 16-35 87-94, nbp = 8 nbp_cov = 0
# pvals: 0.708911,0.864241,0.59203,0.438264,0.0299585,0.0263668,0.52344,0.331105
# aggregated LANCASTER        E-value: 2.98501 P-value: 0.229616

# RM 9-15 99-103, nbp = 4 nbp_cov = 0
# pvals: 0.840775,0.258354,0.125366,0.0908709
# aggregated LANCASTER        E-value: 2.38298 P-value: 0.183306

# RM 104-112 122-131, nbp = 6 nbp_cov = 0
# pvals: 0.983624,0.205896,0.21725,0.933666,0.765254,0.703446
# aggregated LANCASTER        E-value: 11.9041 P-value: 0.915701

# RM 135-142 148-159, nbp = 7 nbp_cov = 0
# pvals: 0.624504,0.397378,0.24736,0.686165,0.345865,0.318341,0.110754
# aggregated LANCASTER        E-value: 4.25829 P-value: 0.32756

# RM 179-193 199-217, nbp = 11 nbp_cov = 0
# pvals: 0.101201,0.364618,0.630952,0.760593,0.703446,0.864241,0.390779,0.424409,0.357793,0.350687,0.890292
# aggregated LANCASTER        E-value: 10.3234 P-value: 0.794106

# RM 174-176 219-221, nbp = 3 nbp_cov = 0
# pvals: 0.52344,0.120948,0.104868
# aggregated LANCASTER        E-value: 1.64647 P-value: 0.126652

# RM 169-171 224-226, nbp = 3 nbp_cov = 0
# pvals: 0.879196,0.916223,0.150907
# aggregated LANCASTER        E-value: 10.8305 P-value: 0.833119

# RM 227-231 235-238, nbp = 4 nbp_cov = 0
# pvals: 0.345865,0.370696,0.251634,0.306652
# aggregated LANCASTER        E-value: 3.50153 P-value: 0.269348

# RM 240-243 248-251, nbp = 4 nbp_cov = 0
# pvals: 0.357793,0.157602,0.495229,0.0344428
# aggregated LANCASTER        E-value: 0.708265 P-value: 0.0544819

# RM 161-166 253-260, nbp = 6 nbp_cov = 0
# pvals: 0.637313,0.00862423,0.821792,0.272387,0.668316,0.350687
# aggregated LANCASTER        E-value: 2.71682 P-value: 0.208986

# RM 1-8 267-274, nbp = 8 nbp_cov = 0
# pvals: 0.957577,0.825956,0.107766,0.164674,0.755755,0.205896,0.384068,0.334425
# aggregated LANCASTER        E-value: 7.17425 P-value: 0.551866
```
