## Supplementary material for "RNA covariation at helix-level resolution for the identification of evolutionarily conserved RNA structure": NEAT1_1037-1268_cmalign_reformat.muscle.sto.withss.power

```
# Power analysis of given structure
#
# Powertype = SINGLE SUBSTITUTIONS
# covary left_pos right_pos substitutions power
#----------------------------------------------------------------
1		274		19		0.57
2		273		10		0.32
3		272		6		0.16
4		271		11		0.35
5		270		14		0.45
6		269		15		0.47
7		268		4		0.07
8		267		10		0.32
9		103		15		0.47
13		102		16		0.50
14		100		8		0.24
15		99		9		0.28
16		94		16		0.50
18		93		17		0.52
20		92		18		0.55
21		91		13		0.42
22		90		8		0.24
33		89		14		0.45
34		88		6		0.16
35		87		12		0.39
38		84		8		0.24
39		83		2		0.00
40		82		8		0.24
41		81		8		0.24
42		80		6		0.16
43		79		9		0.28
47		76		13		0.42
48		75		11		0.35
49		74		5		0.11
50		71		5		0.11
51		70		5		0.11
52		68		14		0.45
53		67		8		0.24
104		131		11		0.35
105		130		11		0.35
109		129		7		0.20
110		128		18		0.55
111		127		5		0.11
112		122		6		0.16
135		159		9		0.28
136		158		3		0.02
138		156		12		0.39
139		155		13		0.42
140		154		3		0.02
141		149		2		0.00
142		148		7		0.20
161		260		8		0.24
162		259		5		0.11
163		258		5		0.11
164		257		8		0.24
165		256		4		0.07
166		253		6		0.16
169		226		4		0.07
170		225		9		0.28
171		224		3		0.02
174		221		10		0.32
175		220		6		0.16
176		219		5		0.11
179		217		7		0.20
180		216		2		0.00
181		215		5		0.11
185		214		9		0.28
186		213		7		0.20
187		212		8		0.24
188		203		6		0.16
189		202		4		0.07
191		201		1		0.00
192		200		6		0.16
193		199		9		0.28
227		238		8		0.24
228		237		1		0.00
230		236		3		0.02
231		235		4		0.07
240		251		7		0.20
241		250		8		0.24
242		249		2		0.00
243		248		7		0.20
#
# BPAIRS 77
# avg substitutions per BP 8.1
# BPAIRS expected to covary 18.0 +/- 3.5
# BPAIRS observed to covary 0
#
```
