## Supplementary material for "RNA covariation at helix-level resolution for the identification of evolutionarily conserved RNA structure": NEAT1_1037-1268_cmalign_reformat.muscle.sto.withss.rscape

```
# R-scape :: RNA Structural Covariation Above Phylogenetic Expectation
# R-scape 2.0.0.p elenarivas@fas.harvard.edu (January 2023)
# Copyright (C) 2016-2019 Howard Hughes Medical Institute.
# Freely distributed under the GNU General Public License (GPLv3).
#-------------------------------------------------------------------------------------------------------
# MSA NEAT1_1037-1268_cmalign_reformat.muscle.sto.withss nseq 58 (58) alen 236 (274) avgid 78.18 (77.54) nbpairs 77 (77)
# Two-set statistical test (one test for annotated basepairs, another for all other pairs)
#
#
# Method Target_E-val [cov_min,cov_max] [FP | TP True Found | Sen PPV F] 
# GTp    0.05         [-9.95,61.10]     [1 | 0 77 1 | 0.00 0.00 0.00] 
#
#       left_pos       right_pos        score          E-value           pvalue       substitutions      power
#--------------------------------------------------------------------------------------------------------------
 	     212	     213	61.10464	0.0071415	2.58254e-07	9		0.28

# The given structure
# SS_cons [[[[[[[[<---<<<<-<-<<<----------<<<--<<<<<<---<<<<<<<_______
#
# SS_cons ______>>->>-->>>-->>>>>>-->>>>>>>>---->>->><<---<<<<________
#
# SS_cons _>---->>>>>,,,<<-<<<<<_____>>---->>>->>,((((((,,<<<--<<<--<<
#
# SS_cons <---<<<<<-<<<_____>>>>>-------->>>>>>->>>-->>><<-<<___>>>>,<
#
# SS_cons <<<____>>>>,)--))))),,,,,,]]]]]]]]
#

# Power analysis of given structure 
#
# Powertype = SINGLE SUBSTITUTIONS
# covary  left_pos      right_pos    substitutions      power
#----------------------------------------------------------------
          1		274		19		0.57
          2		273		10		0.32
          3		272		6		0.16
          4		271		11		0.35
          5		270		14		0.45
          6		269		15		0.47
          7		268		4		0.07
          8		267		10		0.32
          9		103		15		0.47
          13		102		16		0.50
          14		100		8		0.24
          15		99		9		0.28
          16		94		16		0.50
          18		93		17		0.52
          20		92		18		0.55
          21		91		13		0.42
          22		90		8		0.24
          33		89		14		0.45
          34		88		6		0.16
          35		87		12		0.39
          38		84		8		0.24
          39		83		2		0.00
          40		82		8		0.24
          41		81		8		0.24
          42		80		6		0.16
          43		79		9		0.28
          47		76		13		0.42
          48		75		11		0.35
          49		74		5		0.11
          50		71		5		0.11
          51		70		5		0.11
          52		68		14		0.45
          53		67		8		0.24
          104		131		11		0.35
          105		130		11		0.35
          109		129		7		0.20
          110		128		18		0.55
          111		127		5		0.11
          112		122		6		0.16
          135		159		9		0.28
          136		158		3		0.02
          138		156		12		0.39
          139		155		13		0.42
          140		154		3		0.02
          141		149		2		0.00
          142		148		7		0.20
          161		260		8		0.24
          162		259		5		0.11
          163		258		5		0.11
          164		257		8		0.24
          165		256		4		0.07
          166		253		6		0.16
          169		226		4		0.07
          170		225		9		0.28
          171		224		3		0.02
          174		221		10		0.32
          175		220		6		0.16
          176		219		5		0.11
          179		217		7		0.20
          180		216		2		0.00
          181		215		5		0.11
          185		214		9		0.28
          186		213		7		0.20
          187		212		8		0.24
          188		203		6		0.16
          189		202		4		0.07
          191		201		1		0.00
          192		200		6		0.16
          193		199		9		0.28
          227		238		8		0.24
          228		237		1		0.00
          230		236		3		0.02
          231		235		4		0.07
          240		251		7		0.20
          241		250		8		0.24
          242		249		2		0.00
          243		248		7		0.20
#
# BPAIRS 77
# avg substitutions per BP  8.1
# BPAIRS expected to covary 18.0 +/- 3.5
# BPAIRS observed to covary 0
#
# RMs = 13 L = 274

# RM 47-53 67-76, nbp = 7 nbp_cov = 0
# aggregated LANCASTER        E-value: 2.31583
NESTED  ::::::::::::::::::::::::::::::::::<<<<<<<_____________>>>>>>>:::::::::::::::::::::::::::::::::::::::::::::::::::::::::::::::::::::::::::::::::::::::::::::::::::::::::::::::::::::::::::::::::::::::::::::::::::::::::::::::::::::::::::::::
        ::::::::::::::::::::::::::::::::::::::::::::::::::::::::::::::::::::::::::::::::::::::::::::::::::::::::::::::::::::::::::::::::::::::::::::::::::::::::::::::::::::::::::::::::::::::::::::::::::::::::::::::::::::::::::::::::::::::::::::

# RM 38-43 79-84, nbp = 6 nbp_cov = 0
# aggregated LANCASTER        E-value: 0.304999
NESTED  :::::::::::::::::::::::::<<<<<<________________________________>>>>>>:::::::::::::::::::::::::::::::::::::::::::::::::::::::::::::::::::::::::::::::::::::::::::::::::::::::::::::::::::::::::::::::::::::::::::::::::::::::::::::::::::::::
        ::::::::::::::::::::::::::::::::::::::::::::::::::::::::::::::::::::::::::::::::::::::::::::::::::::::::::::::::::::::::::::::::::::::::::::::::::::::::::::::::::::::::::::::::::::::::::::::::::::::::::::::::::::::::::::::::::::::::::::

# RM 16-35 87-94, nbp = 8 nbp_cov = 0
# aggregated LANCASTER        E-value: 2.98501
NESTED  ::::::::::::<<-<<<--<<<________________________________________________>>>>>>>>:::::::::::::::::::::::::::::::::::::::::::::::::::::::::::::::::::::::::::::::::::::::::::::::::::::::::::::::::::::::::::::::::::::::::::::::::::::::::::::
        ::::::::::::::::::::::::::::::::::::::::::::::::::::::::::::::::::::::::::::::::::::::::::::::::::::::::::::::::::::::::::::::::::::::::::::::::::::::::::::::::::::::::::::::::::::::::::::::::::::::::::::::::::::::::::::::::::::::::::::

# RM 9-15 99-103, nbp = 4 nbp_cov = 0
# aggregated LANCASTER        E-value: 2.38298
NESTED  ::::::::<<<<_______________________________________________________________________>>->>::::::::::::::::::::::::::::::::::::::::::::::::::::::::::::::::::::::::::::::::::::::::::::::::::::::::::::::::::::::::::::::::::::::::::::::::::::
        ::::::::::::::::::::::::::::::::::::::::::::::::::::::::::::::::::::::::::::::::::::::::::::::::::::::::::::::::::::::::::::::::::::::::::::::::::::::::::::::::::::::::::::::::::::::::::::::::::::::::::::::::::::::::::::::::::::::::::::

# RM 104-112 122-131, nbp = 6 nbp_cov = 0
# aggregated LANCASTER        E-value: 11.9041
NESTED  ::::::::::::::::::::::::::::::::::::::::::::::::::::::::::::::::::::::::::::::::::::::::<<-<<<<_________>>>>>>::::::::::::::::::::::::::::::::::::::::::::::::::::::::::::::::::::::::::::::::::::::::::::::::::::::::::::::::::::::::::::::
        ::::::::::::::::::::::::::::::::::::::::::::::::::::::::::::::::::::::::::::::::::::::::::::::::::::::::::::::::::::::::::::::::::::::::::::::::::::::::::::::::::::::::::::::::::::::::::::::::::::::::::::::::::::::::::::::::::::::::::::

# RM 135-142 148-159, nbp = 7 nbp_cov = 0
# aggregated LANCASTER        E-value: 4.25829
NESTED  :::::::::::::::::::::::::::::::::::::::::::::::::::::::::::::::::::::::::::::::::::::::::::::::::::::::::::::::::<<-<<<<<_____>>>>>->>::::::::::::::::::::::::::::::::::::::::::::::::::::::::::::::::::::::::::::::::::::::::::::::::::::::
        ::::::::::::::::::::::::::::::::::::::::::::::::::::::::::::::::::::::::::::::::::::::::::::::::::::::::::::::::::::::::::::::::::::::::::::::::::::::::::::::::::::::::::::::::::::::::::::::::::::::::::::::::::::::::::::::::::::::::::::

# RM 179-193 199-217, nbp = 11 nbp_cov = 0
# aggregated LANCASTER        E-value: 10.3234
NESTED  :::::::::::::::::::::::::::::::::::::::::::::::::::::::::::::::::::::::::::::::::::::::::::::::::::::::::::::::::::::::::::::::::::::::::::::::::::::::::<<<--<<<<<-<<<_____>>>>>>>>>>>:::::::::::::::::::::::::::::::::::::::::::::::::::::
        ::::::::::::::::::::::::::::::::::::::::::::::::::::::::::::::::::::::::::::::::::::::::::::::::::::::::::::::::::::::::::::::::::::::::::::::::::::::::::::::::::::::::::::::::::::::::::::::::::::::::::::::::::::::::::::::::::::::::::::

# RM 174-176 219-221, nbp = 3 nbp_cov = 0
# aggregated LANCASTER        E-value: 1.64647
NESTED  ::::::::::::::::::::::::::::::::::::::::::::::::::::::::::::::::::::::::::::::::::::::::::::::::::::::::::::::::::::::::::::::::::::::::::::::::::::<<<_________________________________>>>:::::::::::::::::::::::::::::::::::::::::::::::::
        ::::::::::::::::::::::::::::::::::::::::::::::::::::::::::::::::::::::::::::::::::::::::::::::::::::::::::::::::::::::::::::::::::::::::::::::::::::::::::::::::::::::::::::::::::::::::::::::::::::::::::::::::::::::::::::::::::::::::::::

# RM 169-171 224-226, nbp = 3 nbp_cov = 0
# aggregated LANCASTER        E-value: 10.8305
NESTED  :::::::::::::::::::::::::::::::::::::::::::::::::::::::::::::::::::::::::::::::::::::::::::::::::::::::::::::::::::::::::::::::::::::::::::::::<<<___________________________________________>>>::::::::::::::::::::::::::::::::::::::::::::
        ::::::::::::::::::::::::::::::::::::::::::::::::::::::::::::::::::::::::::::::::::::::::::::::::::::::::::::::::::::::::::::::::::::::::::::::::::::::::::::::::::::::::::::::::::::::::::::::::::::::::::::::::::::::::::::::::::::::::::::

# RM 227-231 235-238, nbp = 4 nbp_cov = 0
# aggregated LANCASTER        E-value: 3.50153
NESTED  ::::::::::::::::::::::::::::::::::::::::::::::::::::::::::::::::::::::::::::::::::::::::::::::::::::::::::::::::::::::::::::::::::::::::::::::::::::::::::::::::::::::::::::::::::::::::::::::::<<-<<___>>>>::::::::::::::::::::::::::::::::
        ::::::::::::::::::::::::::::::::::::::::::::::::::::::::::::::::::::::::::::::::::::::::::::::::::::::::::::::::::::::::::::::::::::::::::::::::::::::::::::::::::::::::::::::::::::::::::::::::::::::::::::::::::::::::::::::::::::::::::::

# RM 240-243 248-251, nbp = 4 nbp_cov = 0
# aggregated LANCASTER        E-value: 0.708265
NESTED  :::::::::::::::::::::::::::::::::::::::::::::::::::::::::::::::::::::::::::::::::::::::::::::::::::::::::::::::::::::::::::::::::::::::::::::::::::::::::::::::::::::::::::::::::::::::::::::::::::::::::::::<<<<____>>>>:::::::::::::::::::
        ::::::::::::::::::::::::::::::::::::::::::::::::::::::::::::::::::::::::::::::::::::::::::::::::::::::::::::::::::::::::::::::::::::::::::::::::::::::::::::::::::::::::::::::::::::::::::::::::::::::::::::::::::::::::::::::::::::::::::::

# RM 161-166 253-260, nbp = 6 nbp_cov = 0
# aggregated LANCASTER        E-value: 2.71682
NESTED  :::::::::::::::::::::::::::::::::::::::::::::::::::::::::::::::::::::::::::::::::::::::::::::::::::::::::::::::::::::::::::::::::::::::<<<<<<_____________________________________________________________________________>>>>>>::::::::::::
        ::::::::::::::::::::::::::::::::::::::::::::::::::::::::::::::::::::::::::::::::::::::::::::::::::::::::::::::::::::::::::::::::::::::::::::::::::::::::::::::::::::::::::::::::::::::::::::::::::::::::::::::::::::::::::::::::::::::::::::

# RM 1-8 267-274, nbp = 8 nbp_cov = 0
# aggregated LANCASTER        E-value: 7.17425
NESTED  <<<<<<<<____________________________________________________________________________________________________________________________________________________________________________________________________________________________>>>>>>>>
        ::::::::::::::::::::::::::::::::::::::::::::::::::::::::::::::::::::::::::::::::::::::::::::::::::::::::::::::::::::::::::::::::::::::::::::::::::::::::::::::::::::::::::::::::::::::::::::::::::::::::::::::::::::::::::::::::::::::::::::
# Number of covarying pairs = 1
```
