## Supplementary material for "RNA covariation at helix-level resolution for the identification of evolutionarily conserved RNA structure": NEAT1_1037-1268_cmalign_reformat.muscle.sto.withss.surv

```
19.200000	0.012987
13.750000	0.025974
13.150000	0.038961
13.050000	0.0519481
12.500000	0.0649351
9.100000	0.0779221
7.550000	0.0909091
6.950000	0.103896
6.750000	0.116883
6.600000	0.12987
6.450000	0.142857
6.300000	0.155844
5.950000	0.168831
5.750000	0.181818
4.700000	0.194805
4.450000	0.207792
4.250000	0.220779
4.200000	0.233766
3.800000	0.246753
2.900000	0.272727
2.750000	0.285714
2.600000	0.298701
1.850000	0.311688
1.750000	0.337662
1.600000	0.350649
1.300000	0.363636
0.950000	0.376623
0.650000	0.38961
0.450000	0.402597
0.400000	0.415584
0.250000	0.428571
0.200000	0.441558
0.050000	0.467532
0.000000	0.493506
-0.050000	0.519481
-0.100000	0.532468
-0.150000	0.545455
-0.200000	0.558442
-0.250000	0.571429
-0.300000	0.584416
-0.350000	0.597403
-0.550000	0.61039
-0.650000	0.623377
-0.750000	0.636364
-0.900000	0.649351
-1.050000	0.662338
-1.250000	0.688312
-1.750000	0.701299
-2.000000	0.714286
-2.050000	0.727273
-2.100000	0.74026
-2.350000	0.753247
-2.500000	0.766234
-2.650000	0.792208
-2.700000	0.805195
-3.150000	0.818182
-3.200000	0.831169
-3.250000	0.844156
-3.650000	0.857143
-3.900000	0.87013
-3.950000	0.883117
-4.150000	0.896104
-4.500000	0.922078
-4.750000	0.935065
-4.950000	0.948052
-5.500000	0.961039
-5.950000	0.974026
-6.800000	0.987013
-8.450000	1
&
61.100000	3.61624e-05
33.450000	7.23249e-05
31.000000	0.000108487
30.450000	0.00014465
29.700000	0.000180812
29.650000	0.000216975
29.400000	0.000253137
29.300000	0.0002893
28.800000	0.000325462
28.700000	0.000361624
28.550000	0.000397787
27.950000	0.000433949
27.400000	0.000470112
26.200000	0.000506274
26.150000	0.000542437
26.050000	0.000578599
25.950000	0.000614762
25.900000	0.000650924
25.050000	0.000687086
25.000000	0.000723249
24.900000	0.000759411
24.800000	0.000795574
24.600000	0.000867899
24.350000	0.000904061
24.300000	0.000940223
24.250000	0.000976386
23.850000	0.00101255
23.600000	0.00104871
23.550000	0.00108487
23.400000	0.00112104
23.350000	0.0011572
23.300000	0.00119336
23.200000	0.00122952
23.100000	0.00130185
23.050000	0.00133801
22.900000	0.00137417
22.700000	0.00141034
22.550000	0.0014465
22.500000	0.00148266
22.450000	0.00151882
22.300000	0.00155498
22.250000	0.00162731
22.200000	0.00166347
22.150000	0.00169963
21.650000	0.0017358
21.450000	0.00177196
21.350000	0.00180812
21.200000	0.00184428
21.150000	0.00191661
21.050000	0.00195277
20.950000	0.0020251
20.900000	0.00206126
20.850000	0.00213358
20.700000	0.00216975
20.450000	0.00220591
20.400000	0.00224207
20.350000	0.00227823
20.300000	0.00238672
20.200000	0.00245905
20.150000	0.00249521
20.100000	0.00253137
20.000000	0.00256753
19.950000	0.0026037
19.850000	0.00263986
19.650000	0.00267602
19.600000	0.00271218
19.500000	0.00274835
19.450000	0.00278451
19.400000	0.00282067
19.300000	0.00285683
19.250000	0.00296532
19.200000	0.00300148
19.150000	0.00310997
19.050000	0.00318229
19.000000	0.00325462
18.950000	0.00329078
18.900000	0.00336311
18.700000	0.00343543
18.650000	0.00347159
18.600000	0.00354392
18.550000	0.00361624
18.450000	0.00379706
18.400000	0.00383322
18.350000	0.00386938
18.300000	0.00397787
18.250000	0.00405019
18.200000	0.00423101
18.150000	0.00430333
18.050000	0.00444798
18.000000	0.00455647
17.950000	0.00466495
17.900000	0.00473728
17.800000	0.0048096
17.700000	0.00495425
17.650000	0.00502658
17.600000	0.0050989
17.550000	0.00513507
17.500000	0.00520739
17.450000	0.00531588
17.400000	0.00535204
17.350000	0.00549669
17.300000	0.00560518
17.250000	0.0056775
17.200000	0.00574983
17.150000	0.00585832
17.100000	0.00593064
17.050000	0.00603913
17.000000	0.00618378
16.950000	0.00629226
16.900000	0.00640075
16.850000	0.0065454
16.800000	0.00658156
16.750000	0.00661773
16.700000	0.00665389
16.650000	0.00687086
16.600000	0.00690703
16.550000	0.00701551
16.500000	0.00705168
16.450000	0.00716016
16.400000	0.00730481
16.350000	0.0074133
16.300000	0.00763028
16.250000	0.00777492
16.200000	0.00795574
16.150000	0.0079919
16.100000	0.00817271
16.050000	0.00824504
16.000000	0.00838969
15.950000	0.00849817
15.900000	0.0085705
15.850000	0.00860666
15.800000	0.00867899
15.750000	0.00878747
15.700000	0.00889596
15.650000	0.00893212
15.600000	0.00900445
15.550000	0.00911294
15.500000	0.00932991
15.450000	0.00965537
15.400000	0.00983618
15.350000	0.00994467
15.300000	0.0101255
15.250000	0.0102701
15.200000	0.0104148
15.150000	0.0107041
15.100000	0.0108849
15.050000	0.0109934
15.000000	0.0112827
14.950000	0.0114273
14.900000	0.011572
14.850000	0.0118251
14.800000	0.0120059
14.750000	0.0122591
14.700000	0.0125845
14.650000	0.0128015
14.600000	0.0130185
14.550000	0.0131631
14.500000	0.0132355
14.450000	0.0134886
14.400000	0.0136694
14.350000	0.0139949
14.300000	0.014248
14.250000	0.0143927
14.200000	0.0146458
14.150000	0.0149713
14.100000	0.0151521
14.050000	0.0155137
13.950000	0.0156583
13.900000	0.0159115
13.850000	0.0160923
13.800000	0.0163093
13.750000	0.0164539
13.700000	0.0166709
13.650000	0.0167794
13.600000	0.0171772
13.550000	0.0174303
13.500000	0.0175749
13.450000	0.0177919
13.400000	0.0179366
13.350000	0.0181174
13.300000	0.0183344
13.250000	0.0185875
13.200000	0.0190938
13.150000	0.0193469
13.100000	0.0197447
13.050000	0.0200702
13.000000	0.0204679
12.950000	0.0206126
12.900000	0.0209019
12.850000	0.021155
12.800000	0.0212635
12.750000	0.0216975
12.700000	0.0218421
12.650000	0.0221314
12.600000	0.0226739
12.550000	0.0227462
12.500000	0.0229632
12.450000	0.0233971
12.400000	0.0237587
12.350000	0.0239757
12.300000	0.0243373
12.250000	0.0247351
12.200000	0.0249882
12.150000	0.0252414
12.100000	0.0258923
12.050000	0.0260731
12.000000	0.0266156
11.950000	0.0270133
11.900000	0.0274473
11.850000	0.0277728
11.800000	0.0283875
11.750000	0.0287491
11.700000	0.0290746
11.650000	0.0295809
11.600000	0.0302318
11.550000	0.0307019
11.500000	0.0310635
11.450000	0.0317145
11.400000	0.0319314
11.350000	0.0324377
11.300000	0.032727
11.250000	0.0331248
11.200000	0.0335587
11.150000	0.0339927
11.100000	0.0343543
11.050000	0.0347159
11.000000	0.0350776
10.950000	0.0353669
10.900000	0.035837
10.850000	0.0361986
10.800000	0.0364879
10.750000	0.0370303
10.700000	0.0375728
10.650000	0.0378621
10.600000	0.0383684
10.550000	0.0388385
10.500000	0.0394171
10.450000	0.0398148
10.400000	0.0403211
10.350000	0.0407912
10.300000	0.0413337
10.250000	0.0417676
10.200000	0.0420931
10.150000	0.0424909
10.100000	0.0430333
10.050000	0.0434311
10.000000	0.0439374
9.950000	0.0444436
9.900000	0.0449499
9.850000	0.0454924
9.800000	0.0457455
9.750000	0.0462879
9.700000	0.0467942
9.650000	0.0473728
9.600000	0.0478067
9.550000	0.0482045
9.500000	0.0486023
9.450000	0.0491086
9.400000	0.0498318
9.350000	0.0503743
9.300000	0.0508444
9.250000	0.0511699
9.200000	0.0519654
9.150000	0.0524717
9.100000	0.0532311
9.050000	0.054099
9.000000	0.0547861
8.950000	0.055437
8.900000	0.0563411
8.850000	0.0568112
8.800000	0.057426
8.750000	0.0582939
8.700000	0.058764
8.650000	0.0595957
8.600000	0.0600658
8.550000	0.0607529
8.500000	0.0614762
8.450000	0.0618739
8.400000	0.0624887
8.350000	0.0631396
8.300000	0.0637544
8.250000	0.0646584
8.200000	0.0655263
8.150000	0.0662496
8.100000	0.067009
8.050000	0.0676599
8.000000	0.0682024
7.950000	0.0689256
7.900000	0.0698658
7.850000	0.0705168
7.800000	0.071457
7.750000	0.0721079
7.700000	0.0728673
7.650000	0.0736629
7.600000	0.074567
7.550000	0.0752902
7.500000	0.0762304
7.450000	0.077243
7.400000	0.0777854
7.350000	0.0785448
7.300000	0.0791234
7.250000	0.080136
7.200000	0.0805699
7.150000	0.0811847
7.100000	0.0819441
7.050000	0.082595
7.000000	0.0832098
6.950000	0.0837522
6.900000	0.0847648
6.850000	0.0855242
6.800000	0.0862113
6.750000	0.0873323
6.700000	0.0879832
6.650000	0.0887065
6.600000	0.0896829
6.550000	0.0909124
6.500000	0.0918526
6.450000	0.0929736
6.400000	0.0939862
6.350000	0.0947818
6.300000	0.0954688
6.250000	0.0965899
6.200000	0.0976024
6.150000	0.0985788
6.100000	0.099519
6.050000	0.100387
6.000000	0.101291
5.950000	0.102629
5.900000	0.103425
5.850000	0.104292
5.800000	0.105269
5.750000	0.106318
5.700000	0.107185
5.650000	0.108451
5.600000	0.109681
5.550000	0.110766
5.500000	0.111633
5.450000	0.112791
5.400000	0.113948
5.350000	0.11478
5.300000	0.115503
5.250000	0.116624
5.200000	0.11789
5.150000	0.119408
5.100000	0.120746
5.050000	0.122012
5.000000	0.122771
4.950000	0.124218
4.900000	0.125773
4.850000	0.126822
4.800000	0.127726
4.750000	0.128883
4.700000	0.129968
4.650000	0.131631
4.600000	0.133186
4.550000	0.134307
4.500000	0.135537
4.450000	0.136803
4.400000	0.138032
4.350000	0.139153
4.300000	0.140093
4.250000	0.141576
4.200000	0.142805
4.150000	0.144143
4.100000	0.145337
4.050000	0.146711
4.000000	0.147868
3.950000	0.149279
3.900000	0.150725
3.850000	0.15228
3.800000	0.153546
3.750000	0.155209
3.700000	0.156656
3.650000	0.158175
3.600000	0.159874
3.550000	0.161357
3.500000	0.163165
3.450000	0.164684
3.400000	0.166094
3.350000	0.167287
3.300000	0.16877
3.250000	0.17
3.200000	0.171699
3.150000	0.173471
3.100000	0.174845
3.050000	0.176437
3.000000	0.178389
2.950000	0.18027
2.900000	0.181716
2.850000	0.183163
2.800000	0.184718
2.750000	0.18649
2.700000	0.188045
2.650000	0.189564
2.600000	0.191227
2.550000	0.192782
2.500000	0.194662
2.450000	0.19629
2.400000	0.198243
2.350000	0.200268
2.300000	0.202474
2.250000	0.204824
2.200000	0.206885
2.150000	0.20873
2.100000	0.211261
2.050000	0.213286
2.000000	0.215492
1.950000	0.218168
1.900000	0.220302
1.850000	0.222833
1.800000	0.224967
1.750000	0.227353
1.700000	0.229089
1.650000	0.231295
1.600000	0.233537
1.550000	0.235562
1.500000	0.237877
1.450000	0.239974
1.400000	0.242361
1.350000	0.244567
1.300000	0.246519
1.250000	0.248725
1.200000	0.251365
1.150000	0.253897
1.100000	0.25697
1.050000	0.259646
1.000000	0.262178
0.950000	0.264998
0.900000	0.267421
0.850000	0.270495
0.800000	0.273171
0.750000	0.276317
0.700000	0.2795
0.650000	0.282248
0.600000	0.285539
0.550000	0.287528
0.500000	0.290312
0.450000	0.293784
0.400000	0.29599
0.350000	0.299787
0.300000	0.303656
0.250000	0.308538
0.200000	0.313565
0.150000	0.319025
0.100000	0.32492
0.050000	0.332514
0.000000	0.342278
-0.050000	0.36647
-0.100000	0.387987
-0.150000	0.402235
-0.200000	0.415362
-0.250000	0.42791
-0.300000	0.43894
-0.350000	0.44968
-0.400000	0.459625
-0.450000	0.468593
-0.500000	0.477272
-0.550000	0.484432
-0.600000	0.492026
-0.650000	0.498138
-0.700000	0.506202
-0.750000	0.513832
-0.800000	0.521499
-0.850000	0.528623
-0.900000	0.534951
-0.950000	0.542581
-1.000000	0.549778
-1.050000	0.55654
-1.100000	0.563339
-1.150000	0.570101
-1.200000	0.576357
-1.250000	0.582288
-1.300000	0.589303
-1.350000	0.596716
-1.400000	0.60384
-1.450000	0.610784
-1.500000	0.617221
-1.550000	0.623983
-1.600000	0.631107
-1.650000	0.638773
-1.700000	0.644306
-1.750000	0.652443
-1.800000	0.65841
-1.850000	0.66481
-1.900000	0.67179
-1.950000	0.677865
-2.000000	0.683868
-2.050000	0.68969
-2.100000	0.695621
-2.150000	0.7009
-2.200000	0.706325
-2.250000	0.712111
-2.300000	0.717824
-2.350000	0.72314
-2.400000	0.728926
-2.450000	0.734604
-2.500000	0.740751
-2.550000	0.746357
-2.600000	0.752504
-2.650000	0.757495
-2.700000	0.763461
-2.750000	0.768777
-2.800000	0.774274
-2.850000	0.779264
-2.900000	0.784363
-2.950000	0.789426
-3.000000	0.794055
-3.050000	0.79872
-3.100000	0.804361
-3.150000	0.808411
-3.200000	0.813113
-3.250000	0.81662
-3.300000	0.820237
-3.350000	0.824251
-3.400000	0.828373
-3.450000	0.832279
-3.500000	0.835895
-3.550000	0.840017
-3.600000	0.843923
-3.650000	0.848299
-3.700000	0.851372
-3.750000	0.854518
-3.800000	0.857918
-3.850000	0.861462
-3.900000	0.865078
-3.950000	0.868586
-4.000000	0.871659
-4.050000	0.874408
-4.100000	0.877337
-4.150000	0.880592
-4.200000	0.883882
-4.250000	0.886486
-4.300000	0.889162
-4.350000	0.891621
-4.400000	0.894261
-4.450000	0.897335
-4.500000	0.89983
-4.550000	0.902506
-4.600000	0.905327
-4.650000	0.90793
-4.700000	0.910245
-4.750000	0.912885
-4.800000	0.91538
-4.850000	0.917333
-4.900000	0.91943
-4.950000	0.921347
-5.000000	0.923625
-5.050000	0.926012
-5.100000	0.927639
-5.150000	0.928905
-5.200000	0.93064
-5.250000	0.932557
-5.300000	0.934004
-5.350000	0.935703
-5.400000	0.937728
-5.450000	0.939573
-5.500000	0.940911
-5.550000	0.942212
-5.600000	0.943695
-5.650000	0.94525
-5.700000	0.946733
-5.750000	0.948215
-5.800000	0.949264
-5.850000	0.950602
-5.900000	0.952338
-5.950000	0.953567
-6.000000	0.954688
-6.050000	0.955918
-6.100000	0.957111
-6.150000	0.958232
-6.200000	0.958992
-6.250000	0.960077
-6.300000	0.96127
-6.350000	0.962174
-6.400000	0.963078
-6.450000	0.964091
-6.500000	0.965212
-6.550000	0.966043
-6.600000	0.967345
-6.650000	0.968141
-6.700000	0.968828
-6.750000	0.969877
-6.800000	0.970781
-6.850000	0.971793
-6.900000	0.97248
-6.950000	0.97324
-7.000000	0.973891
-7.050000	0.974614
-7.100000	0.975156
-7.150000	0.976097
-7.200000	0.976748
-7.250000	0.977435
-7.300000	0.978122
-7.350000	0.978736
-7.400000	0.979641
-7.450000	0.980183
-7.500000	0.980581
-7.550000	0.981232
-7.600000	0.982063
-7.650000	0.98257
-7.700000	0.983184
-7.750000	0.983474
-7.800000	0.983908
-7.850000	0.984342
-7.900000	0.984848
-7.950000	0.985246
-8.000000	0.985752
-8.050000	0.986258
-8.100000	0.986728
-8.150000	0.98709
-8.200000	0.987379
-8.250000	0.987705
-8.300000	0.988103
-8.350000	0.988428
-8.400000	0.988826
-8.450000	0.988862
-8.500000	0.989151
-8.550000	0.989477
-8.600000	0.989766
-8.650000	0.990164
-8.700000	0.990417
-8.750000	0.990742
-8.800000	0.991032
-8.850000	0.991213
-8.900000	0.99143
-8.950000	0.991791
-9.000000	0.992117
-9.050000	0.992334
-9.100000	0.992623
-9.150000	0.992876
-9.200000	0.993165
-9.250000	0.993455
-9.300000	0.993672
-9.350000	0.994033
-9.400000	0.994214
-9.450000	0.994322
-9.500000	0.994395
-9.550000	0.994684
-9.600000	0.994901
-9.650000	0.99519
-9.700000	0.995371
-9.750000	0.995444
-9.800000	0.995661
-9.850000	0.995769
-9.900000	0.995877
-9.950000	1
&
50.750000	1.8031e-06
50.400000	3.6062e-06
50.300000	5.4093e-06
48.850000	7.21241e-06
48.350000	9.01551e-06
48.250000	1.08186e-05
47.850000	1.26217e-05
46.600000	1.44248e-05
46.550000	1.62279e-05
46.000000	1.8031e-05
45.900000	1.98341e-05
45.700000	2.16372e-05
45.650000	2.34403e-05
45.550000	2.52434e-05
44.850000	2.70465e-05
44.550000	2.88496e-05
44.100000	3.06527e-05
44.050000	3.24558e-05
43.850000	3.42589e-05
43.800000	3.6062e-05
43.650000	3.78651e-05
43.400000	3.96682e-05
43.000000	4.14713e-05
42.750000	4.32744e-05
42.550000	4.50775e-05
42.300000	4.68806e-05
42.100000	5.04868e-05
42.000000	5.22899e-05
41.950000	5.4093e-05
41.650000	5.58961e-05
41.600000	5.76992e-05
41.150000	5.95023e-05
41.100000	6.13054e-05
41.050000	6.31085e-05
40.950000	6.49116e-05
40.800000	6.67147e-05
40.700000	6.85179e-05
40.650000	7.0321e-05
40.450000	7.21241e-05
40.350000	7.39272e-05
40.200000	7.57303e-05
40.150000	7.75334e-05
40.050000	8.11396e-05
39.900000	8.29427e-05
39.850000	8.65489e-05
39.800000	9.01551e-05
39.400000	9.19582e-05
39.350000	9.55644e-05
39.250000	9.73675e-05
39.200000	0.000100974
39.100000	0.000102777
39.050000	0.00010458
39.000000	0.000108186
38.950000	0.000111792
38.900000	0.000113595
38.850000	0.000117202
38.800000	0.000119005
38.750000	0.000122611
38.700000	0.000124414
38.650000	0.000126217
38.600000	0.000129823
38.550000	0.000135233
38.500000	0.000138839
38.450000	0.000144248
38.300000	0.000146051
38.250000	0.000147854
38.200000	0.000149657
38.150000	0.000151461
38.100000	0.000153264
38.050000	0.000155067
37.950000	0.00015687
37.900000	0.000158673
37.850000	0.000160476
37.750000	0.000162279
37.700000	0.000164082
37.650000	0.000165885
37.500000	0.000167688
37.450000	0.000169492
37.400000	0.000171295
37.350000	0.000174901
37.300000	0.000176704
37.250000	0.000178507
37.200000	0.000182113
37.150000	0.000185719
37.100000	0.000189326
37.000000	0.000196538
36.950000	0.000201947
36.900000	0.00020375
36.850000	0.000207357
36.750000	0.000210963
36.700000	0.000214569
36.650000	0.000216372
36.500000	0.000218175
36.450000	0.000219978
36.400000	0.000225388
36.350000	0.000228994
36.250000	0.0002326
36.200000	0.000234403
36.150000	0.000238009
36.100000	0.000241616
36.050000	0.000245222
36.000000	0.000254237
35.900000	0.000257843
35.850000	0.00026145
35.800000	0.000265056
35.750000	0.000266859
35.700000	0.000268662
35.650000	0.000270465
35.600000	0.000272268
35.500000	0.000277678
35.450000	0.000279481
35.400000	0.000286693
35.350000	0.000292102
35.300000	0.000297512
35.250000	0.000299315
35.200000	0.000304724
35.150000	0.00030833
35.100000	0.000310133
35.050000	0.000311937
35.000000	0.00031374
34.950000	0.000320952
34.900000	0.000326361
34.850000	0.000329968
34.800000	0.000333574
34.750000	0.000335377
34.650000	0.000338983
34.600000	0.000340786
34.500000	0.000349802
34.450000	0.000351605
34.400000	0.000355211
34.350000	0.000358817
34.300000	0.000362423
34.250000	0.000371439
34.200000	0.000373242
34.150000	0.000378651
34.100000	0.000384061
34.050000	0.000385864
33.950000	0.000393076
33.900000	0.000398485
33.850000	0.000402092
33.800000	0.000403895
33.750000	0.000407501
33.700000	0.000416516
33.650000	0.00041832
33.600000	0.000421926
33.550000	0.000423729
33.500000	0.000425532
33.450000	0.000430941
33.400000	0.000434547
33.350000	0.000436351
33.300000	0.000443563
33.250000	0.000447169
33.200000	0.000450775
33.150000	0.000454382
33.100000	0.000457988
33.050000	0.0004652
33.000000	0.000472413
32.950000	0.000479625
32.900000	0.000485034
32.850000	0.00048864
32.800000	0.000495853
32.750000	0.000497656
32.700000	0.000506671
32.650000	0.000512081
32.600000	0.000513884
32.550000	0.000519293
32.500000	0.000528309
32.450000	0.000537324
32.400000	0.00054093
32.350000	0.000549946
32.300000	0.000555355
32.250000	0.000564371
32.200000	0.000573386
32.150000	0.000582402
32.100000	0.000589614
32.050000	0.000602236
32.000000	0.000604039
31.950000	0.000607645
31.900000	0.000611251
31.850000	0.00062207
31.800000	0.000625676
31.750000	0.000632889
31.650000	0.00064551
31.600000	0.000649116
31.550000	0.000661738
31.500000	0.000663541
31.450000	0.000679769
31.400000	0.000683375
31.350000	0.000688785
31.300000	0.000694194
31.250000	0.000705013
31.200000	0.000712225
31.150000	0.000723044
31.100000	0.000728453
31.050000	0.000742878
31.000000	0.000755499
30.950000	0.000759106
30.900000	0.000766318
30.850000	0.000769924
30.800000	0.000780743
30.750000	0.000782546
30.700000	0.000784349
30.650000	0.000789758
30.600000	0.000793365
30.550000	0.000804183
30.500000	0.000813199
30.450000	0.000820411
30.400000	0.000824017
30.350000	0.000829427
30.300000	0.000843851
30.250000	0.000847458
30.200000	0.000856473
30.150000	0.000863686
30.100000	0.000879913
30.050000	0.000887126
30.000000	0.000892535
29.950000	0.000896141
29.900000	0.000899748
29.850000	0.000901551
29.800000	0.000914172
29.750000	0.000926794
29.700000	0.000946628
29.650000	0.00095925
29.600000	0.000966462
29.550000	0.000975478
29.500000	0.000984493
29.450000	0.000997115
29.400000	0.00100974
29.350000	0.00102056
29.300000	0.00103859
29.250000	0.00106022
29.200000	0.00107465
29.150000	0.00108366
29.100000	0.00110169
29.050000	0.00111071
29.000000	0.00112514
28.950000	0.00113595
28.900000	0.00115398
28.850000	0.0011648
28.800000	0.00117562
28.750000	0.00118283
28.700000	0.00119906
28.650000	0.00120808
28.600000	0.00121349
28.550000	0.00122791
28.500000	0.00123873
28.450000	0.00125135
28.400000	0.00126758
28.350000	0.00128561
28.300000	0.00130364
28.250000	0.00130725
28.200000	0.00131987
28.150000	0.00132889
28.100000	0.00134692
28.050000	0.00137036
28.000000	0.00139019
27.950000	0.00140101
27.900000	0.00141543
27.850000	0.00143707
27.800000	0.0014551
27.750000	0.00147313
27.700000	0.00148576
27.650000	0.00150018
27.600000	0.00151641
27.550000	0.00153805
27.500000	0.00155247
27.450000	0.0015669
27.400000	0.00158853
27.350000	0.00159394
27.300000	0.00162459
27.250000	0.00165344
27.200000	0.00167147
27.150000	0.00169131
27.100000	0.00170573
27.050000	0.00172557
27.000000	0.00173819
26.950000	0.00175983
26.900000	0.00177605
26.850000	0.00179228
26.800000	0.0018013
26.750000	0.00181212
26.700000	0.00183916
26.650000	0.00185719
26.600000	0.00188424
26.550000	0.00189326
26.500000	0.00190948
26.450000	0.00192752
26.400000	0.00194374
26.350000	0.00195997
26.300000	0.00198882
26.250000	0.00201046
26.200000	0.0020321
26.150000	0.00205734
26.100000	0.00207717
26.050000	0.00208979
26.000000	0.00211684
25.950000	0.00214208
25.900000	0.00215651
25.850000	0.00217274
25.800000	0.0022088
25.750000	0.00224306
25.700000	0.00225929
25.650000	0.00228814
25.600000	0.002326
25.550000	0.00235305
25.500000	0.00236747
25.450000	0.00238911
25.400000	0.00240714
25.350000	0.00242697
25.300000	0.00247205
25.250000	0.0024991
25.200000	0.00252975
25.150000	0.00257122
25.100000	0.00260368
25.050000	0.00263072
25.000000	0.00267039
24.950000	0.00268842
24.900000	0.00272449
24.850000	0.00275334
24.800000	0.0027912
24.750000	0.00281284
24.700000	0.00283267
24.650000	0.00285251
24.600000	0.00290299
24.550000	0.00294627
24.500000	0.00297331
24.450000	0.00300938
24.400000	0.00304364
24.350000	0.00308511
24.300000	0.00310674
24.250000	0.00313379
24.200000	0.00316264
24.150000	0.00320411
24.100000	0.00322755
24.050000	0.0032546
24.000000	0.00329066
23.950000	0.00332492
23.900000	0.00335197
23.850000	0.00338082
23.800000	0.00341868
23.750000	0.00345114
23.700000	0.003489
23.650000	0.00352687
23.600000	0.00358637
23.550000	0.00362243
23.500000	0.00365849
23.450000	0.00369095
23.400000	0.00373603
23.350000	0.0037811
23.300000	0.00381717
23.250000	0.00385323
23.200000	0.0038965
23.150000	0.00392896
23.100000	0.00396502
23.050000	0.00400288
23.000000	0.00403895
22.950000	0.00408763
22.900000	0.00413091
22.850000	0.00418139
22.800000	0.00421565
22.750000	0.00427335
22.700000	0.00431843
22.650000	0.00437432
22.600000	0.00440498
22.550000	0.00444645
22.500000	0.00449333
22.450000	0.00452939
22.400000	0.00458348
22.350000	0.00462676
22.300000	0.00467364
22.250000	0.00471331
22.200000	0.00477101
22.150000	0.00482149
22.100000	0.00487378
22.050000	0.00491706
22.000000	0.00496935
21.950000	0.00501983
21.900000	0.0050559
21.850000	0.00510819
21.800000	0.00514785
21.750000	0.00520916
21.700000	0.0052885
21.650000	0.00532095
21.600000	0.00536783
21.550000	0.00542012
21.500000	0.00546881
21.450000	0.00553552
21.400000	0.00559683
21.350000	0.00565272
21.300000	0.00572665
21.250000	0.00577533
21.200000	0.00582943
21.150000	0.00589975
21.100000	0.00597548
21.050000	0.00603137
21.000000	0.00609629
20.950000	0.00615759
20.900000	0.00621349
20.850000	0.00628922
20.800000	0.00634692
20.750000	0.00640281
20.700000	0.00646772
20.650000	0.00653083
20.600000	0.00659214
20.550000	0.00665885
20.500000	0.00671655
20.450000	0.00678507
20.400000	0.00684457
20.350000	0.00689867
20.300000	0.00695636
20.250000	0.00702128
20.200000	0.00707537
20.150000	0.00716372
20.100000	0.00723765
20.050000	0.00730256
20.000000	0.00736567
19.950000	0.00745582
19.900000	0.00755499
19.850000	0.0076163
19.800000	0.00769383
19.750000	0.00777317
19.700000	0.00785611
19.650000	0.00792463
19.600000	0.00800577
19.550000	0.00806888
19.500000	0.00814461
19.450000	0.00822214
19.400000	0.00830148
19.350000	0.00837721
19.300000	0.00843851
19.250000	0.00852867
19.200000	0.00862423
19.150000	0.00869275
19.100000	0.00877028
19.050000	0.00887126
19.000000	0.00896682
18.950000	0.0090696
18.900000	0.00916336
18.850000	0.00926974
18.800000	0.00936711
18.750000	0.00945907
18.700000	0.0095366
18.650000	0.00962676
18.600000	0.00970249
18.550000	0.00980166
18.500000	0.00992607
18.450000	0.010018
18.400000	0.01011
18.350000	0.0102164
18.300000	0.0103155
18.250000	0.0104003
18.200000	0.0105193
18.150000	0.0106004
18.100000	0.0106924
18.050000	0.0108132
18.000000	0.0109232
17.950000	0.0110169
17.900000	0.0111323
17.850000	0.0112441
17.800000	0.0113433
17.750000	0.0114443
17.700000	0.0115507
17.650000	0.0116787
17.600000	0.0117959
17.550000	0.0119059
17.500000	0.012005
17.450000	0.0121511
17.400000	0.0122683
17.350000	0.0123945
17.300000	0.0125135
17.250000	0.0126217
17.200000	0.0127624
17.150000	0.012885
17.100000	0.0130472
17.050000	0.0131933
17.000000	0.0133267
16.950000	0.0134638
16.900000	0.0135972
16.850000	0.0137216
16.800000	0.0138749
16.750000	0.0140263
16.700000	0.0141652
16.650000	0.0142932
16.600000	0.014423
16.550000	0.0145781
16.500000	0.0147313
16.450000	0.0148954
16.400000	0.0150487
16.350000	0.01522
16.300000	0.0153823
16.250000	0.0155355
16.200000	0.0156888
16.150000	0.0158529
16.100000	0.016035
16.050000	0.0162099
16.000000	0.0163794
15.950000	0.0165507
15.900000	0.0167057
15.850000	0.0168806
15.800000	0.0170573
15.750000	0.0172521
15.700000	0.0174504
15.650000	0.0176506
15.600000	0.0178255
15.550000	0.0180094
15.500000	0.0182095
15.450000	0.0183916
15.400000	0.0186134
15.350000	0.0188082
15.300000	0.0189975
15.250000	0.0191652
15.200000	0.0193563
15.150000	0.0195222
15.100000	0.0197241
15.050000	0.0199387
15.000000	0.0201731
14.950000	0.0203859
14.900000	0.0205896
14.850000	0.020833
14.800000	0.021053
14.750000	0.0212423
14.700000	0.0214659
14.650000	0.0216679
14.600000	0.0218933
14.550000	0.0220916
14.500000	0.0223296
14.450000	0.0225694
14.400000	0.0228723
14.350000	0.0231122
14.300000	0.0233556
14.250000	0.023581
14.200000	0.0238388
14.150000	0.0241183
14.100000	0.0244032
14.050000	0.0246881
14.000000	0.0249946
13.950000	0.0252651
13.900000	0.0255247
13.850000	0.0257862
13.800000	0.0260891
13.750000	0.0263668
13.700000	0.0267147
13.650000	0.0269618
13.600000	0.0272629
13.550000	0.0276289
13.500000	0.0279499
13.450000	0.0282059
13.400000	0.02848
13.350000	0.0287703
13.300000	0.0290786
13.250000	0.0293689
13.200000	0.029661
13.150000	0.0299585
13.100000	0.030247
13.050000	0.0305896
13.000000	0.0309106
12.950000	0.0312586
12.900000	0.0316174
12.850000	0.0319383
12.800000	0.0322953
12.750000	0.0325947
12.700000	0.0329553
12.650000	0.0333231
12.600000	0.0336765
12.550000	0.0340498
12.500000	0.0344428
12.450000	0.0348269
12.400000	0.0352218
12.350000	0.0355914
12.300000	0.0359538
12.250000	0.0363145
12.200000	0.0366841
12.150000	0.0370573
12.100000	0.0374089
12.050000	0.0378255
12.000000	0.038233
11.950000	0.0386603
11.900000	0.039093
11.850000	0.0394519
11.800000	0.039863
11.750000	0.0402669
11.700000	0.0406149
11.650000	0.0410206
11.600000	0.0414641
11.550000	0.041868
11.500000	0.0423188
11.450000	0.0427389
11.400000	0.0432131
11.350000	0.0436495
11.300000	0.0440948
11.250000	0.0445564
11.200000	0.044973
11.150000	0.0453913
11.100000	0.0458384
11.050000	0.0463253
11.000000	0.0467797
10.950000	0.0472268
10.900000	0.0476992
10.850000	0.0481572
10.800000	0.0486549
10.750000	0.0491183
10.700000	0.0495925
10.650000	0.0500559
10.600000	0.0505554
10.550000	0.0510692
10.500000	0.0515705
10.450000	0.0520898
10.400000	0.0526289
10.350000	0.0532059
10.300000	0.0537414
10.250000	0.054277
10.200000	0.0547908
10.150000	0.0553985
10.100000	0.0559322
10.050000	0.0564677
10.000000	0.0570249
9.950000	0.0576181
9.900000	0.058168
9.850000	0.0587234
9.800000	0.0592914
9.750000	0.0597674
9.700000	0.060366
9.650000	0.0610061
9.600000	0.0616282
9.550000	0.0622322
9.500000	0.0628471
9.450000	0.063462
9.400000	0.0640588
9.350000	0.0646917
9.300000	0.0653228
9.250000	0.0659592
9.200000	0.0666589
9.150000	0.0672917
9.100000	0.0679391
9.050000	0.0685882
9.000000	0.0692535
8.950000	0.0699044
8.900000	0.0705806
8.850000	0.0713217
8.800000	0.0720465
8.750000	0.0727028
8.700000	0.0734403
8.650000	0.0741652
8.600000	0.07489
8.550000	0.0755986
8.500000	0.0763109
8.450000	0.0770519
8.400000	0.0777948
8.350000	0.0784746
8.300000	0.079286
8.250000	0.080027
8.200000	0.0808186
8.150000	0.0814984
8.100000	0.082207
8.050000	0.0829499
8.000000	0.0836909
7.950000	0.0843978
7.900000	0.0851533
7.850000	0.0859719
7.800000	0.0867869
7.750000	0.0875911
7.700000	0.0883502
7.650000	0.0891742
7.600000	0.0900126
7.550000	0.0908709
7.500000	0.0916967
7.450000	0.0925424
7.400000	0.0934457
7.350000	0.0943329
7.300000	0.0951154
7.250000	0.095952
7.200000	0.0968157
7.150000	0.0976776
7.100000	0.0985179
7.050000	0.0993942
7.000000	0.100321
6.950000	0.101201
6.900000	0.102086
6.850000	0.102975
6.800000	0.103924
6.750000	0.104868
6.700000	0.105806
6.650000	0.106751
6.600000	0.107766
6.550000	0.108731
6.500000	0.109731
6.450000	0.110754
6.400000	0.111731
6.350000	0.112766
6.300000	0.11374
6.250000	0.114748
6.200000	0.115754
6.150000	0.116733
6.100000	0.117715
6.050000	0.118777
6.000000	0.119859
5.950000	0.120948
5.900000	0.122068
5.850000	0.12319
5.800000	0.124288
5.750000	0.125366
5.700000	0.126482
5.650000	0.127602
5.600000	0.128756
5.550000	0.129876
5.500000	0.13108
5.450000	0.132185
5.400000	0.133374
5.350000	0.134643
5.300000	0.135808
5.250000	0.137021
5.200000	0.138278
5.150000	0.139533
5.100000	0.140721
5.050000	0.142039
5.000000	0.143197
4.950000	0.144511
4.900000	0.145763
4.850000	0.147065
4.800000	0.148352
4.750000	0.149629
4.700000	0.150907
4.650000	0.152149
4.600000	0.1535
4.550000	0.154838
4.500000	0.156197
4.450000	0.157602
4.400000	0.159005
4.350000	0.160393
4.300000	0.161814
4.250000	0.163321
4.200000	0.164674
4.150000	0.166152
4.100000	0.167467
4.050000	0.16894
4.000000	0.170296
3.950000	0.171794
3.900000	0.173283
3.850000	0.174683
3.800000	0.176141
3.750000	0.17764
3.700000	0.179165
3.650000	0.180712
3.600000	0.182324
3.550000	0.18396
3.500000	0.185563
3.450000	0.187232
3.400000	0.18885
3.350000	0.190465
3.300000	0.192083
3.250000	0.193777
3.200000	0.195444
3.150000	0.19714
3.100000	0.198915
3.050000	0.20062
3.000000	0.202393
2.950000	0.204162
2.900000	0.205896
2.850000	0.207784
2.800000	0.209702
2.750000	0.211596
2.700000	0.21352
2.650000	0.215355
2.600000	0.21725
2.550000	0.219171
2.500000	0.220898
2.450000	0.2228
2.400000	0.224784
2.350000	0.226895
2.300000	0.228911
2.250000	0.23097
2.200000	0.232982
2.150000	0.23493
2.100000	0.237012
2.050000	0.23907
2.000000	0.241114
1.950000	0.243204
1.900000	0.245242
1.850000	0.24736
1.800000	0.249452
1.750000	0.251634
1.700000	0.253745
1.650000	0.256013
1.600000	0.258354
1.550000	0.260636
1.500000	0.262964
1.450000	0.265308
1.400000	0.267575
1.350000	0.27002
1.300000	0.272387
1.250000	0.274881
1.200000	0.277294
1.150000	0.279731
1.100000	0.282313
1.050000	0.284803
1.000000	0.287279
0.950000	0.289931
0.900000	0.292611
0.850000	0.295269
0.800000	0.29804
0.750000	0.300878
0.700000	0.303704
0.650000	0.306652
0.600000	0.309542
0.550000	0.312432
0.500000	0.315362
0.450000	0.318341
0.400000	0.321378
0.350000	0.324538
0.300000	0.327744
0.250000	0.331105
0.200000	0.334425
0.150000	0.338045
0.100000	0.341836
0.050000	0.345865
0.000000	0.350687
-0.050000	0.357793
-0.100000	0.364618
-0.150000	0.370696
-0.200000	0.377205
-0.250000	0.384068
-0.300000	0.390779
-0.350000	0.397378
-0.400000	0.404025
-0.450000	0.410761
-0.500000	0.417533
-0.550000	0.424409
-0.600000	0.431387
-0.650000	0.438264
-0.700000	0.44544
-0.750000	0.452456
-0.800000	0.459432
-0.850000	0.466664
-0.900000	0.473772
-0.950000	0.480869
-1.000000	0.488044
-1.050000	0.495229
-1.100000	0.502395
-1.150000	0.509409
-1.200000	0.516552
-1.250000	0.52344
-1.300000	0.530445
-1.350000	0.537414
-1.400000	0.544391
-1.450000	0.551439
-1.500000	0.55824
-1.550000	0.565018
-1.600000	0.571834
-1.650000	0.578635
-1.700000	0.585288
-1.750000	0.59203
-1.800000	0.598579
-1.850000	0.604946
-1.900000	0.611444
-1.950000	0.617941
-2.000000	0.624504
-2.050000	0.630952
-2.100000	0.637313
-2.150000	0.643574
-2.200000	0.649852
-2.250000	0.656055
-2.300000	0.662263
-2.350000	0.668316
-2.400000	0.674241
-2.450000	0.680361
-2.500000	0.686165
-2.550000	0.691884
-2.600000	0.697631
-2.650000	0.703446
-2.700000	0.708911
-2.750000	0.714364
-2.800000	0.719692
-2.850000	0.724955
-2.900000	0.730288
-2.950000	0.735451
-3.000000	0.740615
-3.050000	0.74577
-3.100000	0.75081
-3.150000	0.755755
-3.200000	0.760593
-3.250000	0.765254
-3.300000	0.769977
-3.350000	0.774656
-3.400000	0.779252
-3.450000	0.783718
-3.500000	0.788181
-3.550000	0.792584
-3.600000	0.796944
-3.650000	0.801415
-3.700000	0.805611
-3.750000	0.809735
-3.800000	0.813821
-3.850000	0.817863
-3.900000	0.821792
-3.950000	0.825956
-4.000000	0.829773
-4.050000	0.833653
-4.100000	0.837254
-4.150000	0.840775
-4.200000	0.844324
-4.250000	0.847741
-4.300000	0.851113
-4.350000	0.854488
-4.400000	0.857843
-4.450000	0.860941
-4.500000	0.864241
-4.550000	0.867304
-4.600000	0.870265
-4.650000	0.873195
-4.700000	0.876269
-4.750000	0.879196
-4.800000	0.882039
-4.850000	0.884849
-4.900000	0.887596
-4.950000	0.890292
-5.000000	0.892919
-5.050000	0.895471
-5.100000	0.897921
-5.150000	0.900409
-5.200000	0.902791
-5.250000	0.905307
-5.300000	0.907539
-5.350000	0.909775
-5.400000	0.91196
-5.450000	0.914026
-5.500000	0.916223
-5.550000	0.918426
-5.600000	0.920388
-5.650000	0.922472
-5.700000	0.924378
-5.750000	0.926291
-5.800000	0.928247
-5.850000	0.93006
-5.900000	0.931872
-5.950000	0.933666
-6.000000	0.935404
-6.050000	0.937023
-6.100000	0.938592
-6.150000	0.940233
-6.200000	0.941827
-6.250000	0.943374
-6.300000	0.944821
-6.350000	0.946224
-6.400000	0.947616
-6.450000	0.948952
-6.500000	0.950258
-6.550000	0.951497
-6.600000	0.952824
-6.650000	0.95401
-6.700000	0.955213
-6.750000	0.95639
-6.800000	0.957577
-6.850000	0.958673
-6.900000	0.95976
-6.950000	0.960838
-7.000000	0.961946
-7.050000	0.963031
-7.100000	0.964039
-7.150000	0.965067
-7.200000	0.96612
-7.250000	0.967068
-7.300000	0.968008
-7.350000	0.968907
-7.400000	0.969764
-7.450000	0.97057
-7.500000	0.97137
-7.550000	0.972169
-7.600000	0.972919
-7.650000	0.973686
-7.700000	0.974428
-7.750000	0.975164
-7.800000	0.975837
-7.850000	0.976534
-7.900000	0.977196
-7.950000	0.977871
-8.000000	0.978502
-8.050000	0.979097
-8.100000	0.97967
-8.150000	0.980279
-8.200000	0.980858
-8.250000	0.981457
-8.300000	0.981958
-8.350000	0.982551
-8.400000	0.983076
-8.450000	0.983624
-8.500000	0.9841
-8.550000	0.984556
-8.600000	0.984991
-8.650000	0.985467
-8.700000	0.985884
-8.750000	0.986242
-8.800000	0.986668
-8.850000	0.987045
-8.900000	0.987422
-8.950000	0.98778
-9.000000	0.988168
-9.050000	0.988549
-9.100000	0.98888
-9.150000	0.989138
-9.200000	0.989452
-9.250000	0.989753
-9.300000	0.990058
-9.350000	0.990341
-9.400000	0.990653
-9.450000	0.990963
-9.500000	0.99125
-9.550000	0.99152
-9.600000	0.991836
-9.650000	0.99205
-9.700000	0.99227
-9.750000	0.992519
-9.800000	0.992764
-9.850000	0.992981
-9.900000	0.993179
-9.950000	1
&
132.650000	4.03575e-16
132.600000	4.0937e-16
132.550000	4.15249e-16
132.500000	4.21213e-16
132.450000	4.27261e-16
132.400000	4.33397e-16
132.350000	4.39621e-16
132.300000	4.45934e-16
132.250000	4.52338e-16
132.200000	4.58834e-16
132.150000	4.65423e-16
132.100000	4.72107e-16
132.050000	4.78887e-16
132.000000	4.85763e-16
131.950000	4.92739e-16
131.900000	4.99815e-16
131.850000	5.06992e-16
131.800000	5.14273e-16
131.750000	5.21658e-16
131.700000	5.29149e-16
131.650000	5.36747e-16
131.600000	5.44455e-16
131.550000	5.52273e-16
131.500000	5.60204e-16
131.450000	5.68248e-16
131.400000	5.76408e-16
131.350000	5.84685e-16
131.300000	5.93081e-16
131.250000	6.01597e-16
131.200000	6.10236e-16
131.150000	6.18998e-16
131.100000	6.27887e-16
131.050000	6.36903e-16
131.000000	6.46048e-16
130.950000	6.55325e-16
130.900000	6.64735e-16
130.850000	6.74279e-16
130.800000	6.83961e-16
130.750000	6.93782e-16
130.700000	7.03744e-16
130.650000	7.13849e-16
130.600000	7.24099e-16
130.550000	7.34496e-16
130.500000	7.45043e-16
130.450000	7.5574e-16
130.400000	7.66592e-16
130.350000	7.77599e-16
130.300000	7.88764e-16
130.250000	8.00089e-16
130.200000	8.11577e-16
130.150000	8.2323e-16
130.100000	8.3505e-16
130.050000	8.4704e-16
130.000000	8.59201e-16
129.950000	8.71538e-16
129.900000	8.84051e-16
129.850000	8.96744e-16
129.800000	9.0962e-16
129.750000	9.2268e-16
129.700000	9.35927e-16
129.650000	9.49365e-16
129.600000	9.62995e-16
129.550000	9.76822e-16
129.500000	9.90846e-16
129.450000	1.00507e-15
129.400000	1.0195e-15
129.350000	1.03414e-15
129.300000	1.04899e-15
129.250000	1.06405e-15
129.200000	1.07932e-15
129.150000	1.09482e-15
129.100000	1.11054e-15
129.050000	1.12648e-15
129.000000	1.14266e-15
128.950000	1.15906e-15
128.900000	1.1757e-15
128.850000	1.19258e-15
128.800000	1.2097e-15
128.750000	1.22707e-15
128.700000	1.24468e-15
128.650000	1.26255e-15
128.600000	1.28068e-15
128.550000	1.29907e-15
128.500000	1.31771e-15
128.450000	1.33663e-15
128.400000	1.35582e-15
128.350000	1.37529e-15
128.300000	1.39503e-15
128.250000	1.41506e-15
128.200000	1.43537e-15
128.150000	1.45598e-15
128.100000	1.47688e-15
128.050000	1.49808e-15
128.000000	1.51959e-15
127.950000	1.5414e-15
127.900000	1.56353e-15
127.850000	1.58597e-15
127.800000	1.60874e-15
127.750000	1.63183e-15
127.700000	1.65526e-15
127.650000	1.67902e-15
127.600000	1.70312e-15
127.550000	1.72757e-15
127.500000	1.75237e-15
127.450000	1.77753e-15
127.400000	1.80304e-15
127.350000	1.82893e-15
127.300000	1.85518e-15
127.250000	1.88181e-15
127.200000	1.90882e-15
127.150000	1.93622e-15
127.100000	1.96402e-15
127.050000	1.99221e-15
127.000000	2.02081e-15
126.950000	2.04981e-15
126.900000	2.07924e-15
126.850000	2.10908e-15
126.800000	2.13936e-15
126.750000	2.17007e-15
126.700000	2.20122e-15
126.650000	2.23281e-15
126.600000	2.26486e-15
126.550000	2.29737e-15
126.500000	2.33035e-15
126.450000	2.3638e-15
126.400000	2.39773e-15
126.350000	2.43214e-15
126.300000	2.46705e-15
126.250000	2.50246e-15
126.200000	2.53838e-15
126.150000	2.57482e-15
126.100000	2.61177e-15
126.050000	2.64926e-15
126.000000	2.68729e-15
125.950000	2.72586e-15
125.900000	2.76498e-15
125.850000	2.80467e-15
125.800000	2.84492e-15
125.750000	2.88575e-15
125.700000	2.92717e-15
125.650000	2.96919e-15
125.600000	3.0118e-15
125.550000	3.05503e-15
125.500000	3.09888e-15
125.450000	3.14335e-15
125.400000	3.18847e-15
125.350000	3.23423e-15
125.300000	3.28065e-15
125.250000	3.32773e-15
125.200000	3.37549e-15
125.150000	3.42394e-15
125.100000	3.47308e-15
125.050000	3.52292e-15
125.000000	3.57348e-15
124.950000	3.62477e-15
124.900000	3.67679e-15
124.850000	3.72956e-15
124.800000	3.78309e-15
124.750000	3.83738e-15
124.700000	3.89245e-15
124.650000	3.94831e-15
124.600000	4.00498e-15
124.550000	4.06245e-15
124.500000	4.12076e-15
124.450000	4.17989e-15
124.400000	4.23988e-15
124.350000	4.30073e-15
124.300000	4.36245e-15
124.250000	4.42505e-15
124.200000	4.48855e-15
124.150000	4.55297e-15
124.100000	4.61831e-15
124.050000	4.68458e-15
124.000000	4.75181e-15
123.950000	4.82e-15
123.900000	4.88917e-15
123.850000	4.95933e-15
123.800000	5.0305e-15
123.750000	5.10269e-15
123.700000	5.17591e-15
123.650000	5.25019e-15
123.600000	5.32553e-15
123.550000	5.40195e-15
123.500000	5.47947e-15
123.450000	5.5581e-15
123.400000	5.63786e-15
123.350000	5.71876e-15
123.300000	5.80082e-15
123.250000	5.88406e-15
123.200000	5.96849e-15
123.150000	6.05414e-15
123.100000	6.14101e-15
123.050000	6.22913e-15
123.000000	6.31851e-15
122.950000	6.40918e-15
122.900000	6.50115e-15
122.850000	6.59443e-15
122.800000	6.68905e-15
122.750000	6.78503e-15
122.700000	6.88239e-15
122.650000	6.98115e-15
122.600000	7.08132e-15
122.550000	7.18292e-15
122.500000	7.28599e-15
122.450000	7.39053e-15
122.400000	7.49658e-15
122.350000	7.60414e-15
122.300000	7.71325e-15
122.250000	7.82392e-15
122.200000	7.93618e-15
122.150000	8.05005e-15
122.100000	8.16555e-15
122.050000	8.28271e-15
122.000000	8.40155e-15
121.950000	8.52209e-15
121.900000	8.64436e-15
121.850000	8.76839e-15
121.800000	8.8942e-15
121.750000	9.02181e-15
121.700000	9.15125e-15
121.650000	9.28254e-15
121.600000	9.41572e-15
121.550000	9.55081e-15
121.500000	9.68784e-15
121.450000	9.82683e-15
121.400000	9.96782e-15
121.350000	1.01108e-14
121.300000	1.02559e-14
121.250000	1.0403e-14
121.200000	1.05523e-14
121.150000	1.07037e-14
121.100000	1.08572e-14
121.050000	1.1013e-14
121.000000	1.1171e-14
120.950000	1.13313e-14
120.900000	1.14938e-14
120.850000	1.16587e-14
120.800000	1.1826e-14
120.750000	1.19956e-14
120.700000	1.21677e-14
120.650000	1.23423e-14
120.600000	1.25193e-14
120.550000	1.26989e-14
120.500000	1.28811e-14
120.450000	1.30659e-14
120.400000	1.32533e-14
120.350000	1.34435e-14
120.300000	1.36363e-14
120.250000	1.38319e-14
120.200000	1.40304e-14
120.150000	1.42316e-14
120.100000	1.44358e-14
120.050000	1.46429e-14
120.000000	1.48529e-14
119.950000	1.5066e-14
119.900000	1.52821e-14
119.850000	1.55013e-14
119.800000	1.57237e-14
119.750000	1.59493e-14
119.700000	1.6178e-14
119.650000	1.64101e-14
119.600000	1.66455e-14
119.550000	1.68843e-14
119.500000	1.71265e-14
119.450000	1.73721e-14
119.400000	1.76213e-14
119.350000	1.78741e-14
119.300000	1.81305e-14
119.250000	1.83905e-14
119.200000	1.86543e-14
119.150000	1.89219e-14
119.100000	1.91933e-14
119.050000	1.94686e-14
119.000000	1.97479e-14
118.950000	2.00311e-14
118.900000	2.03185e-14
118.850000	2.06099e-14
118.800000	2.09055e-14
118.750000	2.12054e-14
118.700000	2.15095e-14
118.650000	2.1818e-14
118.600000	2.2131e-14
118.550000	2.24484e-14
118.500000	2.27704e-14
118.450000	2.3097e-14
118.400000	2.34282e-14
118.350000	2.37642e-14
118.300000	2.41051e-14
118.250000	2.44508e-14
118.200000	2.48015e-14
118.150000	2.51572e-14
118.100000	2.5518e-14
118.050000	2.5884e-14
118.000000	2.62552e-14
117.950000	2.66318e-14
117.900000	2.70138e-14
117.850000	2.74012e-14
117.800000	2.77942e-14
117.750000	2.81928e-14
117.700000	2.85971e-14
117.650000	2.90072e-14
117.600000	2.94233e-14
117.550000	2.98452e-14
117.500000	3.02733e-14
117.450000	3.07074e-14
117.400000	3.11478e-14
117.350000	3.15945e-14
117.300000	3.20476e-14
117.250000	3.25072e-14
117.200000	3.29734e-14
117.150000	3.34462e-14
117.100000	3.39259e-14
117.050000	3.44124e-14
117.000000	3.49059e-14
116.950000	3.54065e-14
116.900000	3.59142e-14
116.850000	3.64292e-14
116.800000	3.69517e-14
116.750000	3.74815e-14
116.700000	3.8019e-14
116.650000	3.85642e-14
116.600000	3.91172e-14
116.550000	3.96782e-14
116.500000	4.02472e-14
116.450000	4.08243e-14
116.400000	4.14097e-14
116.350000	4.20035e-14
116.300000	4.26058e-14
116.250000	4.32168e-14
116.200000	4.38365e-14
116.150000	4.44651e-14
116.100000	4.51027e-14
116.050000	4.57494e-14
116.000000	4.64054e-14
115.950000	4.70708e-14
115.900000	4.77457e-14
115.850000	4.84304e-14
115.800000	4.91248e-14
115.750000	4.98292e-14
115.700000	5.05437e-14
115.650000	5.12684e-14
115.600000	5.20035e-14
115.550000	5.27491e-14
115.500000	5.35055e-14
115.450000	5.42726e-14
115.400000	5.50508e-14
115.350000	5.58401e-14
115.300000	5.66408e-14
115.250000	5.74529e-14
115.200000	5.82766e-14
115.150000	5.91122e-14
115.100000	5.99597e-14
115.050000	6.08194e-14
115.000000	6.16914e-14
114.950000	6.25759e-14
114.900000	6.34731e-14
114.850000	6.43831e-14
114.800000	6.53062e-14
114.750000	6.62425e-14
114.700000	6.71922e-14
114.650000	6.81555e-14
114.600000	6.91326e-14
114.550000	7.01238e-14
114.500000	7.11291e-14
114.450000	7.21489e-14
114.400000	7.31832e-14
114.350000	7.42324e-14
114.300000	7.52967e-14
114.250000	7.63761e-14
114.200000	7.74711e-14
114.150000	7.85817e-14
114.100000	7.97083e-14
114.050000	8.0851e-14
114.000000	8.201e-14
113.950000	8.31857e-14
113.900000	8.43782e-14
113.850000	8.55878e-14
113.800000	8.68148e-14
113.750000	8.80593e-14
113.700000	8.93217e-14
113.650000	9.06021e-14
113.600000	9.19009e-14
113.550000	9.32183e-14
113.500000	9.45546e-14
113.450000	9.59101e-14
113.400000	9.72849e-14
113.350000	9.86795e-14
113.300000	1.00094e-13
113.250000	1.01529e-13
113.200000	1.02984e-13
113.150000	1.0446e-13
113.100000	1.05958e-13
113.050000	1.07477e-13
113.000000	1.09017e-13
112.950000	1.1058e-13
112.900000	1.12165e-13
112.850000	1.13773e-13
112.800000	1.15404e-13
112.750000	1.17058e-13
112.700000	1.18736e-13
112.650000	1.20437e-13
112.600000	1.22164e-13
112.550000	1.23915e-13
112.500000	1.25691e-13
112.450000	1.27492e-13
112.400000	1.2932e-13
112.350000	1.31173e-13
112.300000	1.33054e-13
112.250000	1.34961e-13
112.200000	1.36895e-13
112.150000	1.38857e-13
112.100000	1.40847e-13
112.050000	1.42866e-13
112.000000	1.44914e-13
111.950000	1.4699e-13
111.900000	1.49097e-13
111.850000	1.51234e-13
111.800000	1.53402e-13
111.750000	1.556e-13
111.700000	1.5783e-13
111.650000	1.60092e-13
111.600000	1.62387e-13
111.550000	1.64714e-13
111.500000	1.67075e-13
111.450000	1.69469e-13
111.400000	1.71898e-13
111.350000	1.74361e-13
111.300000	1.7686e-13
111.250000	1.79395e-13
111.200000	1.81966e-13
111.150000	1.84573e-13
111.100000	1.87218e-13
111.050000	1.89901e-13
111.000000	1.92623e-13
110.950000	1.95383e-13
110.900000	1.98183e-13
110.850000	2.01023e-13
110.800000	2.03904e-13
110.750000	2.06826e-13
110.700000	2.0979e-13
110.650000	2.12796e-13
110.600000	2.15846e-13
110.550000	2.18939e-13
110.500000	2.22076e-13
110.450000	2.25258e-13
110.400000	2.28486e-13
110.350000	2.3176e-13
110.300000	2.35081e-13
110.250000	2.3845e-13
110.200000	2.41867e-13
110.150000	2.45333e-13
110.100000	2.48848e-13
110.050000	2.52414e-13
110.000000	2.56031e-13
109.950000	2.59699e-13
109.900000	2.6342e-13
109.850000	2.67195e-13
109.800000	2.71023e-13
109.750000	2.74907e-13
109.700000	2.78846e-13
109.650000	2.82841e-13
109.600000	2.86894e-13
109.550000	2.91004e-13
109.500000	2.95174e-13
109.450000	2.99403e-13
109.400000	3.03693e-13
109.350000	3.08044e-13
109.300000	3.12458e-13
109.250000	3.16934e-13
109.200000	3.21475e-13
109.150000	3.26081e-13
109.100000	3.30753e-13
109.050000	3.35492e-13
109.000000	3.40298e-13
108.950000	3.45174e-13
108.900000	3.50119e-13
108.850000	3.55135e-13
108.800000	3.60223e-13
108.750000	3.65384e-13
108.700000	3.70619e-13
108.650000	3.75928e-13
108.600000	3.81314e-13
108.550000	3.86777e-13
108.500000	3.92318e-13
108.450000	3.97938e-13
108.400000	4.03639e-13
108.350000	4.09422e-13
108.300000	4.15287e-13
108.250000	4.21236e-13
108.200000	4.27271e-13
108.150000	4.33392e-13
108.100000	4.396e-13
108.050000	4.45898e-13
108.000000	4.52285e-13
107.950000	4.58764e-13
107.900000	4.65336e-13
107.850000	4.72002e-13
107.800000	4.78763e-13
107.750000	4.85621e-13
107.700000	4.92578e-13
107.650000	4.99634e-13
107.600000	5.06791e-13
107.550000	5.1405e-13
107.500000	5.21414e-13
107.450000	5.28882e-13
107.400000	5.36458e-13
107.350000	5.44142e-13
107.300000	5.51937e-13
107.250000	5.59842e-13
107.200000	5.67861e-13
107.150000	5.75995e-13
107.100000	5.84246e-13
107.050000	5.92614e-13
107.000000	6.01102e-13
106.950000	6.09712e-13
106.900000	6.18445e-13
106.850000	6.27303e-13
106.800000	6.36288e-13
106.750000	6.45401e-13
106.700000	6.54645e-13
106.650000	6.64021e-13
106.600000	6.73532e-13
106.550000	6.83178e-13
106.500000	6.92963e-13
106.450000	7.02888e-13
106.400000	7.12954e-13
106.350000	7.23165e-13
106.300000	7.33523e-13
106.250000	7.44028e-13
106.200000	7.54684e-13
106.150000	7.65492e-13
106.100000	7.76455e-13
106.050000	7.87575e-13
106.000000	7.98854e-13
105.950000	8.10295e-13
105.900000	8.21899e-13
105.850000	8.33669e-13
105.800000	8.45608e-13
105.750000	8.57718e-13
105.700000	8.70001e-13
105.650000	8.8246e-13
105.600000	8.95097e-13
105.550000	9.07916e-13
105.500000	9.20917e-13
105.450000	9.34105e-13
105.400000	9.47481e-13
105.350000	9.61049e-13
105.300000	9.74812e-13
105.250000	9.88771e-13
105.200000	1.00293e-12
105.150000	1.01729e-12
105.100000	1.03186e-12
105.050000	1.04663e-12
105.000000	1.06162e-12
104.950000	1.07682e-12
104.900000	1.09224e-12
104.850000	1.10788e-12
104.800000	1.12374e-12
104.750000	1.13984e-12
104.700000	1.15616e-12
104.650000	1.17271e-12
104.600000	1.1895e-12
104.550000	1.20653e-12
104.500000	1.22381e-12
104.450000	1.24133e-12
104.400000	1.25911e-12
104.350000	1.27713e-12
104.300000	1.29542e-12
104.250000	1.31397e-12
104.200000	1.33278e-12
104.150000	1.35186e-12
104.100000	1.37122e-12
104.050000	1.39085e-12
104.000000	1.41076e-12
103.950000	1.43096e-12
103.900000	1.45145e-12
103.850000	1.47223e-12
103.800000	1.4933e-12
103.750000	1.51468e-12
103.700000	1.53637e-12
103.650000	1.55836e-12
103.600000	1.58067e-12
103.550000	1.6033e-12
103.500000	1.62626e-12
103.450000	1.64954e-12
103.400000	1.67315e-12
103.350000	1.69711e-12
103.300000	1.7214e-12
103.250000	1.74604e-12
103.200000	1.77104e-12
103.150000	1.79639e-12
103.100000	1.82211e-12
103.050000	1.84819e-12
103.000000	1.87465e-12
102.950000	1.90148e-12
102.900000	1.9287e-12
102.850000	1.95631e-12
102.800000	1.98432e-12
102.750000	2.01272e-12
102.700000	2.04153e-12
102.650000	2.07075e-12
102.600000	2.1004e-12
102.550000	2.13046e-12
102.500000	2.16096e-12
102.450000	2.19189e-12
102.400000	2.22326e-12
102.350000	2.25508e-12
102.300000	2.28736e-12
102.250000	2.3201e-12
102.200000	2.35331e-12
102.150000	2.38699e-12
102.100000	2.42116e-12
102.050000	2.45581e-12
102.000000	2.49096e-12
101.950000	2.52662e-12
101.900000	2.56278e-12
101.850000	2.59946e-12
101.800000	2.63666e-12
101.750000	2.6744e-12
101.700000	2.71268e-12
101.650000	2.7515e-12
101.600000	2.79088e-12
101.550000	2.83082e-12
101.500000	2.87134e-12
101.450000	2.91243e-12
101.400000	2.95411e-12
101.350000	2.99639e-12
101.300000	3.03927e-12
101.250000	3.08276e-12
101.200000	3.12688e-12
101.150000	3.17163e-12
101.100000	3.21702e-12
101.050000	3.26306e-12
101.000000	3.30975e-12
100.950000	3.35712e-12
100.900000	3.40516e-12
100.850000	3.45389e-12
100.800000	3.50331e-12
100.750000	3.55345e-12
100.700000	3.60429e-12
100.650000	3.65587e-12
100.600000	3.70819e-12
100.550000	3.76125e-12
100.500000	3.81507e-12
100.450000	3.86966e-12
100.400000	3.92503e-12
100.350000	3.9812e-12
100.300000	4.03816e-12
100.250000	4.09594e-12
100.200000	4.15455e-12
100.150000	4.214e-12
100.100000	4.27429e-12
100.050000	4.33545e-12
100.000000	4.39748e-12
99.950000	4.4604e-12
99.900000	4.52422e-12
99.850000	4.58896e-12
99.800000	4.65461e-12
99.750000	4.72121e-12
99.700000	4.78876e-12
99.650000	4.85727e-12
99.600000	4.92677e-12
99.550000	4.99726e-12
99.500000	5.06875e-12
99.450000	5.14127e-12
99.400000	5.21482e-12
99.350000	5.28943e-12
99.300000	5.36511e-12
99.250000	5.44186e-12
99.200000	5.51971e-12
99.150000	5.59868e-12
99.100000	5.67878e-12
99.050000	5.76002e-12
99.000000	5.84242e-12
98.950000	5.926e-12
98.900000	6.01077e-12
98.850000	6.09676e-12
98.800000	6.18398e-12
98.750000	6.27244e-12
98.700000	6.36217e-12
98.650000	6.45318e-12
98.600000	6.54549e-12
98.550000	6.63912e-12
98.500000	6.73409e-12
98.450000	6.83042e-12
98.400000	6.92812e-12
98.350000	7.02723e-12
98.300000	7.12774e-12
98.250000	7.2297e-12
98.200000	7.33311e-12
98.150000	7.438e-12
98.100000	7.54439e-12
98.050000	7.6523e-12
98.000000	7.76176e-12
97.950000	7.87278e-12
97.900000	7.98538e-12
97.850000	8.0996e-12
97.800000	8.21544e-12
97.750000	8.33295e-12
97.700000	8.45213e-12
97.650000	8.57302e-12
97.600000	8.69563e-12
97.550000	8.82e-12
97.500000	8.94614e-12
97.450000	9.07409e-12
97.400000	9.20387e-12
97.350000	9.3355e-12
97.300000	9.46901e-12
97.250000	9.60443e-12
97.200000	9.74179e-12
97.150000	9.88111e-12
97.100000	1.00224e-11
97.050000	1.01657e-11
97.000000	1.03111e-11
96.950000	1.04586e-11
96.900000	1.06081e-11
96.850000	1.07598e-11
96.800000	1.09137e-11
96.750000	1.10698e-11
96.700000	1.12281e-11
96.650000	1.13886e-11
96.600000	1.15515e-11
96.550000	1.17167e-11
96.500000	1.18842e-11
96.450000	1.20542e-11
96.400000	1.22265e-11
96.350000	1.24014e-11
96.300000	1.25787e-11
96.250000	1.27585e-11
96.200000	1.2941e-11
96.150000	1.3126e-11
96.100000	1.33137e-11
96.050000	1.35041e-11
96.000000	1.36971e-11
95.950000	1.3893e-11
95.900000	1.40916e-11
95.850000	1.42931e-11
95.800000	1.44975e-11
95.750000	1.47047e-11
95.700000	1.4915e-11
95.650000	1.51282e-11
95.600000	1.53445e-11
95.550000	1.55639e-11
95.500000	1.57864e-11
95.450000	1.60121e-11
95.400000	1.6241e-11
95.350000	1.64732e-11
95.300000	1.67087e-11
95.250000	1.69476e-11
95.200000	1.71899e-11
95.150000	1.74356e-11
95.100000	1.76849e-11
95.050000	1.79377e-11
95.000000	1.81941e-11
94.950000	1.84542e-11
94.900000	1.8718e-11
94.850000	1.89856e-11
94.800000	1.9257e-11
94.750000	1.95323e-11
94.700000	1.98115e-11
94.650000	2.00947e-11
94.600000	2.03819e-11
94.550000	2.06733e-11
94.500000	2.09688e-11
94.450000	2.12685e-11
94.400000	2.15725e-11
94.350000	2.18809e-11
94.300000	2.21936e-11
94.250000	2.25108e-11
94.200000	2.28326e-11
94.150000	2.31589e-11
94.100000	2.34899e-11
94.050000	2.38257e-11
94.000000	2.41662e-11
93.950000	2.45116e-11
93.900000	2.48619e-11
93.850000	2.52173e-11
93.800000	2.55777e-11
93.750000	2.59432e-11
93.700000	2.6314e-11
93.650000	2.66901e-11
93.600000	2.70715e-11
93.550000	2.74584e-11
93.500000	2.78508e-11
93.450000	2.82489e-11
93.400000	2.86526e-11
93.350000	2.9062e-11
93.300000	2.94774e-11
93.250000	2.98986e-11
93.200000	3.03259e-11
93.150000	3.07592e-11
93.100000	3.11988e-11
93.050000	3.16446e-11
93.000000	3.20968e-11
92.950000	3.25555e-11
92.900000	3.30207e-11
92.850000	3.34925e-11
92.800000	3.39711e-11
92.750000	3.44565e-11
92.700000	3.49489e-11
92.650000	3.54483e-11
92.600000	3.59548e-11
92.550000	3.64685e-11
92.500000	3.69896e-11
92.450000	3.75181e-11
92.400000	3.80542e-11
92.350000	3.85979e-11
92.300000	3.91494e-11
92.250000	3.97087e-11
92.200000	4.0276e-11
92.150000	4.08515e-11
92.100000	4.14351e-11
92.050000	4.20271e-11
92.000000	4.26276e-11
91.950000	4.32366e-11
91.900000	4.38543e-11
91.850000	4.44808e-11
91.800000	4.51163e-11
91.750000	4.57608e-11
91.700000	4.64145e-11
91.650000	4.70776e-11
91.600000	4.77501e-11
91.550000	4.84323e-11
91.500000	4.91241e-11
91.450000	4.98259e-11
91.400000	5.05377e-11
91.350000	5.12596e-11
91.300000	5.19918e-11
91.250000	5.27345e-11
91.200000	5.34878e-11
91.150000	5.42518e-11
91.100000	5.50268e-11
91.050000	5.58128e-11
91.000000	5.661e-11
90.950000	5.74186e-11
90.900000	5.82387e-11
90.850000	5.90706e-11
90.800000	5.99143e-11
90.750000	6.077e-11
90.700000	6.1638e-11
90.650000	6.25184e-11
90.600000	6.34113e-11
90.550000	6.4317e-11
90.500000	6.52356e-11
90.450000	6.61673e-11
90.400000	6.71123e-11
90.350000	6.80707e-11
90.300000	6.90429e-11
90.250000	7.00289e-11
90.200000	7.1029e-11
90.150000	7.20434e-11
90.100000	7.30723e-11
90.050000	7.41158e-11
90.000000	7.51742e-11
89.950000	7.62478e-11
89.900000	7.73366e-11
89.850000	7.8441e-11
89.800000	7.95611e-11
89.750000	8.06972e-11
89.700000	8.18496e-11
89.650000	8.30184e-11
89.600000	8.42038e-11
89.550000	8.54062e-11
89.500000	8.66257e-11
89.450000	8.78626e-11
89.400000	8.91172e-11
89.350000	9.03896e-11
89.300000	9.16803e-11
89.250000	9.29893e-11
89.200000	9.4317e-11
89.150000	9.56637e-11
89.100000	9.70295e-11
89.050000	9.84149e-11
89.000000	9.982e-11
88.950000	1.01245e-10
88.900000	1.02691e-10
88.850000	1.04157e-10
88.800000	1.05644e-10
88.750000	1.07152e-10
88.700000	1.08682e-10
88.650000	1.10233e-10
88.600000	1.11807e-10
88.550000	1.13403e-10
88.500000	1.15022e-10
88.450000	1.16664e-10
88.400000	1.18329e-10
88.350000	1.20019e-10
88.300000	1.21732e-10
88.250000	1.2347e-10
88.200000	1.25232e-10
88.150000	1.2702e-10
88.100000	1.28833e-10
88.050000	1.30672e-10
88.000000	1.32537e-10
87.950000	1.34429e-10
87.900000	1.36348e-10
87.850000	1.38294e-10
87.800000	1.40268e-10
87.750000	1.4227e-10
87.700000	1.443e-10
87.650000	1.4636e-10
87.600000	1.48449e-10
87.550000	1.50568e-10
87.500000	1.52717e-10
87.450000	1.54896e-10
87.400000	1.57107e-10
87.350000	1.59349e-10
87.300000	1.61623e-10
87.250000	1.6393e-10
87.200000	1.66269e-10
87.150000	1.68642e-10
87.100000	1.71049e-10
87.050000	1.7349e-10
87.000000	1.75966e-10
86.950000	1.78477e-10
86.900000	1.81024e-10
86.850000	1.83607e-10
86.800000	1.86227e-10
86.750000	1.88884e-10
86.700000	1.9158e-10
86.650000	1.94313e-10
86.600000	1.97086e-10
86.550000	1.99898e-10
86.500000	2.0275e-10
86.450000	2.05643e-10
86.400000	2.08578e-10
86.350000	2.11554e-10
86.300000	2.14572e-10
86.250000	2.17634e-10
86.200000	2.20739e-10
86.150000	2.23888e-10
86.100000	2.27082e-10
86.050000	2.30322e-10
86.000000	2.33608e-10
85.950000	2.36941e-10
85.900000	2.40321e-10
85.850000	2.4375e-10
85.800000	2.47227e-10
85.750000	2.50754e-10
85.700000	2.54331e-10
85.650000	2.57959e-10
85.600000	2.61639e-10
85.550000	2.65372e-10
85.500000	2.69157e-10
85.450000	2.72997e-10
85.400000	2.76891e-10
85.350000	2.80841e-10
85.300000	2.84847e-10
85.250000	2.8891e-10
85.200000	2.93031e-10
85.150000	2.9721e-10
85.100000	3.0145e-10
85.050000	3.05749e-10
85.000000	3.1011e-10
84.950000	3.14533e-10
84.900000	3.1902e-10
84.850000	3.2357e-10
84.800000	3.28185e-10
84.750000	3.32865e-10
84.700000	3.37613e-10
84.650000	3.42427e-10
84.600000	3.47311e-10
84.550000	3.52264e-10
84.500000	3.57288e-10
84.450000	3.62383e-10
84.400000	3.67551e-10
84.350000	3.72793e-10
84.300000	3.78109e-10
84.250000	3.83501e-10
84.200000	3.8897e-10
84.150000	3.94516e-10
84.100000	4.00142e-10
84.050000	4.05848e-10
84.000000	4.11635e-10
83.950000	4.17504e-10
83.900000	4.23457e-10
83.850000	4.29495e-10
83.800000	4.35619e-10
83.750000	4.41831e-10
83.700000	4.4813e-10
83.650000	4.5452e-10
83.600000	4.61e-10
83.550000	4.67573e-10
83.500000	4.74239e-10
83.450000	4.81e-10
83.400000	4.87858e-10
83.350000	4.94813e-10
83.300000	5.01867e-10
83.250000	5.09022e-10
83.200000	5.16279e-10
83.150000	5.23639e-10
83.100000	5.31104e-10
83.050000	5.38675e-10
83.000000	5.46354e-10
82.950000	5.54142e-10
82.900000	5.62041e-10
82.850000	5.70053e-10
82.800000	5.78179e-10
82.750000	5.8642e-10
82.700000	5.94779e-10
82.650000	6.03257e-10
82.600000	6.11855e-10
82.550000	6.20576e-10
82.500000	6.29422e-10
82.450000	6.38393e-10
82.400000	6.47491e-10
82.350000	6.5672e-10
82.300000	6.6608e-10
82.250000	6.75573e-10
82.200000	6.85201e-10
82.150000	6.94966e-10
82.100000	7.0487e-10
82.050000	7.14916e-10
82.000000	7.25104e-10
81.950000	7.35437e-10
81.900000	7.45918e-10
81.850000	7.56548e-10
81.800000	7.67328e-10
81.750000	7.78263e-10
81.700000	7.89353e-10
81.650000	8.00601e-10
81.600000	8.12009e-10
81.550000	8.23579e-10
81.500000	8.35314e-10
81.450000	8.47217e-10
81.400000	8.59288e-10
81.350000	8.71532e-10
81.300000	8.83949e-10
81.250000	8.96543e-10
81.200000	9.09317e-10
81.150000	9.22272e-10
81.100000	9.35412e-10
81.050000	9.48739e-10
81.000000	9.62255e-10
80.950000	9.75964e-10
80.900000	9.89868e-10
80.850000	1.00397e-09
80.800000	1.01827e-09
80.750000	1.03278e-09
80.700000	1.04749e-09
80.650000	1.06241e-09
80.600000	1.07755e-09
80.550000	1.0929e-09
80.500000	1.10846e-09
80.450000	1.12425e-09
80.400000	1.14027e-09
80.350000	1.15651e-09
80.300000	1.17298e-09
80.250000	1.18969e-09
80.200000	1.20663e-09
80.150000	1.22382e-09
80.100000	1.24125e-09
80.050000	1.25893e-09
80.000000	1.27686e-09
79.950000	1.29504e-09
79.900000	1.31349e-09
79.850000	1.33219e-09
79.800000	1.35116e-09
79.750000	1.37041e-09
79.700000	1.38992e-09
79.650000	1.40971e-09
79.600000	1.42979e-09
79.550000	1.45015e-09
79.500000	1.4708e-09
79.450000	1.49174e-09
79.400000	1.51298e-09
79.350000	1.53453e-09
79.300000	1.55638e-09
79.250000	1.57854e-09
79.200000	1.60102e-09
79.150000	1.62381e-09
79.100000	1.64693e-09
79.050000	1.67038e-09
79.000000	1.69416e-09
78.950000	1.71828e-09
78.900000	1.74274e-09
78.850000	1.76756e-09
78.800000	1.79272e-09
78.750000	1.81824e-09
78.700000	1.84413e-09
78.650000	1.87038e-09
78.600000	1.897e-09
78.550000	1.92401e-09
78.500000	1.9514e-09
78.450000	1.97917e-09
78.400000	2.00735e-09
78.350000	2.03592e-09
78.300000	2.0649e-09
78.250000	2.09429e-09
78.200000	2.1241e-09
78.150000	2.15433e-09
78.100000	2.185e-09
78.050000	2.21609e-09
78.000000	2.24764e-09
77.950000	2.27962e-09
77.900000	2.31207e-09
77.850000	2.34497e-09
77.800000	2.37835e-09
77.750000	2.41219e-09
77.700000	2.44652e-09
77.650000	2.48134e-09
77.600000	2.51665e-09
77.550000	2.55246e-09
77.500000	2.58878e-09
77.450000	2.62562e-09
77.400000	2.66298e-09
77.350000	2.70087e-09
77.300000	2.7393e-09
77.250000	2.77828e-09
77.200000	2.81781e-09
77.150000	2.85791e-09
77.100000	2.89857e-09
77.050000	2.93981e-09
77.000000	2.98163e-09
76.950000	3.02405e-09
76.900000	3.06708e-09
76.850000	3.11071e-09
76.800000	3.15497e-09
76.750000	3.19985e-09
76.700000	3.24537e-09
76.650000	3.29154e-09
76.600000	3.33836e-09
76.550000	3.38585e-09
76.500000	3.43401e-09
76.450000	3.48286e-09
76.400000	3.5324e-09
76.350000	3.58265e-09
76.300000	3.6336e-09
76.250000	3.68529e-09
76.200000	3.7377e-09
76.150000	3.79086e-09
76.100000	3.84478e-09
76.050000	3.89946e-09
76.000000	3.95492e-09
75.950000	4.01117e-09
75.900000	4.06821e-09
75.850000	4.12607e-09
75.800000	4.18475e-09
75.750000	4.24426e-09
75.700000	4.30461e-09
75.650000	4.36582e-09
75.600000	4.42791e-09
75.550000	4.49087e-09
75.500000	4.55473e-09
75.450000	4.61949e-09
75.400000	4.68518e-09
75.350000	4.75179e-09
75.300000	4.81935e-09
75.250000	4.88788e-09
75.200000	4.95737e-09
75.150000	5.02785e-09
75.100000	5.09933e-09
75.050000	5.17183e-09
75.000000	5.24536e-09
74.950000	5.31992e-09
74.900000	5.39555e-09
74.850000	5.47225e-09
74.800000	5.55005e-09
74.750000	5.62894e-09
74.700000	5.70895e-09
74.650000	5.79011e-09
74.600000	5.87241e-09
74.550000	5.95588e-09
74.500000	6.04053e-09
74.450000	6.12639e-09
74.400000	6.21346e-09
74.350000	6.30178e-09
74.300000	6.39134e-09
74.250000	6.48218e-09
74.200000	6.5743e-09
74.150000	6.66773e-09
74.100000	6.76249e-09
74.050000	6.85859e-09
74.000000	6.95606e-09
73.950000	7.05491e-09
73.900000	7.15516e-09
73.850000	7.25683e-09
73.800000	7.35995e-09
73.750000	7.46453e-09
73.700000	7.57059e-09
73.650000	7.67816e-09
73.600000	7.78725e-09
73.550000	7.8979e-09
73.500000	8.01011e-09
73.450000	8.12391e-09
73.400000	8.23933e-09
73.350000	8.35638e-09
73.300000	8.4751e-09
73.250000	8.5955e-09
73.200000	8.7176e-09
73.150000	8.84144e-09
73.100000	8.96704e-09
73.050000	9.09442e-09
73.000000	9.2236e-09
72.950000	9.35461e-09
72.900000	9.48749e-09
72.850000	9.62225e-09
72.800000	9.75892e-09
72.750000	9.89752e-09
72.700000	1.00381e-08
72.650000	1.01807e-08
72.600000	1.03252e-08
72.550000	1.04719e-08
72.500000	1.06206e-08
72.450000	1.07714e-08
72.400000	1.09244e-08
72.350000	1.10795e-08
72.300000	1.12369e-08
72.250000	1.13964e-08
72.200000	1.15582e-08
72.150000	1.17224e-08
72.100000	1.18888e-08
72.050000	1.20576e-08
72.000000	1.22288e-08
71.950000	1.24024e-08
71.900000	1.25785e-08
71.850000	1.27571e-08
71.800000	1.29382e-08
71.750000	1.31219e-08
71.700000	1.33082e-08
71.650000	1.34971e-08
71.600000	1.36887e-08
71.550000	1.3883e-08
71.500000	1.40801e-08
71.450000	1.428e-08
71.400000	1.44826e-08
71.350000	1.46882e-08
71.300000	1.48967e-08
71.250000	1.51081e-08
71.200000	1.53226e-08
71.150000	1.554e-08
71.100000	1.57606e-08
71.050000	1.59843e-08
71.000000	1.62111e-08
70.950000	1.64412e-08
70.900000	1.66745e-08
70.850000	1.69111e-08
70.800000	1.71511e-08
70.750000	1.73944e-08
70.700000	1.76413e-08
70.650000	1.78916e-08
70.600000	1.81454e-08
70.550000	1.84029e-08
70.500000	1.8664e-08
70.450000	1.89288e-08
70.400000	1.91973e-08
70.350000	1.94697e-08
70.300000	1.97459e-08
70.250000	2.0026e-08
70.200000	2.03101e-08
70.150000	2.05982e-08
70.100000	2.08904e-08
70.050000	2.11868e-08
70.000000	2.14873e-08
69.950000	2.17921e-08
69.900000	2.21012e-08
69.850000	2.24146e-08
69.800000	2.27326e-08
69.750000	2.3055e-08
69.700000	2.33819e-08
69.650000	2.37136e-08
69.600000	2.40499e-08
69.550000	2.43909e-08
69.500000	2.47368e-08
69.450000	2.50876e-08
69.400000	2.54433e-08
69.350000	2.58041e-08
69.300000	2.617e-08
69.250000	2.65411e-08
69.200000	2.69174e-08
69.150000	2.7299e-08
69.100000	2.76861e-08
69.050000	2.80786e-08
69.000000	2.84767e-08
68.950000	2.88804e-08
68.900000	2.92898e-08
68.850000	2.9705e-08
68.800000	3.01261e-08
68.750000	3.05532e-08
68.700000	3.09863e-08
68.650000	3.14255e-08
68.600000	3.18709e-08
68.550000	3.23227e-08
68.500000	3.27808e-08
68.450000	3.32454e-08
68.400000	3.37166e-08
68.350000	3.41944e-08
68.300000	3.4679e-08
68.250000	3.51705e-08
68.200000	3.56689e-08
68.150000	3.61743e-08
68.100000	3.66869e-08
68.050000	3.72068e-08
68.000000	3.7734e-08
67.950000	3.82686e-08
67.900000	3.88108e-08
67.850000	3.93607e-08
67.800000	3.99184e-08
67.750000	4.04839e-08
67.700000	4.10575e-08
67.650000	4.16391e-08
67.600000	4.2229e-08
67.550000	4.28272e-08
67.500000	4.34339e-08
67.450000	4.40491e-08
67.400000	4.46731e-08
67.350000	4.53058e-08
67.300000	4.59475e-08
67.250000	4.65983e-08
67.200000	4.72583e-08
67.150000	4.79276e-08
67.100000	4.86064e-08
67.050000	4.92947e-08
67.000000	4.99928e-08
66.950000	5.07007e-08
66.900000	5.14187e-08
66.850000	5.21468e-08
66.800000	5.28852e-08
66.750000	5.3634e-08
66.700000	5.43934e-08
66.650000	5.51635e-08
66.600000	5.59445e-08
66.550000	5.67365e-08
66.500000	5.75398e-08
66.450000	5.83543e-08
66.400000	5.91804e-08
66.350000	6.00182e-08
66.300000	6.08677e-08
66.250000	6.17293e-08
66.200000	6.26031e-08
66.150000	6.34892e-08
66.100000	6.43878e-08
66.050000	6.52991e-08
66.000000	6.62232e-08
65.950000	6.71604e-08
65.900000	6.81109e-08
65.850000	6.90747e-08
65.800000	7.00522e-08
65.750000	7.10435e-08
65.700000	7.20488e-08
65.650000	7.30682e-08
65.600000	7.41021e-08
65.550000	7.51505e-08
65.500000	7.62138e-08
65.450000	7.7292e-08
65.400000	7.83855e-08
65.350000	7.94944e-08
65.300000	8.0619e-08
65.250000	8.17594e-08
65.200000	8.2916e-08
65.150000	8.40888e-08
65.100000	8.52782e-08
65.050000	8.64844e-08
65.000000	8.77076e-08
64.950000	8.89481e-08
64.900000	9.0206e-08
64.850000	9.14817e-08
64.800000	9.27755e-08
64.750000	9.40874e-08
64.700000	9.54179e-08
64.650000	9.67671e-08
64.600000	9.81354e-08
64.550000	9.9523e-08
64.500000	1.0093e-07
64.450000	1.02357e-07
64.400000	1.03804e-07
64.350000	1.05272e-07
64.300000	1.0676e-07
64.250000	1.08269e-07
64.200000	1.098e-07
64.150000	1.11352e-07
64.100000	1.12926e-07
64.050000	1.14522e-07
64.000000	1.16141e-07
63.950000	1.17782e-07
63.900000	1.19447e-07
63.850000	1.21135e-07
63.800000	1.22847e-07
63.750000	1.24583e-07
63.700000	1.26343e-07
63.650000	1.28128e-07
63.600000	1.29939e-07
63.550000	1.31775e-07
63.500000	1.33637e-07
63.450000	1.35525e-07
63.400000	1.37439e-07
63.350000	1.39381e-07
63.300000	1.4135e-07
63.250000	1.43347e-07
63.200000	1.45372e-07
63.150000	1.47425e-07
63.100000	1.49508e-07
63.050000	1.51619e-07
63.000000	1.53761e-07
62.950000	1.55932e-07
62.900000	1.58135e-07
62.850000	1.60368e-07
62.800000	1.62632e-07
62.750000	1.64929e-07
62.700000	1.67258e-07
62.650000	1.6962e-07
62.600000	1.72015e-07
62.550000	1.74443e-07
62.500000	1.76906e-07
62.450000	1.79404e-07
62.400000	1.81936e-07
62.350000	1.84505e-07
62.300000	1.87109e-07
62.250000	1.8975e-07
62.200000	1.92429e-07
62.150000	1.95145e-07
62.100000	1.97899e-07
62.050000	2.00692e-07
62.000000	2.03525e-07
61.950000	2.06397e-07
61.900000	2.09309e-07
61.850000	2.12263e-07
61.800000	2.15258e-07
61.750000	2.18296e-07
61.700000	2.21376e-07
61.650000	2.24499e-07
61.600000	2.27666e-07
61.550000	2.30878e-07
61.500000	2.34135e-07
61.450000	2.37438e-07
61.400000	2.40788e-07
61.350000	2.44184e-07
61.300000	2.47628e-07
61.250000	2.51121e-07
61.200000	2.54663e-07
61.150000	2.58254e-07
61.100000	2.61896e-07
61.050000	2.65589e-07
61.000000	2.69335e-07
60.950000	2.73132e-07
60.900000	2.76984e-07
60.850000	2.80889e-07
60.800000	2.84849e-07
60.750000	2.88865e-07
60.700000	2.92938e-07
60.650000	2.97067e-07
60.600000	3.01255e-07
60.550000	3.05501e-07
60.500000	3.09808e-07
60.450000	3.14174e-07
60.400000	3.18602e-07
60.350000	3.23092e-07
60.300000	3.27646e-07
60.250000	3.32263e-07
60.200000	3.36945e-07
60.150000	3.41693e-07
60.100000	3.46508e-07
60.050000	3.5139e-07
60.000000	3.56341e-07
59.950000	3.61361e-07
59.900000	3.66452e-07
59.850000	3.71614e-07
59.800000	3.76849e-07
59.750000	3.82157e-07
59.700000	3.8754e-07
59.650000	3.92998e-07
59.600000	3.98533e-07
59.550000	4.04146e-07
59.500000	4.09837e-07
59.450000	4.15609e-07
59.400000	4.21461e-07
59.350000	4.27395e-07
59.300000	4.33413e-07
59.250000	4.39515e-07
59.200000	4.45703e-07
59.150000	4.51978e-07
59.100000	4.5834e-07
59.050000	4.64792e-07
59.000000	4.71335e-07
58.950000	4.77969e-07
58.900000	4.84696e-07
58.850000	4.91518e-07
58.800000	4.98435e-07
58.750000	5.05449e-07
58.700000	5.12562e-07
58.650000	5.19774e-07
58.600000	5.27087e-07
58.550000	5.34503e-07
58.500000	5.42023e-07
58.450000	5.49649e-07
58.400000	5.57381e-07
58.350000	5.65222e-07
58.300000	5.73172e-07
58.250000	5.81234e-07
58.200000	5.89409e-07
58.150000	5.97699e-07
58.100000	6.06104e-07
58.050000	6.14628e-07
58.000000	6.23271e-07
57.950000	6.32034e-07
57.900000	6.40921e-07
57.850000	6.49932e-07
57.800000	6.5907e-07
57.750000	6.68335e-07
57.700000	6.7773e-07
57.650000	6.87257e-07
57.600000	6.96917e-07
57.550000	7.06712e-07
57.500000	7.16645e-07
57.450000	7.26716e-07
57.400000	7.36929e-07
57.350000	7.47284e-07
57.300000	7.57784e-07
57.250000	7.68432e-07
57.200000	7.79228e-07
57.150000	7.90176e-07
57.100000	8.01276e-07
57.050000	8.12532e-07
57.000000	8.23946e-07
56.950000	8.35519e-07
56.900000	8.47254e-07
56.850000	8.59153e-07
56.800000	8.71219e-07
56.750000	8.83453e-07
56.700000	8.95859e-07
56.650000	9.08438e-07
56.600000	9.21192e-07
56.550000	9.34126e-07
56.500000	9.4724e-07
56.450000	9.60537e-07
56.400000	9.7402e-07
56.350000	9.87692e-07
56.300000	1.00155e-06
56.250000	1.01561e-06
56.200000	1.02986e-06
56.150000	1.04432e-06
56.100000	1.05897e-06
56.050000	1.07383e-06
56.000000	1.0889e-06
55.950000	1.10417e-06
55.900000	1.11966e-06
55.850000	1.13537e-06
55.800000	1.15129e-06
55.750000	1.16744e-06
55.700000	1.18382e-06
55.650000	1.20042e-06
55.600000	1.21725e-06
55.550000	1.23432e-06
55.500000	1.25163e-06
55.450000	1.26918e-06
55.400000	1.28697e-06
55.350000	1.30502e-06
55.300000	1.32331e-06
55.250000	1.34186e-06
55.200000	1.36067e-06
55.150000	1.37974e-06
55.100000	1.39908e-06
55.050000	1.41868e-06
55.000000	1.43856e-06
54.950000	1.45872e-06
54.900000	1.47916e-06
54.850000	1.49988e-06
54.800000	1.52089e-06
54.750000	1.5422e-06
54.700000	1.5638e-06
54.650000	1.5857e-06
54.600000	1.60791e-06
54.550000	1.63043e-06
54.500000	1.65326e-06
54.450000	1.67641e-06
54.400000	1.69988e-06
54.350000	1.72368e-06
54.300000	1.74781e-06
54.250000	1.77228e-06
54.200000	1.79709e-06
54.150000	1.82224e-06
54.100000	1.84775e-06
54.050000	1.87361e-06
54.000000	1.89983e-06
53.950000	1.92641e-06
53.900000	1.95336e-06
53.850000	1.98069e-06
53.800000	2.0084e-06
53.750000	2.0365e-06
53.700000	2.06498e-06
53.650000	2.09387e-06
53.600000	2.12315e-06
53.550000	2.15284e-06
53.500000	2.18295e-06
53.450000	2.21347e-06
53.400000	2.24442e-06
53.350000	2.2758e-06
53.300000	2.30761e-06
53.250000	2.33987e-06
53.200000	2.37258e-06
53.150000	2.40574e-06
53.100000	2.43936e-06
53.050000	2.47344e-06
53.000000	2.50801e-06
52.950000	2.54305e-06
52.900000	2.57858e-06
52.850000	2.6146e-06
52.800000	2.65112e-06
52.750000	2.68815e-06
52.700000	2.7257e-06
52.650000	2.76376e-06
52.600000	2.80236e-06
52.550000	2.84149e-06
52.500000	2.88116e-06
52.450000	2.92139e-06
52.400000	2.96217e-06
52.350000	3.00352e-06
52.300000	3.04544e-06
52.250000	3.08794e-06
52.200000	3.13104e-06
52.150000	3.17473e-06
52.100000	3.21902e-06
52.050000	3.26393e-06
52.000000	3.30947e-06
51.950000	3.35563e-06
51.900000	3.40244e-06
51.850000	3.44989e-06
51.800000	3.49801e-06
51.750000	3.54678e-06
51.700000	3.59624e-06
51.650000	3.64638e-06
51.600000	3.69721e-06
51.550000	3.74875e-06
51.500000	3.801e-06
51.450000	3.85398e-06
51.400000	3.90769e-06
51.350000	3.96214e-06
51.300000	4.01735e-06
51.250000	4.07332e-06
51.200000	4.13007e-06
51.150000	4.1876e-06
51.100000	4.24592e-06
51.050000	4.30506e-06
51.000000	4.36501e-06
50.950000	4.42579e-06
50.900000	4.48741e-06
50.850000	4.54989e-06
50.800000	4.61322e-06
50.750000	4.67744e-06
50.700000	4.74254e-06
50.650000	4.80854e-06
50.600000	4.87545e-06
50.550000	4.94329e-06
50.500000	5.01206e-06
50.450000	5.08179e-06
50.400000	5.15247e-06
50.350000	5.22414e-06
50.300000	5.29679e-06
50.250000	5.37045e-06
50.200000	5.44512e-06
50.150000	5.52082e-06
50.100000	5.59757e-06
50.050000	5.67538e-06
50.000000	5.75426e-06
49.950000	5.83423e-06
49.900000	5.9153e-06
49.850000	5.99749e-06
49.800000	6.08081e-06
49.750000	6.16529e-06
49.700000	6.25092e-06
49.650000	6.33774e-06
49.600000	6.42575e-06
49.550000	6.51498e-06
49.500000	6.60543e-06
49.450000	6.69713e-06
49.400000	6.7901e-06
49.350000	6.88434e-06
49.300000	6.97988e-06
49.250000	7.07674e-06
49.200000	7.17493e-06
49.150000	7.27447e-06
49.100000	7.37538e-06
49.050000	7.47768e-06
49.000000	7.58138e-06
48.950000	7.68651e-06
48.900000	7.79309e-06
48.850000	7.90113e-06
48.800000	8.01066e-06
48.750000	8.1217e-06
48.700000	8.23426e-06
48.650000	8.34836e-06
48.600000	8.46403e-06
48.550000	8.5813e-06
48.500000	8.70017e-06
48.450000	8.82067e-06
48.400000	8.94283e-06
48.350000	9.06667e-06
48.300000	9.1922e-06
48.250000	9.31946e-06
48.200000	9.44846e-06
48.150000	9.57923e-06
48.100000	9.7118e-06
48.050000	9.84618e-06
48.000000	9.9824e-06
47.950000	1.01205e-05
47.900000	1.02605e-05
47.850000	1.04024e-05
47.800000	1.05462e-05
47.750000	1.0692e-05
47.700000	1.08399e-05
47.650000	1.09897e-05
47.600000	1.11416e-05
47.550000	1.12955e-05
47.500000	1.14516e-05
47.450000	1.16098e-05
47.400000	1.17702e-05
47.350000	1.19328e-05
47.300000	1.20975e-05
47.250000	1.22646e-05
47.200000	1.24339e-05
47.150000	1.26055e-05
47.100000	1.27795e-05
47.050000	1.29559e-05
47.000000	1.31346e-05
46.950000	1.33158e-05
46.900000	1.34995e-05
46.850000	1.36857e-05
46.800000	1.38744e-05
46.750000	1.40657e-05
46.700000	1.42596e-05
46.650000	1.44562e-05
46.600000	1.46554e-05
46.550000	1.48574e-05
46.500000	1.50621e-05
46.450000	1.52696e-05
46.400000	1.54799e-05
46.350000	1.5693e-05
46.300000	1.59091e-05
46.250000	1.61281e-05
46.200000	1.63501e-05
46.150000	1.65752e-05
46.100000	1.68032e-05
46.050000	1.70344e-05
46.000000	1.72687e-05
45.950000	1.75063e-05
45.900000	1.7747e-05
45.850000	1.7991e-05
45.800000	1.82383e-05
45.750000	1.8489e-05
45.700000	1.87431e-05
45.650000	1.90006e-05
45.600000	1.92616e-05
45.550000	1.95262e-05
45.500000	1.97943e-05
45.450000	2.00661e-05
45.400000	2.03416e-05
45.350000	2.06208e-05
45.300000	2.09037e-05
45.250000	2.11906e-05
45.200000	2.14813e-05
45.150000	2.17759e-05
45.100000	2.20745e-05
45.050000	2.23772e-05
45.000000	2.26839e-05
44.950000	2.29948e-05
44.900000	2.33099e-05
44.850000	2.36292e-05
44.800000	2.39529e-05
44.750000	2.4281e-05
44.700000	2.46134e-05
44.650000	2.49504e-05
44.600000	2.52919e-05
44.550000	2.5638e-05
44.500000	2.59887e-05
44.450000	2.63442e-05
44.400000	2.67045e-05
44.350000	2.70697e-05
44.300000	2.74397e-05
44.250000	2.78148e-05
44.200000	2.81949e-05
44.150000	2.85801e-05
44.100000	2.89704e-05
44.050000	2.93661e-05
44.000000	2.9767e-05
43.950000	3.01733e-05
43.900000	3.05851e-05
43.850000	3.10025e-05
43.800000	3.14254e-05
43.750000	3.1854e-05
43.700000	3.22883e-05
43.650000	3.27285e-05
43.600000	3.31745e-05
43.550000	3.36266e-05
43.500000	3.40847e-05
43.450000	3.45489e-05
43.400000	3.50193e-05
43.350000	3.5496e-05
43.300000	3.59791e-05
43.250000	3.64687e-05
43.200000	3.69648e-05
43.150000	3.74675e-05
43.100000	3.7977e-05
43.050000	3.84932e-05
43.000000	3.90163e-05
42.950000	3.95464e-05
42.900000	4.00836e-05
42.850000	4.06279e-05
42.800000	4.11795e-05
42.750000	4.17384e-05
42.700000	4.23047e-05
42.650000	4.28786e-05
42.600000	4.34601e-05
42.550000	4.40494e-05
42.500000	4.46464e-05
42.450000	4.52514e-05
42.400000	4.58645e-05
42.350000	4.64856e-05
42.300000	4.7115e-05
42.250000	4.77527e-05
42.200000	4.83989e-05
42.150000	4.90536e-05
42.100000	4.9717e-05
42.050000	5.03892e-05
42.000000	5.10702e-05
41.950000	5.17603e-05
41.900000	5.24594e-05
41.850000	5.31678e-05
41.800000	5.38855e-05
41.750000	5.46127e-05
41.700000	5.53495e-05
41.650000	5.6096e-05
41.600000	5.68523e-05
41.550000	5.76186e-05
41.500000	5.83949e-05
41.450000	5.91814e-05
41.400000	5.99783e-05
41.350000	6.07856e-05
41.300000	6.16035e-05
41.250000	6.24322e-05
41.200000	6.32716e-05
41.150000	6.41221e-05
41.100000	6.49837e-05
41.050000	6.58566e-05
41.000000	6.67409e-05
40.950000	6.76368e-05
40.900000	6.85443e-05
40.850000	6.94637e-05
40.800000	7.0395e-05
40.750000	7.13385e-05
40.700000	7.22943e-05
40.650000	7.32625e-05
40.600000	7.42433e-05
40.550000	7.52368e-05
40.500000	7.62432e-05
40.450000	7.72627e-05
40.400000	7.82954e-05
40.350000	7.93415e-05
40.300000	8.04011e-05
40.250000	8.14744e-05
40.200000	8.25615e-05
40.150000	8.36628e-05
40.100000	8.47782e-05
40.050000	8.5908e-05
40.000000	8.70523e-05
39.950000	8.82114e-05
39.900000	8.93854e-05
39.850000	9.05744e-05
39.800000	9.17787e-05
39.750000	9.29985e-05
39.700000	9.42339e-05
39.650000	9.54851e-05
39.600000	9.67523e-05
39.550000	9.80357e-05
39.500000	9.93355e-05
39.450000	0.000100652
39.400000	0.000101985
39.350000	0.000103335
39.300000	0.000104702
39.250000	0.000106087
39.200000	0.000107489
39.150000	0.000108909
39.100000	0.000110347
39.050000	0.000111803
39.000000	0.000113278
38.950000	0.000114771
38.900000	0.000116283
38.850000	0.000117814
38.800000	0.000119364
38.750000	0.000120933
38.700000	0.000122523
38.650000	0.000124132
38.600000	0.000125761
38.550000	0.000127411
38.500000	0.000129081
38.450000	0.000130772
38.400000	0.000132485
38.350000	0.000134218
38.300000	0.000135973
38.250000	0.00013775
38.200000	0.000139548
38.150000	0.000141369
38.100000	0.000143212
38.050000	0.000145078
38.000000	0.000146967
37.950000	0.000148879
37.900000	0.000150815
37.850000	0.000152774
37.800000	0.000154757
37.750000	0.000156764
37.700000	0.000158796
37.650000	0.000160852
37.600000	0.000162933
37.550000	0.00016504
37.500000	0.000167171
37.450000	0.000169329
37.400000	0.000171512
37.350000	0.000173722
37.300000	0.000175958
37.250000	0.000178221
37.200000	0.00018051
37.150000	0.000182827
37.100000	0.000185171
37.050000	0.000187543
37.000000	0.000189943
36.950000	0.000192372
36.900000	0.000194828
36.850000	0.000197314
36.800000	0.000199828
36.750000	0.000202372
36.700000	0.000204945
36.650000	0.000207548
36.600000	0.000210181
36.550000	0.000212844
36.500000	0.000215538
36.450000	0.000218262
36.400000	0.000221017
36.350000	0.000223804
36.300000	0.000226622
36.250000	0.000229472
36.200000	0.000232353
36.150000	0.000235267
36.100000	0.000238213
36.050000	0.000241192
36.000000	0.000244204
35.950000	0.000247248
35.900000	0.000250326
35.850000	0.000253437
35.800000	0.000256581
35.750000	0.00025976
35.700000	0.000262972
35.650000	0.000266218
35.600000	0.000269499
35.550000	0.000272814
35.500000	0.000276163
35.450000	0.000279547
35.400000	0.000282966
35.350000	0.000286419
35.300000	0.000289908
35.250000	0.000293431
35.200000	0.00029699
35.150000	0.000300584
35.100000	0.000304212
35.050000	0.000307876
35.000000	0.000311575
34.950000	0.000315308
34.900000	0.000319077
34.850000	0.00032288
34.800000	0.000326718
34.750000	0.000330591
34.700000	0.000334498
34.650000	0.000338439
34.600000	0.000342414
34.550000	0.000346422
34.500000	0.000350464
34.450000	0.000354538
34.400000	0.000358645
34.350000	0.000362783
34.300000	0.000366953
34.250000	0.000371153
34.200000	0.000375383
34.150000	0.000379642
34.100000	0.00038393
34.050000	0.000388244
34.000000	0.000392585
33.950000	0.000396951
33.900000	0.000401341
33.850000	0.000405752
33.800000	0.000410185
33.750000	0.000414636
33.700000	0.000419104
33.650000	0.000423587
33.600000	0.000428081
33.550000	0.000432586
33.500000	0.000437097
33.450000	0.00044161
33.400000	0.000446123
33.350000	0.000450631
33.300000	0.000455128
33.250000	0.000459609
33.200000	0.000464068
33.150000	0.000468496
33.100000	0.000472885
33.050000	0.000477223
33.000000	0.000481497
32.950000	0.000485691
32.900000	0.000489783
32.850000	0.000493744
32.800000	0.000497533
32.750000	0.000501084
32.700000	0.000504276
&
```
