## Supplementary material for "RNA covariation at helix-level resolution for the identification of evolutionarily conserved RNA structure": NEAT1_1269-1467_cmalign_reformat.muscle.sto.withss.cov

```
#
# Method Target_E-val [cov_min,cov_max] [FP | TP True Found | Sen PPV F] 
# GTp    0.05           [-9.95,55.74]    [1 | 0 59 1 | 0.00 0.00 0.00] 
#
# #tests = 59 (base pairs) 20041 (others)
# in_given  left_pos       right_pos        score      E-value          pvalue      substitutions      power
#----------------------------------------------------------------------------------------------------------------
 	       205	       214	55.73898	0.0466228	2.32637e-06	8		0.24
```
