## Supplementary material for "RNA covariation at helix-level resolution for the identification of evolutionarily conserved RNA structure": NEAT1_1269-1467_cmalign_reformat.muscle.sto.withss.helixcov

```
# RMs = 9 L = 229

# RM 46-50 57-61, nbp = 5 nbp_cov = 0
# pvals: 0.366301,0.183137,0.551087,0.392346,0.282149
# aggregated LANCASTER        E-value: 2.46805 P-value: 0.274227

# RM 31-45 74-83, nbp = 10 nbp_cov = 0
# pvals: 0.528577,0.285109,0.366301,0.176749,0.366301,0.351062,0.366301,0.648381,0.250614,0.313535
# aggregated LANCASTER        E-value: 2.92542 P-value: 0.325046

# RM 90-99 104-119, nbp = 9 nbp_cov = 0
# pvals: 0.384699,0.580816,0.423833,0.32407,0.416015,0.810318,0.806408,0.558699,0.558699
# aggregated LANCASTER        E-value: 7.06618 P-value: 0.785131

# RM 125-130 137-142, nbp = 6 nbp_cov = 0
# pvals: 0.335657,0.300572,0.558699,0.480736,0.310104,0.0801119
# aggregated LANCASTER        E-value: 1.87869 P-value: 0.208744

# RM 25-30 144-151, nbp = 6 nbp_cov = 0
# pvals: 0.472612,0.125129,0.230346,0.376211,0.376211,0.258157
# aggregated LANCASTER        E-value: 1.44479 P-value: 0.160532

# RM 14-22 153-158, nbp = 6 nbp_cov = 0
# pvals: 0.587714,0.551087,0.129734,0.221806,0.408082,0.0450721
# aggregated LANCASTER        E-value: 1.04311 P-value: 0.115901

# RM 5-13 180-190, nbp = 9 nbp_cov = 0
# pvals: 0.408082,0.351062,0.489067,0.505206,0.707851,0.331706,0.880649,0.543585,0.376211
# aggregated LANCASTER        E-value: 6.52849 P-value: 0.725387

# RM 192-200 204-208, nbp = 5 nbp_cov = 0
# pvals: 0.113122,0.0365,0.0643881,0.0372289,0.200498
# aggregated LANCASTER        E-value: 0.0121576 P-value: 0.00135085 *

# RM 212-214 226-228, nbp = 3 nbp_cov = 0
# pvals: 0.00657463,0.543585,0.707851
# aggregated LANCASTER        E-value: 0.880432 P-value: 0.0978258
```
