## Supplementary material for "RNA covariation at helix-level resolution for the identification of evolutionarily conserved RNA structure": NEAT1_1269-1467_cmalign_reformat.muscle.sto.withss.power

```
# Power analysis of given structure
#
# Powertype = SINGLE SUBSTITUTIONS
# covary left_pos right_pos substitutions power
#----------------------------------------------------------------
5		190		2		0.00
6		189		9		0.28
7		188		6		0.16
8		187		7		0.20
9		186		11		0.35
10		183		3		0.02
11		182		5		0.11
12		181		6		0.16
13		180		4		0.07
14		158		12		0.39
18		157		9		0.28
19		156		10		0.32
20		155		14		0.45
21		154		9		0.28
22		153		6		0.16
25		151		4		0.07
26		150		5		0.11
27		149		9		0.28
28		148		6		0.16
29		147		9		0.28
30		144		3		0.02
31		83		4		0.07
32		82		3		0.02
33		81		2		0.00
34		80		4		0.07
39		79		1		0.00
40		78		0		0.00
41		77		4		0.07
43		76		4		0.07
44		75		2		0.00
45		74		2		0.00
46		61		1		0.00
47		60		6		0.16
48		59		3		0.02
49		58		2		0.00
50		57		4		0.07
90		119		1		0.00
91		118		6		0.16
93		116		3		0.02
94		115		5		0.11
95		111		5		0.11
96		110		3		0.02
97		106		4		0.07
98		105		7		0.20
99		104		6		0.16
125		142		9		0.28
126		141		8		0.24
127		140		6		0.16
128		139		5		0.11
129		138		5		0.11
130		137		4		0.07
192		208		10		0.32
193		207		11		0.35
194		206		15		0.47
198		205		10		0.32
200		204		10		0.32
212		228		15		0.47
213		227		22		0.63
214		226		9		0.28
#
# BPAIRS 59
# avg substitutions per BP 6.3
# BPAIRS expected to covary 9.7 +/- 2.6
# BPAIRS observed to covary 0
#
```
