## Supplementary material for "RNA covariation at helix-level resolution for the identification of evolutionarily conserved RNA structure": NEAT1_1269-1467_cmalign_reformat.muscle.sto.withss.rscape

```
# R-scape :: RNA Structural Covariation Above Phylogenetic Expectation
# R-scape 2.0.0.p elenarivas@fas.harvard.edu (January 2023)
# Copyright (C) 2016-2019 Howard Hughes Medical Institute.
# Freely distributed under the GNU General Public License (GPLv3).
#-------------------------------------------------------------------------------------------------------
# MSA NEAT1_1269-1467_cmalign_reformat.muscle.sto.withss nseq 52 (52) alen 201 (237) avgid 77.59 (76.79) nbpairs 59 (59)
# Two-set statistical test (one test for annotated basepairs, another for all other pairs)
#
#
# Method Target_E-val [cov_min,cov_max] [FP | TP True Found | Sen PPV F] 
# GTp    0.05         [-9.95,55.74]     [1 | 0 59 1 | 0.00 0.00 0.00] 
#
#       left_pos       right_pos        score          E-value           pvalue       substitutions      power
#--------------------------------------------------------------------------------------------------------------
 	     205	     214	55.73898	0.0466228	2.32637e-06	8		0.24

# The given structure
# SS_cons ::::((((((((((---(((((--((((((<<<<----<<<-<<<<<<<<______>>>>
#
# SS_cons >------------>>>>>>>>>>,,,,,,<<-<<<<<<<____>>>--->>--->>->>,
#
# SS_cons ,,,,<<<<<<______>>>>>>,)--)))))-))))))---------------------)
#
# SS_cons )))--))))):<<<---<-<___>>>>>:::<<<___________>>>:::::::::
#

# Power analysis of given structure 
#
# Powertype = SINGLE SUBSTITUTIONS
# covary  left_pos      right_pos    substitutions      power
#----------------------------------------------------------------
          5		190		2		0.00
          6		189		9		0.28
          7		188		6		0.16
          8		187		7		0.20
          9		186		11		0.35
          10		183		3		0.02
          11		182		5		0.11
          12		181		6		0.16
          13		180		4		0.07
          14		158		12		0.39
          18		157		9		0.28
          19		156		10		0.32
          20		155		14		0.45
          21		154		9		0.28
          22		153		6		0.16
          25		151		4		0.07
          26		150		5		0.11
          27		149		9		0.28
          28		148		6		0.16
          29		147		9		0.28
          30		144		3		0.02
          31		83		4		0.07
          32		82		3		0.02
          33		81		2		0.00
          34		80		4		0.07
          39		79		1		0.00
          40		78		0		0.00
          41		77		4		0.07
          43		76		4		0.07
          44		75		2		0.00
          45		74		2		0.00
          46		61		1		0.00
          47		60		6		0.16
          48		59		3		0.02
          49		58		2		0.00
          50		57		4		0.07
          90		119		1		0.00
          91		118		6		0.16
          93		116		3		0.02
          94		115		5		0.11
          95		111		5		0.11
          96		110		3		0.02
          97		106		4		0.07
          98		105		7		0.20
          99		104		6		0.16
          125		142		9		0.28
          126		141		8		0.24
          127		140		6		0.16
          128		139		5		0.11
          129		138		5		0.11
          130		137		4		0.07
          192		208		10		0.32
          193		207		11		0.35
          194		206		15		0.47
          198		205		10		0.32
          200		204		10		0.32
          212		228		15		0.47
          213		227		22		0.63
          214		226		9		0.28
#
# BPAIRS 59
# avg substitutions per BP  6.3
# BPAIRS expected to covary 9.7 +/- 2.6
# BPAIRS observed to covary 0
#
# RMs = 9 L = 229

# RM 46-50 57-61, nbp = 5 nbp_cov = 0
# aggregated LANCASTER        E-value: 2.46805
NESTED  ::::::::::::::::::::::::::::::::::::::<<<<<____>>>>>:::::::::::::::::::::::::::::::::::::::::::::::::::::::::::::::::::::::::::::::::::::::::::::::::::::::::::::::::::::::::::::::::::::::::::::::::::::
        :::::::::::::::::::::::::::::::::::::::::::::::::::::::::::::::::::::::::::::::::::::::::::::::::::::::::::::::::::::::::::::::::::::::::::::::::::::::::::::::::::::::::::::::::::::::::::::::::::::::::

# RM 31-45 74-83, nbp = 10 nbp_cov = 0
# aggregated LANCASTER        E-value: 2.92542
NESTED  :::::::::::::::::::::::::::<<<<<<<-<<<_________________________>>>>>>>>>>::::::::::::::::::::::::::::::::::::::::::::::::::::::::::::::::::::::::::::::::::::::::::::::::::::::::::::::::::::::::::::::::
        :::::::::::::::::::::::::::::::::::::::::::::::::::::::::::::::::::::::::::::::::::::::::::::::::::::::::::::::::::::::::::::::::::::::::::::::::::::::::::::::::::::::::::::::::::::::::::::::::::::::::

# RM 90-99 104-119, nbp = 9 nbp_cov = 0
# aggregated LANCASTER        E-value: 7.06618
NESTED  ::::::::::::::::::::::::::::::::::::::::::::::::::::::::::::::::::::::::::::::<<-<<<<<<<____>>>-->>>>->>:::::::::::::::::::::::::::::::::::::::::::::::::::::::::::::::::::::::::::::::::::::::::::::::::
        :::::::::::::::::::::::::::::::::::::::::::::::::::::::::::::::::::::::::::::::::::::::::::::::::::::::::::::::::::::::::::::::::::::::::::::::::::::::::::::::::::::::::::::::::::::::::::::::::::::::::

# RM 125-130 137-142, nbp = 6 nbp_cov = 0
# aggregated LANCASTER        E-value: 1.87869
NESTED  :::::::::::::::::::::::::::::::::::::::::::::::::::::::::::::::::::::::::::::::::::::::::::::::::::::::::::::<<<<<<______>>>>>>::::::::::::::::::::::::::::::::::::::::::::::::::::::::::::::::::::::::::
        :::::::::::::::::::::::::::::::::::::::::::::::::::::::::::::::::::::::::::::::::::::::::::::::::::::::::::::::::::::::::::::::::::::::::::::::::::::::::::::::::::::::::::::::::::::::::::::::::::::::::

# RM 25-30 144-151, nbp = 6 nbp_cov = 0
# aggregated LANCASTER        E-value: 1.44479
NESTED  :::::::::::::::::::::<<<<<<_____________________________________________________________________________________________________>->>>>>::::::::::::::::::::::::::::::::::::::::::::::::::::::::::::::::::
        :::::::::::::::::::::::::::::::::::::::::::::::::::::::::::::::::::::::::::::::::::::::::::::::::::::::::::::::::::::::::::::::::::::::::::::::::::::::::::::::::::::::::::::::::::::::::::::::::::::::::

# RM 14-22 153-158, nbp = 6 nbp_cov = 0
# aggregated LANCASTER        E-value: 1.04311
NESTED  :::::::::::::<<<<<<_____________________________________________________________________________________________________________________>>>>>>:::::::::::::::::::::::::::::::::::::::::::::::::::::::::::
        :::::::::::::::::::::::::::::::::::::::::::::::::::::::::::::::::::::::::::::::::::::::::::::::::::::::::::::::::::::::::::::::::::::::::::::::::::::::::::::::::::::::::::::::::::::::::::::::::::::::::

# RM 5-13 180-190, nbp = 9 nbp_cov = 0
# aggregated LANCASTER        E-value: 6.52849
NESTED  ::::<<<<<<<<<______________________________________________________________________________________________________________________________________________>>>>-->>>>>:::::::::::::::::::::::::::::::::::
        :::::::::::::::::::::::::::::::::::::::::::::::::::::::::::::::::::::::::::::::::::::::::::::::::::::::::::::::::::::::::::::::::::::::::::::::::::::::::::::::::::::::::::::::::::::::::::::::::::::::::

# RM 192-200 204-208, nbp = 5 nbp_cov = 0
# aggregated LANCASTER        E-value: 0.0121576 *
NESTED  :::::::::::::::::::::::::::::::::::::::::::::::::::::::::::::::::::::::::::::::::::::::::::::::::::::::::::::::::::::::::::::::::::::::::::::::::::::::::::::::::::::::<<<<<___>>>>>:::::::::::::::::::::
        :::::::::::::::::::::::::::::::::::::::::::::::::::::::::::::::::::::::::::::::::::::::::::::::::::::::::::::::::::::::::::::::::::::::::::::::::::::::::::::::::::::::::::::::::::::::::::::::::::::::::

# RM 212-214 226-228, nbp = 3 nbp_cov = 0
# aggregated LANCASTER        E-value: 0.880432
NESTED  :::::::::::::::::::::::::::::::::::::::::::::::::::::::::::::::::::::::::::::::::::::::::::::::::::::::::::::::::::::::::::::::::::::::::::::::::::::::::::::::::::::::::::::::::::::::<<<___________>>>:
        :::::::::::::::::::::::::::::::::::::::::::::::::::::::::::::::::::::::::::::::::::::::::::::::::::::::::::::::::::::::::::::::::::::::::::::::::::::::::::::::::::::::::::::::::::::::::::::::::::::::::
# Number of covarying pairs = 1
```
