## Supplementary material for "RNA covariation at helix-level resolution for the identification of evolutionarily conserved RNA structure": NEAT1_1269-1467_cmalign_reformat.muscle.sto.withss.surv

```
20.150000	0.0169492
11.600000	0.0338983
11.500000	0.0508475
10.600000	0.0677966
8.850000	0.0847458
7.750000	0.101695
5.950000	0.118644
5.400000	0.135593
5.200000	0.152542
3.450000	0.169492
3.250000	0.186441
2.750000	0.20339
2.200000	0.220339
2.000000	0.237288
1.550000	0.254237
1.400000	0.271186
0.950000	0.288136
0.900000	0.305085
0.650000	0.322034
0.500000	0.338983
0.450000	0.355932
0.300000	0.372881
0.200000	0.389831
0.150000	0.40678
0.000000	0.440678
-0.050000	0.508475
-0.100000	0.559322
-0.150000	0.576271
-0.200000	0.59322
-0.300000	0.627119
-0.350000	0.644068
-0.400000	0.661017
-0.700000	0.677966
-0.750000	0.694915
-0.800000	0.711864
-0.900000	0.728814
-1.050000	0.745763
-1.150000	0.779661
-1.200000	0.813559
-1.250000	0.864407
-1.400000	0.881356
-1.450000	0.898305
-1.900000	0.915254
-2.400000	0.949153
-3.450000	0.966102
-3.500000	0.983051
-4.600000	1
&
55.700000	4.98977e-05
41.150000	9.97954e-05
36.500000	0.000149693
32.500000	0.000199591
32.100000	0.000249489
31.450000	0.000299386
29.550000	0.000349284
28.150000	0.000399182
27.400000	0.000449079
27.150000	0.000498977
27.100000	0.000548875
27.000000	0.000598773
26.600000	0.00064867
25.250000	0.000698568
24.950000	0.000748466
24.850000	0.000798363
24.150000	0.000898159
24.000000	0.000948056
23.450000	0.000997954
22.500000	0.00104785
22.400000	0.00109775
22.200000	0.00114765
21.950000	0.00119755
21.900000	0.00124744
21.800000	0.00129734
21.650000	0.00139714
21.500000	0.00144703
21.450000	0.00154683
21.250000	0.00159673
21.100000	0.00164662
20.800000	0.00174642
20.750000	0.00179632
20.600000	0.00184622
20.500000	0.00189611
20.450000	0.00194601
20.350000	0.00199591
20.250000	0.00204581
20.200000	0.0020957
20.150000	0.0021456
19.550000	0.0021955
19.500000	0.0022454
19.250000	0.00234519
19.200000	0.00239509
19.100000	0.00249489
19.000000	0.00254478
18.950000	0.00259468
18.850000	0.00264458
18.750000	0.00269448
18.700000	0.00274437
18.600000	0.00279427
18.250000	0.00284417
18.200000	0.00289407
18.050000	0.00294396
17.850000	0.00299386
17.700000	0.00304376
17.650000	0.00314356
17.550000	0.00324335
17.500000	0.00339304
17.450000	0.00344294
17.300000	0.00349284
17.200000	0.00354274
17.150000	0.00359264
17.050000	0.00369243
16.900000	0.00374233
16.850000	0.00389202
16.800000	0.00394192
16.750000	0.00399182
16.700000	0.00409161
16.650000	0.00414151
16.600000	0.00424131
16.500000	0.0043411
16.450000	0.004391
16.350000	0.00449079
16.300000	0.00469038
16.200000	0.00479018
16.150000	0.00488998
16.100000	0.00493987
16.050000	0.00498977
16.000000	0.00508957
15.950000	0.00528916
15.900000	0.00543885
15.700000	0.00553865
15.650000	0.00563844
15.600000	0.00568834
15.550000	0.00583803
15.500000	0.00603762
15.450000	0.00618732
15.350000	0.00633701
15.300000	0.00638691
15.250000	0.0064368
15.200000	0.0065366
15.150000	0.0066364
15.100000	0.00678609
15.050000	0.00688588
15.000000	0.00703558
14.950000	0.00713537
14.900000	0.00723517
14.850000	0.00733496
14.800000	0.00743476
14.750000	0.00763435
14.700000	0.00773415
14.650000	0.00788384
14.600000	0.00823312
14.550000	0.00833292
14.500000	0.00843271
14.400000	0.0086822
14.350000	0.008782
14.300000	0.00893169
14.250000	0.00913128
14.200000	0.00938077
14.150000	0.00953046
14.100000	0.00958036
14.050000	0.00977995
14.000000	0.00992964
13.950000	0.0100793
13.900000	0.0104286
13.850000	0.0104785
13.800000	0.0105783
13.750000	0.010728
13.650000	0.0109276
13.600000	0.0109775
13.550000	0.0114266
13.500000	0.0115264
13.450000	0.011726
13.400000	0.0118757
13.350000	0.0122249
13.300000	0.0124744
13.250000	0.012674
13.200000	0.0130233
13.150000	0.013173
13.100000	0.0132728
13.050000	0.0135722
13.000000	0.0139714
12.950000	0.0141211
12.900000	0.0142208
12.850000	0.01462
12.800000	0.0150192
12.750000	0.0153685
12.700000	0.015618
12.650000	0.0159174
12.600000	0.0160671
12.550000	0.0163166
12.500000	0.0164662
12.450000	0.0166159
12.400000	0.0167656
12.350000	0.0169153
12.300000	0.0174143
12.250000	0.017564
12.200000	0.0179133
12.150000	0.0182127
12.100000	0.0185121
12.050000	0.0188613
12.000000	0.0191607
11.950000	0.0193603
11.900000	0.0196098
11.850000	0.0198593
11.800000	0.0202086
11.750000	0.0208073
11.700000	0.0211067
11.650000	0.0214061
11.600000	0.0217554
11.550000	0.021955
11.500000	0.0221546
11.450000	0.0225538
11.400000	0.0227534
11.350000	0.0230527
11.300000	0.023402
11.250000	0.0241505
11.200000	0.0242004
11.150000	0.0245497
11.100000	0.024899
11.050000	0.025348
11.000000	0.0256474
10.950000	0.0259967
10.900000	0.0263959
10.850000	0.026845
10.800000	0.0271943
10.750000	0.0274936
10.700000	0.0278429
10.650000	0.028292
10.600000	0.0289407
10.550000	0.0293898
10.500000	0.0298388
10.450000	0.0301382
10.400000	0.0308368
10.350000	0.0312859
10.300000	0.0315853
10.250000	0.0318846
10.200000	0.0323836
10.150000	0.0328826
10.100000	0.033182
10.050000	0.0334315
10.000000	0.0339304
9.950000	0.0345791
9.900000	0.0350781
9.850000	0.0357767
9.800000	0.036076
9.750000	0.0364752
9.700000	0.0368744
9.650000	0.0372736
9.600000	0.0379722
9.550000	0.0384212
9.500000	0.0389701
9.450000	0.0394691
9.400000	0.0400679
9.350000	0.0406666
9.300000	0.0413153
9.250000	0.0417644
9.200000	0.0423133
9.150000	0.0428621
9.100000	0.0435108
9.050000	0.0441096
9.000000	0.0446585
8.950000	0.0451075
8.900000	0.0454069
8.850000	0.0459059
8.800000	0.0462552
8.750000	0.0468539
8.700000	0.0474527
8.650000	0.0479517
8.600000	0.0484507
8.550000	0.0488499
8.500000	0.049249
8.450000	0.0500474
8.400000	0.0505464
8.350000	0.0510454
8.300000	0.0513447
8.250000	0.0517938
8.200000	0.0522429
8.150000	0.0527419
8.100000	0.0531411
8.050000	0.05364
8.000000	0.0541889
7.950000	0.0545881
7.900000	0.0550871
7.850000	0.0556858
7.800000	0.0561349
7.750000	0.057083
7.700000	0.0577815
7.650000	0.0582306
7.600000	0.0588294
7.550000	0.059528
7.500000	0.0602764
7.450000	0.0610249
7.400000	0.0615239
7.350000	0.061973
7.300000	0.062422
7.250000	0.06342
7.200000	0.064368
7.150000	0.0647173
7.100000	0.0655656
7.050000	0.0659648
7.000000	0.0665635
6.950000	0.0672122
6.900000	0.067811
6.850000	0.0685096
6.800000	0.069258
6.750000	0.070256
6.700000	0.0709046
6.650000	0.0717529
6.600000	0.0722519
6.550000	0.0726511
6.500000	0.0735991
6.450000	0.0738985
6.400000	0.0745472
6.350000	0.0753954
6.300000	0.0763435
6.250000	0.0768924
6.200000	0.0776907
6.150000	0.0782895
6.100000	0.0789382
6.050000	0.0795868
6.000000	0.080485
5.950000	0.0812834
5.900000	0.0820817
5.850000	0.0828302
5.800000	0.0839279
5.750000	0.0846764
5.700000	0.0853251
5.650000	0.0859239
5.600000	0.0867222
5.550000	0.087321
5.500000	0.0879697
5.450000	0.0885684
5.400000	0.089267
5.350000	0.0898658
5.300000	0.0911132
5.250000	0.0919615
5.200000	0.0929095
5.150000	0.0940073
5.100000	0.0949054
5.050000	0.0959533
5.000000	0.0967517
4.950000	0.09755
4.900000	0.0984482
4.850000	0.0991966
4.800000	0.100195
4.750000	0.101342
4.700000	0.10234
4.650000	0.103338
4.600000	0.104536
4.550000	0.105484
4.500000	0.106432
4.450000	0.10738
4.400000	0.108328
4.350000	0.109226
4.300000	0.110474
4.250000	0.111272
4.200000	0.112469
4.150000	0.113717
4.100000	0.114765
4.050000	0.116012
4.000000	0.117858
3.950000	0.118856
3.900000	0.120353
3.850000	0.121152
3.800000	0.122399
3.750000	0.123696
3.700000	0.124844
3.650000	0.126541
3.600000	0.127738
3.550000	0.128986
3.500000	0.130582
3.450000	0.132179
3.400000	0.133377
3.350000	0.134874
3.300000	0.136321
3.250000	0.137468
3.200000	0.138716
3.150000	0.140312
3.100000	0.141859
3.050000	0.143456
3.000000	0.145103
2.950000	0.14655
2.900000	0.147697
2.850000	0.148995
2.800000	0.150691
2.750000	0.152338
2.700000	0.154084
2.650000	0.155781
2.600000	0.157777
2.550000	0.160022
2.500000	0.161369
2.450000	0.163016
2.400000	0.164762
2.350000	0.166608
2.300000	0.168405
2.250000	0.17075
2.200000	0.172746
2.150000	0.174891
2.100000	0.176688
2.050000	0.178334
2.000000	0.180829
1.950000	0.183374
1.900000	0.185769
1.850000	0.188613
1.800000	0.191308
1.750000	0.194252
1.700000	0.196946
1.650000	0.199591
1.600000	0.201736
1.550000	0.203682
1.500000	0.205878
1.450000	0.208373
1.400000	0.210918
1.350000	0.213712
1.300000	0.216706
1.250000	0.2194
1.200000	0.221895
1.150000	0.22459
1.100000	0.227234
1.050000	0.230278
1.000000	0.232324
0.950000	0.234869
0.900000	0.237763
0.850000	0.240956
0.800000	0.243351
0.750000	0.245996
0.700000	0.24884
0.650000	0.251983
0.600000	0.255526
0.550000	0.259169
0.500000	0.263011
0.450000	0.266603
0.400000	0.269997
0.350000	0.275136
0.300000	0.279178
0.250000	0.282621
0.200000	0.287111
0.150000	0.292001
0.100000	0.296891
0.050000	0.303478
0.000000	0.328626
-0.050000	0.38561
-0.100000	0.413752
-0.150000	0.430617
-0.200000	0.445187
-0.250000	0.456814
-0.300000	0.468639
-0.350000	0.479966
-0.400000	0.490145
-0.450000	0.501372
-0.500000	0.512449
-0.550000	0.52208
-0.600000	0.533157
-0.650000	0.542737
-0.700000	0.551719
-0.750000	0.562647
-0.800000	0.572476
-0.850000	0.582656
-0.900000	0.592186
-0.950000	0.601617
-1.000000	0.611147
-1.050000	0.618781
-1.100000	0.628462
-1.150000	0.635697
-1.200000	0.642433
-1.250000	0.649319
-1.300000	0.657851
-1.350000	0.665087
-1.400000	0.671972
-1.450000	0.678709
-1.500000	0.686044
-1.550000	0.694077
-1.600000	0.700015
-1.650000	0.706102
-1.700000	0.712739
-1.750000	0.719126
-1.800000	0.724615
-1.850000	0.7318
-1.900000	0.738736
-1.950000	0.744474
-2.000000	0.750861
-2.050000	0.756549
-2.100000	0.761439
-2.150000	0.766129
-2.200000	0.771319
-2.250000	0.776408
-2.300000	0.781398
-2.350000	0.786887
-2.400000	0.791477
-2.450000	0.796318
-2.500000	0.800609
-2.550000	0.805599
-2.600000	0.810139
-2.650000	0.814979
-2.700000	0.818622
-2.750000	0.823163
-2.800000	0.827504
-2.850000	0.831595
-2.900000	0.835587
-2.950000	0.839379
-3.000000	0.843421
-3.050000	0.846664
-3.100000	0.850257
-3.150000	0.853949
-3.200000	0.857492
-3.250000	0.860985
-3.300000	0.864628
-3.350000	0.867971
-3.400000	0.871613
-3.450000	0.874956
-3.500000	0.877501
-3.550000	0.880595
-3.600000	0.883838
-3.650000	0.887381
-3.700000	0.890225
-3.750000	0.89272
-3.800000	0.896063
-3.850000	0.898508
-3.900000	0.901602
-3.950000	0.904446
-4.000000	0.90724
-4.050000	0.909585
-4.100000	0.91213
-4.150000	0.914176
-4.200000	0.915823
-4.250000	0.918018
-4.300000	0.920164
-4.350000	0.922509
-4.400000	0.924355
-4.450000	0.926301
-4.500000	0.928596
-4.550000	0.930492
-4.600000	0.933037
-4.650000	0.934584
-4.700000	0.93648
-4.750000	0.937728
-4.800000	0.939324
-4.850000	0.940921
-4.900000	0.943017
-4.950000	0.944813
-5.000000	0.94651
-5.050000	0.947957
-5.100000	0.949354
-5.150000	0.951
-5.200000	0.952398
-5.250000	0.953645
-5.300000	0.954543
-5.350000	0.95609
-5.400000	0.957337
-5.450000	0.958335
-5.500000	0.959234
-5.550000	0.96083
-5.600000	0.962028
-5.650000	0.963175
-5.700000	0.964672
-5.750000	0.965571
-5.800000	0.966369
-5.850000	0.967117
-5.900000	0.968065
-5.950000	0.968714
-6.000000	0.969812
-6.050000	0.97081
-6.100000	0.971558
-6.150000	0.972556
-6.200000	0.973255
-6.250000	0.974203
-6.300000	0.975201
-6.350000	0.976398
-6.400000	0.976847
-6.450000	0.977596
-6.500000	0.978394
-6.550000	0.979093
-6.600000	0.979692
-6.650000	0.980141
-6.700000	0.98054
-6.750000	0.980939
-6.800000	0.981438
-6.850000	0.981787
-6.900000	0.982336
-6.950000	0.982985
-7.000000	0.983334
-7.050000	0.984033
-7.100000	0.984532
-7.150000	0.984931
-7.200000	0.985081
-7.250000	0.98558
-7.300000	0.986079
-7.350000	0.986378
-7.400000	0.986927
-7.450000	0.987376
-7.500000	0.987775
-7.550000	0.987975
-7.600000	0.988224
-7.650000	0.988374
-7.700000	0.988973
-7.750000	0.989521
-7.800000	0.989971
-7.850000	0.99042
-7.900000	0.990619
-7.950000	0.990869
-8.000000	0.991068
-8.050000	0.991268
-8.100000	0.991617
-8.150000	0.991966
-8.200000	0.992216
-8.250000	0.992515
-8.300000	0.992765
-8.350000	0.992964
-8.400000	0.993364
-8.450000	0.993613
-8.500000	0.993912
-8.550000	0.993962
-8.600000	0.994112
-8.650000	0.994411
-8.700000	0.994561
-8.750000	0.994811
-8.800000	0.99516
-8.850000	0.99526
-8.900000	0.995409
-8.950000	0.995509
-9.000000	0.995609
-9.050000	0.995809
-9.100000	0.996008
-9.150000	0.996108
-9.200000	0.996308
-9.300000	0.996557
-9.350000	0.996707
-9.400000	0.996757
-9.450000	0.996906
-9.500000	0.997006
-9.600000	0.997056
-9.650000	0.997106
-9.700000	0.997206
-9.750000	0.997306
-9.800000	0.997555
-9.900000	0.997655
-9.950000	1
&
51.250000	2.48756e-06
50.600000	4.97512e-06
49.650000	7.46269e-06
49.550000	9.95025e-06
49.200000	1.24378e-05
47.700000	1.49254e-05
47.250000	1.74129e-05
47.200000	1.99005e-05
46.900000	2.23881e-05
46.750000	2.48756e-05
46.300000	2.73632e-05
46.150000	2.98507e-05
46.100000	3.23383e-05
45.800000	3.48259e-05
45.650000	3.73134e-05
45.550000	3.9801e-05
45.200000	4.22886e-05
44.950000	4.47761e-05
44.850000	4.72637e-05
44.700000	4.97512e-05
43.700000	5.22388e-05
43.650000	5.47264e-05
43.600000	5.72139e-05
43.350000	5.97015e-05
43.150000	6.21891e-05
43.000000	6.71642e-05
42.700000	6.96517e-05
42.650000	7.21393e-05
42.600000	7.46269e-05
42.550000	7.71144e-05
42.300000	7.9602e-05
42.250000	8.20896e-05
42.200000	8.45771e-05
42.050000	8.70647e-05
41.750000	8.95522e-05
41.700000	9.20398e-05
41.550000	9.45274e-05
41.450000	9.70149e-05
41.400000	9.95025e-05
41.300000	0.000104478
41.250000	0.000109453
41.150000	0.00011194
41.000000	0.000114428
40.850000	0.000116915
40.800000	0.000124378
40.750000	0.000126866
40.600000	0.000129353
40.550000	0.000131841
40.500000	0.000134328
40.450000	0.000136816
40.250000	0.000144279
40.200000	0.000146766
40.100000	0.000149254
39.950000	0.000154229
39.900000	0.000156716
39.750000	0.000159204
39.650000	0.000164179
39.600000	0.000166667
39.500000	0.000169154
39.450000	0.000171642
39.350000	0.000174129
39.300000	0.000176617
39.200000	0.000179104
39.150000	0.000186567
39.100000	0.000189055
39.050000	0.000191542
39.000000	0.000196517
38.850000	0.00020398
38.800000	0.000206468
38.750000	0.000208955
38.700000	0.000216418
38.600000	0.000221393
38.550000	0.000228856
38.450000	0.000231343
38.350000	0.000233831
38.300000	0.000236318
38.150000	0.000238806
38.100000	0.000241294
38.050000	0.000243781
38.000000	0.000246269
37.950000	0.000248756
37.900000	0.000251244
37.750000	0.000256219
37.700000	0.000261194
37.650000	0.000263682
37.600000	0.000266169
37.500000	0.000268657
37.450000	0.000271144
37.400000	0.000276119
37.250000	0.000281095
37.200000	0.000283582
36.950000	0.000291045
36.900000	0.000293532
36.850000	0.000298507
36.800000	0.00030597
36.750000	0.000313433
36.700000	0.000320896
36.550000	0.000325871
36.500000	0.000335821
36.400000	0.000340796
36.350000	0.000350746
36.250000	0.000353234
36.200000	0.000355721
36.100000	0.000365672
36.000000	0.000370647
35.900000	0.000378109
35.800000	0.000380597
35.750000	0.000385572
35.700000	0.00038806
35.650000	0.000390547
35.600000	0.000393035
35.550000	0.000400498
35.500000	0.00040796
35.450000	0.000412935
35.400000	0.000415423
35.350000	0.00041791
35.300000	0.000420398
35.250000	0.000422886
35.200000	0.000425373
35.150000	0.000430348
35.100000	0.000435323
35.050000	0.000445274
35.000000	0.000450249
34.950000	0.000455224
34.900000	0.000457711
34.850000	0.000465174
34.800000	0.000467662
34.700000	0.000470149
34.650000	0.000477612
34.600000	0.000482587
34.500000	0.000487562
34.450000	0.000492537
34.400000	0.000502488
34.350000	0.000504975
34.300000	0.000512438
34.250000	0.000514925
34.200000	0.000522388
34.150000	0.000524876
34.100000	0.000529851
34.050000	0.000534826
34.000000	0.000542289
33.900000	0.000552239
33.850000	0.000557214
33.800000	0.000564677
33.750000	0.000567164
33.700000	0.000577114
33.650000	0.000579602
33.600000	0.00058209
33.550000	0.000587065
33.500000	0.000589552
33.450000	0.000594527
33.400000	0.000599502
33.350000	0.000606965
33.300000	0.000616915
33.250000	0.000621891
33.150000	0.000629353
33.100000	0.000636816
33.050000	0.000641791
33.000000	0.000651741
32.950000	0.000654229
32.900000	0.000659204
32.850000	0.000664179
32.800000	0.000669154
32.700000	0.000671642
32.600000	0.00068408
32.550000	0.00069403
32.500000	0.000706468
32.450000	0.000718905
32.350000	0.000723881
32.300000	0.000733831
32.250000	0.000736318
32.150000	0.000746269
32.100000	0.000758706
32.050000	0.000766169
32.000000	0.000776119
31.950000	0.000781095
31.900000	0.000788557
31.850000	0.000793532
31.800000	0.00080597
31.750000	0.000808458
31.700000	0.000810945
31.650000	0.000813433
31.600000	0.00081592
31.550000	0.000818408
31.500000	0.000830846
31.450000	0.000843284
31.400000	0.000848259
31.350000	0.000858209
31.250000	0.000865672
31.200000	0.000870647
31.150000	0.000878109
31.100000	0.000890547
31.050000	0.000900498
31.000000	0.000902985
30.950000	0.000905473
30.900000	0.00090796
30.800000	0.000912935
30.750000	0.000922886
30.700000	0.000932836
30.650000	0.000942786
30.600000	0.000950249
30.550000	0.000957711
30.500000	0.000962687
30.450000	0.000965174
30.400000	0.000977612
30.350000	0.000985075
30.300000	0.000992537
30.250000	0.00100498
30.200000	0.00100746
30.150000	0.00101244
30.100000	0.00102239
30.050000	0.00102985
30.000000	0.00103483
29.950000	0.00105224
29.900000	0.00106219
29.850000	0.00106716
29.800000	0.00107463
29.750000	0.00109204
29.700000	0.00110945
29.650000	0.00111194
29.600000	0.0011194
29.550000	0.00112438
29.500000	0.00114179
29.450000	0.00115423
29.350000	0.00116915
29.300000	0.00118657
29.200000	0.00119154
29.150000	0.00120398
29.100000	0.00122139
29.050000	0.00123632
29.000000	0.00125373
28.950000	0.00126866
28.900000	0.00128109
28.850000	0.00129104
28.800000	0.00130348
28.750000	0.00132836
28.700000	0.0013408
28.650000	0.00135572
28.600000	0.00136318
28.550000	0.00137811
28.500000	0.00139552
28.450000	0.00140796
28.400000	0.00142289
28.350000	0.0014403
28.300000	0.00145771
28.250000	0.00147264
28.200000	0.00148756
28.150000	0.00150995
28.100000	0.00151741
28.050000	0.00153731
27.950000	0.0015597
27.900000	0.00158209
27.850000	0.00159701
27.800000	0.00160448
27.750000	0.00161692
27.700000	0.00162189
27.650000	0.0016393
27.600000	0.00164677
27.550000	0.00166169
27.500000	0.0016791
27.450000	0.00169403
27.400000	0.00170647
27.350000	0.00172886
27.300000	0.00174129
27.250000	0.00176119
27.200000	0.00178607
27.150000	0.00181841
27.100000	0.00183831
27.050000	0.00185323
27.000000	0.00186816
26.950000	0.0018806
26.900000	0.00189303
26.850000	0.00191045
26.800000	0.00192289
26.750000	0.00195025
26.700000	0.00196766
26.650000	0.00198507
26.600000	0.00200746
26.550000	0.00202488
26.500000	0.00203483
26.450000	0.00204975
26.400000	0.00206468
26.350000	0.00208209
26.300000	0.0020995
26.250000	0.00211692
26.200000	0.00212687
26.150000	0.00213682
26.100000	0.00214925
26.050000	0.00216667
26.000000	0.00219154
25.950000	0.00221642
25.900000	0.00222637
25.850000	0.00225124
25.800000	0.00226119
25.750000	0.00227612
25.700000	0.002301
25.650000	0.00233831
25.600000	0.00235572
25.550000	0.00238308
25.500000	0.00239552
25.450000	0.00241542
25.400000	0.00243035
25.350000	0.00245274
25.300000	0.00246766
25.250000	0.00250249
25.200000	0.00252985
25.150000	0.00255721
25.100000	0.00259453
25.050000	0.00260697
25.000000	0.00262189
24.950000	0.00264925
24.900000	0.00266915
24.850000	0.00268905
24.800000	0.00271642
24.750000	0.00273881
24.700000	0.00276617
24.650000	0.00278607
24.600000	0.00280846
24.550000	0.0028209
24.500000	0.00283831
24.450000	0.00287065
24.400000	0.00289303
24.350000	0.00292289
24.300000	0.00294776
24.250000	0.00297761
24.200000	0.00301244
24.150000	0.0030597
24.100000	0.00309701
24.050000	0.00313184
24.000000	0.00316418
23.950000	0.00320398
23.900000	0.00324627
23.850000	0.00327861
23.800000	0.00330846
23.750000	0.0033408
23.700000	0.00336318
23.650000	0.00339552
23.600000	0.00344527
23.550000	0.00348507
23.500000	0.00350746
23.450000	0.00354229
23.400000	0.00358458
23.350000	0.00361692
23.300000	0.00365423
23.250000	0.00369652
23.200000	0.00373632
23.150000	0.00376119
23.100000	0.00379353
23.050000	0.00383582
23.000000	0.00386567
22.950000	0.00389303
22.900000	0.00393284
22.850000	0.00397512
22.800000	0.00400995
22.750000	0.00405721
22.700000	0.0040995
22.650000	0.00413682
22.600000	0.00417662
22.550000	0.00421642
22.500000	0.00425622
22.450000	0.00429851
22.400000	0.00433333
22.350000	0.00439055
22.300000	0.00442786
22.250000	0.0044801
22.200000	0.00451244
22.150000	0.00456965
22.100000	0.0045995
22.050000	0.00464179
22.000000	0.00466667
21.950000	0.00472886
21.900000	0.00476866
21.850000	0.00482587
21.800000	0.00486567
21.750000	0.00492786
21.700000	0.00497761
21.650000	0.00500498
21.600000	0.00505224
21.550000	0.0050995
21.500000	0.00513184
21.450000	0.00518159
21.400000	0.00522637
21.350000	0.00526617
21.300000	0.00531095
21.250000	0.00535075
21.200000	0.00540796
21.150000	0.00546517
21.100000	0.00550498
21.050000	0.00554975
21.000000	0.00562687
20.950000	0.00568408
20.900000	0.00572388
20.850000	0.00579104
20.800000	0.00583333
20.750000	0.00589552
20.700000	0.00593532
20.650000	0.00597015
20.600000	0.00600995
20.550000	0.00606965
20.500000	0.00613682
20.450000	0.00620896
20.400000	0.00627114
20.350000	0.00634826
20.300000	0.00638308
20.250000	0.00643035
20.200000	0.00651493
20.150000	0.00657463
20.100000	0.00665672
20.050000	0.00672637
20.000000	0.00681095
19.950000	0.0068806
19.900000	0.00693532
19.850000	0.00701741
19.800000	0.00708209
19.750000	0.00713682
19.700000	0.00720398
19.650000	0.00726617
19.600000	0.00734826
19.550000	0.00741542
19.500000	0.00747264
19.450000	0.0075597
19.400000	0.00764677
19.350000	0.00771642
19.300000	0.00780348
19.250000	0.00786567
19.200000	0.00792289
19.150000	0.00800746
19.100000	0.00808209
19.050000	0.00816667
19.000000	0.00823383
18.950000	0.00828607
18.900000	0.00837313
18.850000	0.00845522
18.800000	0.00854726
18.750000	0.00864179
18.700000	0.00872637
18.650000	0.00879104
18.600000	0.00886816
18.550000	0.00898507
18.500000	0.00906219
18.450000	0.00913433
18.400000	0.00920896
18.350000	0.00928358
18.300000	0.0093607
18.250000	0.00945025
18.200000	0.00953731
18.150000	0.00961692
18.100000	0.00972139
18.050000	0.009801
18.000000	0.00986816
17.950000	0.0099602
17.900000	0.0100647
17.850000	0.0101443
17.800000	0.0102313
17.750000	0.0103308
17.700000	0.010403
17.650000	0.0105025
17.600000	0.0106269
17.550000	0.0107289
17.500000	0.0108483
17.450000	0.0109453
17.400000	0.0110672
17.350000	0.0111716
17.300000	0.0112687
17.250000	0.0113632
17.200000	0.0114801
17.150000	0.0116144
17.100000	0.0117015
17.050000	0.0118184
17.000000	0.011908
16.950000	0.0120249
16.900000	0.0121542
16.850000	0.0122687
16.800000	0.0123706
16.750000	0.0124776
16.700000	0.012597
16.650000	0.0127488
16.600000	0.0128483
16.550000	0.0129751
16.500000	0.0130995
16.450000	0.0132015
16.400000	0.0133085
16.350000	0.0134403
16.300000	0.0135597
16.250000	0.0137114
16.200000	0.0138532
16.150000	0.0140075
16.100000	0.0141617
16.050000	0.0142861
16.000000	0.0144328
15.950000	0.0145746
15.900000	0.0147289
15.850000	0.014893
15.800000	0.0150348
15.750000	0.015199
15.700000	0.0153308
15.650000	0.015505
15.600000	0.0156468
15.550000	0.015806
15.500000	0.0159876
15.450000	0.0161393
15.400000	0.0163184
15.350000	0.0164726
15.300000	0.0166567
15.250000	0.0167935
15.200000	0.0169751
15.150000	0.0171194
15.100000	0.017296
15.050000	0.0174701
15.000000	0.0176667
14.950000	0.0178582
14.900000	0.0180323
14.850000	0.0182139
14.800000	0.018398
14.750000	0.0185945
14.700000	0.0187836
14.650000	0.0189602
14.600000	0.0191343
14.550000	0.0193682
14.500000	0.0195995
14.450000	0.0198035
14.400000	0.0200323
14.350000	0.0202736
14.300000	0.0204428
14.250000	0.0206517
14.200000	0.0208905
14.150000	0.0210995
14.100000	0.0213507
14.050000	0.0215846
14.000000	0.0218532
13.950000	0.0220746
13.900000	0.0223109
13.850000	0.0225498
13.800000	0.0228358
13.750000	0.0230746
13.700000	0.0232861
13.650000	0.0235124
13.600000	0.0238085
13.550000	0.0240871
13.500000	0.0243383
13.450000	0.0246169
13.400000	0.0248731
13.350000	0.0251269
13.300000	0.0254279
13.250000	0.0257463
13.200000	0.0259726
13.150000	0.0262687
13.100000	0.0265771
13.050000	0.0268159
13.000000	0.0271493
12.950000	0.0274378
12.900000	0.0277289
12.850000	0.028005
12.800000	0.0283433
12.750000	0.0286144
12.700000	0.0289204
12.650000	0.0291915
12.600000	0.0295075
12.550000	0.0298159
12.500000	0.0301194
12.450000	0.0304502
12.400000	0.0307861
12.350000	0.0311144
12.300000	0.0314577
12.250000	0.0318433
12.200000	0.0321766
12.150000	0.0325398
12.100000	0.0329453
12.050000	0.0332512
12.000000	0.0336045
11.950000	0.0339677
11.900000	0.0343308
11.850000	0.0346567
11.800000	0.0350423
11.750000	0.0354104
11.700000	0.0357537
11.650000	0.0361244
11.600000	0.0365
11.550000	0.0368756
11.500000	0.0372289
11.450000	0.0376567
11.400000	0.038107
11.350000	0.038495
11.300000	0.0388632
11.250000	0.0392363
11.200000	0.0397114
11.150000	0.0401692
11.100000	0.040602
11.050000	0.0410473
11.000000	0.04149
10.950000	0.0419055
10.900000	0.0423383
10.850000	0.0428308
10.800000	0.0432189
10.750000	0.0436965
10.700000	0.0441692
10.650000	0.0446119
10.600000	0.0450721
10.550000	0.0455323
10.500000	0.0460224
10.450000	0.0464975
10.400000	0.0470224
10.350000	0.0475174
10.300000	0.0479701
10.250000	0.0484353
10.200000	0.0489851
10.150000	0.04949
10.100000	0.0499975
10.050000	0.0504502
10.000000	0.0509652
9.950000	0.0515746
9.900000	0.0520995
9.850000	0.0526318
9.800000	0.0531567
9.750000	0.0536741
9.700000	0.0541493
9.650000	0.054699
9.600000	0.0553184
9.550000	0.0558806
9.500000	0.05649
9.450000	0.0570672
9.400000	0.0576219
9.350000	0.0581965
9.300000	0.0588408
9.250000	0.059505
9.200000	0.0600721
9.150000	0.0607264
9.100000	0.0613433
9.050000	0.0619279
9.000000	0.0625572
8.950000	0.0631343
8.900000	0.0637886
8.850000	0.0643881
8.800000	0.0650572
8.750000	0.0656443
8.700000	0.0663557
8.650000	0.0670547
8.600000	0.0676791
8.550000	0.068296
8.500000	0.0689975
8.450000	0.0696965
8.400000	0.0703731
8.350000	0.0710871
8.300000	0.0718383
8.250000	0.0725423
8.200000	0.0732861
8.150000	0.0740572
8.100000	0.0748234
8.050000	0.075592
8.000000	0.0763085
7.950000	0.0770124
7.900000	0.0777189
7.850000	0.078495
7.800000	0.0792836
7.750000	0.0801119
7.700000	0.0808905
7.650000	0.0816219
7.600000	0.0824378
7.550000	0.0833209
7.500000	0.0841194
7.450000	0.0849104
7.400000	0.085699
7.350000	0.0865473
7.300000	0.0874353
7.250000	0.088301
7.200000	0.0891194
7.150000	0.09
7.100000	0.0908632
7.050000	0.0917836
7.000000	0.092602
6.950000	0.0935
6.900000	0.0943607
6.850000	0.0953035
6.800000	0.0961642
6.750000	0.0970622
6.700000	0.0980224
6.650000	0.0988582
6.600000	0.0998109
6.550000	0.100759
6.500000	0.101687
6.450000	0.102647
6.400000	0.103724
6.350000	0.104739
6.300000	0.105749
6.250000	0.106813
6.200000	0.107808
6.150000	0.108893
6.100000	0.109988
6.050000	0.111005
6.000000	0.112057
5.950000	0.113122
5.900000	0.114209
5.850000	0.115311
5.800000	0.11643
5.750000	0.117542
5.700000	0.118537
5.650000	0.119624
5.600000	0.120632
5.550000	0.121769
5.500000	0.122903
5.450000	0.124012
5.400000	0.125129
5.350000	0.126289
5.300000	0.127463
5.250000	0.128677
5.200000	0.129734
5.150000	0.130881
5.100000	0.13198
5.050000	0.133313
5.000000	0.134405
4.950000	0.135662
4.900000	0.136861
4.850000	0.138147
4.800000	0.13943
4.750000	0.140595
4.700000	0.14194
4.650000	0.143184
4.600000	0.14442
4.550000	0.145721
4.500000	0.147052
4.450000	0.148259
4.400000	0.149629
4.350000	0.150888
4.300000	0.152164
4.250000	0.15357
4.200000	0.154918
4.150000	0.156241
4.100000	0.157614
4.050000	0.158975
4.000000	0.160363
3.950000	0.161833
3.900000	0.163234
3.850000	0.164726
3.800000	0.166169
3.750000	0.167617
3.700000	0.169042
3.650000	0.170512
3.600000	0.172005
3.550000	0.173522
3.500000	0.175142
3.450000	0.176749
3.400000	0.178269
3.350000	0.179965
3.300000	0.181493
3.250000	0.183137
3.200000	0.184716
3.150000	0.186328
3.100000	0.188012
3.050000	0.189799
3.000000	0.19146
2.950000	0.193289
2.900000	0.19504
2.850000	0.196876
2.800000	0.198647
2.750000	0.200498
2.700000	0.202403
2.650000	0.204313
2.600000	0.206127
2.550000	0.208035
2.500000	0.210065
2.450000	0.211928
2.400000	0.213866
2.350000	0.215784
2.300000	0.217711
2.250000	0.219694
2.200000	0.221806
2.150000	0.223955
2.100000	0.226132
2.050000	0.228234
2.000000	0.230346
1.950000	0.23243
1.900000	0.234595
1.850000	0.236776
1.800000	0.238913
1.750000	0.241139
1.700000	0.243269
1.650000	0.245749
1.600000	0.248236
1.550000	0.250614
1.500000	0.253137
1.450000	0.255739
1.400000	0.258157
1.350000	0.260719
1.300000	0.263284
1.250000	0.265973
1.200000	0.268632
1.150000	0.271299
1.100000	0.273925
1.050000	0.276614
1.000000	0.279391
0.950000	0.282149
0.900000	0.285109
0.850000	0.288027
0.800000	0.291052
0.750000	0.294201
0.700000	0.297507
0.650000	0.300572
0.600000	0.303617
0.550000	0.306913
0.500000	0.310104
0.450000	0.313535
0.400000	0.316993
0.350000	0.320525
0.300000	0.32407
0.250000	0.327868
0.200000	0.331706
0.150000	0.335657
0.100000	0.339841
0.050000	0.344234
0.000000	0.351062
-0.050000	0.366301
-0.100000	0.376211
-0.150000	0.384699
-0.200000	0.392346
-0.250000	0.400229
-0.300000	0.408082
-0.350000	0.416015
-0.400000	0.423833
-0.450000	0.431751
-0.500000	0.439764
-0.550000	0.447871
-0.600000	0.456052
-0.650000	0.464318
-0.700000	0.472612
-0.750000	0.480736
-0.800000	0.489067
-0.850000	0.497022
-0.900000	0.505206
-0.950000	0.513042
-1.000000	0.520983
-1.050000	0.528577
-1.100000	0.535978
-1.150000	0.543585
-1.200000	0.551087
-1.250000	0.558699
-1.300000	0.566276
-1.350000	0.573609
-1.400000	0.580816
-1.450000	0.587714
-1.500000	0.594592
-1.550000	0.601585
-1.600000	0.608415
-1.650000	0.615239
-1.700000	0.622032
-1.750000	0.628794
-1.800000	0.635483
-1.850000	0.641903
-1.900000	0.648381
-1.950000	0.654592
-2.000000	0.660652
-2.050000	0.666843
-2.100000	0.67297
-2.150000	0.678903
-2.200000	0.684756
-2.250000	0.690592
-2.300000	0.696478
-2.350000	0.702124
-2.400000	0.707851
-2.450000	0.71343
-2.500000	0.718933
-2.550000	0.724244
-2.600000	0.729478
-2.650000	0.73447
-2.700000	0.739684
-2.750000	0.744803
-2.800000	0.749679
-2.850000	0.754604
-2.900000	0.759368
-2.950000	0.764075
-3.000000	0.768537
-3.050000	0.773127
-3.100000	0.777595
-3.150000	0.781925
-3.200000	0.786077
-3.250000	0.790346
-3.300000	0.794565
-3.350000	0.798547
-3.400000	0.80245
-3.450000	0.806408
-3.500000	0.810318
-3.550000	0.81405
-3.600000	0.817945
-3.650000	0.821813
-3.700000	0.8254
-3.750000	0.82898
-3.800000	0.832423
-3.850000	0.835813
-3.900000	0.839114
-3.950000	0.842604
-4.000000	0.845868
-4.050000	0.849075
-4.100000	0.852279
-4.150000	0.855373
-4.200000	0.858415
-4.250000	0.86146
-4.300000	0.864438
-4.350000	0.867269
-4.400000	0.870082
-4.450000	0.872866
-4.500000	0.875448
-4.550000	0.878154
-4.600000	0.880649
-4.650000	0.883313
-4.700000	0.885833
-4.750000	0.888333
-4.800000	0.890714
-4.850000	0.89308
-4.900000	0.89544
-4.950000	0.897714
-5.000000	0.900012
-5.050000	0.9021
-5.100000	0.904199
-5.150000	0.906224
-5.200000	0.908279
-5.250000	0.910256
-5.300000	0.912134
-5.350000	0.914097
-5.400000	0.916007
-5.450000	0.917973
-5.500000	0.919761
-5.550000	0.921575
-5.600000	0.923306
-5.650000	0.925007
-5.700000	0.926679
-5.750000	0.928448
-5.800000	0.930057
-5.850000	0.931667
-5.900000	0.933318
-5.950000	0.934784
-6.000000	0.936226
-6.050000	0.937565
-6.100000	0.93908
-6.150000	0.940458
-6.200000	0.941821
-6.250000	0.943149
-6.300000	0.944398
-6.350000	0.945627
-6.400000	0.946903
-6.450000	0.948187
-6.500000	0.949386
-6.550000	0.950597
-6.600000	0.951833
-6.650000	0.952945
-6.700000	0.954
-6.750000	0.955045
-6.800000	0.956075
-6.850000	0.957201
-6.900000	0.958229
-6.950000	0.959211
-7.000000	0.960152
-7.050000	0.961042
-7.100000	0.961973
-7.150000	0.962791
-7.200000	0.963669
-7.250000	0.964535
-7.300000	0.965448
-7.350000	0.966269
-7.400000	0.967114
-7.450000	0.967888
-7.500000	0.968704
-7.550000	0.96948
-7.600000	0.970244
-7.650000	0.970968
-7.700000	0.971652
-7.750000	0.972303
-7.800000	0.972983
-7.850000	0.973649
-7.900000	0.974361
-7.950000	0.974955
-8.000000	0.975555
-8.050000	0.976119
-8.100000	0.976764
-8.150000	0.977343
-8.200000	0.977873
-8.250000	0.978428
-8.300000	0.979005
-8.350000	0.979522
-8.400000	0.979983
-8.450000	0.98048
-8.500000	0.98097
-8.550000	0.981502
-8.600000	0.981933
-8.650000	0.98242
-8.700000	0.982945
-8.750000	0.983368
-8.800000	0.983784
-8.850000	0.984206
-8.900000	0.984562
-8.950000	0.985005
-9.000000	0.985346
-9.050000	0.985709
-9.100000	0.986057
-9.150000	0.9864
-9.200000	0.986791
-9.250000	0.987122
-9.300000	0.987408
-9.350000	0.987776
-9.400000	0.988057
-9.450000	0.988381
-9.500000	0.988674
-9.550000	0.98895
-9.600000	0.989316
-9.650000	0.989575
-9.700000	0.989891
-9.750000	0.990159
-9.800000	0.990465
-9.850000	0.990734
-9.900000	0.990998
-9.950000	1
&
121.850000	4.14187e-14
121.800000	4.19854e-14
121.750000	4.25599e-14
121.700000	4.31422e-14
121.650000	4.37325e-14
121.600000	4.43309e-14
121.550000	4.49374e-14
121.500000	4.55523e-14
121.450000	4.61755e-14
121.400000	4.68073e-14
121.350000	4.74477e-14
121.300000	4.80969e-14
121.250000	4.8755e-14
121.200000	4.94221e-14
121.150000	5.00983e-14
121.100000	5.07837e-14
121.050000	5.14785e-14
121.000000	5.21828e-14
120.950000	5.28968e-14
120.900000	5.36205e-14
120.850000	5.43541e-14
120.800000	5.50977e-14
120.750000	5.58516e-14
120.700000	5.66157e-14
120.650000	5.73902e-14
120.600000	5.81754e-14
120.550000	5.89713e-14
120.500000	5.97781e-14
120.450000	6.05959e-14
120.400000	6.14249e-14
120.350000	6.22653e-14
120.300000	6.31171e-14
120.250000	6.39806e-14
120.200000	6.48559e-14
120.150000	6.57432e-14
120.100000	6.66426e-14
120.050000	6.75543e-14
120.000000	6.84785e-14
119.950000	6.94153e-14
119.900000	7.03649e-14
119.850000	7.13275e-14
119.800000	7.23033e-14
119.750000	7.32924e-14
119.700000	7.4295e-14
119.650000	7.53114e-14
119.600000	7.63416e-14
119.550000	7.73859e-14
119.500000	7.84446e-14
119.450000	7.95176e-14
119.400000	8.06054e-14
119.350000	8.17081e-14
119.300000	8.28258e-14
119.250000	8.39588e-14
119.200000	8.51073e-14
119.150000	8.62715e-14
119.100000	8.74516e-14
119.050000	8.86479e-14
119.000000	8.98605e-14
118.950000	9.10897e-14
118.900000	9.23357e-14
118.850000	9.35987e-14
118.800000	9.4879e-14
118.750000	9.61768e-14
118.700000	9.74924e-14
118.650000	9.8826e-14
118.600000	1.00178e-13
118.550000	1.01548e-13
118.500000	1.02937e-13
118.450000	1.04345e-13
118.400000	1.05772e-13
118.350000	1.07219e-13
118.300000	1.08686e-13
118.250000	1.10172e-13
118.200000	1.11679e-13
118.150000	1.13207e-13
118.100000	1.14755e-13
118.050000	1.16325e-13
118.000000	1.17916e-13
117.950000	1.19528e-13
117.900000	1.21163e-13
117.850000	1.2282e-13
117.800000	1.245e-13
117.750000	1.26203e-13
117.700000	1.27929e-13
117.650000	1.29679e-13
117.600000	1.31453e-13
117.550000	1.3325e-13
117.500000	1.35073e-13
117.450000	1.3692e-13
117.400000	1.38793e-13
117.350000	1.40691e-13
117.300000	1.42615e-13
117.250000	1.44566e-13
117.200000	1.46543e-13
117.150000	1.48547e-13
117.100000	1.50579e-13
117.050000	1.52638e-13
117.000000	1.54726e-13
116.950000	1.56842e-13
116.900000	1.58987e-13
116.850000	1.61161e-13
116.800000	1.63365e-13
116.750000	1.65599e-13
116.700000	1.67864e-13
116.650000	1.70159e-13
116.600000	1.72486e-13
116.550000	1.74845e-13
116.500000	1.77236e-13
116.450000	1.7966e-13
116.400000	1.82117e-13
116.350000	1.84607e-13
116.300000	1.87132e-13
116.250000	1.89691e-13
116.200000	1.92285e-13
116.150000	1.94915e-13
116.100000	1.9758e-13
116.050000	2.00282e-13
116.000000	2.03021e-13
115.950000	2.05797e-13
115.900000	2.08611e-13
115.850000	2.11464e-13
115.800000	2.14355e-13
115.750000	2.17286e-13
115.700000	2.20258e-13
115.650000	2.23269e-13
115.600000	2.26322e-13
115.550000	2.29417e-13
115.500000	2.32554e-13
115.450000	2.35734e-13
115.400000	2.38958e-13
115.350000	2.42225e-13
115.300000	2.45537e-13
115.250000	2.48894e-13
115.200000	2.52298e-13
115.150000	2.55747e-13
115.100000	2.59244e-13
115.050000	2.62789e-13
115.000000	2.66382e-13
114.950000	2.70025e-13
114.900000	2.73717e-13
114.850000	2.77459e-13
114.800000	2.81253e-13
114.750000	2.85098e-13
114.700000	2.88996e-13
114.650000	2.92948e-13
114.600000	2.96953e-13
114.550000	3.01013e-13
114.500000	3.05129e-13
114.450000	3.093e-13
114.400000	3.13529e-13
114.350000	3.17816e-13
114.300000	3.22161e-13
114.250000	3.26566e-13
114.200000	3.31031e-13
114.150000	3.35556e-13
114.100000	3.40144e-13
114.050000	3.44794e-13
114.000000	3.49508e-13
113.950000	3.54287e-13
113.900000	3.5913e-13
113.850000	3.6404e-13
113.800000	3.69017e-13
113.750000	3.74062e-13
113.700000	3.79176e-13
113.650000	3.84359e-13
113.600000	3.89614e-13
113.550000	3.9494e-13
113.500000	4.0034e-13
113.450000	4.05812e-13
113.400000	4.1136e-13
113.350000	4.16984e-13
113.300000	4.22684e-13
113.250000	4.28462e-13
113.200000	4.3432e-13
113.150000	4.40257e-13
113.100000	4.46275e-13
113.050000	4.52376e-13
113.000000	4.5856e-13
112.950000	4.64828e-13
112.900000	4.71183e-13
112.850000	4.77624e-13
112.800000	4.84153e-13
112.750000	4.90771e-13
112.700000	4.97479e-13
112.650000	5.0428e-13
112.600000	5.11173e-13
112.550000	5.1816e-13
112.500000	5.25243e-13
112.450000	5.32423e-13
112.400000	5.397e-13
112.350000	5.47078e-13
112.300000	5.54556e-13
112.250000	5.62136e-13
112.200000	5.69819e-13
112.150000	5.77608e-13
112.100000	5.85503e-13
112.050000	5.93506e-13
112.000000	6.01618e-13
111.950000	6.09841e-13
111.900000	6.18177e-13
111.850000	6.26626e-13
111.800000	6.35191e-13
111.750000	6.43873e-13
111.700000	6.52673e-13
111.650000	6.61594e-13
111.600000	6.70636e-13
111.550000	6.79802e-13
111.500000	6.89094e-13
111.450000	6.98512e-13
111.400000	7.08059e-13
111.350000	7.17736e-13
111.300000	7.27545e-13
111.250000	7.37489e-13
111.200000	7.47568e-13
111.150000	7.57785e-13
111.100000	7.68142e-13
111.050000	7.7864e-13
111.000000	7.89281e-13
110.950000	8.00068e-13
110.900000	8.11003e-13
110.850000	8.22086e-13
110.800000	8.33321e-13
110.750000	8.44709e-13
110.700000	8.56253e-13
110.650000	8.67955e-13
110.600000	8.79817e-13
110.550000	8.9184e-13
110.500000	9.04028e-13
110.450000	9.16382e-13
110.400000	9.28905e-13
110.350000	9.41599e-13
110.300000	9.54467e-13
110.250000	9.6751e-13
110.200000	9.80732e-13
110.150000	9.94134e-13
110.100000	1.00772e-12
110.050000	1.02149e-12
110.000000	1.03545e-12
109.950000	1.0496e-12
109.900000	1.06394e-12
109.850000	1.07848e-12
109.800000	1.09322e-12
109.750000	1.10815e-12
109.700000	1.1233e-12
109.650000	1.13865e-12
109.600000	1.1542e-12
109.550000	1.16998e-12
109.500000	1.18596e-12
109.450000	1.20217e-12
109.400000	1.21859e-12
109.350000	1.23524e-12
109.300000	1.25212e-12
109.250000	1.26923e-12
109.200000	1.28657e-12
109.150000	1.30415e-12
109.100000	1.32197e-12
109.050000	1.34003e-12
109.000000	1.35834e-12
108.950000	1.3769e-12
108.900000	1.39572e-12
108.850000	1.41479e-12
108.800000	1.43412e-12
108.750000	1.45371e-12
108.700000	1.47357e-12
108.650000	1.4937e-12
108.600000	1.51411e-12
108.550000	1.5348e-12
108.500000	1.55577e-12
108.450000	1.57702e-12
108.400000	1.59857e-12
108.350000	1.62041e-12
108.300000	1.64255e-12
108.250000	1.66499e-12
108.200000	1.68773e-12
108.150000	1.71079e-12
108.100000	1.73416e-12
108.050000	1.75786e-12
108.000000	1.78187e-12
107.950000	1.80621e-12
107.900000	1.83089e-12
107.850000	1.8559e-12
107.800000	1.88125e-12
107.750000	1.90695e-12
107.700000	1.93301e-12
107.650000	1.95941e-12
107.600000	1.98618e-12
107.550000	2.01331e-12
107.500000	2.04081e-12
107.450000	2.06869e-12
107.400000	2.09695e-12
107.350000	2.1256e-12
107.300000	2.15463e-12
107.250000	2.18407e-12
107.200000	2.2139e-12
107.150000	2.24414e-12
107.100000	2.2748e-12
107.050000	2.30587e-12
107.000000	2.33737e-12
106.950000	2.36929e-12
106.900000	2.40166e-12
106.850000	2.43446e-12
106.800000	2.46772e-12
106.750000	2.50142e-12
106.700000	2.53559e-12
106.650000	2.57022e-12
106.600000	2.60533e-12
106.550000	2.64092e-12
106.500000	2.67699e-12
106.450000	2.71355e-12
106.400000	2.75061e-12
106.350000	2.78818e-12
106.300000	2.82627e-12
106.250000	2.86487e-12
106.200000	2.904e-12
106.150000	2.94366e-12
106.100000	2.98386e-12
106.050000	3.02462e-12
106.000000	3.06593e-12
105.950000	3.1078e-12
105.900000	3.15024e-12
105.850000	3.19327e-12
105.800000	3.23688e-12
105.750000	3.28109e-12
105.700000	3.3259e-12
105.650000	3.37132e-12
105.600000	3.41736e-12
105.550000	3.46403e-12
105.500000	3.51134e-12
105.450000	3.55929e-12
105.400000	3.6079e-12
105.350000	3.65717e-12
105.300000	3.70712e-12
105.250000	3.75774e-12
105.200000	3.80906e-12
105.150000	3.86108e-12
105.100000	3.9138e-12
105.050000	3.96725e-12
105.000000	4.02142e-12
104.950000	4.07634e-12
104.900000	4.132e-12
104.850000	4.18843e-12
104.800000	4.24562e-12
104.750000	4.3036e-12
104.700000	4.36237e-12
104.650000	4.42193e-12
104.600000	4.48232e-12
104.550000	4.54352e-12
104.500000	4.60556e-12
104.450000	4.66845e-12
104.400000	4.7322e-12
104.350000	4.79681e-12
104.300000	4.86231e-12
104.250000	4.9287e-12
104.200000	4.996e-12
104.150000	5.06422e-12
104.100000	5.13336e-12
104.050000	5.20345e-12
104.000000	5.2745e-12
103.950000	5.34652e-12
103.900000	5.41952e-12
103.850000	5.49351e-12
103.800000	5.56852e-12
103.750000	5.64455e-12
103.700000	5.72161e-12
103.650000	5.79973e-12
103.600000	5.87891e-12
103.550000	5.95918e-12
103.500000	6.04054e-12
103.450000	6.12301e-12
103.400000	6.2066e-12
103.350000	6.29134e-12
103.300000	6.37723e-12
103.250000	6.46429e-12
103.200000	6.55254e-12
103.150000	6.642e-12
103.100000	6.73268e-12
103.050000	6.82459e-12
103.000000	6.91776e-12
102.950000	7.0122e-12
102.900000	7.10792e-12
102.850000	7.20496e-12
102.800000	7.30331e-12
102.750000	7.40301e-12
102.700000	7.50407e-12
102.650000	7.60651e-12
102.600000	7.71035e-12
102.550000	7.8156e-12
102.500000	7.92229e-12
102.450000	8.03043e-12
102.400000	8.14005e-12
102.350000	8.25117e-12
102.300000	8.3638e-12
102.250000	8.47797e-12
102.200000	8.59369e-12
102.150000	8.71099e-12
102.100000	8.8299e-12
102.050000	8.95042e-12
102.000000	9.07259e-12
101.950000	9.19643e-12
101.900000	9.32196e-12
101.850000	9.4492e-12
101.800000	9.57817e-12
101.750000	9.7089e-12
101.700000	9.84142e-12
101.650000	9.97574e-12
101.600000	1.01119e-11
101.550000	1.02499e-11
101.500000	1.03898e-11
101.450000	1.05316e-11
101.400000	1.06754e-11
101.350000	1.08211e-11
101.300000	1.09687e-11
101.250000	1.11184e-11
101.200000	1.12702e-11
101.150000	1.1424e-11
101.100000	1.15799e-11
101.050000	1.1738e-11
101.000000	1.18981e-11
100.950000	1.20605e-11
100.900000	1.22251e-11
100.850000	1.2392e-11
100.800000	1.25611e-11
100.750000	1.27325e-11
100.700000	1.29062e-11
100.650000	1.30824e-11
100.600000	1.32609e-11
100.550000	1.34419e-11
100.500000	1.36253e-11
100.450000	1.38112e-11
100.400000	1.39997e-11
100.350000	1.41907e-11
100.300000	1.43844e-11
100.250000	1.45807e-11
100.200000	1.47796e-11
100.150000	1.49813e-11
100.100000	1.51857e-11
100.050000	1.5393e-11
100.000000	1.5603e-11
99.950000	1.58159e-11
99.900000	1.60317e-11
99.850000	1.62505e-11
99.800000	1.64722e-11
99.750000	1.6697e-11
99.700000	1.69248e-11
99.650000	1.71557e-11
99.600000	1.73898e-11
99.550000	1.76271e-11
99.500000	1.78676e-11
99.450000	1.81114e-11
99.400000	1.83585e-11
99.350000	1.86089e-11
99.300000	1.88628e-11
99.250000	1.91202e-11
99.200000	1.93811e-11
99.150000	1.96455e-11
99.100000	1.99135e-11
99.050000	2.01852e-11
99.000000	2.04606e-11
98.950000	2.07397e-11
98.900000	2.10227e-11
98.850000	2.13095e-11
98.800000	2.16002e-11
98.750000	2.18949e-11
98.700000	2.21935e-11
98.650000	2.24963e-11
98.600000	2.28032e-11
98.550000	2.31143e-11
98.500000	2.34296e-11
98.450000	2.37492e-11
98.400000	2.40732e-11
98.350000	2.44016e-11
98.300000	2.47345e-11
98.250000	2.50719e-11
98.200000	2.54139e-11
98.150000	2.57605e-11
98.100000	2.61119e-11
98.050000	2.64681e-11
98.000000	2.68292e-11
97.950000	2.71951e-11
97.900000	2.75661e-11
97.850000	2.79421e-11
97.800000	2.83232e-11
97.750000	2.87096e-11
97.700000	2.91011e-11
97.650000	2.94981e-11
97.600000	2.99004e-11
97.550000	3.03082e-11
97.500000	3.07216e-11
97.450000	3.11407e-11
97.400000	3.15654e-11
97.350000	3.19959e-11
97.300000	3.24323e-11
97.250000	3.28746e-11
97.200000	3.3323e-11
97.150000	3.37775e-11
97.100000	3.42381e-11
97.050000	3.47051e-11
97.000000	3.51784e-11
96.950000	3.56582e-11
96.900000	3.61445e-11
96.850000	3.66374e-11
96.800000	3.7137e-11
96.750000	3.76435e-11
96.700000	3.81569e-11
96.650000	3.86772e-11
96.600000	3.92047e-11
96.550000	3.97393e-11
96.500000	4.02812e-11
96.450000	4.08305e-11
96.400000	4.13873e-11
96.350000	4.19517e-11
96.300000	4.25238e-11
96.250000	4.31036e-11
96.200000	4.36914e-11
96.150000	4.42872e-11
96.100000	4.48911e-11
96.050000	4.55032e-11
96.000000	4.61237e-11
95.950000	4.67526e-11
95.900000	4.73901e-11
95.850000	4.80362e-11
95.800000	4.86912e-11
95.750000	4.93551e-11
95.700000	5.00281e-11
95.650000	5.07102e-11
95.600000	5.14016e-11
95.550000	5.21024e-11
95.500000	5.28128e-11
95.450000	5.35329e-11
95.400000	5.42628e-11
95.350000	5.50026e-11
95.300000	5.57525e-11
95.250000	5.65126e-11
95.200000	5.7283e-11
95.150000	5.8064e-11
95.100000	5.88556e-11
95.050000	5.9658e-11
95.000000	6.04713e-11
94.950000	6.12957e-11
94.900000	6.21313e-11
94.850000	6.29784e-11
94.800000	6.38369e-11
94.750000	6.47072e-11
94.700000	6.55893e-11
94.650000	6.64834e-11
94.600000	6.73897e-11
94.550000	6.83083e-11
94.500000	6.92395e-11
94.450000	7.01833e-11
94.400000	7.114e-11
94.350000	7.21098e-11
94.300000	7.30927e-11
94.250000	7.4089e-11
94.200000	7.50989e-11
94.150000	7.61226e-11
94.100000	7.71602e-11
94.050000	7.82119e-11
94.000000	7.9278e-11
93.950000	8.03586e-11
93.900000	8.14538e-11
93.850000	8.25641e-11
93.800000	8.36894e-11
93.750000	8.48301e-11
93.700000	8.59862e-11
93.650000	8.71582e-11
93.600000	8.83461e-11
93.550000	8.95502e-11
93.500000	9.07706e-11
93.450000	9.20077e-11
93.400000	9.32617e-11
93.350000	9.45327e-11
93.300000	9.58211e-11
93.250000	9.71269e-11
93.200000	9.84506e-11
93.150000	9.97923e-11
93.100000	1.01152e-10
93.050000	1.02531e-10
93.000000	1.03928e-10
92.950000	1.05344e-10
92.900000	1.0678e-10
92.850000	1.08235e-10
92.800000	1.0971e-10
92.750000	1.11205e-10
92.700000	1.1272e-10
92.650000	1.14256e-10
92.600000	1.15813e-10
92.550000	1.17391e-10
92.500000	1.18991e-10
92.450000	1.20612e-10
92.400000	1.22256e-10
92.350000	1.23921e-10
92.300000	1.2561e-10
92.250000	1.27321e-10
92.200000	1.29056e-10
92.150000	1.30815e-10
92.100000	1.32597e-10
92.050000	1.34404e-10
92.000000	1.36235e-10
91.950000	1.38091e-10
91.900000	1.39972e-10
91.850000	1.41879e-10
91.800000	1.43812e-10
91.750000	1.45772e-10
91.700000	1.47758e-10
91.650000	1.49771e-10
91.600000	1.51811e-10
91.550000	1.53879e-10
91.500000	1.55976e-10
91.450000	1.581e-10
91.400000	1.60254e-10
91.350000	1.62437e-10
91.300000	1.6465e-10
91.250000	1.66893e-10
91.200000	1.69167e-10
91.150000	1.71471e-10
91.100000	1.73807e-10
91.050000	1.76175e-10
91.000000	1.78574e-10
90.950000	1.81007e-10
90.900000	1.83472e-10
90.850000	1.85972e-10
90.800000	1.88505e-10
90.750000	1.91072e-10
90.700000	1.93675e-10
90.650000	1.96313e-10
90.600000	1.98987e-10
90.550000	2.01697e-10
90.500000	2.04444e-10
90.450000	2.07229e-10
90.400000	2.10051e-10
90.350000	2.12912e-10
90.300000	2.15812e-10
90.250000	2.18751e-10
90.200000	2.2173e-10
90.150000	2.2475e-10
90.100000	2.27811e-10
90.050000	2.30914e-10
90.000000	2.34058e-10
89.950000	2.37246e-10
89.900000	2.40477e-10
89.850000	2.43752e-10
89.800000	2.47071e-10
89.750000	2.50436e-10
89.700000	2.53846e-10
89.650000	2.57303e-10
89.600000	2.60807e-10
89.550000	2.64358e-10
89.500000	2.67958e-10
89.450000	2.71607e-10
89.400000	2.75305e-10
89.350000	2.79054e-10
89.300000	2.82854e-10
89.250000	2.86705e-10
89.200000	2.90609e-10
89.150000	2.94566e-10
89.100000	2.98577e-10
89.050000	3.02642e-10
89.000000	3.06763e-10
88.950000	3.1094e-10
88.900000	3.15173e-10
88.850000	3.19464e-10
88.800000	3.23814e-10
88.750000	3.28222e-10
88.700000	3.32691e-10
88.650000	3.3722e-10
88.600000	3.41811e-10
88.550000	3.46465e-10
88.500000	3.51182e-10
88.450000	3.55963e-10
88.400000	3.60808e-10
88.350000	3.6572e-10
88.300000	3.70699e-10
88.250000	3.75745e-10
88.200000	3.8086e-10
88.150000	3.86045e-10
88.100000	3.913e-10
88.050000	3.96627e-10
88.000000	4.02026e-10
87.950000	4.07498e-10
87.900000	4.13045e-10
87.850000	4.18667e-10
87.800000	4.24366e-10
87.750000	4.30142e-10
87.700000	4.35997e-10
87.650000	4.41931e-10
87.600000	4.47947e-10
87.550000	4.54044e-10
87.500000	4.60223e-10
87.450000	4.66487e-10
87.400000	4.72836e-10
87.350000	4.79272e-10
87.300000	4.85795e-10
87.250000	4.92406e-10
87.200000	4.99108e-10
87.150000	5.059e-10
87.100000	5.12785e-10
87.050000	5.19764e-10
87.000000	5.26837e-10
86.950000	5.34007e-10
86.900000	5.41274e-10
86.850000	5.4864e-10
86.800000	5.56106e-10
86.750000	5.63673e-10
86.700000	5.71344e-10
86.650000	5.79118e-10
86.600000	5.86999e-10
86.550000	5.94986e-10
86.500000	6.03082e-10
86.450000	6.11288e-10
86.400000	6.19606e-10
86.350000	6.28037e-10
86.300000	6.36582e-10
86.250000	6.45244e-10
86.200000	6.54023e-10
86.150000	6.62922e-10
86.100000	6.71941e-10
86.050000	6.81084e-10
86.000000	6.9035e-10
85.950000	6.99742e-10
85.900000	7.09262e-10
85.850000	7.18912e-10
85.800000	7.28693e-10
85.750000	7.38606e-10
85.700000	7.48654e-10
85.650000	7.58839e-10
85.600000	7.69162e-10
85.550000	7.79626e-10
85.500000	7.90232e-10
85.450000	8.00982e-10
85.400000	8.11878e-10
85.350000	8.22922e-10
85.300000	8.34116e-10
85.250000	8.45462e-10
85.200000	8.56962e-10
85.150000	8.68619e-10
85.100000	8.80434e-10
85.050000	8.9241e-10
85.000000	9.04548e-10
84.950000	9.16852e-10
84.900000	9.29322e-10
84.850000	9.41962e-10
84.800000	9.54774e-10
84.750000	9.6776e-10
84.700000	9.80922e-10
84.650000	9.94263e-10
84.600000	1.00779e-09
84.550000	1.02149e-09
84.500000	1.03538e-09
84.450000	1.04946e-09
84.400000	1.06374e-09
84.350000	1.0782e-09
84.300000	1.09287e-09
84.250000	1.10773e-09
84.200000	1.12279e-09
84.150000	1.13806e-09
84.100000	1.15354e-09
84.050000	1.16922e-09
84.000000	1.18512e-09
83.950000	1.20124e-09
83.900000	1.21757e-09
83.850000	1.23413e-09
83.800000	1.25091e-09
83.750000	1.26791e-09
83.700000	1.28515e-09
83.650000	1.30263e-09
83.600000	1.32034e-09
83.550000	1.33829e-09
83.500000	1.35649e-09
83.450000	1.37493e-09
83.400000	1.39362e-09
83.350000	1.41257e-09
83.300000	1.43177e-09
83.250000	1.45124e-09
83.200000	1.47097e-09
83.150000	1.49097e-09
83.100000	1.51123e-09
83.050000	1.53178e-09
83.000000	1.5526e-09
82.950000	1.57371e-09
82.900000	1.5951e-09
82.850000	1.61678e-09
82.800000	1.63876e-09
82.750000	1.66104e-09
82.700000	1.68362e-09
82.650000	1.7065e-09
82.600000	1.7297e-09
82.550000	1.75321e-09
82.500000	1.77704e-09
82.450000	1.80119e-09
82.400000	1.82567e-09
82.350000	1.85048e-09
82.300000	1.87563e-09
82.250000	1.90113e-09
82.200000	1.92696e-09
82.150000	1.95315e-09
82.100000	1.9797e-09
82.050000	2.0066e-09
82.000000	2.03387e-09
81.950000	2.06151e-09
81.900000	2.08953e-09
81.850000	2.11792e-09
81.800000	2.1467e-09
81.750000	2.17587e-09
81.700000	2.20544e-09
81.650000	2.23541e-09
81.600000	2.26579e-09
81.550000	2.29657e-09
81.500000	2.32778e-09
81.450000	2.35941e-09
81.400000	2.39147e-09
81.350000	2.42396e-09
81.300000	2.4569e-09
81.250000	2.49028e-09
81.200000	2.52411e-09
81.150000	2.55841e-09
81.100000	2.59317e-09
81.050000	2.6284e-09
81.000000	2.66411e-09
80.950000	2.7003e-09
80.900000	2.73698e-09
80.850000	2.77417e-09
80.800000	2.81185e-09
80.750000	2.85005e-09
80.700000	2.88877e-09
80.650000	2.92801e-09
80.600000	2.96778e-09
80.550000	3.0081e-09
80.500000	3.04896e-09
80.450000	3.09037e-09
80.400000	3.13235e-09
80.350000	3.1749e-09
80.300000	3.21802e-09
80.250000	3.26173e-09
80.200000	3.30603e-09
80.150000	3.35093e-09
80.100000	3.39645e-09
80.050000	3.44258e-09
80.000000	3.48933e-09
79.950000	3.53672e-09
79.900000	3.58475e-09
79.850000	3.63344e-09
79.800000	3.68278e-09
79.750000	3.73279e-09
79.700000	3.78348e-09
79.650000	3.83486e-09
79.600000	3.88694e-09
79.550000	3.93972e-09
79.500000	3.99322e-09
79.450000	4.04744e-09
79.400000	4.1024e-09
79.350000	4.15811e-09
79.300000	4.21457e-09
79.250000	4.27179e-09
79.200000	4.32979e-09
79.150000	4.38858e-09
79.100000	4.44817e-09
79.050000	4.50856e-09
79.000000	4.56977e-09
78.950000	4.63181e-09
78.900000	4.6947e-09
78.850000	4.75843e-09
78.800000	4.82303e-09
78.750000	4.88851e-09
78.700000	4.95487e-09
78.650000	5.02213e-09
78.600000	5.09031e-09
78.550000	5.15941e-09
78.500000	5.22944e-09
78.450000	5.30043e-09
78.400000	5.37238e-09
78.350000	5.4453e-09
78.300000	5.51921e-09
78.250000	5.59413e-09
78.200000	5.67005e-09
78.150000	5.74701e-09
78.100000	5.82501e-09
78.050000	5.90407e-09
78.000000	5.9842e-09
77.950000	6.06542e-09
77.900000	6.14774e-09
77.850000	6.23117e-09
77.800000	6.31573e-09
77.750000	6.40144e-09
77.700000	6.48831e-09
77.650000	6.57636e-09
77.600000	6.6656e-09
77.550000	6.75605e-09
77.500000	6.84773e-09
77.450000	6.94065e-09
77.400000	7.03483e-09
77.350000	7.13028e-09
77.300000	7.22703e-09
77.250000	7.32509e-09
77.200000	7.42448e-09
77.150000	7.52521e-09
77.100000	7.62731e-09
77.050000	7.73079e-09
77.000000	7.83567e-09
76.950000	7.94198e-09
76.900000	8.04972e-09
76.850000	8.15893e-09
76.800000	8.26961e-09
76.750000	8.3818e-09
76.700000	8.4955e-09
76.650000	8.61074e-09
76.600000	8.72755e-09
76.550000	8.84593e-09
76.500000	8.96592e-09
76.450000	9.08754e-09
76.400000	9.2108e-09
76.350000	9.33573e-09
76.300000	9.46236e-09
76.250000	9.5907e-09
76.200000	9.72078e-09
76.150000	9.85261e-09
76.100000	9.98624e-09
76.050000	1.01217e-08
76.000000	1.02589e-08
75.950000	1.03981e-08
75.900000	1.05391e-08
75.850000	1.0682e-08
75.800000	1.08269e-08
75.750000	1.09737e-08
75.700000	1.11225e-08
75.650000	1.12733e-08
75.600000	1.14262e-08
75.550000	1.15811e-08
75.500000	1.17381e-08
75.450000	1.18973e-08
75.400000	1.20586e-08
75.350000	1.22221e-08
75.300000	1.23878e-08
75.250000	1.25557e-08
75.200000	1.2726e-08
75.150000	1.28985e-08
75.100000	1.30734e-08
75.050000	1.32506e-08
75.000000	1.34302e-08
74.950000	1.36123e-08
74.900000	1.37968e-08
74.850000	1.39838e-08
74.800000	1.41734e-08
74.750000	1.43655e-08
74.700000	1.45602e-08
74.650000	1.47576e-08
74.600000	1.49576e-08
74.550000	1.51603e-08
74.500000	1.53658e-08
74.450000	1.55741e-08
74.400000	1.57851e-08
74.350000	1.59991e-08
74.300000	1.62159e-08
74.250000	1.64357e-08
74.200000	1.66584e-08
74.150000	1.68841e-08
74.100000	1.71129e-08
74.050000	1.73448e-08
74.000000	1.75799e-08
73.950000	1.78181e-08
73.900000	1.80595e-08
73.850000	1.83042e-08
73.800000	1.85522e-08
73.750000	1.88036e-08
73.700000	1.90584e-08
73.650000	1.93166e-08
73.600000	1.95783e-08
73.550000	1.98435e-08
73.500000	2.01124e-08
73.450000	2.03848e-08
73.400000	2.0661e-08
73.350000	2.09409e-08
73.300000	2.12246e-08
73.250000	2.15121e-08
73.200000	2.18035e-08
73.150000	2.20988e-08
73.100000	2.23981e-08
73.050000	2.27015e-08
73.000000	2.3009e-08
72.950000	2.33206e-08
72.900000	2.36365e-08
72.850000	2.39566e-08
72.800000	2.42811e-08
72.750000	2.46099e-08
72.700000	2.49432e-08
72.650000	2.5281e-08
72.600000	2.56234e-08
72.550000	2.59704e-08
72.500000	2.6322e-08
72.450000	2.66785e-08
72.400000	2.70397e-08
72.350000	2.74059e-08
72.300000	2.77769e-08
72.250000	2.8153e-08
72.200000	2.85342e-08
72.150000	2.89206e-08
72.100000	2.93121e-08
72.050000	2.9709e-08
72.000000	3.01112e-08
71.950000	3.05188e-08
71.900000	3.0932e-08
71.850000	3.13507e-08
71.800000	3.17751e-08
71.750000	3.22052e-08
71.700000	3.26412e-08
71.650000	3.3083e-08
71.600000	3.35308e-08
71.550000	3.39847e-08
71.500000	3.44447e-08
71.450000	3.49109e-08
71.400000	3.53834e-08
71.350000	3.58622e-08
71.300000	3.63476e-08
71.250000	3.68395e-08
71.200000	3.73381e-08
71.150000	3.78433e-08
71.100000	3.83555e-08
71.050000	3.88745e-08
71.000000	3.94005e-08
70.950000	3.99337e-08
70.900000	4.0474e-08
70.850000	4.10217e-08
70.800000	4.15767e-08
70.750000	4.21392e-08
70.700000	4.27094e-08
70.650000	4.32872e-08
70.600000	4.38728e-08
70.550000	4.44664e-08
70.500000	4.50679e-08
70.450000	4.56776e-08
70.400000	4.62955e-08
70.350000	4.69218e-08
70.300000	4.75565e-08
70.250000	4.81998e-08
70.200000	4.88517e-08
70.150000	4.95125e-08
70.100000	5.01822e-08
70.050000	5.08609e-08
70.000000	5.15488e-08
69.950000	5.2246e-08
69.900000	5.29526e-08
69.850000	5.36687e-08
69.800000	5.43945e-08
69.750000	5.513e-08
69.700000	5.58755e-08
69.650000	5.66311e-08
69.600000	5.73969e-08
69.550000	5.8173e-08
69.500000	5.89595e-08
69.450000	5.97567e-08
69.400000	6.05647e-08
69.350000	6.13835e-08
69.300000	6.22134e-08
69.250000	6.30545e-08
69.200000	6.39069e-08
69.150000	6.47709e-08
69.100000	6.56465e-08
69.050000	6.65339e-08
69.000000	6.74332e-08
68.950000	6.83447e-08
68.900000	6.92685e-08
68.850000	7.02048e-08
68.800000	7.11537e-08
68.750000	7.21154e-08
68.700000	7.30901e-08
68.650000	7.40779e-08
68.600000	7.5079e-08
68.550000	7.60936e-08
68.500000	7.71219e-08
68.450000	7.81641e-08
68.400000	7.92203e-08
68.350000	8.02908e-08
68.300000	8.13757e-08
68.250000	8.24752e-08
68.200000	8.35896e-08
68.150000	8.4719e-08
68.100000	8.58636e-08
68.050000	8.70236e-08
68.000000	8.81993e-08
67.950000	8.93908e-08
67.900000	9.05984e-08
67.850000	9.18223e-08
67.800000	9.30626e-08
67.750000	9.43197e-08
67.700000	9.55937e-08
67.650000	9.68849e-08
67.600000	9.81935e-08
67.550000	9.95197e-08
67.500000	1.00864e-07
67.450000	1.02226e-07
67.400000	1.03607e-07
67.350000	1.05006e-07
67.300000	1.06424e-07
67.250000	1.07861e-07
67.200000	1.09317e-07
67.150000	1.10794e-07
67.100000	1.12289e-07
67.050000	1.13806e-07
67.000000	1.15342e-07
66.950000	1.16899e-07
66.900000	1.18478e-07
66.850000	1.20077e-07
66.800000	1.21698e-07
66.750000	1.23341e-07
66.700000	1.25006e-07
66.650000	1.26694e-07
66.600000	1.28404e-07
66.550000	1.30137e-07
66.500000	1.31893e-07
66.450000	1.33674e-07
66.400000	1.35478e-07
66.350000	1.37306e-07
66.300000	1.39159e-07
66.250000	1.41037e-07
66.200000	1.42941e-07
66.150000	1.44869e-07
66.100000	1.46824e-07
66.050000	1.48805e-07
66.000000	1.50813e-07
65.950000	1.52848e-07
65.900000	1.5491e-07
65.850000	1.57e-07
65.800000	1.59119e-07
65.750000	1.61265e-07
65.700000	1.63441e-07
65.650000	1.65646e-07
65.600000	1.6788e-07
65.550000	1.70145e-07
65.500000	1.7244e-07
65.450000	1.74766e-07
65.400000	1.77123e-07
65.350000	1.79512e-07
65.300000	1.81933e-07
65.250000	1.84386e-07
65.200000	1.86873e-07
65.150000	1.89393e-07
65.100000	1.91947e-07
65.050000	1.94535e-07
65.000000	1.97158e-07
64.950000	1.99817e-07
64.900000	2.02511e-07
64.850000	2.05241e-07
64.800000	2.08008e-07
64.750000	2.10813e-07
64.700000	2.13655e-07
64.650000	2.16535e-07
64.600000	2.19454e-07
64.550000	2.22412e-07
64.500000	2.2541e-07
64.450000	2.28448e-07
64.400000	2.31527e-07
64.350000	2.34648e-07
64.300000	2.3781e-07
64.250000	2.41015e-07
64.200000	2.44263e-07
64.150000	2.47555e-07
64.100000	2.50891e-07
64.050000	2.54271e-07
64.000000	2.57697e-07
63.950000	2.6117e-07
63.900000	2.64688e-07
63.850000	2.68255e-07
63.800000	2.71869e-07
63.750000	2.75531e-07
63.700000	2.79243e-07
63.650000	2.83004e-07
63.600000	2.86817e-07
63.550000	2.9068e-07
63.500000	2.94595e-07
63.450000	2.98563e-07
63.400000	3.02584e-07
63.350000	3.06659e-07
63.300000	3.10789e-07
63.250000	3.14974e-07
63.200000	3.19216e-07
63.150000	3.23514e-07
63.100000	3.27871e-07
63.050000	3.32285e-07
63.000000	3.36759e-07
62.950000	3.41293e-07
62.900000	3.45888e-07
62.850000	3.50544e-07
62.800000	3.55263e-07
62.750000	3.60046e-07
62.700000	3.64892e-07
62.650000	3.69804e-07
62.600000	3.74781e-07
62.550000	3.79826e-07
62.500000	3.84938e-07
62.450000	3.90118e-07
62.400000	3.95368e-07
62.350000	4.00689e-07
62.300000	4.06081e-07
62.250000	4.11545e-07
62.200000	4.17082e-07
62.150000	4.22694e-07
62.100000	4.28381e-07
62.050000	4.34144e-07
62.000000	4.39985e-07
61.950000	4.45904e-07
61.900000	4.51902e-07
61.850000	4.57981e-07
61.800000	4.64141e-07
61.750000	4.70384e-07
61.700000	4.7671e-07
61.650000	4.83122e-07
61.600000	4.89619e-07
61.550000	4.96203e-07
61.500000	5.02876e-07
61.450000	5.09638e-07
61.400000	5.16491e-07
61.350000	5.23435e-07
61.300000	5.30473e-07
61.250000	5.37605e-07
61.200000	5.44832e-07
61.150000	5.52156e-07
61.100000	5.59579e-07
61.050000	5.67101e-07
61.000000	5.74723e-07
60.950000	5.82448e-07
60.900000	5.90276e-07
60.850000	5.9821e-07
60.800000	6.06249e-07
60.750000	6.14396e-07
60.700000	6.22652e-07
60.650000	6.31019e-07
60.600000	6.39497e-07
60.550000	6.4809e-07
60.500000	6.56797e-07
60.450000	6.65621e-07
60.400000	6.74563e-07
60.350000	6.83624e-07
60.300000	6.92807e-07
60.250000	7.02113e-07
60.200000	7.11544e-07
60.150000	7.211e-07
60.100000	7.30785e-07
60.050000	7.40599e-07
60.000000	7.50544e-07
59.950000	7.60623e-07
59.900000	7.70836e-07
59.850000	7.81186e-07
59.800000	7.91675e-07
59.750000	8.02303e-07
59.700000	8.13074e-07
59.650000	8.23989e-07
59.600000	8.3505e-07
59.550000	8.46259e-07
59.500000	8.57618e-07
59.450000	8.69129e-07
59.400000	8.80793e-07
59.350000	8.92614e-07
59.300000	9.04592e-07
59.250000	9.16731e-07
59.200000	9.29032e-07
59.150000	9.41497e-07
59.100000	9.54129e-07
59.050000	9.6693e-07
59.000000	9.79902e-07
58.950000	9.93047e-07
58.900000	1.00637e-06
58.850000	1.01987e-06
58.800000	1.03355e-06
58.750000	1.04741e-06
58.700000	1.06145e-06
58.650000	1.07569e-06
58.600000	1.09011e-06
58.550000	1.10473e-06
58.500000	1.11954e-06
58.450000	1.13456e-06
58.400000	1.14977e-06
58.350000	1.16518e-06
58.300000	1.1808e-06
58.250000	1.19663e-06
58.200000	1.21267e-06
58.150000	1.22892e-06
58.100000	1.24539e-06
58.050000	1.26208e-06
58.000000	1.279e-06
57.950000	1.29614e-06
57.900000	1.3135e-06
57.850000	1.3311e-06
57.800000	1.34894e-06
57.750000	1.36701e-06
57.700000	1.38532e-06
57.650000	1.40388e-06
57.600000	1.42268e-06
57.550000	1.44174e-06
57.500000	1.46105e-06
57.450000	1.48062e-06
57.400000	1.50045e-06
57.350000	1.52054e-06
57.300000	1.5409e-06
57.250000	1.56153e-06
57.200000	1.58244e-06
57.150000	1.60362e-06
57.100000	1.62509e-06
57.050000	1.64685e-06
57.000000	1.66889e-06
56.950000	1.69123e-06
56.900000	1.71386e-06
56.850000	1.7368e-06
56.800000	1.76004e-06
56.750000	1.78359e-06
56.700000	1.80746e-06
56.650000	1.83164e-06
56.600000	1.85615e-06
56.550000	1.88098e-06
56.500000	1.90614e-06
56.450000	1.93164e-06
56.400000	1.95748e-06
56.350000	1.98366e-06
56.300000	2.01019e-06
56.250000	2.03707e-06
56.200000	2.06431e-06
56.150000	2.09191e-06
56.100000	2.11988e-06
56.050000	2.14822e-06
56.000000	2.17694e-06
55.950000	2.20604e-06
55.900000	2.23553e-06
55.850000	2.26541e-06
55.800000	2.29569e-06
55.750000	2.32637e-06
55.700000	2.35746e-06
55.650000	2.38896e-06
55.600000	2.42088e-06
55.550000	2.45323e-06
55.500000	2.486e-06
55.450000	2.51921e-06
55.400000	2.55286e-06
55.350000	2.58696e-06
55.300000	2.62151e-06
55.250000	2.65652e-06
55.200000	2.692e-06
55.150000	2.72795e-06
55.100000	2.76437e-06
55.050000	2.80128e-06
55.000000	2.83868e-06
54.950000	2.87657e-06
54.900000	2.91497e-06
54.850000	2.95388e-06
54.800000	2.9933e-06
54.750000	3.03325e-06
54.700000	3.07373e-06
54.650000	3.11474e-06
54.600000	3.1563e-06
54.550000	3.19841e-06
54.500000	3.24108e-06
54.450000	3.28432e-06
54.400000	3.32813e-06
54.350000	3.37252e-06
54.300000	3.41749e-06
54.250000	3.46307e-06
54.200000	3.50925e-06
54.150000	3.55604e-06
54.100000	3.60345e-06
54.050000	3.65149e-06
54.000000	3.70017e-06
53.950000	3.74949e-06
53.900000	3.79947e-06
53.850000	3.8501e-06
53.800000	3.90141e-06
53.750000	3.9534e-06
53.700000	4.00607e-06
53.650000	4.05945e-06
53.600000	4.11353e-06
53.550000	4.16833e-06
53.500000	4.22385e-06
53.450000	4.28011e-06
53.400000	4.33711e-06
53.350000	4.39486e-06
53.300000	4.45338e-06
53.250000	4.51268e-06
53.200000	4.57276e-06
53.150000	4.63363e-06
53.100000	4.69531e-06
53.050000	4.7578e-06
53.000000	4.82113e-06
52.950000	4.88528e-06
52.900000	4.95029e-06
52.850000	5.01616e-06
52.800000	5.08289e-06
52.750000	5.15051e-06
52.700000	5.21902e-06
52.650000	5.28844e-06
52.600000	5.35877e-06
52.550000	5.43004e-06
52.500000	5.50224e-06
52.450000	5.5754e-06
52.400000	5.64952e-06
52.350000	5.72463e-06
52.300000	5.80072e-06
52.250000	5.87782e-06
52.200000	5.95594e-06
52.150000	6.03508e-06
52.100000	6.11528e-06
52.050000	6.19652e-06
52.000000	6.27885e-06
51.950000	6.36225e-06
51.900000	6.44676e-06
51.850000	6.53238e-06
51.800000	6.61913e-06
51.750000	6.70702e-06
51.700000	6.79608e-06
51.650000	6.8863e-06
51.600000	6.97772e-06
51.550000	7.07034e-06
51.500000	7.16417e-06
51.450000	7.25925e-06
51.400000	7.35558e-06
51.350000	7.45317e-06
51.300000	7.55205e-06
51.250000	7.65223e-06
51.200000	7.75374e-06
51.150000	7.85657e-06
51.100000	7.96076e-06
51.050000	8.06632e-06
51.000000	8.17327e-06
50.950000	8.28163e-06
50.900000	8.39141e-06
50.850000	8.50263e-06
50.800000	8.61532e-06
50.750000	8.72949e-06
50.700000	8.84516e-06
50.650000	8.96234e-06
50.600000	9.08107e-06
50.550000	9.20136e-06
50.500000	9.32323e-06
50.450000	9.4467e-06
50.400000	9.57178e-06
50.350000	9.69852e-06
50.300000	9.82691e-06
50.250000	9.95699e-06
50.200000	1.00888e-05
50.150000	1.02223e-05
50.100000	1.03576e-05
50.050000	1.04946e-05
50.000000	1.06334e-05
49.950000	1.07741e-05
49.900000	1.09166e-05
49.850000	1.1061e-05
49.800000	1.12072e-05
49.750000	1.13554e-05
49.700000	1.15055e-05
49.650000	1.16576e-05
49.600000	1.18117e-05
49.550000	1.19678e-05
49.500000	1.21259e-05
49.450000	1.22862e-05
49.400000	1.24485e-05
49.350000	1.26129e-05
49.300000	1.27795e-05
49.250000	1.29482e-05
49.200000	1.31192e-05
49.150000	1.32924e-05
49.100000	1.34679e-05
49.050000	1.36456e-05
49.000000	1.38257e-05
48.950000	1.40081e-05
48.900000	1.41929e-05
48.850000	1.43802e-05
48.800000	1.45699e-05
48.750000	1.4762e-05
48.700000	1.49567e-05
48.650000	1.51539e-05
48.600000	1.53536e-05
48.550000	1.5556e-05
48.500000	1.5761e-05
48.450000	1.59687e-05
48.400000	1.61791e-05
48.350000	1.63923e-05
48.300000	1.66082e-05
48.250000	1.68269e-05
48.200000	1.70485e-05
48.150000	1.72729e-05
48.100000	1.75003e-05
48.050000	1.77307e-05
48.000000	1.7964e-05
47.950000	1.82004e-05
47.900000	1.84399e-05
47.850000	1.86824e-05
47.800000	1.89281e-05
47.750000	1.91771e-05
47.700000	1.94292e-05
47.650000	1.96846e-05
47.600000	1.99434e-05
47.550000	2.02055e-05
47.500000	2.0471e-05
47.450000	2.074e-05
47.400000	2.10124e-05
47.350000	2.12884e-05
47.300000	2.15679e-05
47.250000	2.18511e-05
47.200000	2.2138e-05
47.150000	2.24286e-05
47.100000	2.27229e-05
47.050000	2.30211e-05
47.000000	2.33231e-05
46.950000	2.3629e-05
46.900000	2.39389e-05
46.850000	2.42528e-05
46.800000	2.45707e-05
46.750000	2.48928e-05
46.700000	2.52191e-05
46.650000	2.55495e-05
46.600000	2.58842e-05
46.550000	2.62233e-05
46.500000	2.65667e-05
46.450000	2.69146e-05
46.400000	2.72669e-05
46.350000	2.76238e-05
46.300000	2.79853e-05
46.250000	2.83515e-05
46.200000	2.87224e-05
46.150000	2.90981e-05
46.100000	2.94786e-05
46.050000	2.9864e-05
46.000000	3.02544e-05
45.950000	3.06498e-05
45.900000	3.10503e-05
45.850000	3.14559e-05
45.800000	3.18668e-05
45.750000	3.22829e-05
45.700000	3.27044e-05
45.650000	3.31314e-05
45.600000	3.35638e-05
45.550000	3.40017e-05
45.500000	3.44453e-05
45.450000	3.48946e-05
45.400000	3.53496e-05
45.350000	3.58105e-05
45.300000	3.62772e-05
45.250000	3.675e-05
45.200000	3.72288e-05
45.150000	3.77138e-05
45.100000	3.82049e-05
45.050000	3.87024e-05
45.000000	3.92062e-05
44.950000	3.97164e-05
44.900000	4.02332e-05
44.850000	4.07566e-05
44.800000	4.12867e-05
44.750000	4.18235e-05
44.700000	4.23672e-05
44.650000	4.29178e-05
44.600000	4.34755e-05
44.550000	4.40402e-05
44.500000	4.46122e-05
44.450000	4.51914e-05
44.400000	4.5778e-05
44.350000	4.63721e-05
44.300000	4.69738e-05
44.250000	4.7583e-05
44.200000	4.82001e-05
44.150000	4.8825e-05
44.100000	4.94578e-05
44.050000	5.00986e-05
44.000000	5.07476e-05
43.950000	5.14048e-05
43.900000	5.20704e-05
43.850000	5.27444e-05
43.800000	5.34269e-05
43.750000	5.41181e-05
43.700000	5.4818e-05
43.650000	5.55267e-05
43.600000	5.62445e-05
43.550000	5.69712e-05
43.500000	5.77072e-05
43.450000	5.84525e-05
43.400000	5.92072e-05
43.350000	5.99713e-05
43.300000	6.07452e-05
43.250000	6.15287e-05
43.200000	6.23221e-05
43.150000	6.31256e-05
43.100000	6.39391e-05
43.050000	6.47628e-05
43.000000	6.55969e-05
42.950000	6.64415e-05
42.900000	6.72966e-05
42.850000	6.81625e-05
42.800000	6.90393e-05
42.750000	6.9927e-05
42.700000	7.08259e-05
42.650000	7.17359e-05
42.600000	7.26574e-05
42.550000	7.35904e-05
42.500000	7.4535e-05
42.450000	7.54914e-05
42.400000	7.64598e-05
42.350000	7.74402e-05
42.300000	7.84329e-05
42.250000	7.94378e-05
42.200000	8.04553e-05
42.150000	8.14855e-05
42.100000	8.25284e-05
42.050000	8.35843e-05
42.000000	8.46532e-05
41.950000	8.57355e-05
41.900000	8.68311e-05
41.850000	8.79403e-05
41.800000	8.90632e-05
41.750000	9.02e-05
41.700000	9.13508e-05
41.650000	9.25158e-05
41.600000	9.36952e-05
41.550000	9.48891e-05
41.500000	9.60977e-05
41.450000	9.73211e-05
41.400000	9.85596e-05
41.350000	9.98133e-05
41.300000	0.000101082
41.250000	0.000102367
41.200000	0.000103667
41.150000	0.000104984
41.100000	0.000106316
41.050000	0.000107665
41.000000	0.00010903
40.950000	0.000110411
40.900000	0.00011181
40.850000	0.000113225
40.800000	0.000114658
40.750000	0.000116108
40.700000	0.000117576
40.650000	0.000119061
40.600000	0.000120565
40.550000	0.000122086
40.500000	0.000123626
40.450000	0.000125185
40.400000	0.000126762
40.350000	0.000128358
40.300000	0.000129973
40.250000	0.000131608
40.200000	0.000133263
40.150000	0.000134937
40.100000	0.000136631
40.050000	0.000138345
40.000000	0.00014008
39.950000	0.000141836
39.900000	0.000143612
39.850000	0.000145409
39.800000	0.000147228
39.750000	0.000149068
39.700000	0.00015093
39.650000	0.000152814
39.600000	0.00015472
39.550000	0.000156649
39.500000	0.0001586
39.450000	0.000160574
39.400000	0.000162571
39.350000	0.000164592
39.300000	0.000166636
39.250000	0.000168703
39.200000	0.000170795
39.150000	0.000172911
39.100000	0.000175052
39.050000	0.000177217
39.000000	0.000179407
38.950000	0.000181622
38.900000	0.000183863
38.850000	0.00018613
38.800000	0.000188422
38.750000	0.00019074
38.700000	0.000193085
38.650000	0.000195457
38.600000	0.000197855
38.550000	0.00020028
38.500000	0.000202733
38.450000	0.000205213
38.400000	0.00020772
38.350000	0.000210256
38.300000	0.00021282
38.250000	0.000215413
38.200000	0.000218034
38.150000	0.000220684
38.100000	0.000223363
38.050000	0.000226072
38.000000	0.00022881
37.950000	0.000231578
37.900000	0.000234376
37.850000	0.000237204
37.800000	0.000240062
37.750000	0.000242951
37.700000	0.000245871
37.650000	0.000248822
37.600000	0.000251804
37.550000	0.000254817
37.500000	0.000257862
37.450000	0.000260939
37.400000	0.000264048
37.350000	0.000267188
37.300000	0.000270361
37.250000	0.000273566
37.200000	0.000276804
37.150000	0.000280074
37.100000	0.000283377
37.050000	0.000286713
37.000000	0.000290082
36.950000	0.000293484
36.900000	0.000296918
36.850000	0.000300386
36.800000	0.000303887
36.750000	0.000307421
36.700000	0.000310989
36.650000	0.000314589
36.600000	0.000318223
36.550000	0.00032189
36.500000	0.000325589
36.450000	0.000329322
36.400000	0.000333087
36.350000	0.000336885
36.300000	0.000340715
36.250000	0.000344577
36.200000	0.000348472
36.150000	0.000352397
36.100000	0.000356355
36.050000	0.000360342
36.000000	0.000364361
35.950000	0.000368409
35.900000	0.000372486
35.850000	0.000376593
35.800000	0.000380727
35.750000	0.000384889
35.700000	0.000389077
35.650000	0.00039329
35.600000	0.000397528
35.550000	0.000401789
35.500000	0.000406073
35.450000	0.000410376
35.400000	0.000414699
35.350000	0.000419039
35.300000	0.000423394
35.250000	0.000427763
35.200000	0.000432142
35.150000	0.000436529
35.100000	0.000440921
35.050000	0.000445314
35.000000	0.000449705
34.950000	0.000454089
34.900000	0.000458461
34.850000	0.000462815
34.800000	0.000467144
34.750000	0.000471439
34.700000	0.000475691
34.650000	0.000479888
34.600000	0.000484015
34.550000	0.000488051
34.500000	0.00049197
34.450000	0.000495735
34.400000	0.000499284
34.350000	0.000502503
&
```
