## Supplementary material for "RNA covariation at helix-level resolution for the identification of evolutionarily conserved RNA structure": NEAT1_1710-1833_cmalign_reformat.muscle.sto.withss.helixcov

```
# RMs = 4 L = 148

# RM 48-60 81-93, nbp = 12 nbp_cov = 0
# pvals: 0.61971,0.553426,0.968613,0.204161,0.227323,0.255071,0.0892323,0.400071,0.759523,0.522742,0.26251,0.571781
# aggregated LANCASTER        E-value: 1.59773 P-value: 0.399432

# RM 23-33 94-113, nbp = 10 nbp_cov = 0
# pvals: 0.498587,0.393103,0.454748,0.320161,0.301935,0.414142,0.66951,0.642135,0.516677,0.424439
# aggregated LANCASTER        E-value: 2.16482 P-value: 0.541206

# RM 7-16 120-128, nbp = 9 nbp_cov = 0
# pvals: 0.85071,0.0620903,0.348316,0.0313935,0.189174,0.812245,0.0365613,0.898703,0.0920581
# aggregated LANCASTER        E-value: 0.203346 P-value: 0.0508365

# RM 1-6 143-148, nbp = 6 nbp_cov = 0
# pvals: 0.481677,0.16689,0.541413,0.763968,0.109587,0.114174
# aggregated LANCASTER        E-value: 0.48332 P-value: 0.12083
```
