## Supplementary material for "RNA covariation at helix-level resolution for the identification of evolutionarily conserved RNA structure": NEAT1_1710-1833_cmalign_reformat.muscle.sto.withss.power

```
# Power analysis of given structure 
#
# Powertype = SINGLE SUBSTITUTIONS
# covary  left_pos      right_pos    substitutions      power
#----------------------------------------------------------------
          1		148		9		0.28
          2		147		24		0.66
          3		146		5		0.11
          4		145		12		0.39
          5		144		12		0.39
          6		143		19		0.57
          7		128		10		0.32
          8		127		7		0.20
          9		126		7		0.20
          11		125		3		0.02
          12		124		6		0.16
          13		123		6		0.16
          14		122		8		0.24
          15		121		5		0.11
          16		120		7		0.20
          23		113		12		0.39
          24		103		8		0.24
          25		102		9		0.28
          26		101		15		0.47
          27		100		6		0.16
          28		99		6		0.16
          29		98		10		0.32
          30		97		8		0.24
          32		95		11		0.35
          33		94		6		0.16
          48		93		8		0.24
          49		92		7		0.20
          50		91		9		0.28
          51		90		14		0.45
          52		89		10		0.32
          53		88		9		0.28
          54		87		6		0.16
          55		86		9		0.28
          57		84		6		0.16
          58		83		12		0.39
          59		82		8		0.24
          60		81		6		0.16
#
# BPAIRS 37
# avg substitutions per BP  9.1
# BPAIRS expected to covary 10.0 +/- 2.6
# BPAIRS observed to covary 0
#
```
