## Supplementary material for "RNA covariation at helix-level resolution for the identification of evolutionarily conserved RNA structure": NEAT1_1710-1833_cmalign_reformat.muscle.sto.withss.rscape

```
# R-scape :: RNA Structural Covariation Above Phylogenetic Expectation
# R-scape 2.0.0.p elenarivas@fas.harvard.edu (January 2023)
# Copyright (C) 2016-2019 Howard Hughes Medical Institute.
# Freely distributed under the GNU General Public License (GPLv3).
#-------------------------------------------------------------------------------------------------------
# MSA NEAT1_1710-1833_cmalign_reformat.muscle.sto.withss nseq 44 (44) alen 125 (148) avgid 64.99 (64.50) nbpairs 37 (37)
# Two-set statistical test (one test for annotated basepairs, another for all other pairs)
#
#
# Method Target_E-val [cov_min,cov_max] [FP | TP True Found | Sen PPV F] 
# GTp    0.05         [-9.95,29.55]     [0 | 0 37 0 | 0.00 0.00 0.00] 
#
#       left_pos       right_pos        score          E-value           pvalue       substitutions      power
#--------------------------------------------------------------------------------------------------------------
no significant pairs

# The given structure
# SS_cons <<<<<<<<<-<<<<<<------<<<<<<<<-<<--------------<<<<<<<<-<<<<
#
# SS_cons ____________________>>>>->>>>>>>>>>->>>>>>>--------->------>
#
# SS_cons >>>>>>>>-------------->>>>>>
#

# Power analysis of given structure 
#
# Powertype = SINGLE SUBSTITUTIONS
# covary  left_pos      right_pos    substitutions      power
#----------------------------------------------------------------
          1		148		9		0.28
          2		147		24		0.66
          3		146		5		0.11
          4		145		12		0.39
          5		144		12		0.39
          6		143		19		0.57
          7		128		10		0.32
          8		127		7		0.20
          9		126		7		0.20
          11		125		3		0.02
          12		124		6		0.16
          13		123		6		0.16
          14		122		8		0.24
          15		121		5		0.11
          16		120		7		0.20
          23		113		12		0.39
          24		103		8		0.24
          25		102		9		0.28
          26		101		15		0.47
          27		100		6		0.16
          28		99		6		0.16
          29		98		10		0.32
          30		97		8		0.24
          32		95		11		0.35
          33		94		6		0.16
          48		93		8		0.24
          49		92		7		0.20
          50		91		9		0.28
          51		90		14		0.45
          52		89		10		0.32
          53		88		9		0.28
          54		87		6		0.16
          55		86		9		0.28
          57		84		6		0.16
          58		83		12		0.39
          59		82		8		0.24
          60		81		6		0.16
#
# BPAIRS 37
# avg substitutions per BP  9.1
# BPAIRS expected to covary 10.0 +/- 2.6
# BPAIRS observed to covary 0
#
# RMs = 4 L = 148

# RM 48-60 81-93, nbp = 12 nbp_cov = 0
# aggregated LANCASTER        E-value: 1.59773
NESTED  :::::::::::::::::::::::::::::::::::::::::::::::<<<<<<<<-<<<<_________>>>>->>>>>>>>:::::::::::::::::::::::::::::::::::::::::::
        :::::::::::::::::::::::::::::::::::::::::::::::::::::::::::::::::::::::::::::::::::::::::::::::::::::::::::::::::::::::::::::

# RM 23-33 94-113, nbp = 10 nbp_cov = 0
# aggregated LANCASTER        E-value: 2.16482
NESTED  ::::::::::::::::::::::<<<<<<<<-<<_________________________________________________>>->>>>>>>>::::::::::::::::::::::::::::::::
        :::::::::::::::::::::::::::::::::::::::::::::::::::::::::::::::::::::::::::::::::::::::::::::::::::::::::::::::::::::::::::::

# RM 7-16 120-128, nbp = 9 nbp_cov = 0
# aggregated LANCASTER        E-value: 0.203346
NESTED  ::::::<<<-<<<<<<___________________________________________________________________________________>>>>>>>>>:::::::::::::::::
        :::::::::::::::::::::::::::::::::::::::::::::::::::::::::::::::::::::::::::::::::::::::::::::::::::::::::::::::::::::::::::::

# RM 1-6 143-148, nbp = 6 nbp_cov = 0
# aggregated LANCASTER        E-value: 0.48332
NESTED  <<<<<<_________________________________________________________________________________________________________________>>>>>>
        :::::::::::::::::::::::::::::::::::::::::::::::::::::::::::::::::::::::::::::::::::::::::::::::::::::::::::::::::::::::::::::
# Number of covarying pairs = 0
```
