## Supplementary material for "RNA covariation at helix-level resolution for the identification of evolutionarily conserved RNA structure": NEAT1_1710-1833_cmalign_reformat.muscle.sto.withss.surv

```
12.300000	0.027027
11.650000	0.0540541
9.300000	0.0810811
7.550000	0.108108
7.400000	0.135135
6.550000	0.162162
6.350000	0.189189
4.450000	0.216216
3.800000	0.243243
3.400000	0.27027
2.850000	0.297297
2.250000	0.324324
2.100000	0.351351
1.350000	0.378378
1.050000	0.405405
0.600000	0.432432
0.000000	0.459459
-0.050000	0.486486
-0.200000	0.513514
-0.300000	0.540541
-0.600000	0.567568
-0.850000	0.594595
-1.000000	0.621622
-1.150000	0.648649
-1.200000	0.675676
-1.350000	0.702703
-1.450000	0.72973
-1.600000	0.756757
-2.000000	0.783784
-2.200000	0.810811
-2.450000	0.837838
-3.350000	0.864865
-3.400000	0.891892
-4.000000	0.918919
-4.550000	0.945946
-5.450000	0.972973
-7.850000	1
&
29.500000	0.000129651
27.950000	0.000259302
25.850000	0.000388954
25.550000	0.000518605
25.200000	0.000648256
24.600000	0.000777907
24.550000	0.000907559
24.150000	0.00103721
23.800000	0.00116686
23.750000	0.00129651
22.850000	0.00142616
22.600000	0.00155581
22.550000	0.00168547
22.400000	0.00181512
22.200000	0.00194477
22.050000	0.00207442
21.850000	0.00220407
21.750000	0.00233372
21.600000	0.00246337
21.550000	0.00259302
21.300000	0.00272268
20.950000	0.00285233
20.850000	0.00298198
20.800000	0.00311163
20.700000	0.00324128
20.250000	0.00363023
20.150000	0.00375989
19.950000	0.00388954
19.600000	0.00401919
19.550000	0.00414884
19.500000	0.00427849
19.400000	0.00453779
19.300000	0.0047971
19.200000	0.00492675
19.150000	0.0053157
19.100000	0.00544535
18.800000	0.005575
18.700000	0.00570465
18.550000	0.00583431
18.450000	0.00596396
18.150000	0.00609361
17.900000	0.00622326
17.850000	0.00635291
17.700000	0.00648256
17.600000	0.00661221
17.550000	0.00674186
17.400000	0.00700117
17.350000	0.00713082
17.250000	0.00726047
17.150000	0.00739012
16.800000	0.00777907
16.650000	0.00790873
16.550000	0.00829768
16.400000	0.00855698
16.350000	0.00868663
16.150000	0.00881628
16.100000	0.00907559
16.050000	0.00920524
16.000000	0.00933489
15.850000	0.00972384
15.800000	0.00985349
15.700000	0.0101128
15.650000	0.0105018
15.550000	0.0106314
15.500000	0.0108907
15.400000	0.0112797
15.300000	0.0114093
15.250000	0.0116686
15.200000	0.0119279
15.150000	0.0121872
15.000000	0.0123169
14.950000	0.0124465
14.900000	0.0125762
14.850000	0.0128355
14.800000	0.0129651
14.750000	0.0132244
14.650000	0.0134837
14.500000	0.013743
14.300000	0.0138727
14.200000	0.0140023
14.150000	0.014132
14.100000	0.0147802
14.050000	0.0150395
14.000000	0.0151692
13.950000	0.0154285
13.900000	0.0155581
13.850000	0.0156878
13.700000	0.0158175
13.600000	0.0162064
13.550000	0.0164657
13.500000	0.0165954
13.450000	0.0168547
13.350000	0.0173733
13.250000	0.0175029
13.200000	0.0177622
13.150000	0.0182808
13.100000	0.0185401
13.050000	0.0187994
13.000000	0.0189291
12.950000	0.0191884
12.850000	0.019318
12.800000	0.019707
12.750000	0.0198366
12.650000	0.0199663
12.600000	0.0202256
12.550000	0.0203552
12.500000	0.0204849
12.450000	0.0208738
12.400000	0.0212628
12.350000	0.0215221
12.300000	0.0216518
12.250000	0.0220407
12.150000	0.0221704
12.100000	0.022689
12.050000	0.0230779
12.000000	0.0232076
11.950000	0.0234669
11.900000	0.0237262
11.850000	0.0241151
11.800000	0.0245041
11.750000	0.0247634
11.700000	0.0251523
11.650000	0.0256709
11.600000	0.0259302
11.550000	0.0260599
11.500000	0.0264489
11.450000	0.0267082
11.400000	0.0273564
11.350000	0.027875
11.300000	0.0280047
11.250000	0.0283936
11.200000	0.0287826
11.150000	0.0290419
11.100000	0.0293012
11.050000	0.0294308
11.000000	0.0298198
10.950000	0.0302087
10.900000	0.0305977
10.850000	0.030857
10.800000	0.0316349
10.750000	0.0321535
10.700000	0.0326721
10.650000	0.0330611
10.600000	0.0335797
10.550000	0.0339686
10.500000	0.0343576
10.450000	0.0350058
10.400000	0.0356541
10.350000	0.0361727
10.300000	0.0366913
10.250000	0.0369506
10.200000	0.0373396
10.150000	0.0377285
10.100000	0.0382471
10.050000	0.0383768
10.000000	0.039414
9.950000	0.0403215
9.900000	0.0408401
9.850000	0.0412291
9.800000	0.0417477
9.750000	0.0421367
9.700000	0.0426553
9.650000	0.0433035
9.600000	0.0440814
9.550000	0.044989
9.500000	0.0457669
9.450000	0.0462855
9.400000	0.0470634
9.350000	0.0471931
9.300000	0.0478413
9.250000	0.0486192
9.200000	0.0495268
9.150000	0.0497861
9.100000	0.0499157
9.050000	0.0503047
9.000000	0.0513419
8.950000	0.0517308
8.900000	0.0523791
8.850000	0.053157
8.800000	0.0538053
8.750000	0.0543239
8.700000	0.0549721
8.650000	0.0560093
8.600000	0.0562686
8.550000	0.0567872
8.500000	0.0574355
8.450000	0.0582134
8.400000	0.059121
8.350000	0.0596396
8.300000	0.0604175
8.250000	0.0614547
8.200000	0.0624919
8.150000	0.0635291
8.100000	0.0639181
8.050000	0.0645663
8.000000	0.0650849
7.950000	0.0656035
7.900000	0.0662518
7.850000	0.0669
7.800000	0.0675483
7.750000	0.0689745
7.700000	0.0693634
7.650000	0.0697524
7.600000	0.0706599
7.550000	0.0713082
7.500000	0.0720861
7.450000	0.0729936
7.400000	0.0742902
7.350000	0.0750681
7.300000	0.0762349
7.250000	0.0763646
7.200000	0.0771425
7.150000	0.0777907
7.100000	0.0786983
7.050000	0.0793466
7.000000	0.0799948
6.950000	0.0818099
6.900000	0.0829768
6.850000	0.0838844
6.800000	0.0849216
6.750000	0.0859588
6.700000	0.0867367
6.650000	0.0879035
6.600000	0.0892001
6.550000	0.0897187
6.500000	0.0906262
6.450000	0.0911448
6.400000	0.0927006
6.350000	0.0934785
6.300000	0.0943861
6.250000	0.095553
6.200000	0.0965902
6.150000	0.0976274
6.100000	0.0989239
6.050000	0.100091
6.000000	0.101906
5.950000	0.102684
5.900000	0.103721
5.850000	0.105666
5.800000	0.106573
5.750000	0.106833
5.700000	0.107481
5.650000	0.108259
5.600000	0.109426
5.550000	0.110981
5.500000	0.112019
5.450000	0.113186
5.400000	0.113963
5.350000	0.115519
5.300000	0.116297
5.250000	0.116945
5.200000	0.118761
5.150000	0.119668
5.100000	0.120576
5.050000	0.121613
5.000000	0.122909
4.950000	0.124984
4.900000	0.126021
4.850000	0.127188
4.800000	0.129003
4.750000	0.13017
4.700000	0.131855
4.650000	0.13367
4.600000	0.135226
4.550000	0.136782
4.500000	0.138597
4.450000	0.139634
4.400000	0.14145
4.350000	0.142876
4.300000	0.14508
4.250000	0.147154
4.200000	0.149358
4.150000	0.150914
4.100000	0.152859
4.050000	0.154415
4.000000	0.156359
3.950000	0.158304
3.900000	0.160768
3.850000	0.162583
3.800000	0.164916
3.750000	0.166213
3.700000	0.168287
3.650000	0.17101
3.600000	0.173084
3.550000	0.1749
3.500000	0.177104
3.450000	0.1784
3.400000	0.180475
3.350000	0.182549
3.300000	0.183457
3.250000	0.184883
3.200000	0.186827
3.150000	0.188643
3.100000	0.191106
3.050000	0.192402
3.000000	0.194607
2.950000	0.1972
2.900000	0.199922
2.850000	0.203293
2.800000	0.204979
2.750000	0.207183
2.700000	0.20835
2.650000	0.209905
2.600000	0.211461
2.550000	0.212628
2.500000	0.213406
2.450000	0.215091
2.400000	0.218333
2.350000	0.219629
2.300000	0.221444
2.250000	0.223778
2.200000	0.225982
2.150000	0.228445
2.100000	0.230261
2.050000	0.231946
2.000000	0.233761
1.950000	0.235706
1.900000	0.23778
1.850000	0.240633
1.800000	0.243485
1.750000	0.247245
1.700000	0.24906
1.650000	0.251394
1.600000	0.253079
1.550000	0.256061
1.500000	0.259432
1.450000	0.262284
1.400000	0.264489
1.350000	0.266563
1.300000	0.269156
1.250000	0.270712
1.200000	0.274342
1.150000	0.277843
1.100000	0.281602
1.050000	0.284973
1.000000	0.287177
0.950000	0.288993
0.900000	0.293271
0.850000	0.298327
0.800000	0.300661
0.750000	0.303514
0.700000	0.306236
0.650000	0.309089
0.600000	0.312978
0.550000	0.316997
0.500000	0.320239
0.450000	0.323091
0.400000	0.325684
0.350000	0.329055
0.300000	0.332685
0.250000	0.335926
0.200000	0.339686
0.150000	0.344613
0.100000	0.347465
0.050000	0.352392
0.000000	0.38286
-0.050000	0.438351
-0.100000	0.442629
-0.150000	0.447297
-0.200000	0.451705
-0.250000	0.455594
-0.300000	0.462207
-0.350000	0.469467
-0.400000	0.474653
-0.450000	0.480747
-0.500000	0.486581
-0.550000	0.492804
-0.600000	0.497731
-0.650000	0.505381
-0.700000	0.510696
-0.750000	0.515623
-0.800000	0.523402
-0.850000	0.531051
-0.900000	0.534811
-0.950000	0.539868
-1.000000	0.544924
-1.050000	0.551407
-1.100000	0.555167
-1.150000	0.562427
-1.200000	0.566965
-1.250000	0.57267
-1.300000	0.578763
-1.350000	0.583431
-1.400000	0.590691
-1.450000	0.596007
-1.500000	0.6021
-1.550000	0.607546
-1.600000	0.614677
-1.650000	0.620381
-1.700000	0.625827
-1.750000	0.631661
-1.800000	0.637495
-1.850000	0.64294
-1.900000	0.649812
-1.950000	0.654868
-2.000000	0.660703
-2.050000	0.667315
-2.100000	0.674316
-2.150000	0.681058
-2.200000	0.688059
-2.250000	0.69532
-2.300000	0.700895
-2.350000	0.706859
-2.400000	0.711526
-2.450000	0.717101
-2.500000	0.721379
-2.550000	0.726566
-2.600000	0.7324
-2.650000	0.737586
-2.700000	0.742253
-2.750000	0.747699
-2.800000	0.753144
-2.850000	0.756126
-2.900000	0.761442
-2.950000	0.76598
-3.000000	0.770647
-3.050000	0.774925
-3.100000	0.778556
-3.150000	0.78426
-3.200000	0.78828
-3.250000	0.793725
-3.300000	0.797485
-3.350000	0.800726
-3.400000	0.805005
-3.450000	0.809542
-3.500000	0.813432
-3.550000	0.816155
-3.600000	0.818748
-3.650000	0.823934
-3.700000	0.829638
-3.750000	0.833269
-3.800000	0.837677
-3.850000	0.841955
-3.900000	0.846234
-3.950000	0.848697
-4.000000	0.851679
-4.050000	0.854272
-4.100000	0.859199
-4.150000	0.86244
-4.200000	0.867367
-4.250000	0.870867
-4.300000	0.873979
-4.350000	0.87722
-4.400000	0.879813
-4.450000	0.883832
-4.500000	0.888241
-4.550000	0.890574
-4.600000	0.894075
-4.650000	0.897705
-4.700000	0.900558
-4.750000	0.902762
-4.800000	0.905225
-4.850000	0.907688
-4.900000	0.9108
-4.950000	0.912874
-5.000000	0.915727
-5.050000	0.917671
-5.100000	0.919487
-5.150000	0.921431
-5.200000	0.924024
-5.250000	0.925321
-5.300000	0.926617
-5.350000	0.928044
-5.400000	0.92934
-5.450000	0.931285
-5.500000	0.934137
-5.550000	0.936212
-5.600000	0.937638
-5.650000	0.939453
-5.700000	0.941527
-5.750000	0.943083
-5.800000	0.944769
-5.850000	0.945935
-5.900000	0.946713
-5.950000	0.947621
-6.000000	0.949566
-6.050000	0.950733
-6.100000	0.952159
-6.150000	0.954492
-6.200000	0.956178
-6.250000	0.957085
-6.300000	0.958512
-6.350000	0.959678
-6.400000	0.960845
-6.450000	0.961623
-6.500000	0.962401
-6.550000	0.963957
-6.600000	0.964865
-6.650000	0.965772
-6.700000	0.96668
-6.750000	0.967328
-6.800000	0.968235
-6.850000	0.968495
-6.900000	0.969662
-6.950000	0.97031
-7.000000	0.971606
-7.050000	0.972255
-7.100000	0.973681
-7.150000	0.97407
-7.200000	0.974718
-7.250000	0.975626
-7.300000	0.976144
-7.350000	0.977181
-7.400000	0.9777
-7.450000	0.978608
-7.500000	0.978996
-7.550000	0.979515
-7.600000	0.980163
-7.650000	0.980423
-7.700000	0.980941
-7.750000	0.98146
-7.800000	0.982238
-7.850000	0.982886
-7.900000	0.983923
-7.950000	0.984701
-8.000000	0.98522
-8.050000	0.985479
-8.100000	0.986127
-8.150000	0.986387
-8.200000	0.986776
-8.250000	0.987165
-8.300000	0.987424
-8.350000	0.987553
-8.400000	0.988202
-8.450000	0.988331
-8.500000	0.98885
-8.550000	0.989239
-8.600000	0.989758
-8.650000	0.990406
-8.700000	0.990795
-8.750000	0.991054
-8.800000	0.991184
-8.850000	0.991573
-8.900000	0.991962
-9.000000	0.992221
-9.050000	0.99248
-9.150000	0.99274
-9.200000	0.992999
-9.250000	0.993128
-9.300000	0.993258
-9.350000	0.993647
-9.400000	0.993906
-9.450000	0.994555
-9.500000	0.994684
-9.550000	0.994944
-9.600000	0.995203
-9.650000	0.995333
-9.700000	0.995462
-9.750000	0.995592
-9.800000	0.995722
-9.850000	0.995981
-9.900000	0.99611
-9.950000	1
&
40.200000	6.45161e-06
39.150000	1.29032e-05
38.400000	1.93548e-05
37.850000	2.58065e-05
37.200000	3.22581e-05
37.050000	3.87097e-05
36.150000	4.51613e-05
36.050000	5.16129e-05
35.800000	5.80645e-05
35.350000	6.45161e-05
35.100000	7.09677e-05
35.000000	7.74194e-05
34.900000	8.3871e-05
34.700000	9.67742e-05
34.600000	0.000103226
34.500000	0.000109677
34.400000	0.000116129
34.250000	0.000122581
34.100000	0.000135484
33.800000	0.000141935
33.700000	0.000148387
33.550000	0.000154839
33.450000	0.00016129
33.400000	0.000167742
33.300000	0.000174194
33.250000	0.000180645
33.100000	0.000187097
32.850000	0.000206452
32.800000	0.000219355
32.550000	0.000225806
32.250000	0.000232258
32.100000	0.00023871
32.000000	0.000245161
31.900000	0.000258065
31.750000	0.000270968
31.700000	0.000283871
31.600000	0.000290323
31.550000	0.000303226
31.500000	0.000316129
31.350000	0.000329032
31.250000	0.000341935
31.200000	0.000354839
31.050000	0.000367742
30.950000	0.000380645
30.900000	0.000387097
30.850000	0.000393548
30.700000	0.000406452
30.600000	0.000412903
30.450000	0.000419355
30.350000	0.000425806
30.250000	0.000432258
30.200000	0.00043871
30.150000	0.000445161
30.100000	0.000451613
30.000000	0.000458065
29.900000	0.000470968
29.800000	0.000490323
29.750000	0.000509677
29.700000	0.000522581
29.650000	0.000535484
29.600000	0.000541935
29.550000	0.000548387
29.450000	0.00056129
29.400000	0.000574194
29.350000	0.000580645
29.300000	0.000587097
29.200000	0.0006
29.100000	0.000612903
29.050000	0.000619355
29.000000	0.000632258
28.950000	0.000664516
28.850000	0.000670968
28.750000	0.000677419
28.700000	0.000690323
28.650000	0.000696774
28.600000	0.000703226
28.450000	0.000709677
28.400000	0.000716129
28.300000	0.000729032
28.200000	0.000735484
28.150000	0.000748387
28.100000	0.000754839
28.050000	0.000767742
27.950000	0.000780645
27.900000	0.000787097
27.850000	0.000806452
27.800000	0.000819355
27.750000	0.000845161
27.700000	0.000851613
27.650000	0.000877419
27.600000	0.000890323
27.550000	0.000896774
27.500000	0.000903226
27.450000	0.000909677
27.350000	0.000922581
27.300000	0.000935484
27.250000	0.000941935
27.200000	0.000948387
27.150000	0.00096129
27.100000	0.000980645
27.050000	0.001
27.000000	0.0010129
26.950000	0.00103226
26.700000	0.00103871
26.600000	0.00105806
26.550000	0.00107097
26.500000	0.00110323
26.450000	0.00112258
26.400000	0.00115484
26.350000	0.00116774
26.300000	0.00121935
26.250000	0.00123226
26.100000	0.00125161
26.050000	0.00127742
26.000000	0.00129032
25.950000	0.00129677
25.900000	0.00131613
25.850000	0.00133548
25.750000	0.00135484
25.700000	0.0013871
25.650000	0.00139355
25.600000	0.00144516
25.550000	0.00146452
25.500000	0.00149032
25.450000	0.00150968
25.400000	0.00152903
25.350000	0.00154839
25.300000	0.00159355
25.250000	0.0016
25.200000	0.0016129
25.150000	0.00165161
25.100000	0.00167742
25.050000	0.00170323
25.000000	0.00172258
24.950000	0.00175484
24.900000	0.00178065
24.850000	0.00182581
24.800000	0.00183871
24.750000	0.00185161
24.700000	0.00189677
24.650000	0.00194194
24.600000	0.00196774
24.550000	0.0019871
24.500000	0.0020129
24.450000	0.00204516
24.400000	0.00205806
24.350000	0.00207097
24.300000	0.00210323
24.250000	0.00212903
24.200000	0.00214839
24.150000	0.00216774
24.100000	0.0022129
24.050000	0.00223871
24.000000	0.00225161
23.950000	0.00229032
23.900000	0.00231613
23.850000	0.00233548
23.800000	0.0023871
23.750000	0.0024
23.700000	0.0024129
23.650000	0.00243871
23.600000	0.00245161
23.550000	0.00246452
23.500000	0.00249032
23.450000	0.00252258
23.400000	0.00255484
23.350000	0.00261935
23.300000	0.00263871
23.250000	0.00265806
23.200000	0.00269032
23.150000	0.00273548
23.100000	0.00276774
23.050000	0.00283226
23.000000	0.00287742
22.950000	0.00290968
22.900000	0.00294194
22.850000	0.00297419
22.800000	0.00300645
22.750000	0.00305806
22.700000	0.00309677
22.650000	0.00314839
22.600000	0.0032
22.550000	0.00322581
22.500000	0.00323871
22.450000	0.00329032
22.400000	0.00332258
22.350000	0.00337419
22.300000	0.0034129
22.250000	0.00349032
22.200000	0.00353548
22.150000	0.00357419
22.100000	0.0036129
22.050000	0.00367742
22.000000	0.00369032
21.950000	0.00372903
21.900000	0.00375484
21.850000	0.00378065
21.800000	0.00380645
21.750000	0.00384516
21.700000	0.00388387
21.650000	0.00392903
21.600000	0.00396129
21.550000	0.00403226
21.500000	0.00408387
21.450000	0.00413548
21.400000	0.00418065
21.350000	0.0042129
21.300000	0.00424516
21.250000	0.00427097
21.200000	0.00434194
21.150000	0.00439355
21.100000	0.00444516
21.050000	0.00449032
21.000000	0.00453548
20.950000	0.00459355
20.900000	0.00463871
20.850000	0.00471613
20.800000	0.00482581
20.750000	0.00486452
20.700000	0.00490968
20.650000	0.00500645
20.600000	0.00506452
20.550000	0.00512903
20.500000	0.00518065
20.450000	0.00524516
20.400000	0.00534194
20.350000	0.0054
20.300000	0.00550323
20.250000	0.00552258
20.200000	0.00561935
20.150000	0.00570323
20.100000	0.0057871
20.050000	0.00585806
20.000000	0.00587742
19.950000	0.00592903
19.900000	0.0059871
19.850000	0.00602581
19.800000	0.00609677
19.750000	0.00613548
19.700000	0.00621935
19.650000	0.00629032
19.600000	0.00635484
19.550000	0.00641935
19.500000	0.00649032
19.450000	0.00656774
19.400000	0.00663226
19.350000	0.00672903
19.300000	0.0068129
19.250000	0.00693548
19.200000	0.00700645
19.150000	0.00706452
19.100000	0.00716129
19.050000	0.00724516
19.000000	0.00732258
18.950000	0.00745161
18.900000	0.00754194
18.850000	0.00759355
18.800000	0.00770323
18.750000	0.00776129
18.700000	0.00780645
18.650000	0.00790323
18.600000	0.00797419
18.550000	0.00808387
18.500000	0.00817419
18.450000	0.00825161
18.400000	0.00832258
18.350000	0.0084129
18.300000	0.00850968
18.250000	0.00856774
18.200000	0.00867097
18.150000	0.00878065
18.100000	0.00886452
18.050000	0.00896129
18.000000	0.00907097
17.950000	0.00917419
17.900000	0.00923871
17.850000	0.00934194
17.800000	0.00949677
17.750000	0.00963871
17.700000	0.00976774
17.650000	0.00986452
17.600000	0.00994194
17.550000	0.0100645
17.500000	0.0101613
17.450000	0.0102903
17.400000	0.0104452
17.350000	0.0105484
17.300000	0.0106645
17.250000	0.0108
17.200000	0.0109484
17.150000	0.0111161
17.100000	0.0112387
17.050000	0.0113032
17.000000	0.0114323
16.950000	0.0115613
16.900000	0.0116774
16.850000	0.0117806
16.800000	0.0118968
16.750000	0.0120258
16.700000	0.0121677
16.650000	0.0123355
16.600000	0.012471
16.550000	0.0126194
16.500000	0.0127419
16.450000	0.0129097
16.400000	0.0130968
16.350000	0.0131742
16.300000	0.013329
16.250000	0.0134774
16.200000	0.0136323
16.150000	0.0137806
16.100000	0.0138968
16.050000	0.0140323
16.000000	0.0141677
15.950000	0.0142968
15.900000	0.0144194
15.850000	0.0145032
15.800000	0.0146065
15.750000	0.0147935
15.700000	0.0149226
15.650000	0.0151097
15.600000	0.0153226
15.550000	0.0154645
15.500000	0.0156452
15.450000	0.0157935
15.400000	0.0159935
15.350000	0.0162129
15.300000	0.0163355
15.250000	0.0166194
15.200000	0.0167742
15.150000	0.016929
15.100000	0.0171484
15.050000	0.0173419
15.000000	0.0175097
14.950000	0.0176452
14.900000	0.0178968
14.850000	0.018129
14.800000	0.0184
14.750000	0.0185548
14.700000	0.0187548
14.650000	0.0189677
14.600000	0.0191742
14.550000	0.0193871
14.500000	0.0195935
14.450000	0.0197742
14.400000	0.0199677
14.350000	0.0202581
14.300000	0.0204581
14.250000	0.0207871
14.200000	0.0209677
14.150000	0.0211806
14.100000	0.0214774
14.050000	0.0216645
14.000000	0.0218258
13.950000	0.022071
13.900000	0.022271
13.850000	0.0224645
13.800000	0.022671
13.750000	0.0229484
13.700000	0.0231871
13.650000	0.0233613
13.600000	0.023671
13.550000	0.0239161
13.500000	0.0241419
13.450000	0.0244129
13.400000	0.0246581
13.350000	0.0249355
13.300000	0.0251871
13.250000	0.0254516
13.200000	0.0256645
13.150000	0.0258903
13.100000	0.0261548
13.050000	0.0264968
13.000000	0.0268129
12.950000	0.0271355
12.900000	0.0274839
12.850000	0.0278129
12.800000	0.0281355
12.750000	0.0284645
12.700000	0.0287097
12.650000	0.029
12.600000	0.0293548
12.550000	0.0296581
12.500000	0.0300065
12.450000	0.0303032
12.400000	0.0306194
12.350000	0.0309613
12.300000	0.0313935
12.250000	0.0317742
12.200000	0.0321032
12.150000	0.0324129
12.100000	0.0328645
12.050000	0.0331742
12.000000	0.0335484
11.950000	0.0339226
11.900000	0.0344323
11.850000	0.0348452
11.800000	0.0352968
11.750000	0.0357032
11.700000	0.0361226
11.650000	0.0365613
11.600000	0.0369935
11.550000	0.0374581
11.500000	0.0379742
11.450000	0.0384129
11.400000	0.038871
11.350000	0.0393161
11.300000	0.0396968
11.250000	0.0401677
11.200000	0.0406129
11.150000	0.041071
11.100000	0.0415806
11.050000	0.0420903
11.000000	0.0425871
10.950000	0.0432129
10.900000	0.0436839
10.850000	0.0441742
10.800000	0.0445484
10.750000	0.0450065
10.700000	0.0455677
10.650000	0.0460516
10.600000	0.046529
10.550000	0.0470194
10.500000	0.0475419
10.450000	0.0481806
10.400000	0.0487161
10.350000	0.0492
10.300000	0.0497677
10.250000	0.0502194
10.200000	0.0507032
10.150000	0.0512774
10.100000	0.0518387
10.050000	0.0524065
10.000000	0.0530065
9.950000	0.0536194
9.900000	0.0541871
9.850000	0.0546968
9.800000	0.055329
9.750000	0.0560323
9.700000	0.056671
9.650000	0.0573097
9.600000	0.0579032
9.550000	0.0585419
9.500000	0.0592323
9.450000	0.0599355
9.400000	0.0607032
9.350000	0.0613935
9.300000	0.0620903
9.250000	0.0627484
9.200000	0.063271
9.150000	0.0639742
9.100000	0.0646839
9.050000	0.0654452
9.000000	0.0662
8.950000	0.0669161
8.900000	0.0676065
8.850000	0.0683548
8.800000	0.0690194
8.750000	0.0696903
8.700000	0.0704194
8.650000	0.0710968
8.600000	0.0717419
8.550000	0.0723742
8.500000	0.0732452
8.450000	0.0739742
8.400000	0.0749097
8.350000	0.0757742
8.300000	0.0764839
8.250000	0.0772452
8.200000	0.078
8.150000	0.0788323
8.100000	0.0797742
8.050000	0.0806258
8.000000	0.0815161
7.950000	0.0822839
7.900000	0.0831355
7.850000	0.0838968
7.800000	0.0848
7.750000	0.0857548
7.700000	0.0866194
7.650000	0.0874258
7.600000	0.0883097
7.550000	0.0892323
7.500000	0.0902129
7.450000	0.0911355
7.400000	0.0920581
7.350000	0.0930452
7.300000	0.0941419
7.250000	0.0950581
7.200000	0.0960516
7.150000	0.0970452
7.100000	0.0979677
7.050000	0.0989935
7.000000	0.0999677
6.950000	0.100994
6.900000	0.102058
6.850000	0.103013
6.800000	0.104097
6.750000	0.105045
6.700000	0.106155
6.650000	0.107245
6.600000	0.108406
6.550000	0.109587
6.500000	0.110645
6.450000	0.111832
6.400000	0.112935
6.350000	0.114174
6.300000	0.115323
6.250000	0.1166
6.200000	0.117735
6.150000	0.118806
6.100000	0.12
6.050000	0.121187
6.000000	0.122555
5.950000	0.123897
5.900000	0.125316
5.850000	0.126658
5.800000	0.127845
5.750000	0.129
5.700000	0.130297
5.650000	0.131574
5.600000	0.132942
5.550000	0.134329
5.500000	0.135755
5.450000	0.137058
5.400000	0.138258
5.350000	0.139871
5.300000	0.141206
5.250000	0.142671
5.200000	0.144039
5.150000	0.145439
5.100000	0.146987
5.050000	0.148355
5.000000	0.149813
4.950000	0.151387
4.900000	0.152787
4.850000	0.154271
4.800000	0.1558
4.750000	0.157181
4.700000	0.158819
4.650000	0.160387
4.600000	0.161768
4.550000	0.163374
4.500000	0.165103
4.450000	0.16689
4.400000	0.168445
4.350000	0.170155
4.300000	0.171697
4.250000	0.173574
4.200000	0.175252
4.150000	0.176916
4.100000	0.178529
4.050000	0.180174
4.000000	0.181935
3.950000	0.183781
3.900000	0.185645
3.850000	0.187516
3.800000	0.189174
3.750000	0.190903
3.700000	0.192729
3.650000	0.194497
3.600000	0.196277
3.550000	0.198316
3.500000	0.200206
3.450000	0.202084
3.400000	0.204161
3.350000	0.206
3.300000	0.208065
3.250000	0.210265
3.200000	0.21231
3.150000	0.214219
3.100000	0.216471
3.050000	0.218729
3.000000	0.220832
2.950000	0.222897
2.900000	0.22511
2.850000	0.227323
2.800000	0.229523
2.750000	0.231465
2.700000	0.233787
2.650000	0.236084
2.600000	0.238297
2.550000	0.240626
2.500000	0.243006
2.450000	0.245265
2.400000	0.247574
2.350000	0.250026
2.300000	0.252445
2.250000	0.255071
2.200000	0.257516
2.150000	0.26
2.100000	0.26251
2.050000	0.264877
2.000000	0.267387
1.950000	0.269903
1.900000	0.272529
1.850000	0.275052
1.800000	0.277897
1.750000	0.280387
1.700000	0.282639
1.650000	0.285265
1.600000	0.28809
1.550000	0.290852
1.500000	0.293458
1.450000	0.296142
1.400000	0.298942
1.350000	0.301935
1.300000	0.304677
1.250000	0.307794
1.200000	0.310865
1.150000	0.313948
1.100000	0.317116
1.050000	0.320161
1.000000	0.323277
0.950000	0.326161
0.900000	0.329335
0.850000	0.332561
0.800000	0.335639
0.750000	0.338794
0.700000	0.341981
0.650000	0.345019
0.600000	0.348316
0.550000	0.351568
0.500000	0.354877
0.450000	0.358406
0.400000	0.361716
0.350000	0.36529
0.300000	0.368794
0.250000	0.372316
0.200000	0.376148
0.150000	0.379968
0.100000	0.383768
0.050000	0.387774
0.000000	0.393103
-0.050000	0.400071
-0.100000	0.404697
-0.150000	0.409426
-0.200000	0.414142
-0.250000	0.419426
-0.300000	0.424439
-0.350000	0.429477
-0.400000	0.434329
-0.450000	0.439077
-0.500000	0.444077
-0.550000	0.449342
-0.600000	0.454748
-0.650000	0.459974
-0.700000	0.465316
-0.750000	0.470406
-0.800000	0.476
-0.850000	0.481677
-0.900000	0.487148
-0.950000	0.492865
-1.000000	0.498587
-1.050000	0.504374
-1.100000	0.510523
-1.150000	0.516677
-1.200000	0.522742
-1.250000	0.529097
-1.300000	0.535226
-1.350000	0.541413
-1.400000	0.547594
-1.450000	0.553426
-1.500000	0.559606
-1.550000	0.565574
-1.600000	0.571781
-1.650000	0.577813
-1.700000	0.583587
-1.750000	0.589826
-1.800000	0.596077
-1.850000	0.602555
-1.900000	0.608445
-1.950000	0.614258
-2.000000	0.61971
-2.050000	0.625671
-2.100000	0.631058
-2.150000	0.636574
-2.200000	0.642135
-2.250000	0.64751
-2.300000	0.653161
-2.350000	0.658755
-2.400000	0.664065
-2.450000	0.66951
-2.500000	0.675129
-2.550000	0.680252
-2.600000	0.685342
-2.650000	0.690381
-2.700000	0.695877
-2.750000	0.700994
-2.800000	0.706084
-2.850000	0.711161
-2.900000	0.716258
-2.950000	0.721439
-3.000000	0.72629
-3.050000	0.731265
-3.100000	0.736194
-3.150000	0.741161
-3.200000	0.746084
-3.250000	0.750581
-3.300000	0.755013
-3.350000	0.759523
-3.400000	0.763968
-3.450000	0.768465
-3.500000	0.772626
-3.550000	0.776806
-3.600000	0.781135
-3.650000	0.785284
-3.700000	0.789123
-3.750000	0.793032
-3.800000	0.797103
-3.850000	0.800987
-3.900000	0.804806
-3.950000	0.808645
-4.000000	0.812245
-4.050000	0.815877
-4.100000	0.819594
-4.150000	0.823258
-4.200000	0.826832
-4.250000	0.830387
-4.300000	0.833961
-4.350000	0.837445
-4.400000	0.84091
-4.450000	0.844116
-4.500000	0.847587
-4.550000	0.85071
-4.600000	0.853761
-4.650000	0.856684
-4.700000	0.859697
-4.750000	0.862426
-4.800000	0.865297
-4.850000	0.868316
-4.900000	0.871277
-4.950000	0.873916
-5.000000	0.87649
-5.050000	0.879265
-5.100000	0.881574
-5.150000	0.884168
-5.200000	0.886658
-5.250000	0.889084
-5.300000	0.891671
-5.350000	0.89409
-5.400000	0.896335
-5.450000	0.898703
-5.500000	0.900981
-5.550000	0.903219
-5.600000	0.905265
-5.650000	0.907219
-5.700000	0.909194
-5.750000	0.911187
-5.800000	0.91331
-5.850000	0.915297
-5.900000	0.917213
-5.950000	0.918948
-6.000000	0.920981
-6.050000	0.922852
-6.100000	0.924645
-6.150000	0.926123
-6.200000	0.927929
-6.250000	0.929516
-6.300000	0.931084
-6.350000	0.932594
-6.400000	0.934219
-6.450000	0.935742
-6.500000	0.937323
-6.550000	0.93871
-6.600000	0.9402
-6.650000	0.941606
-6.700000	0.943084
-6.750000	0.944426
-6.800000	0.945671
-6.850000	0.947045
-6.900000	0.948413
-6.950000	0.949748
-7.000000	0.950974
-7.050000	0.952232
-7.100000	0.953529
-7.150000	0.954645
-7.200000	0.955665
-7.250000	0.956787
-7.300000	0.957839
-7.350000	0.958884
-7.400000	0.96
-7.450000	0.961039
-7.500000	0.962006
-7.550000	0.963045
-7.600000	0.964116
-7.650000	0.964994
-7.700000	0.965968
-7.750000	0.966839
-7.800000	0.967839
-7.850000	0.968613
-7.900000	0.9694
-7.950000	0.970271
-8.000000	0.97109
-8.050000	0.971813
-8.100000	0.972587
-8.150000	0.973277
-8.200000	0.973897
-8.250000	0.97449
-8.300000	0.975194
-8.350000	0.975826
-8.400000	0.976426
-8.450000	0.977135
-8.500000	0.977787
-8.550000	0.978335
-8.600000	0.978935
-8.650000	0.979581
-8.700000	0.980213
-8.750000	0.980735
-8.800000	0.981335
-8.850000	0.981858
-8.900000	0.982323
-8.950000	0.982903
-9.000000	0.983503
-9.050000	0.983942
-9.100000	0.984458
-9.150000	0.984858
-9.200000	0.985303
-9.250000	0.985865
-9.300000	0.986245
-9.350000	0.986723
-9.400000	0.987045
-9.450000	0.987394
-9.500000	0.987826
-9.550000	0.988123
-9.600000	0.988452
-9.650000	0.988819
-9.700000	0.98911
-9.750000	0.989419
-9.800000	0.989742
-9.850000	0.990045
-9.900000	0.990381
-9.950000	1
&
90.850000	4.31311e-15
90.800000	4.40705e-15
90.750000	4.50303e-15
90.700000	4.6011e-15
90.650000	4.70131e-15
90.600000	4.8037e-15
90.550000	4.90832e-15
90.500000	5.01522e-15
90.450000	5.12444e-15
90.400000	5.23605e-15
90.350000	5.35008e-15
90.300000	5.46659e-15
90.250000	5.58564e-15
90.200000	5.70728e-15
90.150000	5.83157e-15
90.100000	5.95857e-15
90.050000	6.08833e-15
90.000000	6.22091e-15
89.950000	6.35638e-15
89.900000	6.4948e-15
89.850000	6.63623e-15
89.800000	6.78074e-15
89.750000	6.9284e-15
89.700000	7.07927e-15
89.650000	7.23342e-15
89.600000	7.39093e-15
89.550000	7.55186e-15
89.500000	7.7163e-15
89.450000	7.88432e-15
89.400000	8.05599e-15
89.350000	8.23141e-15
89.300000	8.41064e-15
89.250000	8.59376e-15
89.200000	8.78088e-15
89.150000	8.97207e-15
89.100000	9.16742e-15
89.050000	9.36702e-15
89.000000	9.57096e-15
88.950000	9.77934e-15
88.900000	9.99226e-15
88.850000	1.02098e-14
88.800000	1.04321e-14
88.750000	1.06592e-14
88.700000	1.08913e-14
88.650000	1.11284e-14
88.600000	1.13707e-14
88.550000	1.16182e-14
88.500000	1.18711e-14
88.450000	1.21296e-14
88.400000	1.23936e-14
88.350000	1.26634e-14
88.300000	1.29391e-14
88.250000	1.32208e-14
88.200000	1.35086e-14
88.150000	1.38027e-14
88.100000	1.41031e-14
88.050000	1.44101e-14
88.000000	1.47238e-14
87.950000	1.50443e-14
87.900000	1.53718e-14
87.850000	1.57064e-14
87.800000	1.60483e-14
87.750000	1.63976e-14
87.700000	1.67546e-14
87.650000	1.71192e-14
87.600000	1.74919e-14
87.550000	1.78726e-14
87.500000	1.82616e-14
87.450000	1.86591e-14
87.400000	1.90652e-14
87.350000	1.94802e-14
87.300000	1.99042e-14
87.250000	2.03374e-14
87.200000	2.078e-14
87.150000	2.12323e-14
87.100000	2.16944e-14
87.050000	2.21665e-14
87.000000	2.2649e-14
86.950000	2.31419e-14
86.900000	2.36455e-14
86.850000	2.41601e-14
86.800000	2.46859e-14
86.750000	2.52231e-14
86.700000	2.57721e-14
86.650000	2.63329e-14
86.600000	2.6906e-14
86.550000	2.74915e-14
86.500000	2.80897e-14
86.450000	2.8701e-14
86.400000	2.93256e-14
86.350000	2.99637e-14
86.300000	3.06157e-14
86.250000	3.12819e-14
86.200000	3.19626e-14
86.150000	3.26581e-14
86.100000	3.33687e-14
86.050000	3.40948e-14
86.000000	3.48367e-14
85.950000	3.55947e-14
85.900000	3.63692e-14
85.850000	3.71605e-14
85.800000	3.79691e-14
85.750000	3.87952e-14
85.700000	3.96393e-14
85.650000	4.05017e-14
85.600000	4.13829e-14
85.550000	4.22833e-14
85.500000	4.32033e-14
85.450000	4.41432e-14
85.400000	4.51036e-14
85.350000	4.60849e-14
85.300000	4.70875e-14
85.250000	4.81119e-14
85.200000	4.91586e-14
85.150000	5.0228e-14
85.100000	5.13207e-14
85.050000	5.24372e-14
85.000000	5.35779e-14
84.950000	5.47434e-14
84.900000	5.59343e-14
84.850000	5.71511e-14
84.800000	5.83943e-14
84.750000	5.96646e-14
84.700000	6.09624e-14
84.650000	6.22885e-14
84.600000	6.36434e-14
84.550000	6.50278e-14
84.500000	6.64423e-14
84.450000	6.78875e-14
84.400000	6.93641e-14
84.350000	7.08729e-14
84.300000	7.24144e-14
84.250000	7.39895e-14
84.200000	7.55988e-14
84.150000	7.72431e-14
84.100000	7.89231e-14
84.050000	8.06396e-14
84.000000	8.23935e-14
83.950000	8.41854e-14
83.900000	8.60164e-14
83.850000	8.78871e-14
83.800000	8.97985e-14
83.750000	9.17514e-14
83.700000	9.37468e-14
83.650000	9.57856e-14
83.600000	9.78687e-14
83.550000	9.9997e-14
83.500000	1.02172e-13
83.450000	1.04393e-13
83.400000	1.06664e-13
83.350000	1.08983e-13
83.300000	1.11353e-13
83.250000	1.13775e-13
83.200000	1.16249e-13
83.150000	1.18776e-13
83.100000	1.21359e-13
83.050000	1.23998e-13
83.000000	1.26694e-13
82.950000	1.29449e-13
82.900000	1.32264e-13
82.850000	1.3514e-13
82.800000	1.38078e-13
82.750000	1.4108e-13
82.700000	1.44148e-13
82.650000	1.47282e-13
82.600000	1.50484e-13
82.550000	1.53756e-13
82.500000	1.57099e-13
82.450000	1.60514e-13
82.400000	1.64004e-13
82.350000	1.67569e-13
82.300000	1.71212e-13
82.250000	1.74935e-13
82.200000	1.78738e-13
82.150000	1.82623e-13
82.100000	1.86593e-13
82.050000	1.9065e-13
82.000000	1.94794e-13
81.950000	1.99029e-13
81.900000	2.03355e-13
81.850000	2.07776e-13
81.800000	2.12293e-13
81.750000	2.16907e-13
81.700000	2.21622e-13
81.650000	2.2644e-13
81.600000	2.31362e-13
81.550000	2.36391e-13
81.500000	2.41529e-13
81.450000	2.46779e-13
81.400000	2.52142e-13
81.350000	2.57623e-13
81.300000	2.63222e-13
81.250000	2.68943e-13
81.200000	2.74789e-13
81.150000	2.80761e-13
81.100000	2.86863e-13
81.050000	2.93097e-13
81.000000	2.99467e-13
80.950000	3.05976e-13
80.900000	3.12625e-13
80.850000	3.1942e-13
80.800000	3.26361e-13
80.750000	3.33454e-13
80.700000	3.407e-13
80.650000	3.48104e-13
80.600000	3.55669e-13
80.550000	3.63398e-13
80.500000	3.71294e-13
80.450000	3.79363e-13
80.400000	3.87606e-13
80.350000	3.96029e-13
80.300000	4.04634e-13
80.250000	4.13426e-13
80.200000	4.22409e-13
80.150000	4.31588e-13
80.100000	4.40965e-13
80.050000	4.50547e-13
80.000000	4.60336e-13
79.950000	4.70338e-13
79.900000	4.80557e-13
79.850000	4.90998e-13
79.800000	5.01665e-13
79.750000	5.12564e-13
79.700000	5.237e-13
79.650000	5.35078e-13
79.600000	5.46702e-13
79.550000	5.58579e-13
79.500000	5.70714e-13
79.450000	5.83113e-13
79.400000	5.9578e-13
79.350000	6.08723e-13
79.300000	6.21946e-13
79.250000	6.35457e-13
79.200000	6.49261e-13
79.150000	6.63364e-13
79.100000	6.77774e-13
79.050000	6.92496e-13
79.000000	7.07539e-13
78.950000	7.22907e-13
78.900000	7.38609e-13
78.850000	7.54652e-13
78.800000	7.71044e-13
78.750000	7.87791e-13
78.700000	8.04901e-13
78.650000	8.22383e-13
78.600000	8.40245e-13
78.550000	8.58494e-13
78.500000	8.77139e-13
78.450000	8.96189e-13
78.400000	9.15652e-13
78.350000	9.35538e-13
78.300000	9.55855e-13
78.250000	9.76614e-13
78.200000	9.97822e-13
78.150000	1.01949e-12
78.100000	1.04163e-12
78.050000	1.06425e-12
78.000000	1.08736e-12
77.950000	1.11097e-12
77.900000	1.1351e-12
77.850000	1.15975e-12
77.800000	1.18493e-12
77.750000	1.21066e-12
77.700000	1.23694e-12
77.650000	1.2638e-12
77.600000	1.29124e-12
77.550000	1.31928e-12
77.500000	1.34792e-12
77.450000	1.37719e-12
77.400000	1.40709e-12
77.350000	1.43764e-12
77.300000	1.46885e-12
77.250000	1.50074e-12
77.200000	1.53332e-12
77.150000	1.56661e-12
77.100000	1.60062e-12
77.050000	1.63537e-12
77.000000	1.67087e-12
76.950000	1.70714e-12
76.900000	1.7442e-12
76.850000	1.78207e-12
76.800000	1.82075e-12
76.750000	1.86027e-12
76.700000	1.90066e-12
76.650000	1.94191e-12
76.600000	1.98406e-12
76.550000	2.02713e-12
76.500000	2.07113e-12
76.450000	2.11608e-12
76.400000	2.16201e-12
76.350000	2.20894e-12
76.300000	2.25688e-12
76.250000	2.30586e-12
76.200000	2.35591e-12
76.150000	2.40704e-12
76.100000	2.45928e-12
76.050000	2.51265e-12
76.000000	2.56718e-12
75.950000	2.6229e-12
75.900000	2.67982e-12
75.850000	2.73797e-12
75.800000	2.79739e-12
75.750000	2.85809e-12
75.700000	2.92011e-12
75.650000	2.98348e-12
75.600000	3.04822e-12
75.550000	3.11436e-12
75.500000	3.18194e-12
75.450000	3.25098e-12
75.400000	3.32152e-12
75.350000	3.39359e-12
75.300000	3.46722e-12
75.250000	3.54245e-12
75.200000	3.61931e-12
75.150000	3.69783e-12
75.100000	3.77806e-12
75.050000	3.86003e-12
75.000000	3.94377e-12
74.950000	4.02933e-12
74.900000	4.11675e-12
74.850000	4.20606e-12
74.800000	4.2973e-12
74.750000	4.39052e-12
74.700000	4.48577e-12
74.650000	4.58308e-12
74.600000	4.68249e-12
74.550000	4.78406e-12
74.500000	4.88784e-12
74.450000	4.99386e-12
74.400000	5.10218e-12
74.350000	5.21285e-12
74.300000	5.32592e-12
74.250000	5.44144e-12
74.200000	5.55946e-12
74.150000	5.68003e-12
74.100000	5.80323e-12
74.050000	5.92909e-12
74.000000	6.05768e-12
73.950000	6.18905e-12
73.900000	6.32328e-12
73.850000	6.46041e-12
73.800000	6.60051e-12
73.750000	6.74365e-12
73.700000	6.88989e-12
73.650000	7.0393e-12
73.600000	7.19194e-12
73.550000	7.3479e-12
73.500000	7.50723e-12
73.450000	7.67001e-12
73.400000	7.83632e-12
73.350000	8.00624e-12
73.300000	8.17983e-12
73.250000	8.35719e-12
73.200000	8.53839e-12
73.150000	8.72351e-12
73.100000	8.91265e-12
73.050000	9.10588e-12
73.000000	9.30329e-12
72.950000	9.50499e-12
72.900000	9.71105e-12
72.850000	9.92158e-12
72.800000	1.01367e-11
72.750000	1.03564e-11
72.700000	1.05809e-11
72.650000	1.08103e-11
72.600000	1.10446e-11
72.550000	1.1284e-11
72.500000	1.15286e-11
72.450000	1.17785e-11
72.400000	1.20338e-11
72.350000	1.22947e-11
72.300000	1.25611e-11
72.250000	1.28334e-11
72.200000	1.31115e-11
72.150000	1.33957e-11
72.100000	1.3686e-11
72.050000	1.39826e-11
72.000000	1.42857e-11
71.950000	1.45953e-11
71.900000	1.49116e-11
71.850000	1.52347e-11
71.800000	1.55649e-11
71.750000	1.59022e-11
71.700000	1.62468e-11
71.650000	1.65988e-11
71.600000	1.69585e-11
71.550000	1.7326e-11
71.500000	1.77014e-11
71.450000	1.80849e-11
71.400000	1.84768e-11
71.350000	1.88771e-11
71.300000	1.92861e-11
71.250000	1.9704e-11
71.200000	2.01309e-11
71.150000	2.0567e-11
71.100000	2.10126e-11
71.050000	2.14678e-11
71.000000	2.19329e-11
70.950000	2.2408e-11
70.900000	2.28934e-11
70.850000	2.33894e-11
70.800000	2.3896e-11
70.750000	2.44137e-11
70.700000	2.49425e-11
70.650000	2.54828e-11
70.600000	2.60347e-11
70.550000	2.65987e-11
70.500000	2.71748e-11
70.450000	2.77634e-11
70.400000	2.83647e-11
70.350000	2.8979e-11
70.300000	2.96066e-11
70.250000	3.02478e-11
70.200000	3.09029e-11
70.150000	3.15722e-11
70.100000	3.22559e-11
70.050000	3.29544e-11
70.000000	3.3668e-11
69.950000	3.43971e-11
69.900000	3.51419e-11
69.850000	3.59029e-11
69.800000	3.66803e-11
69.750000	3.74746e-11
69.700000	3.8286e-11
69.650000	3.91149e-11
69.600000	3.99618e-11
69.550000	4.0827e-11
69.500000	4.1711e-11
69.450000	4.2614e-11
69.400000	4.35366e-11
69.350000	4.44791e-11
69.300000	4.54421e-11
69.250000	4.64258e-11
69.200000	4.74308e-11
69.150000	4.84576e-11
69.100000	4.95065e-11
69.050000	5.05782e-11
69.000000	5.1673e-11
68.950000	5.27915e-11
68.900000	5.39342e-11
68.850000	5.51015e-11
68.800000	5.62942e-11
68.750000	5.75126e-11
68.700000	5.87573e-11
68.650000	6.0029e-11
68.600000	6.13281e-11
68.550000	6.26554e-11
68.500000	6.40113e-11
68.450000	6.53966e-11
68.400000	6.68118e-11
68.350000	6.82576e-11
68.300000	6.97346e-11
68.250000	7.12436e-11
68.200000	7.27852e-11
68.150000	7.43601e-11
68.100000	7.59691e-11
68.050000	7.76128e-11
68.000000	7.9292e-11
67.950000	8.10076e-11
67.900000	8.27602e-11
67.850000	8.45507e-11
67.800000	8.63799e-11
67.750000	8.82487e-11
67.700000	9.01578e-11
67.650000	9.21082e-11
67.600000	9.41007e-11
67.550000	9.61363e-11
67.500000	9.82158e-11
67.450000	1.0034e-10
67.400000	1.02511e-10
67.350000	1.04728e-10
67.300000	1.06993e-10
67.250000	1.09307e-10
67.200000	1.11671e-10
67.150000	1.14087e-10
67.100000	1.16554e-10
67.050000	1.19075e-10
67.000000	1.2165e-10
66.950000	1.24281e-10
66.900000	1.26968e-10
66.850000	1.29714e-10
66.800000	1.32519e-10
66.750000	1.35384e-10
66.700000	1.38312e-10
66.650000	1.41302e-10
66.600000	1.44358e-10
66.550000	1.47479e-10
66.500000	1.50668e-10
66.450000	1.53925e-10
66.400000	1.57253e-10
66.350000	1.60653e-10
66.300000	1.64126e-10
66.250000	1.67674e-10
66.200000	1.71299e-10
66.150000	1.75002e-10
66.100000	1.78785e-10
66.050000	1.82649e-10
66.000000	1.86597e-10
65.950000	1.90631e-10
65.900000	1.94751e-10
65.850000	1.9896e-10
65.800000	2.03261e-10
65.750000	2.07654e-10
65.700000	2.12142e-10
65.650000	2.16726e-10
65.600000	2.2141e-10
65.550000	2.26195e-10
65.500000	2.31083e-10
65.450000	2.36077e-10
65.400000	2.41178e-10
65.350000	2.46389e-10
65.300000	2.51713e-10
65.250000	2.57152e-10
65.200000	2.62708e-10
65.150000	2.68385e-10
65.100000	2.74183e-10
65.050000	2.80107e-10
65.000000	2.86158e-10
64.950000	2.92341e-10
64.900000	2.98656e-10
64.850000	3.05108e-10
64.800000	3.11699e-10
64.750000	3.18432e-10
64.700000	3.25311e-10
64.650000	3.32337e-10
64.600000	3.39516e-10
64.550000	3.46849e-10
64.500000	3.5434e-10
64.450000	3.61994e-10
64.400000	3.69812e-10
64.350000	3.77798e-10
64.300000	3.85957e-10
64.250000	3.94292e-10
64.200000	4.02807e-10
64.150000	4.11506e-10
64.100000	4.20392e-10
64.050000	4.29469e-10
64.000000	4.38743e-10
63.950000	4.48216e-10
63.900000	4.57894e-10
63.850000	4.6778e-10
63.800000	4.77879e-10
63.750000	4.88196e-10
63.700000	4.98736e-10
63.650000	5.09503e-10
63.600000	5.20502e-10
63.550000	5.31738e-10
63.500000	5.43216e-10
63.450000	5.54942e-10
63.400000	5.66921e-10
63.350000	5.79158e-10
63.300000	5.91658e-10
63.250000	6.04428e-10
63.200000	6.17473e-10
63.150000	6.308e-10
63.100000	6.44413e-10
63.050000	6.5832e-10
63.000000	6.72527e-10
62.950000	6.87039e-10
62.900000	7.01865e-10
62.850000	7.1701e-10
62.800000	7.32481e-10
62.750000	7.48286e-10
62.700000	7.64431e-10
62.650000	7.80924e-10
62.600000	7.97773e-10
62.550000	8.14984e-10
62.500000	8.32566e-10
62.450000	8.50527e-10
62.400000	8.68875e-10
62.350000	8.87618e-10
62.300000	9.06765e-10
62.250000	9.26324e-10
62.200000	9.46305e-10
62.150000	9.66715e-10
62.100000	9.87566e-10
62.050000	1.00887e-09
62.000000	1.03062e-09
61.950000	1.05285e-09
61.900000	1.07556e-09
61.850000	1.09875e-09
61.800000	1.12244e-09
61.750000	1.14665e-09
61.700000	1.17137e-09
61.650000	1.19663e-09
61.600000	1.22243e-09
61.550000	1.24879e-09
61.500000	1.27571e-09
61.450000	1.30321e-09
61.400000	1.33131e-09
61.350000	1.36001e-09
61.300000	1.38933e-09
61.250000	1.41928e-09
61.200000	1.44987e-09
61.150000	1.48112e-09
61.100000	1.51305e-09
61.050000	1.54566e-09
61.000000	1.57897e-09
60.950000	1.613e-09
60.900000	1.64777e-09
60.850000	1.68328e-09
60.800000	1.71955e-09
60.750000	1.75661e-09
60.700000	1.79446e-09
60.650000	1.83313e-09
60.600000	1.87262e-09
60.550000	1.91297e-09
60.500000	1.95419e-09
60.450000	1.99629e-09
60.400000	2.0393e-09
60.350000	2.08323e-09
60.300000	2.12811e-09
60.250000	2.17395e-09
60.200000	2.22078e-09
60.150000	2.26862e-09
60.100000	2.31749e-09
60.050000	2.3674e-09
60.000000	2.41839e-09
59.950000	2.47048e-09
59.900000	2.52368e-09
59.850000	2.57803e-09
59.800000	2.63355e-09
59.750000	2.69026e-09
59.700000	2.74819e-09
59.650000	2.80737e-09
59.600000	2.86781e-09
59.550000	2.92956e-09
59.500000	2.99264e-09
59.450000	3.05707e-09
59.400000	3.12288e-09
59.350000	3.19011e-09
59.300000	3.25878e-09
59.250000	3.32893e-09
59.200000	3.40059e-09
59.150000	3.47379e-09
59.100000	3.54856e-09
59.050000	3.62493e-09
59.000000	3.70295e-09
58.950000	3.78264e-09
58.900000	3.86405e-09
58.850000	3.9472e-09
58.800000	4.03214e-09
58.750000	4.1189e-09
58.700000	4.20753e-09
58.650000	4.29806e-09
58.600000	4.39054e-09
58.550000	4.485e-09
58.500000	4.58149e-09
58.450000	4.68005e-09
58.400000	4.78073e-09
58.350000	4.88357e-09
58.300000	4.98862e-09
58.250000	5.09592e-09
58.200000	5.20553e-09
58.150000	5.31749e-09
58.100000	5.43186e-09
58.050000	5.54868e-09
58.000000	5.668e-09
57.950000	5.78989e-09
57.900000	5.91439e-09
57.850000	6.04157e-09
57.800000	6.17147e-09
57.750000	6.30417e-09
57.700000	6.43971e-09
57.650000	6.57816e-09
57.600000	6.71958e-09
57.550000	6.86403e-09
57.500000	7.01158e-09
57.450000	7.1623e-09
57.400000	7.31625e-09
57.350000	7.47351e-09
57.300000	7.63414e-09
57.250000	7.79821e-09
57.200000	7.9658e-09
57.150000	8.13699e-09
57.100000	8.31185e-09
57.050000	8.49045e-09
57.000000	8.67289e-09
56.950000	8.85924e-09
56.900000	9.04959e-09
56.850000	9.24401e-09
56.800000	9.44261e-09
56.750000	9.64546e-09
56.700000	9.85266e-09
56.650000	1.00643e-08
56.600000	1.02805e-08
56.550000	1.05013e-08
56.500000	1.07268e-08
56.450000	1.09572e-08
56.400000	1.11925e-08
56.350000	1.14329e-08
56.300000	1.16784e-08
56.250000	1.19292e-08
56.200000	1.21853e-08
56.150000	1.2447e-08
56.100000	1.27142e-08
56.050000	1.29872e-08
56.000000	1.3266e-08
55.950000	1.35508e-08
55.900000	1.38416e-08
55.850000	1.41388e-08
55.800000	1.44422e-08
55.750000	1.47522e-08
55.700000	1.50688e-08
55.650000	1.53922e-08
55.600000	1.57225e-08
55.550000	1.60599e-08
55.500000	1.64045e-08
55.450000	1.67565e-08
55.400000	1.7116e-08
55.350000	1.74833e-08
55.300000	1.78584e-08
55.250000	1.82415e-08
55.200000	1.86328e-08
55.150000	1.90325e-08
55.100000	1.94407e-08
55.050000	1.98577e-08
55.000000	2.02836e-08
54.950000	2.07186e-08
54.900000	2.11629e-08
54.850000	2.16167e-08
54.800000	2.20802e-08
54.750000	2.25537e-08
54.700000	2.30373e-08
54.650000	2.35312e-08
54.600000	2.40357e-08
54.550000	2.45509e-08
54.500000	2.50772e-08
54.450000	2.56148e-08
54.400000	2.61638e-08
54.350000	2.67246e-08
54.300000	2.72973e-08
54.250000	2.78823e-08
54.200000	2.84798e-08
54.150000	2.90901e-08
54.100000	2.97135e-08
54.050000	3.03501e-08
54.000000	3.10004e-08
53.950000	3.16645e-08
53.900000	3.23429e-08
53.850000	3.30357e-08
53.800000	3.37433e-08
53.750000	3.44661e-08
53.700000	3.52043e-08
53.650000	3.59583e-08
53.600000	3.67283e-08
53.550000	3.75149e-08
53.500000	3.83182e-08
53.450000	3.91387e-08
53.400000	3.99767e-08
53.350000	4.08326e-08
53.300000	4.17067e-08
53.250000	4.25996e-08
53.200000	4.35114e-08
53.150000	4.44428e-08
53.100000	4.5394e-08
53.050000	4.63656e-08
53.000000	4.73579e-08
52.950000	4.83713e-08
52.900000	4.94064e-08
52.850000	5.04636e-08
52.800000	5.15433e-08
52.750000	5.26461e-08
52.700000	5.37723e-08
52.650000	5.49227e-08
52.600000	5.60975e-08
52.550000	5.72974e-08
52.500000	5.85229e-08
52.450000	5.97746e-08
52.400000	6.10529e-08
52.350000	6.23585e-08
52.300000	6.36919e-08
52.250000	6.50538e-08
52.200000	6.64446e-08
52.150000	6.78652e-08
52.100000	6.9316e-08
52.050000	7.07977e-08
52.000000	7.2311e-08
51.950000	7.38566e-08
51.900000	7.54351e-08
51.850000	7.70472e-08
51.800000	7.86937e-08
51.750000	8.03753e-08
51.700000	8.20927e-08
51.650000	8.38466e-08
51.600000	8.56379e-08
51.550000	8.74674e-08
51.500000	8.93358e-08
51.450000	9.1244e-08
51.400000	9.31929e-08
51.350000	9.51832e-08
51.300000	9.72159e-08
51.250000	9.92919e-08
51.200000	1.01412e-07
51.150000	1.03577e-07
51.100000	1.05789e-07
51.050000	1.08047e-07
51.000000	1.10354e-07
50.950000	1.12709e-07
50.900000	1.15115e-07
50.850000	1.17572e-07
50.800000	1.20081e-07
50.750000	1.22643e-07
50.700000	1.2526e-07
50.650000	1.27933e-07
50.600000	1.30662e-07
50.550000	1.3345e-07
50.500000	1.36296e-07
50.450000	1.39204e-07
50.400000	1.42173e-07
50.350000	1.45205e-07
50.300000	1.48301e-07
50.250000	1.51464e-07
50.200000	1.54693e-07
50.150000	1.57992e-07
50.100000	1.6136e-07
50.050000	1.648e-07
50.000000	1.68313e-07
49.950000	1.719e-07
49.900000	1.75564e-07
49.850000	1.79305e-07
49.800000	1.83126e-07
49.750000	1.87028e-07
49.700000	1.91013e-07
49.650000	1.95083e-07
49.600000	1.99239e-07
49.550000	2.03483e-07
49.500000	2.07817e-07
49.450000	2.12243e-07
49.400000	2.16763e-07
49.350000	2.21379e-07
49.300000	2.26093e-07
49.250000	2.30907e-07
49.200000	2.35822e-07
49.150000	2.40843e-07
49.100000	2.45969e-07
49.050000	2.51204e-07
49.000000	2.56551e-07
48.950000	2.6201e-07
48.900000	2.67586e-07
48.850000	2.73279e-07
48.800000	2.79093e-07
48.750000	2.85031e-07
48.700000	2.91094e-07
48.650000	2.97285e-07
48.600000	3.03608e-07
48.550000	3.10065e-07
48.500000	3.16658e-07
48.450000	3.23391e-07
48.400000	3.30267e-07
48.350000	3.37288e-07
48.300000	3.44457e-07
48.250000	3.51779e-07
48.200000	3.59255e-07
48.150000	3.6689e-07
48.100000	3.74686e-07
48.050000	3.82647e-07
48.000000	3.90777e-07
47.950000	3.99078e-07
47.900000	4.07555e-07
47.850000	4.16212e-07
47.800000	4.25051e-07
47.750000	4.34078e-07
47.700000	4.43295e-07
47.650000	4.52707e-07
47.600000	4.62317e-07
47.550000	4.72131e-07
47.500000	4.82153e-07
47.450000	4.92386e-07
47.400000	5.02835e-07
47.350000	5.13505e-07
47.300000	5.244e-07
47.250000	5.35525e-07
47.200000	5.46885e-07
47.150000	5.58486e-07
47.100000	5.7033e-07
47.050000	5.82425e-07
47.000000	5.94776e-07
46.950000	6.07386e-07
46.900000	6.20263e-07
46.850000	6.33412e-07
46.800000	6.46838e-07
46.750000	6.60547e-07
46.700000	6.74545e-07
46.650000	6.88838e-07
46.600000	7.03432e-07
46.550000	7.18335e-07
46.500000	7.33551e-07
46.450000	7.49088e-07
46.400000	7.64952e-07
46.350000	7.8115e-07
46.300000	7.9769e-07
46.250000	8.14578e-07
46.200000	8.31822e-07
46.150000	8.49429e-07
46.100000	8.67406e-07
46.050000	8.85762e-07
46.000000	9.04504e-07
45.950000	9.23641e-07
45.900000	9.4318e-07
45.850000	9.63131e-07
45.800000	9.83501e-07
45.750000	1.0043e-06
45.700000	1.02553e-06
45.650000	1.04722e-06
45.600000	1.06935e-06
45.550000	1.09196e-06
45.500000	1.11504e-06
45.450000	1.1386e-06
45.400000	1.16266e-06
45.350000	1.18722e-06
45.300000	1.2123e-06
45.250000	1.23791e-06
45.200000	1.26405e-06
45.150000	1.29074e-06
45.100000	1.318e-06
45.050000	1.34582e-06
45.000000	1.37423e-06
44.950000	1.40324e-06
44.900000	1.43285e-06
44.850000	1.46308e-06
44.800000	1.49395e-06
44.750000	1.52547e-06
44.700000	1.55764e-06
44.650000	1.59049e-06
44.600000	1.62403e-06
44.550000	1.65827e-06
44.500000	1.69323e-06
44.450000	1.72892e-06
44.400000	1.76536e-06
44.350000	1.80256e-06
44.300000	1.84054e-06
44.250000	1.87931e-06
44.200000	1.9189e-06
44.150000	1.95931e-06
44.100000	2.00057e-06
44.050000	2.0427e-06
44.000000	2.0857e-06
43.950000	2.1296e-06
43.900000	2.17442e-06
43.850000	2.22018e-06
43.800000	2.26689e-06
43.750000	2.31458e-06
43.700000	2.36326e-06
43.650000	2.41296e-06
43.600000	2.4637e-06
43.550000	2.51549e-06
43.500000	2.56837e-06
43.450000	2.62235e-06
43.400000	2.67746e-06
43.350000	2.73372e-06
43.300000	2.79115e-06
43.250000	2.84977e-06
43.200000	2.90962e-06
43.150000	2.97072e-06
43.100000	3.03309e-06
43.050000	3.09675e-06
43.000000	3.16175e-06
42.950000	3.2281e-06
42.900000	3.29582e-06
42.850000	3.36496e-06
42.800000	3.43554e-06
42.750000	3.50758e-06
42.700000	3.58112e-06
42.650000	3.65619e-06
42.600000	3.73283e-06
42.550000	3.81105e-06
42.500000	3.8909e-06
42.450000	3.97241e-06
42.400000	4.05561e-06
42.350000	4.14054e-06
42.300000	4.22723e-06
42.250000	4.31572e-06
42.200000	4.40605e-06
42.150000	4.49825e-06
42.100000	4.59236e-06
42.050000	4.68843e-06
42.000000	4.78648e-06
41.950000	4.88657e-06
41.900000	4.98873e-06
41.850000	5.093e-06
41.800000	5.19944e-06
41.750000	5.30808e-06
41.700000	5.41896e-06
41.650000	5.53214e-06
41.600000	5.64767e-06
41.550000	5.76558e-06
41.500000	5.88592e-06
41.450000	6.00876e-06
41.400000	6.13413e-06
41.350000	6.26209e-06
41.300000	6.3927e-06
41.250000	6.526e-06
41.200000	6.66205e-06
41.150000	6.8009e-06
41.100000	6.94263e-06
41.050000	7.08727e-06
41.000000	7.23489e-06
40.950000	7.38556e-06
40.900000	7.53933e-06
40.850000	7.69627e-06
40.800000	7.85644e-06
40.750000	8.0199e-06
40.700000	8.18673e-06
40.650000	8.35698e-06
40.600000	8.53074e-06
40.550000	8.70807e-06
40.500000	8.88904e-06
40.450000	9.07373e-06
40.400000	9.26222e-06
40.350000	9.45457e-06
40.300000	9.65086e-06
40.250000	9.85119e-06
40.200000	1.00556e-05
40.150000	1.02642e-05
40.100000	1.04771e-05
40.050000	1.06944e-05
40.000000	1.09161e-05
39.950000	1.11423e-05
39.900000	1.13732e-05
39.850000	1.16088e-05
39.800000	1.18492e-05
39.750000	1.20945e-05
39.700000	1.23449e-05
39.650000	1.26003e-05
39.600000	1.2861e-05
39.550000	1.31269e-05
39.500000	1.33983e-05
39.450000	1.36753e-05
39.400000	1.39579e-05
39.350000	1.42462e-05
39.300000	1.45404e-05
39.250000	1.48406e-05
39.200000	1.51469e-05
39.150000	1.54594e-05
39.100000	1.57783e-05
39.050000	1.61037e-05
39.000000	1.64356e-05
38.950000	1.67743e-05
38.900000	1.71199e-05
38.850000	1.74725e-05
38.800000	1.78322e-05
38.750000	1.81992e-05
38.700000	1.85737e-05
38.650000	1.89557e-05
38.600000	1.93455e-05
38.550000	1.97431e-05
38.500000	2.01488e-05
38.450000	2.05627e-05
38.400000	2.09849e-05
38.350000	2.14157e-05
38.300000	2.18551e-05
38.250000	2.23034e-05
38.200000	2.27607e-05
38.150000	2.32272e-05
38.100000	2.37032e-05
38.050000	2.41886e-05
38.000000	2.46839e-05
37.950000	2.51891e-05
37.900000	2.57044e-05
37.850000	2.62301e-05
37.800000	2.67664e-05
37.750000	2.73133e-05
37.700000	2.78713e-05
37.650000	2.84403e-05
37.600000	2.90208e-05
37.550000	2.96129e-05
37.500000	3.02168e-05
37.450000	3.08328e-05
37.400000	3.1461e-05
37.350000	3.21018e-05
37.300000	3.27554e-05
37.250000	3.34219e-05
37.200000	3.41018e-05
37.150000	3.47951e-05
37.100000	3.55022e-05
37.050000	3.62234e-05
37.000000	3.69588e-05
36.950000	3.77089e-05
36.900000	3.84738e-05
36.850000	3.92538e-05
36.800000	4.00493e-05
36.750000	4.08605e-05
36.700000	4.16877e-05
36.650000	4.25312e-05
36.600000	4.33913e-05
36.550000	4.42684e-05
36.500000	4.51627e-05
36.450000	4.60747e-05
36.400000	4.70045e-05
36.350000	4.79526e-05
36.300000	4.89193e-05
36.250000	4.99049e-05
36.200000	5.09098e-05
36.150000	5.19343e-05
36.100000	5.29789e-05
36.050000	5.40438e-05
36.000000	5.51295e-05
35.950000	5.62363e-05
35.900000	5.73647e-05
35.850000	5.8515e-05
35.800000	5.96876e-05
35.750000	6.0883e-05
35.700000	6.21015e-05
35.650000	6.33436e-05
35.600000	6.46096e-05
35.550000	6.59001e-05
35.500000	6.72155e-05
35.450000	6.85562e-05
35.400000	6.99227e-05
35.350000	7.13154e-05
35.300000	7.27349e-05
35.250000	7.41815e-05
35.200000	7.56558e-05
35.150000	7.71582e-05
35.100000	7.86893e-05
35.050000	8.02496e-05
35.000000	8.18395e-05
34.950000	8.34597e-05
34.900000	8.51105e-05
34.850000	8.67926e-05
34.800000	8.85065e-05
34.750000	9.02527e-05
34.700000	9.20318e-05
34.650000	9.38444e-05
34.600000	9.56911e-05
34.550000	9.75723e-05
34.500000	9.94887e-05
34.450000	0.000101441
34.400000	0.000103429
34.350000	0.000105455
34.300000	0.000107518
34.250000	0.00010962
34.200000	0.00011176
34.150000	0.00011394
34.100000	0.00011616
34.050000	0.00011842
34.000000	0.000120722
33.950000	0.000123066
33.900000	0.000125453
33.850000	0.000127884
33.800000	0.000130358
33.750000	0.000132877
33.700000	0.000135442
33.650000	0.000138053
33.600000	0.000140711
33.550000	0.000143416
33.500000	0.000146169
33.450000	0.000148972
33.400000	0.000151824
33.350000	0.000154727
33.300000	0.000157681
33.250000	0.000160686
33.200000	0.000163745
33.150000	0.000166856
33.100000	0.000170022
33.050000	0.000173242
33.000000	0.000176518
32.950000	0.000179849
32.900000	0.000183238
32.850000	0.000186685
32.800000	0.000190189
32.750000	0.000193753
32.700000	0.000197376
32.650000	0.00020106
32.600000	0.000204805
32.550000	0.000208611
32.500000	0.00021248
32.450000	0.000216412
32.400000	0.000220407
32.350000	0.000224467
32.300000	0.000228591
32.250000	0.00023278
32.200000	0.000237036
32.150000	0.000241358
32.100000	0.000245746
32.050000	0.000250202
32.000000	0.000254726
31.950000	0.000259317
31.900000	0.000263977
31.850000	0.000268705
31.800000	0.000273502
31.750000	0.000278368
31.700000	0.000283303
31.650000	0.000288307
31.600000	0.00029338
31.550000	0.000298521
31.500000	0.000303732
31.450000	0.00030901
31.400000	0.000314356
31.350000	0.00031977
31.300000	0.00032525
31.250000	0.000330795
31.200000	0.000336405
31.150000	0.000342079
31.100000	0.000347815
31.050000	0.000353611
31.000000	0.000359466
30.950000	0.000365377
30.900000	0.000371343
30.850000	0.000377361
30.800000	0.000383427
30.750000	0.000389538
30.700000	0.00039569
30.650000	0.000401879
30.600000	0.0004081
30.550000	0.000414347
30.500000	0.000420615
30.450000	0.000426894
30.400000	0.000433179
30.350000	0.000439458
30.300000	0.00044572
30.250000	0.000451955
30.200000	0.000458145
30.150000	0.000464275
30.100000	0.000470323
30.050000	0.000476264
30.000000	0.000482067
29.950000	0.000487692
29.900000	0.000493086
29.850000	0.000498176
29.800000	0.00050285
29.750000	0.000506902
&
```
