## Supplementary material for "RNA covariation at helix-level resolution for the identification of evolutionarily conserved RNA structure": NEAT1_1858-2116_cmalign_reformat.muscle.sto.withss.helixcov

```
# RMs = 11 L = 330

# RM 44-56 60-74, nbp = 12 nbp_cov = 0
# pvals: 0.927057,0.874494,0.277822,0.0849545,0.686997,0.0494303,0.329118,0.569057,0.205398,0.0737471,0.40818,0.755215
# aggregated LANCASTER        E-value: 2.88742 P-value: 0.262492

# RM 22-39 75-150, nbp = 17 nbp_cov = 0
# pvals: 0.299128,0.847808,0.166489,0.0122449,0.016398,0.255467,0.0746426,0.556836,0.825654,0.271922,0.315518,0.939898,0.271922,0.755215,0.381745,0.58726,0.299128
# aggregated LANCASTER        E-value: 0.701447 P-value: 0.063768

# RM 169-174 182-189, nbp = 6 nbp_cov = 0
# pvals: 0.58726,0.0763903,0.485746,0.315518,0.390034,0.249983
# aggregated LANCASTER        E-value: 1.91972 P-value: 0.17452

# RM 153-166 192-199, nbp = 8 nbp_cov = 0
# pvals: 0.907119,0.164727,0.61751,0.117936,0.0554516,0.203208,0.302271,0.16838
# aggregated LANCASTER        E-value: 0.781871 P-value: 0.0710792

# RM 203-209 214-221, nbp = 6 nbp_cov = 0
# pvals: 0.480096,0.760195,0.048138,0.0494303,0.159398,0.242098
# aggregated LANCASTER        E-value: 0.583777 P-value: 0.0530706

# RM 259-262 269-272, nbp = 4 nbp_cov = 0
# pvals: 0.556836,0.581215,0.15595,0.982568
# aggregated LANCASTER        E-value: 8.51849 P-value: 0.774408

# RM 238-256 276-295, nbp = 18 nbp_cov = 0
# pvals: 0.18216,0.497361,0.538901,0.260753,0.840684,0.373562,0.451765,0.520976,0.825654,0.296023,0.514887,0.675751,0.164727,0.365648,0.0179265,0.166489,0.394386,0.318857
# aggregated LANCASTER        E-value: 1.95985 P-value: 0.178169

# RM 233-234 296-297, nbp = 2 nbp_cov = 0
# pvals: 0.234178,0.226719
# aggregated LANCASTER        E-value: 1.93065 P-value: 0.175514

# RM 10-20 310-318, nbp = 9 nbp_cov = 0
# pvals: 0.0260398,0.299128,0.296023,0.244712,0.226719,0.0093392,0.755215,0.00979929,0.847808
# aggregated LANCASTER        E-value: 0.0944136 P-value: 0.00858305

# RM 6-8 322-324, nbp = 3 nbp_cov = 0
# pvals: 0.0711039,0.569057,0.809392
# aggregated LANCASTER        E-value: 4.67826 P-value: 0.425297

# RM 1-4 327-330, nbp = 4 nbp_cov = 0
# pvals: 0.485746,0.172296,0.538901,0.947803
# aggregated LANCASTER        E-value: 6.83962 P-value: 0.621783
```
