## Supplementary material for "RNA covariation at helix-level resolution for the identification of evolutionarily conserved RNA structure": NEAT1_1858-2116_cmalign_reformat.muscle.sto.withss.power

```
# Power analysis of given structure
#
# Powertype = SINGLE SUBSTITUTIONS
# covary left_pos right_pos substitutions power
#----------------------------------------------------------------
1		330		14		0.45
2		329		13		0.42
3		328		13		0.42
4		327		12		0.39
6		324		7		0.20
7		323		8		0.24
8		322		11		0.35
10		318		8		0.24
12		317		6		0.16
13		316		7		0.20
14		315		7		0.20
15		314		8		0.24
16		313		9		0.28
17		312		6		0.16
19		311		4		0.07
20		310		15		0.47
22		150		9		0.28
23		149		10		0.32
24		148		15		0.47
25		147		11		0.35
26		108		12		0.39
27		107		8		0.24
28		104		16		0.50
29		103		10		0.32
31		102		12		0.39
32		101		11		0.35
33		100		7		0.20
34		99		12		0.39
35		98		8		0.24
36		97		11		0.35
37		95		11		0.35
38		76		8		0.24
39		75		13		0.42
44		74		10		0.32
45		73		14		0.45
46		72		14		0.45
48		70		15		0.47
49		69		15		0.47
50		68		9		0.28
51		67		6		0.16
52		64		8		0.24
53		63		6		0.16
54		62		9		0.28
55		61		1		0.00
56		60		11		0.35
153		199		14		0.45
154		198		9		0.28
161		197		8		0.24
162		196		9		0.28
163		195		17		0.52
164		194		10		0.32
165		193		18		0.55
166		192		7		0.20
169		189		10		0.32
170		188		11		0.35
171		187		8		0.24
172		186		15		0.47
173		185		7		0.20
174		182		10		0.32
203		221		14		0.45
204		220		13		0.42
205		217		13		0.42
207		216		6		0.16
208		215		17		0.52
209		214		16		0.50
233		297		13		0.42
234		296		7		0.20
238		295		10		0.32
239		294		4		0.07
240		293		5		0.11
241		292		11		0.35
242		291		9		0.28
243		290		14		0.45
244		289		6		0.16
245		288		13		0.42
246		287		8		0.24
248		285		5		0.11
249		284		3		0.02
250		283		5		0.11
251		281		5		0.11
252		280		13		0.42
253		279		8		0.24
254		278		8		0.24
255		277		13		0.42
256		276		6		0.16
259		272		8		0.24
260		271		6		0.16
261		270		11		0.35
262		269		15		0.47
#
# BPAIRS 89
# avg substitutions per BP 10.0
# BPAIRS expected to covary 27.3 +/- 4.2
# BPAIRS observed to covary 0
#
```
