## Supplementary material for "RNA covariation at helix-level resolution for the identification of evolutionarily conserved RNA structure": NEAT1_1858-2116_cmalign_reformat.muscle.sto.withss.rscape

```
# R-scape :: RNA Structural Covariation Above Phylogenetic Expectation
# R-scape 2.0.0.p elenarivas@fas.harvard.edu (January 2023)
# Copyright (C) 2016-2019 Howard Hughes Medical Institute.
# Freely distributed under the GNU General Public License (GPLv3).
#-------------------------------------------------------------------------------------------------------
# MSA NEAT1_1858-2116_cmalign_reformat.muscle.sto.withss nseq 45 (45) alen 255 (330) avgid 63.54 (63.01) nbpairs 89 (93)
# Two-set statistical test (one test for annotated basepairs, another for all other pairs)
#
#
# Method Target_E-val [cov_min,cov_max] [FP | TP True Found | Sen PPV F] 
# GTp    0.05         [-9.95,31.34]     [0 | 0 89 0 | 0.00 0.00 0.00] 
#
#       left_pos       right_pos        score          E-value           pvalue       substitutions      power
#--------------------------------------------------------------------------------------------------------------
no significant pairs

# The given structure
# SS_cons ((((-(((-(-((((((-((,<<<<<<<<-<<<<<<<<<----<<<-<<<<<<<<<___>
#
# SS_cons >>>>-->>>>->>>>>------------------>->>>>>>>>-->>------------
#
# SS_cons -------------------------->>>>,,<<------<<<<<<--<<<<<<______
#
# SS_cons _>-->>>>>-->>>>>>>>,,,<<<-<<<____>>>>-->>,,,,,,,,,,,<<---<<<
#
# SS_cons <<<<<<-<<<<<<<<<--<<<<______>>>>--->>>>>>->>>->>>>>>>>>>>,,,
#
# SS_cons ,,,,,,,,,)))))))))---)))--))))
#

# Power analysis of given structure 
#
# Powertype = SINGLE SUBSTITUTIONS
# covary  left_pos      right_pos    substitutions      power
#----------------------------------------------------------------
          1		330		14		0.45
          2		329		13		0.42
          3		328		13		0.42
          4		327		12		0.39
          6		324		7		0.20
          7		323		8		0.24
          8		322		11		0.35
          10		318		8		0.24
          12		317		6		0.16
          13		316		7		0.20
          14		315		7		0.20
          15		314		8		0.24
          16		313		9		0.28
          17		312		6		0.16
          19		311		4		0.07
          20		310		15		0.47
          22		150		9		0.28
          23		149		10		0.32
          24		148		15		0.47
          25		147		11		0.35
          26		108		12		0.39
          27		107		8		0.24
          28		104		16		0.50
          29		103		10		0.32
          31		102		12		0.39
          32		101		11		0.35
          33		100		7		0.20
          34		99		12		0.39
          35		98		8		0.24
          36		97		11		0.35
          37		95		11		0.35
          38		76		8		0.24
          39		75		13		0.42
          44		74		10		0.32
          45		73		14		0.45
          46		72		14		0.45
          48		70		15		0.47
          49		69		15		0.47
          50		68		9		0.28
          51		67		6		0.16
          52		64		8		0.24
          53		63		6		0.16
          54		62		9		0.28
          55		61		1		0.00
          56		60		11		0.35
          153		199		14		0.45
          154		198		9		0.28
          161		197		8		0.24
          162		196		9		0.28
          163		195		17		0.52
          164		194		10		0.32
          165		193		18		0.55
          166		192		7		0.20
          169		189		10		0.32
          170		188		11		0.35
          171		187		8		0.24
          172		186		15		0.47
          173		185		7		0.20
          174		182		10		0.32
          203		221		14		0.45
          204		220		13		0.42
          205		217		13		0.42
          207		216		6		0.16
          208		215		17		0.52
          209		214		16		0.50
          233		297		13		0.42
          234		296		7		0.20
          238		295		10		0.32
          239		294		4		0.07
          240		293		5		0.11
          241		292		11		0.35
          242		291		9		0.28
          243		290		14		0.45
          244		289		6		0.16
          245		288		13		0.42
          246		287		8		0.24
          248		285		5		0.11
          249		284		3		0.02
          250		283		5		0.11
          251		281		5		0.11
          252		280		13		0.42
          253		279		8		0.24
          254		278		8		0.24
          255		277		13		0.42
          256		276		6		0.16
          259		272		8		0.24
          260		271		6		0.16
          261		270		11		0.35
          262		269		15		0.47
#
# BPAIRS 89
# avg substitutions per BP  10.0
# BPAIRS expected to covary 27.3 +/- 4.2
# BPAIRS observed to covary 0
#
# RMs = 11 L = 330

# RM 44-56 60-74, nbp = 12 nbp_cov = 0
# aggregated LANCASTER        E-value: 2.88742
NESTED  ::::::::::::::::::::::::::::::::::::::::::<<<-<<<<<<<<<___>>>>>->>>>->>>:::::::::::::::::::::::::::::::::::::::::::::::::::::::::::::::::::::::::::::::::::::::::::::::::::::::::::::::::::::::::::::::::::::::::::::::::::::::::::::::::::::::::::::::::::::::
        :::::::::::::::::::::::::::::::::::::::::::::::::::::::::::::::::::::::::::::::::::::::::::::::::::::::::::::::::::::::::::::::::::::::::::::::::::::::::::::::::::::::::::::::::::::::::::::::::::::::::::::::::::::::::::::::::::::::::::::::::::::::::::::::

# RM 22-39 75-150, nbp = 17 nbp_cov = 0
# aggregated LANCASTER        E-value: 0.701447
NESTED  ::::::::::::::::::::<<<<<<<<-<<<<<<<<<__________________________________>>>->>>>>>>>-->>>>>>:::::::::::::::::::::::::::::::::::::::::::::::::::::::::::::::::::::::::::::::::::::::::::::::::::::::::::::::::::::::::::::::::::::::::::::::::::::::::::::::::::
        :::::::::::::::::::::::::::::::::::::::::::::::::::::::::::::::::::::::::::::::::::::::::::::::::::::::::::::::::::::::::::::::::::::::::::::::::::::::::::::::::::::::::::::::::::::::::::::::::::::::::::::::::::::::::::::::::::::::::::::::::::::::::::::::

# RM 169-174 182-189, nbp = 6 nbp_cov = 0
# aggregated LANCASTER        E-value: 1.91972
NESTED  :::::::::::::::::::::::::::::::::::::::::::::::::::::::::::::::::::::::::::::::::::::::::::::::::::::::<<<<<<_______>>>>>>:::::::::::::::::::::::::::::::::::::::::::::::::::::::::::::::::::::::::::::::::::::::::::::::::::::::::::::::::::::::::::::::::::::
        :::::::::::::::::::::::::::::::::::::::::::::::::::::::::::::::::::::::::::::::::::::::::::::::::::::::::::::::::::::::::::::::::::::::::::::::::::::::::::::::::::::::::::::::::::::::::::::::::::::::::::::::::::::::::::::::::::::::::::::::::::::::::::::::

# RM 153-166 192-199, nbp = 8 nbp_cov = 0
# aggregated LANCASTER        E-value: 0.781871
NESTED  ::::::::::::::::::::::::::::::::::::::::::::::::::::::::::::::::::::::::::::::::::::::::::::::<<<<<<<<______________________>>>>>>>>:::::::::::::::::::::::::::::::::::::::::::::::::::::::::::::::::::::::::::::::::::::::::::::::::::::::::::::::::::::::::::
        :::::::::::::::::::::::::::::::::::::::::::::::::::::::::::::::::::::::::::::::::::::::::::::::::::::::::::::::::::::::::::::::::::::::::::::::::::::::::::::::::::::::::::::::::::::::::::::::::::::::::::::::::::::::::::::::::::::::::::::::::::::::::::::::

# RM 203-209 214-221, nbp = 6 nbp_cov = 0
# aggregated LANCASTER        E-value: 0.583777
NESTED  :::::::::::::::::::::::::::::::::::::::::::::::::::::::::::::::::::::::::::::::::::::::::::::::::::::::::::::::::::::::::::::::::::::::<<<<<<____>>>>-->>::::::::::::::::::::::::::::::::::::::::::::::::::::::::::::::::::::::::::::::::::::::::::::::::::::::
        :::::::::::::::::::::::::::::::::::::::::::::::::::::::::::::::::::::::::::::::::::::::::::::::::::::::::::::::::::::::::::::::::::::::::::::::::::::::::::::::::::::::::::::::::::::::::::::::::::::::::::::::::::::::::::::::::::::::::::::::::::::::::::::::

# RM 259-262 269-272, nbp = 4 nbp_cov = 0
# aggregated LANCASTER        E-value: 8.51849
NESTED  :::::::::::::::::::::::::::::::::::::::::::::::::::::::::::::::::::::::::::::::::::::::::::::::::::::::::::::::::::::::::::::::::::::::::::::::::::::::::::::::::::::::::::::::::::::::::<<<<______>>>>::::::::::::::::::::::::::::::::::::::::::::::::::::::::
        :::::::::::::::::::::::::::::::::::::::::::::::::::::::::::::::::::::::::::::::::::::::::::::::::::::::::::::::::::::::::::::::::::::::::::::::::::::::::::::::::::::::::::::::::::::::::::::::::::::::::::::::::::::::::::::::::::::::::::::::::::::::::::::::

# RM 238-256 276-295, nbp = 18 nbp_cov = 0
# aggregated LANCASTER        E-value: 1.95985
NESTED  ::::::::::::::::::::::::::::::::::::::::::::::::::::::::::::::::::::::::::::::::::::::::::::::::::::::::::::::::::::::::::::::::::::::::::::::::::::::::::::::::::::<<<<<<<<<-<<<<<<<<<__________________>>>>>>->>>->>>>>>>>>::::::::::::::::::::::::::::::::::
        :::::::::::::::::::::::::::::::::::::::::::::::::::::::::::::::::::::::::::::::::::::::::::::::::::::::::::::::::::::::::::::::::::::::::::::::::::::::::::::::::::::::::::::::::::::::::::::::::::::::::::::::::::::::::::::::::::::::::::::::::::::::::::::::

# RM 233-234 296-297, nbp = 2 nbp_cov = 0
# aggregated LANCASTER        E-value: 1.93065
NESTED  :::::::::::::::::::::::::::::::::::::::::::::::::::::::::::::::::::::::::::::::::::::::::::::::::::::::::::::::::::::::::::::::::::::::::::::::::::::::::::::::<<____________________________________________________________>>::::::::::::::::::::::::::::::::
        :::::::::::::::::::::::::::::::::::::::::::::::::::::::::::::::::::::::::::::::::::::::::::::::::::::::::::::::::::::::::::::::::::::::::::::::::::::::::::::::::::::::::::::::::::::::::::::::::::::::::::::::::::::::::::::::::::::::::::::::::::::::::::::::

# RM 10-20 310-318, nbp = 9 nbp_cov = 0
# aggregated LANCASTER        E-value: 0.0944136
NESTED  :::::::::<<<<<<<-<<________________________________________________________________________________________________________________________________________________________________________________________________________________________>>>>>>>>>:::::::::::
        :::::::::::::::::::::::::::::::::::::::::::::::::::::::::::::::::::::::::::::::::::::::::::::::::::::::::::::::::::::::::::::::::::::::::::::::::::::::::::::::::::::::::::::::::::::::::::::::::::::::::::::::::::::::::::::::::::::::::::::::::::::::::::::::

# RM 6-8 322-324, nbp = 3 nbp_cov = 0
# aggregated LANCASTER        E-value: 4.67826
NESTED  :::::<<<______________________________________________________________________________________________________________________________________________________________________________________________________________________________________________>>>::::::
        :::::::::::::::::::::::::::::::::::::::::::::::::::::::::::::::::::::::::::::::::::::::::::::::::::::::::::::::::::::::::::::::::::::::::::::::::::::::::::::::::::::::::::::::::::::::::::::::::::::::::::::::::::::::::::::::::::::::::::::::::::::::::::::::

# RM 1-4 327-330, nbp = 4 nbp_cov = 0
# aggregated LANCASTER        E-value: 6.83962
NESTED  <<<<_______________________________________________________________________________________________________________________________________________________________________________________________________________________________________________________>>>>
        :::::::::::::::::::::::::::::::::::::::::::::::::::::::::::::::::::::::::::::::::::::::::::::::::::::::::::::::::::::::::::::::::::::::::::::::::::::::::::::::::::::::::::::::::::::::::::::::::::::::::::::::::::::::::::::::::::::::::::::::::::::::::::::::
# Number of covarying pairs = 0
```
