## Supplementary material for "RNA covariation at helix-level resolution for the identification of evolutionarily conserved RNA structure": NEAT1_1858-2116_cmalign_reformat.muscle.sto.withss.surv

```
15.800000	0.011236
15.600000	0.0224719
14.750000	0.0337079
13.600000	0.0449438
13.250000	0.0561798
11.750000	0.0674157
9.350000	0.0786517
9.250000	0.101124
8.800000	0.11236
7.800000	0.123596
7.650000	0.134831
7.600000	0.146067
7.500000	0.157303
7.050000	0.168539
5.650000	0.179775
4.400000	0.191011
4.300000	0.202247
4.150000	0.224719
4.100000	0.247191
4.050000	0.258427
3.950000	0.269663
3.700000	0.280899
3.200000	0.292135
3.150000	0.303371
2.700000	0.325843
2.550000	0.337079
2.400000	0.348315
2.350000	0.359551
2.250000	0.370787
2.150000	0.382022
2.050000	0.393258
1.850000	0.41573
1.750000	0.426966
1.450000	0.449438
1.400000	0.483146
1.350000	0.494382
1.150000	0.516854
1.100000	0.52809
0.950000	0.539326
0.450000	0.550562
0.350000	0.561798
0.250000	0.573034
0.150000	0.58427
0.100000	0.595506
-0.050000	0.606742
-0.450000	0.617978
-0.700000	0.629213
-0.750000	0.651685
-0.850000	0.662921
-1.000000	0.674157
-1.050000	0.685393
-1.200000	0.707865
-1.350000	0.730337
-1.450000	0.752809
-1.550000	0.764045
-1.600000	0.786517
-1.850000	0.797753
-2.350000	0.808989
-2.450000	0.820225
-3.100000	0.853933
-3.150000	0.865169
-3.700000	0.876404
-3.900000	0.898876
-4.100000	0.910112
-4.200000	0.932584
-4.600000	0.94382
-5.200000	0.955056
-5.650000	0.966292
-6.000000	0.977528
-6.250000	0.988764
-8.050000	1
&
31.300000	3.09636e-05
29.900000	6.19272e-05
29.700000	9.28908e-05
28.200000	0.000123854
28.150000	0.000154818
28.050000	0.000185782
27.650000	0.000216745
26.850000	0.000247709
26.150000	0.000309636
25.600000	0.000340599
25.200000	0.000371563
24.900000	0.000402527
24.400000	0.00043349
24.150000	0.000464454
24.100000	0.000495417
23.700000	0.000526381
23.550000	0.000588308
23.150000	0.000619272
23.100000	0.000650235
23.000000	0.000681199
22.950000	0.000743126
22.900000	0.00077409
22.600000	0.000805053
22.550000	0.000836017
22.500000	0.00086698
22.350000	0.000897944
22.150000	0.000928908
22.100000	0.000959871
22.050000	0.0010218
21.800000	0.00105276
21.750000	0.00108373
21.650000	0.00117662
21.600000	0.00120758
21.550000	0.00123854
21.250000	0.00126951
21.200000	0.00130047
21.000000	0.00133143
20.950000	0.0013624
20.850000	0.00139336
20.700000	0.00142432
20.650000	0.00145529
20.600000	0.00151722
20.400000	0.00154818
20.350000	0.00157914
20.200000	0.00161011
20.100000	0.00164107
20.050000	0.001703
20.000000	0.00173396
19.950000	0.00176492
19.900000	0.00179589
19.600000	0.00182685
19.550000	0.00185782
19.450000	0.00191974
19.250000	0.00195071
19.200000	0.00198167
19.000000	0.00201263
18.900000	0.00207456
18.850000	0.00213649
18.800000	0.00216745
18.750000	0.00219841
18.700000	0.00226034
18.600000	0.00232227
18.550000	0.0023842
18.400000	0.00241516
18.300000	0.00247709
18.250000	0.00250805
18.200000	0.00260094
18.150000	0.00266287
18.100000	0.00269383
18.050000	0.0027248
18.000000	0.00275576
17.950000	0.00278672
17.900000	0.00281769
17.750000	0.00284865
17.700000	0.00291058
17.650000	0.0029725
17.600000	0.00300347
17.550000	0.00309636
17.450000	0.00312732
17.400000	0.00315829
17.350000	0.00328214
17.300000	0.0033131
17.250000	0.00343696
17.200000	0.00352985
17.100000	0.00362274
17.050000	0.0036537
16.950000	0.00371563
16.900000	0.00377756
16.850000	0.00383948
16.800000	0.00393238
16.750000	0.0039943
16.700000	0.00402527
16.650000	0.00405623
16.600000	0.00411816
16.550000	0.00418008
16.500000	0.00421105
16.450000	0.00427297
16.400000	0.00430394
16.350000	0.0043349
16.250000	0.00448972
16.200000	0.00455165
16.100000	0.00464454
16.000000	0.00473743
15.950000	0.00476839
15.900000	0.00486128
15.850000	0.00489225
15.800000	0.0050161
15.750000	0.00507803
15.700000	0.00513996
15.650000	0.00529477
15.600000	0.00544959
15.550000	0.00554248
15.500000	0.00560441
15.450000	0.0056973
15.400000	0.00575923
15.350000	0.00585212
15.300000	0.00594501
15.250000	0.00600694
15.200000	0.00606886
15.150000	0.00622368
15.100000	0.00631657
15.050000	0.00640946
15.000000	0.00644043
14.950000	0.00650235
14.900000	0.00662621
14.850000	0.00665717
14.800000	0.00681199
14.750000	0.00693584
14.700000	0.00696681
14.650000	0.00709066
14.600000	0.00718355
14.550000	0.00724548
14.500000	0.00733837
14.450000	0.00746222
14.400000	0.00758608
14.350000	0.00764801
14.300000	0.0077409
14.250000	0.00789571
14.200000	0.00792668
14.150000	0.00805053
14.100000	0.00826728
14.050000	0.0084221
14.000000	0.00857691
13.950000	0.0086698
13.900000	0.00885559
13.850000	0.00907233
13.800000	0.00922715
13.750000	0.00947486
13.700000	0.00966064
13.650000	0.00984642
13.600000	0.00997027
13.550000	0.0100941
13.500000	0.010218
13.450000	0.0102489
13.400000	0.0103728
13.350000	0.0105895
13.300000	0.0107444
13.250000	0.0108063
13.200000	0.011023
13.150000	0.0112088
13.100000	0.0113017
13.050000	0.0113946
13.000000	0.0116733
12.950000	0.0117662
12.900000	0.0118281
12.850000	0.0120139
12.800000	0.0121377
12.750000	0.0122925
12.700000	0.0124474
12.650000	0.0126641
12.600000	0.0129428
12.550000	0.0130357
12.500000	0.0133143
12.450000	0.0135001
12.400000	0.0138717
12.350000	0.0142123
12.300000	0.0145529
12.250000	0.0147696
12.200000	0.0149554
12.150000	0.0151412
12.100000	0.015296
12.050000	0.0155747
12.000000	0.0158843
11.950000	0.0161011
11.900000	0.0162249
11.850000	0.0165036
11.800000	0.0167203
11.750000	0.016968
11.700000	0.0171229
11.650000	0.0175564
11.600000	0.0176802
11.550000	0.0179589
11.500000	0.0181756
11.450000	0.0185472
11.400000	0.018671
11.350000	0.0189188
11.300000	0.0191355
11.250000	0.019569
11.200000	0.0197857
11.150000	0.0200334
11.100000	0.0203121
11.050000	0.0207456
11.000000	0.0210552
10.950000	0.0213649
10.900000	0.0216126
10.850000	0.0220461
10.800000	0.0223557
10.750000	0.0225105
10.700000	0.0227892
10.650000	0.0230679
10.600000	0.0235633
10.550000	0.0239349
10.500000	0.0242755
10.450000	0.0248328
10.400000	0.0251734
10.350000	0.0254211
10.300000	0.0257307
10.250000	0.0261333
10.200000	0.0266596
10.150000	0.0270622
10.100000	0.0272789
10.050000	0.0275576
10.000000	0.0283936
9.950000	0.0287961
9.900000	0.0296322
9.850000	0.0300966
9.800000	0.030654
9.750000	0.0311494
9.700000	0.0316138
9.650000	0.0319854
9.600000	0.0324808
9.550000	0.0330381
9.500000	0.0333787
9.450000	0.0339361
9.400000	0.0344625
9.350000	0.0349579
9.300000	0.035732
9.250000	0.0364132
9.200000	0.0369396
9.150000	0.0378375
9.100000	0.0384877
9.050000	0.039076
9.000000	0.0399121
8.950000	0.0405004
8.900000	0.0411196
8.850000	0.0418937
8.800000	0.0423892
8.750000	0.0431942
8.700000	0.0436587
8.650000	0.044185
8.600000	0.0448353
8.550000	0.0455165
8.500000	0.0461977
8.450000	0.0468789
8.400000	0.047622
8.350000	0.0485199
8.300000	0.0493869
8.250000	0.0500681
8.200000	0.0504087
8.150000	0.0511828
8.100000	0.0519259
8.050000	0.0523285
8.000000	0.0531026
7.950000	0.0539076
7.900000	0.0547746
7.850000	0.0553629
7.800000	0.0560751
7.750000	0.0569111
7.700000	0.0576542
7.650000	0.0584283
7.600000	0.0593572
7.550000	0.0601313
7.500000	0.0608125
7.450000	0.0617104
7.400000	0.0625774
7.350000	0.0633515
7.300000	0.0643733
7.250000	0.0652403
7.200000	0.0665717
7.150000	0.0672219
7.100000	0.068058
7.050000	0.0690798
7.000000	0.0704112
6.950000	0.0713091
6.900000	0.0721142
6.850000	0.0728883
6.800000	0.0740959
6.750000	0.0747771
6.700000	0.0757369
6.650000	0.0771303
6.600000	0.078214
6.550000	0.0792358
6.500000	0.0799789
6.450000	0.0812175
6.400000	0.0823322
6.350000	0.0831372
6.300000	0.0840971
6.250000	0.084995
6.200000	0.0862026
6.150000	0.0871006
6.100000	0.0883391
6.050000	0.0893919
6.000000	0.0906923
5.950000	0.0915903
5.900000	0.0928288
5.850000	0.0940054
5.800000	0.0949344
5.750000	0.09608
5.700000	0.0973805
5.650000	0.0985571
5.600000	0.0998885
5.550000	0.101406
5.500000	0.102366
5.450000	0.103511
5.400000	0.104905
5.350000	0.106298
5.300000	0.108249
5.250000	0.109828
5.200000	0.1115
5.150000	0.113172
5.100000	0.114689
5.050000	0.116113
5.000000	0.117073
4.950000	0.118683
4.900000	0.120386
4.850000	0.121935
4.800000	0.123359
4.750000	0.124907
4.700000	0.126641
4.650000	0.128592
4.600000	0.130512
4.550000	0.132153
4.500000	0.133732
4.450000	0.135621
4.400000	0.137447
4.350000	0.139027
4.300000	0.140513
4.250000	0.141968
4.200000	0.143516
4.150000	0.145188
4.100000	0.147356
4.050000	0.149337
4.000000	0.151102
3.950000	0.153208
3.900000	0.155035
3.850000	0.157326
3.800000	0.159184
3.750000	0.161165
3.700000	0.162683
3.650000	0.164386
3.600000	0.16612
3.550000	0.168473
3.500000	0.170238
3.450000	0.172529
3.400000	0.174635
3.350000	0.176585
3.300000	0.178722
3.250000	0.181106
3.200000	0.183243
3.150000	0.185627
3.100000	0.187515
3.050000	0.189559
3.000000	0.191943
2.950000	0.194544
2.900000	0.196557
2.850000	0.198972
2.800000	0.201201
2.750000	0.203709
2.700000	0.20631
2.650000	0.208726
2.600000	0.211636
2.550000	0.214423
2.500000	0.217426
2.450000	0.220151
2.400000	0.222814
2.350000	0.22526
2.300000	0.227892
2.250000	0.230524
2.200000	0.233373
2.150000	0.235881
2.100000	0.239039
2.050000	0.241764
2.000000	0.244612
1.950000	0.24712
1.900000	0.250124
1.850000	0.253592
1.800000	0.256502
1.750000	0.259444
1.700000	0.262324
1.650000	0.265451
1.600000	0.268733
1.550000	0.272294
1.500000	0.275452
1.450000	0.278827
1.400000	0.282357
1.350000	0.286196
1.300000	0.289757
1.250000	0.29242
1.200000	0.296074
1.150000	0.299201
1.100000	0.302886
1.050000	0.306632
1.000000	0.310751
0.950000	0.314404
0.900000	0.318089
0.850000	0.322083
0.800000	0.326325
0.750000	0.330722
0.700000	0.334809
0.650000	0.338896
0.600000	0.34351
0.550000	0.347319
0.500000	0.351313
0.450000	0.355679
0.400000	0.359828
0.350000	0.364225
0.300000	0.369024
0.250000	0.373297
0.200000	0.377942
0.150000	0.382865
0.100000	0.3872
0.050000	0.391596
0.000000	0.397634
-0.050000	0.406149
-0.100000	0.412714
-0.150000	0.41838
-0.200000	0.423396
-0.250000	0.428908
-0.300000	0.434791
-0.350000	0.440426
-0.400000	0.445783
-0.450000	0.452285
-0.500000	0.45823
-0.550000	0.464702
-0.600000	0.470956
-0.650000	0.477459
-0.700000	0.485014
-0.750000	0.492507
-0.800000	0.499412
-0.850000	0.506595
-0.900000	0.514491
-0.950000	0.521984
-1.000000	0.529075
-1.050000	0.536382
-1.100000	0.543721
-1.150000	0.551028
-1.200000	0.559109
-1.250000	0.566757
-1.300000	0.573631
-1.350000	0.580598
-1.400000	0.58741
-1.450000	0.594377
-1.500000	0.601901
-1.550000	0.608651
-1.600000	0.615742
-1.650000	0.62339
-1.700000	0.630635
-1.750000	0.637695
-1.800000	0.644043
-1.850000	0.650576
-1.900000	0.657481
-1.950000	0.663395
-2.000000	0.669711
-2.050000	0.676523
-2.100000	0.682345
-2.150000	0.68829
-2.200000	0.69343
-2.250000	0.699282
-2.300000	0.704948
-2.350000	0.711419
-2.400000	0.717364
-2.450000	0.722721
-2.500000	0.729007
-2.550000	0.734704
-2.600000	0.740216
-2.650000	0.746161
-2.700000	0.751239
-2.750000	0.756378
-2.800000	0.762509
-2.850000	0.768547
-2.900000	0.773563
-2.950000	0.779261
-3.000000	0.784493
-3.050000	0.789045
-3.100000	0.794804
-3.150000	0.800347
-3.200000	0.80462
-3.250000	0.808862
-3.300000	0.813228
-3.350000	0.817872
-3.400000	0.822703
-3.450000	0.82713
-3.500000	0.830939
-3.550000	0.835336
-3.600000	0.839732
-3.650000	0.843913
-3.700000	0.84834
-3.750000	0.852551
-3.800000	0.856731
-3.850000	0.860973
-3.900000	0.864689
-3.950000	0.868219
-4.000000	0.871718
-4.050000	0.87531
-4.100000	0.87853
-4.150000	0.882338
-4.200000	0.885466
-4.250000	0.888965
-4.300000	0.891782
-4.350000	0.89525
-4.400000	0.898749
-4.450000	0.90166
-4.500000	0.904477
-4.550000	0.907574
-4.600000	0.910391
-4.650000	0.912992
-4.700000	0.915841
-4.750000	0.91838
-4.800000	0.920919
-4.850000	0.923396
-4.900000	0.926028
-4.950000	0.928226
-5.000000	0.930827
-5.050000	0.932716
-5.100000	0.934976
-5.150000	0.937361
-5.200000	0.939776
-5.250000	0.941634
-5.300000	0.943677
-5.350000	0.945163
-5.400000	0.946897
-5.450000	0.948539
-5.500000	0.950334
-5.550000	0.952192
-5.600000	0.953276
-5.650000	0.954824
-5.700000	0.956125
-5.750000	0.957394
-5.800000	0.958695
-5.850000	0.960181
-5.900000	0.961977
-5.950000	0.963122
-6.000000	0.964361
-6.050000	0.965723
-6.100000	0.967055
-6.150000	0.968169
-6.200000	0.969222
-6.250000	0.970337
-6.300000	0.971668
-6.350000	0.972814
-6.400000	0.973867
-6.450000	0.974765
-6.500000	0.975508
-6.550000	0.976499
-6.600000	0.977366
-6.650000	0.978109
-6.700000	0.978852
-6.750000	0.979378
-6.800000	0.979998
-6.850000	0.980741
-6.900000	0.981639
-6.950000	0.982444
-7.000000	0.98297
-7.050000	0.983496
-7.100000	0.984085
-7.150000	0.984704
-7.200000	0.985447
-7.250000	0.98585
-7.300000	0.986345
-7.350000	0.986717
-7.400000	0.987367
-7.450000	0.987924
-7.500000	0.988296
-7.550000	0.988698
-7.600000	0.989318
-7.650000	0.989844
-7.700000	0.990246
-7.750000	0.990742
-7.800000	0.991268
-7.850000	0.991764
-7.900000	0.99198
-7.950000	0.99229
-8.000000	0.992538
-8.050000	0.993095
-8.100000	0.993281
-8.150000	0.993467
-8.200000	0.993838
-8.250000	0.993962
-8.300000	0.994148
-8.350000	0.994458
-8.400000	0.994612
-8.450000	0.994953
-8.500000	0.99517
-8.550000	0.995324
-8.600000	0.995448
-8.650000	0.995572
-8.700000	0.995789
-8.750000	0.995913
-8.800000	0.996099
-8.850000	0.996191
-8.900000	0.996439
-8.950000	0.996532
-9.000000	0.996656
-9.050000	0.996873
-9.100000	0.997058
-9.150000	0.997182
-9.200000	0.997306
-9.250000	0.997337
-9.300000	0.997554
-9.350000	0.997709
-9.400000	0.997771
-9.450000	0.997925
-9.500000	0.997987
-9.550000	0.998049
-9.600000	0.998142
-9.650000	0.998204
-9.700000	0.998297
-9.750000	0.998328
-9.800000	0.998483
-9.850000	0.998545
-9.900000	0.998638
-9.950000	1
&
41.150000	1.54392e-06
39.350000	3.08785e-06
39.300000	4.63177e-06
37.650000	6.1757e-06
37.350000	7.71962e-06
37.250000	9.26355e-06
37.200000	1.08075e-05
37.100000	1.23514e-05
36.700000	1.38953e-05
36.250000	1.54392e-05
36.200000	1.69832e-05
36.050000	1.85271e-05
35.950000	2.0071e-05
35.900000	2.16149e-05
35.850000	2.31589e-05
35.700000	2.62467e-05
35.650000	2.93346e-05
35.500000	3.08785e-05
35.450000	3.39663e-05
35.400000	3.55103e-05
35.250000	3.70542e-05
35.150000	3.85981e-05
35.100000	4.0142e-05
34.850000	4.1686e-05
34.650000	4.32299e-05
34.500000	4.47738e-05
34.350000	4.63177e-05
34.300000	4.78617e-05
34.000000	5.09495e-05
33.950000	5.24934e-05
33.900000	5.40374e-05
33.800000	5.55813e-05
33.750000	5.71252e-05
33.700000	5.86691e-05
33.600000	6.33009e-05
33.550000	6.48448e-05
33.250000	6.63888e-05
33.200000	6.79327e-05
33.150000	7.10205e-05
33.000000	7.25645e-05
32.900000	7.41084e-05
32.800000	7.56523e-05
32.750000	7.71962e-05
32.650000	7.87402e-05
32.600000	8.02841e-05
32.350000	8.1828e-05
32.300000	8.33719e-05
32.250000	8.64598e-05
32.200000	9.10916e-05
32.100000	9.26355e-05
32.050000	9.41794e-05
32.000000	9.57233e-05
31.950000	9.72673e-05
31.850000	9.88112e-05
31.800000	0.000100355
31.750000	0.000101899
31.700000	0.000104987
31.650000	0.000106531
31.550000	0.000109619
31.400000	0.000112706
31.350000	0.000115794
31.250000	0.000120426
31.150000	0.000123514
30.950000	0.000125058
30.900000	0.000126602
30.850000	0.00012969
30.800000	0.000131234
30.600000	0.000132778
30.550000	0.000137409
30.500000	0.000143585
30.450000	0.000145129
30.400000	0.000148217
30.350000	0.000149761
30.300000	0.000154392
30.250000	0.00015748
30.200000	0.000159024
30.050000	0.000160568
29.950000	0.0001652
29.900000	0.000169832
29.850000	0.00017292
29.800000	0.000174463
29.750000	0.000177551
29.700000	0.000180639
29.600000	0.000183727
29.550000	0.000186815
29.500000	0.000191447
29.450000	0.000196078
29.400000	0.000199166
29.350000	0.000202254
29.300000	0.00020843
29.250000	0.000214606
29.200000	0.000220781
29.150000	0.000226957
29.100000	0.000231589
29.050000	0.000234677
29.000000	0.000242396
28.950000	0.000248572
28.900000	0.000254748
28.800000	0.000259379
28.750000	0.000264011
28.700000	0.000270187
28.650000	0.000274819
28.600000	0.000285626
28.550000	0.000288714
28.500000	0.000290258
28.450000	0.000297977
28.400000	0.000301065
28.300000	0.000307241
28.250000	0.000313417
28.200000	0.000319592
28.150000	0.000327312
28.100000	0.000328856
28.050000	0.000333488
28.000000	0.000342751
27.950000	0.000348927
27.900000	0.000352015
27.850000	0.000359734
27.800000	0.000364366
27.750000	0.00037363
27.700000	0.000378262
27.650000	0.000381349
27.600000	0.000389069
27.550000	0.000393701
27.500000	0.000399876
27.450000	0.000402964
27.400000	0.00040914
27.350000	0.000415316
27.300000	0.000423035
27.250000	0.000429211
27.200000	0.000446194
27.150000	0.000457002
27.100000	0.000461633
27.050000	0.000467809
27.000000	0.000470897
26.950000	0.000480161
26.900000	0.000484792
26.850000	0.000490968
26.800000	0.000492512
26.750000	0.000497144
26.700000	0.000503319
26.650000	0.000511039
26.600000	0.000515671
26.550000	0.000521847
26.500000	0.00053111
26.450000	0.000534198
26.400000	0.000545005
26.350000	0.000551181
26.300000	0.000555813
26.250000	0.000568164
26.200000	0.000572796
26.150000	0.000577428
26.100000	0.00058206
26.050000	0.000585147
26.000000	0.000589779
25.950000	0.000595955
25.900000	0.000608306
25.850000	0.000614482
25.800000	0.000620658
25.750000	0.000633009
25.700000	0.000645361
25.650000	0.000649992
25.600000	0.000657712
25.550000	0.000662344
25.500000	0.000673151
25.450000	0.000679327
25.400000	0.000693222
25.350000	0.000702486
25.300000	0.000711749
25.250000	0.000717925
25.200000	0.000724101
25.150000	0.000734908
25.100000	0.000744172
25.050000	0.000756523
25.000000	0.000778138
24.950000	0.000790489
24.900000	0.000812104
24.850000	0.000822912
24.800000	0.000836807
24.750000	0.000842983
24.700000	0.000850702
24.650000	0.00086151
24.600000	0.00086923
24.550000	0.000883125
24.500000	0.000890845
24.450000	0.000900108
24.400000	0.000912459
24.350000	0.000930987
24.300000	0.000943338
24.250000	0.000960321
24.200000	0.00098348
24.150000	0.000998919
24.100000	0.0010159
24.050000	0.00102671
24.000000	0.00104369
23.950000	0.00106531
23.900000	0.00108384
23.850000	0.00109619
23.800000	0.00111471
23.750000	0.00113633
23.700000	0.0011564
23.650000	0.00117338
23.600000	0.00119809
23.550000	0.00120735
23.500000	0.00122742
23.450000	0.00124286
23.400000	0.00124904
23.350000	0.00127374
23.300000	0.00129535
23.250000	0.0013077
23.200000	0.00132623
23.150000	0.0013463
23.100000	0.00136637
23.050000	0.00137872
23.000000	0.00139262
22.950000	0.00140806
22.900000	0.00142195
22.850000	0.00142967
22.800000	0.00146055
22.750000	0.00148217
22.700000	0.00150069
22.650000	0.00151305
22.600000	0.00153312
22.550000	0.0015501
22.500000	0.00155936
22.450000	0.00157635
22.400000	0.00160259
22.350000	0.00162112
22.300000	0.00164737
22.250000	0.00166744
22.200000	0.00169369
22.150000	0.00172302
22.100000	0.00173846
22.050000	0.0017786
22.000000	0.00180176
21.950000	0.00181411
21.900000	0.00183881
21.850000	0.00187124
21.800000	0.00189748
21.750000	0.00192527
21.700000	0.00195152
21.650000	0.00196696
21.600000	0.00198549
21.550000	0.00202409
21.500000	0.00204724
21.450000	0.00207195
21.400000	0.00209819
21.350000	0.00212907
21.300000	0.00216304
21.250000	0.002197
21.200000	0.00222325
21.150000	0.00225722
21.100000	0.00229118
21.050000	0.00232515
21.000000	0.00235912
20.950000	0.00239463
20.900000	0.00244249
20.850000	0.00246874
20.800000	0.00248417
20.750000	0.00251197
20.700000	0.00253512
20.650000	0.00257527
20.600000	0.00262313
20.550000	0.00266636
20.500000	0.00270341
20.450000	0.00273583
20.400000	0.00276671
20.350000	0.00279914
20.300000	0.00285317
20.250000	0.00289795
20.200000	0.00293654
20.150000	0.00297977
20.100000	0.00301837
20.050000	0.00306778
20.000000	0.00309403
19.950000	0.00313417
19.900000	0.00317894
19.850000	0.00322063
19.800000	0.00326849
19.750000	0.003304
19.700000	0.00334723
19.650000	0.00338428
19.600000	0.0034306
19.550000	0.00347229
19.500000	0.00352787
19.450000	0.00358499
19.400000	0.00363594
19.350000	0.00367608
19.300000	0.00371623
19.250000	0.00379034
19.200000	0.00383974
19.150000	0.00389378
19.100000	0.00394164
19.050000	0.00398178
19.000000	0.00404354
18.950000	0.0041053
18.900000	0.00417323
18.850000	0.00422109
18.800000	0.00427667
18.750000	0.00435078
18.700000	0.00441717
18.650000	0.0044604
18.600000	0.00451598
18.550000	0.00458546
18.500000	0.00461788
18.450000	0.00466728
18.400000	0.00472595
18.350000	0.00479543
18.300000	0.00486182
18.250000	0.00490505
18.200000	0.00495754
18.150000	0.00503165
18.100000	0.00511193
18.050000	0.00518296
18.000000	0.00526633
17.950000	0.00533117
17.900000	0.00542381
17.850000	0.00548556
17.800000	0.00554115
17.750000	0.00562761
17.700000	0.00572796
17.650000	0.00578972
17.600000	0.00587927
17.550000	0.00594874
17.500000	0.00603675
17.450000	0.00610159
17.400000	0.00617724
17.350000	0.00624054
17.300000	0.00632237
17.250000	0.00640266
17.200000	0.00647368
17.150000	0.00654933
17.100000	0.00664042
17.050000	0.0067346
17.000000	0.00682106
16.950000	0.00692913
16.900000	0.00701251
16.850000	0.00709897
16.800000	0.00719623
16.750000	0.00727806
16.700000	0.00739231
16.650000	0.0074834
16.600000	0.00759148
16.550000	0.0077011
16.500000	0.00780145
16.450000	0.00789717
16.400000	0.00799444
16.350000	0.0081056
16.300000	0.00819052
16.250000	0.00830168
16.200000	0.00842365
16.150000	0.00855334
16.100000	0.00865833
16.050000	0.00875714
16.000000	0.00885132
15.950000	0.00897483
15.900000	0.00909372
15.850000	0.00920333
15.800000	0.0093392
15.750000	0.00945191
15.700000	0.00955535
15.650000	0.00967886
15.600000	0.00979929
15.550000	0.009912
15.500000	0.0100494
15.450000	0.0101806
15.400000	0.0103088
15.350000	0.0104462
15.300000	0.0105851
15.250000	0.0107087
15.200000	0.0108631
15.150000	0.0109758
15.100000	0.0111317
15.050000	0.0112784
15.000000	0.0114281
14.950000	0.011581
14.900000	0.0117539
14.850000	0.0119253
14.800000	0.0120828
14.750000	0.0122449
14.700000	0.0123915
14.650000	0.0125398
14.600000	0.0126818
14.550000	0.0128624
14.500000	0.0130199
14.450000	0.0132083
14.400000	0.0133797
14.350000	0.0135479
14.300000	0.0137456
14.250000	0.0139355
14.200000	0.0141269
14.150000	0.014306
14.100000	0.0144681
14.050000	0.0146735
14.000000	0.0148402
13.950000	0.0150255
13.900000	0.0151999
13.850000	0.0153837
13.800000	0.0155751
13.750000	0.0157573
13.700000	0.0159904
13.650000	0.0161865
13.600000	0.016398
13.550000	0.0166003
13.500000	0.0168411
13.450000	0.0170403
13.400000	0.0172456
13.350000	0.0174541
13.300000	0.0177057
13.250000	0.0179265
13.200000	0.0181473
13.150000	0.0183526
13.100000	0.0185765
13.050000	0.0187942
13.000000	0.0190119
12.950000	0.0192481
12.900000	0.0194982
12.850000	0.0197545
12.800000	0.0200124
12.750000	0.0202578
12.700000	0.0204678
12.650000	0.020704
12.600000	0.0209418
12.550000	0.0211981
12.500000	0.0214868
12.450000	0.0217632
12.400000	0.0220472
12.350000	0.0223205
12.300000	0.0226216
12.250000	0.0229165
12.200000	0.0232191
12.150000	0.0235387
12.100000	0.0238675
12.050000	0.0241763
12.000000	0.0244619
11.950000	0.0247661
11.900000	0.0250903
11.850000	0.0254269
11.800000	0.0257172
11.750000	0.0260398
11.700000	0.0263733
11.650000	0.0267269
11.600000	0.0270835
11.550000	0.0274448
11.500000	0.0277474
11.450000	0.0280732
11.400000	0.0283681
11.350000	0.0287016
11.300000	0.0290706
11.250000	0.0294658
11.200000	0.029841
11.150000	0.0302285
11.100000	0.030599
11.050000	0.0309773
11.000000	0.0313849
10.950000	0.031794
10.900000	0.0321939
10.850000	0.0326679
10.800000	0.033111
10.750000	0.0335927
10.700000	0.0340374
10.650000	0.034448
10.600000	0.0349529
10.550000	0.0354176
10.500000	0.0359055
10.450000	0.0363656
10.400000	0.0368272
10.350000	0.037295
10.300000	0.0377644
10.250000	0.0382492
10.200000	0.0387371
10.150000	0.0392419
10.100000	0.0397576
10.050000	0.0402563
10.000000	0.0408028
9.950000	0.0413417
9.900000	0.0418573
9.850000	0.042427
9.800000	0.0429242
9.750000	0.0435217
9.700000	0.0441099
9.650000	0.044658
9.600000	0.045166
9.550000	0.0457542
9.500000	0.0463116
9.450000	0.0468874
9.400000	0.0474819
9.350000	0.048138
9.300000	0.0487664
9.250000	0.0494303
9.200000	0.0500787
9.150000	0.0507395
9.100000	0.0513556
9.050000	0.0520272
9.000000	0.0526803
8.950000	0.0533596
8.900000	0.0540451
8.850000	0.0547321
8.800000	0.0554516
8.750000	0.0561325
8.700000	0.056872
8.650000	0.0576054
8.600000	0.0583187
8.550000	0.0590845
8.500000	0.0598441
8.450000	0.0605713
8.400000	0.0613571
8.350000	0.0621105
8.300000	0.0628269
8.250000	0.0636344
8.200000	0.0644079
8.150000	0.065237
8.100000	0.0659765
8.050000	0.0668519
8.000000	0.067715
7.950000	0.0686321
7.900000	0.0694797
7.850000	0.0702748
7.800000	0.0711039
7.750000	0.0719762
7.700000	0.0727991
7.650000	0.0737471
7.600000	0.0746426
7.550000	0.0755211
7.500000	0.0763903
7.450000	0.0772765
7.400000	0.0782044
7.350000	0.0791045
7.300000	0.0800618
7.250000	0.0809943
7.200000	0.0819839
7.150000	0.0829242
7.100000	0.0839277
7.050000	0.0849545
7.000000	0.0859549
6.950000	0.0869863
6.900000	0.0880763
6.850000	0.0891771
6.800000	0.0902918
6.750000	0.0914081
6.700000	0.0925212
6.650000	0.0935649
6.600000	0.0946488
6.550000	0.0958191
6.500000	0.096923
6.450000	0.0980886
6.400000	0.0991694
6.350000	0.100346
6.300000	0.101498
6.250000	0.10272
6.200000	0.103963
6.150000	0.105146
6.100000	0.106228
6.050000	0.107466
6.000000	0.108794
5.950000	0.110144
5.900000	0.111374
5.850000	0.112615
5.800000	0.113877
5.750000	0.115266
5.700000	0.116614
5.650000	0.117936
5.600000	0.119301
5.550000	0.120698
5.500000	0.122012
5.450000	0.123428
5.400000	0.124917
5.350000	0.126291
5.300000	0.127707
5.250000	0.129145
5.200000	0.130619
5.150000	0.132129
5.100000	0.133573
5.050000	0.13509
5.000000	0.136593
4.950000	0.138076
4.900000	0.139606
4.850000	0.141118
4.800000	0.142691
4.750000	0.144241
4.700000	0.145868
4.650000	0.147554
4.600000	0.149211
4.550000	0.150905
4.500000	0.152532
4.450000	0.15426
4.400000	0.15595
4.350000	0.15771
4.300000	0.159398
4.250000	0.161124
4.200000	0.162849
4.150000	0.164727
4.100000	0.166489
4.050000	0.16838
4.000000	0.170347
3.950000	0.172296
3.900000	0.174132
3.850000	0.176112
3.800000	0.178157
3.750000	0.180068
3.700000	0.18216
3.650000	0.184133
3.600000	0.186149
3.550000	0.188166
3.500000	0.19038
3.450000	0.192589
3.400000	0.194704
3.350000	0.196769
3.300000	0.198862
3.250000	0.20095
3.200000	0.203208
3.150000	0.205398
3.100000	0.20774
3.050000	0.210026
3.000000	0.212277
2.950000	0.214575
2.900000	0.217022
2.850000	0.219498
2.800000	0.221904
2.750000	0.224264
2.700000	0.226719
2.650000	0.229228
2.600000	0.231677
2.550000	0.234178
2.500000	0.236724
2.450000	0.239432
2.400000	0.242098
2.350000	0.244712
2.300000	0.247357
2.250000	0.249983
2.200000	0.252756
2.150000	0.255467
2.100000	0.258118
2.050000	0.260753
2.000000	0.263435
1.950000	0.266273
1.900000	0.269088
1.850000	0.271922
1.800000	0.274877
1.750000	0.277822
1.700000	0.280672
1.650000	0.283642
1.600000	0.28667
1.550000	0.289798
1.500000	0.292839
1.450000	0.296023
1.400000	0.299128
1.350000	0.302271
1.300000	0.305521
1.250000	0.30893
1.200000	0.312212
1.150000	0.315518
1.100000	0.318857
1.050000	0.322214
1.000000	0.325674
0.950000	0.329118
0.900000	0.332659
0.850000	0.336168
0.800000	0.339702
0.750000	0.34333
0.700000	0.346881
0.650000	0.350593
0.600000	0.354233
0.550000	0.358035
0.500000	0.361916
0.450000	0.365648
0.400000	0.369646
0.350000	0.373562
0.300000	0.377558
0.250000	0.381745
0.200000	0.385801
0.150000	0.390034
0.100000	0.394386
0.050000	0.398935
0.000000	0.403457
-0.050000	0.40818
-0.100000	0.413461
-0.150000	0.418671
-0.200000	0.424059
-0.250000	0.429619
-0.300000	0.435302
-0.350000	0.440698
-0.400000	0.446177
-0.450000	0.451765
-0.500000	0.457334
-0.550000	0.462884
-0.600000	0.46856
-0.650000	0.474311
-0.700000	0.480096
-0.750000	0.485746
-0.800000	0.491485
-0.850000	0.497361
-0.900000	0.503136
-0.950000	0.508904
-1.000000	0.514887
-1.050000	0.520976
-1.100000	0.526917
-1.150000	0.532759
-1.200000	0.538901
-1.250000	0.544922
-1.300000	0.550917
-1.350000	0.556836
-1.400000	0.563025
-1.450000	0.569057
-1.500000	0.575104
-1.550000	0.581215
-1.600000	0.58726
-1.650000	0.593421
-1.700000	0.599446
-1.750000	0.605478
-1.800000	0.611604
-1.850000	0.61751
-1.900000	0.623366
-1.950000	0.62927
-2.000000	0.63534
-2.050000	0.641133
-2.100000	0.647028
-2.150000	0.653014
-2.200000	0.658785
-2.250000	0.664531
-2.300000	0.670219
-2.350000	0.675751
-2.400000	0.681365
-2.450000	0.686997
-2.500000	0.692652
-2.550000	0.698062
-2.600000	0.703434
-2.650000	0.708848
-2.700000	0.714294
-2.750000	0.719514
-2.800000	0.724783
-2.850000	0.730105
-2.900000	0.735228
-2.950000	0.740374
-3.000000	0.745384
-3.050000	0.750378
-3.100000	0.755215
-3.150000	0.760195
-3.200000	0.765047
-3.250000	0.769725
-3.300000	0.774425
-3.350000	0.778959
-3.400000	0.783472
-3.450000	0.78792
-3.500000	0.79229
-3.550000	0.79666
-3.600000	0.801058
-3.650000	0.805235
-3.700000	0.809392
-3.750000	0.8136
-3.800000	0.817761
-3.850000	0.821765
-3.900000	0.825654
-3.950000	0.829464
-4.000000	0.833377
-4.050000	0.83709
-4.100000	0.840684
-4.150000	0.844218
-4.200000	0.847808
-4.250000	0.851402
-4.300000	0.854914
-4.350000	0.858337
-4.400000	0.861796
-4.450000	0.865078
-4.500000	0.868221
-4.550000	0.871268
-4.600000	0.874494
-4.650000	0.877527
-4.700000	0.880511
-4.750000	0.883449
-4.800000	0.886262
-4.850000	0.888986
-4.900000	0.891805
-4.950000	0.894527
-5.000000	0.897209
-5.050000	0.899683
-5.100000	0.902126
-5.150000	0.904644
-5.200000	0.907119
-5.250000	0.909605
-5.300000	0.911952
-5.350000	0.914139
-5.400000	0.916489
-5.450000	0.918692
-5.500000	0.920872
-5.550000	0.92306
-5.600000	0.925061
-5.650000	0.927057
-5.700000	0.92902
-5.750000	0.93094
-5.800000	0.93285
-5.850000	0.934595
-5.900000	0.936407
-5.950000	0.938103
-6.000000	0.939898
-6.050000	0.941542
-6.100000	0.943128
-6.150000	0.944748
-6.200000	0.946248
-6.250000	0.947803
-6.300000	0.949296
-6.350000	0.950574
-6.400000	0.951893
-6.450000	0.953193
-6.500000	0.954561
-6.550000	0.955873
-6.600000	0.957195
-6.650000	0.958472
-6.700000	0.9596
-6.750000	0.960757
-6.800000	0.961908
-6.850000	0.963089
-6.900000	0.964192
-6.950000	0.965242
-7.000000	0.966312
-7.050000	0.967331
-7.100000	0.968311
-7.150000	0.969288
-7.200000	0.970205
-7.250000	0.971076
-7.300000	0.971913
-7.350000	0.972842
-7.400000	0.973675
-7.450000	0.974468
-7.500000	0.975296
-7.550000	0.976075
-7.600000	0.976755
-7.650000	0.977537
-7.700000	0.97824
-7.750000	0.978912
-7.800000	0.979583
-7.850000	0.980196
-7.900000	0.980838
-7.950000	0.98145
-8.000000	0.981998
-8.050000	0.982568
-8.100000	0.983108
-8.150000	0.983658
-8.200000	0.984147
-8.250000	0.984678
-8.300000	0.9852
-8.350000	0.98568
-8.400000	0.986105
-8.450000	0.986535
-8.500000	0.986988
-8.550000	0.987428
-8.600000	0.987882
-8.650000	0.988309
-8.700000	0.98872
-8.750000	0.98912
-8.800000	0.989487
-8.850000	0.989838
-8.900000	0.990208
-8.950000	0.990511
-9.000000	0.990851
-9.050000	0.99118
-9.100000	0.991482
-9.150000	0.99178
-9.200000	0.992064
-9.250000	0.992354
-9.300000	0.992642
-9.350000	0.992896
-9.400000	0.993173
-9.450000	0.993389
-9.500000	0.993605
-9.550000	0.993827
-9.600000	0.994067
-9.650000	0.994292
-9.700000	0.994465
-9.750000	0.994661
-9.800000	0.994843
-9.850000	0.995022
-9.900000	0.995228
-9.950000	1
&
92.750000	2.899e-15
92.700000	2.95789e-15
92.650000	3.01798e-15
92.600000	3.07929e-15
92.550000	3.14185e-15
92.500000	3.20567e-15
92.450000	3.27079e-15
92.400000	3.33724e-15
92.350000	3.40503e-15
92.300000	3.4742e-15
92.250000	3.54478e-15
92.200000	3.61679e-15
92.150000	3.69026e-15
92.100000	3.76522e-15
92.050000	3.84171e-15
92.000000	3.91975e-15
91.950000	3.99937e-15
91.900000	4.08061e-15
91.850000	4.1635e-15
91.800000	4.24807e-15
91.750000	4.33436e-15
91.700000	4.4224e-15
91.650000	4.51223e-15
91.600000	4.60388e-15
91.550000	4.6974e-15
91.500000	4.79281e-15
91.450000	4.89016e-15
91.400000	4.98949e-15
91.350000	5.09084e-15
91.300000	5.19424e-15
91.250000	5.29974e-15
91.200000	5.40738e-15
91.150000	5.51721e-15
91.100000	5.62927e-15
91.050000	5.7436e-15
91.000000	5.86026e-15
90.950000	5.97928e-15
90.900000	6.10072e-15
90.850000	6.22463e-15
90.800000	6.35105e-15
90.750000	6.48004e-15
90.700000	6.61165e-15
90.650000	6.74593e-15
90.600000	6.88293e-15
90.550000	7.02272e-15
90.500000	7.16534e-15
90.450000	7.31086e-15
90.400000	7.45934e-15
90.350000	7.61083e-15
90.300000	7.76539e-15
90.250000	7.92309e-15
90.200000	8.084e-15
90.150000	8.24817e-15
90.100000	8.41567e-15
90.050000	8.58657e-15
90.000000	8.76094e-15
89.950000	8.93885e-15
89.900000	9.12038e-15
89.850000	9.30559e-15
89.800000	9.49455e-15
89.750000	9.68736e-15
89.700000	9.88407e-15
89.650000	1.00848e-14
89.600000	1.02896e-14
89.550000	1.04985e-14
89.500000	1.07117e-14
89.450000	1.09292e-14
89.400000	1.11511e-14
89.350000	1.13776e-14
89.300000	1.16086e-14
89.250000	1.18443e-14
89.200000	1.20848e-14
89.150000	1.23302e-14
89.100000	1.25805e-14
89.050000	1.2836e-14
89.000000	1.30966e-14
88.950000	1.33625e-14
88.900000	1.36338e-14
88.850000	1.39107e-14
88.800000	1.41931e-14
88.750000	1.44813e-14
88.700000	1.47753e-14
88.650000	1.50753e-14
88.600000	1.53814e-14
88.550000	1.56936e-14
88.500000	1.60123e-14
88.450000	1.63374e-14
88.400000	1.66691e-14
88.350000	1.70075e-14
88.300000	1.73528e-14
88.250000	1.77051e-14
88.200000	1.80645e-14
88.150000	1.84312e-14
88.100000	1.88054e-14
88.050000	1.91872e-14
88.000000	1.95767e-14
87.950000	1.99742e-14
87.900000	2.03797e-14
87.850000	2.07934e-14
87.800000	2.12155e-14
87.750000	2.16462e-14
87.700000	2.20856e-14
87.650000	2.25339e-14
87.600000	2.29914e-14
87.550000	2.34581e-14
87.500000	2.39343e-14
87.450000	2.44201e-14
87.400000	2.49159e-14
87.350000	2.54216e-14
87.300000	2.59377e-14
87.250000	2.64642e-14
87.200000	2.70014e-14
87.150000	2.75494e-14
87.100000	2.81086e-14
87.050000	2.86792e-14
87.000000	2.92613e-14
86.950000	2.98553e-14
86.900000	3.04613e-14
86.850000	3.10795e-14
86.800000	3.17104e-14
86.750000	3.2354e-14
86.700000	3.30107e-14
86.650000	3.36807e-14
86.600000	3.43643e-14
86.550000	3.50618e-14
86.500000	3.57734e-14
86.450000	3.64995e-14
86.400000	3.72403e-14
86.350000	3.79961e-14
86.300000	3.87672e-14
86.250000	3.9554e-14
86.200000	4.03568e-14
86.150000	4.11758e-14
86.100000	4.20115e-14
86.050000	4.28641e-14
86.000000	4.3734e-14
85.950000	4.46216e-14
85.900000	4.55271e-14
85.850000	4.64511e-14
85.800000	4.73937e-14
85.750000	4.83555e-14
85.700000	4.93368e-14
85.650000	5.0338e-14
85.600000	5.13596e-14
85.550000	5.24018e-14
85.500000	5.34652e-14
85.450000	5.45501e-14
85.400000	5.56571e-14
85.350000	5.67865e-14
85.300000	5.79388e-14
85.250000	5.91145e-14
85.200000	6.03141e-14
85.150000	6.15379e-14
85.100000	6.27866e-14
85.050000	6.40606e-14
85.000000	6.53605e-14
84.950000	6.66867e-14
84.900000	6.80398e-14
84.850000	6.94204e-14
84.800000	7.0829e-14
84.750000	7.22661e-14
84.700000	7.37324e-14
84.650000	7.52284e-14
84.600000	7.67548e-14
84.550000	7.83121e-14
84.500000	7.9901e-14
84.450000	8.15221e-14
84.400000	8.31761e-14
84.350000	8.48636e-14
84.300000	8.65854e-14
84.250000	8.83421e-14
84.200000	9.01344e-14
84.150000	9.1963e-14
84.100000	9.38287e-14
84.050000	9.57323e-14
84.000000	9.76745e-14
83.950000	9.9656e-14
83.900000	1.01678e-13
83.850000	1.0374e-13
83.800000	1.05845e-13
83.750000	1.07992e-13
83.700000	1.10183e-13
83.650000	1.12418e-13
83.600000	1.14699e-13
83.550000	1.17025e-13
83.500000	1.19399e-13
83.450000	1.21821e-13
83.400000	1.24293e-13
83.350000	1.26814e-13
83.300000	1.29386e-13
83.250000	1.32011e-13
83.200000	1.34689e-13
83.150000	1.37421e-13
83.100000	1.40208e-13
83.050000	1.43052e-13
83.000000	1.45954e-13
82.950000	1.48914e-13
82.900000	1.51935e-13
82.850000	1.55016e-13
82.800000	1.58161e-13
82.750000	1.61369e-13
82.700000	1.64642e-13
82.650000	1.67981e-13
82.600000	1.71388e-13
82.550000	1.74864e-13
82.500000	1.7841e-13
82.450000	1.82029e-13
82.400000	1.85721e-13
82.350000	1.89487e-13
82.300000	1.9333e-13
82.250000	1.97251e-13
82.200000	2.01252e-13
82.150000	2.05333e-13
82.100000	2.09497e-13
82.050000	2.13746e-13
82.000000	2.18081e-13
81.950000	2.22503e-13
81.900000	2.27016e-13
81.850000	2.31619e-13
81.800000	2.36316e-13
81.750000	2.41108e-13
81.700000	2.45998e-13
81.650000	2.50986e-13
81.600000	2.56076e-13
81.550000	2.61269e-13
81.500000	2.66566e-13
81.450000	2.71972e-13
81.400000	2.77487e-13
81.350000	2.83113e-13
81.300000	2.88854e-13
81.250000	2.94711e-13
81.200000	3.00687e-13
81.150000	3.06784e-13
81.100000	3.13004e-13
81.050000	3.19351e-13
81.000000	3.25826e-13
80.950000	3.32432e-13
80.900000	3.39172e-13
80.850000	3.46049e-13
80.800000	3.53065e-13
80.750000	3.60224e-13
80.700000	3.67527e-13
80.650000	3.74978e-13
80.600000	3.82581e-13
80.550000	3.90337e-13
80.500000	3.98251e-13
80.450000	4.06325e-13
80.400000	4.14562e-13
80.350000	4.22967e-13
80.300000	4.31542e-13
80.250000	4.4029e-13
80.200000	4.49216e-13
80.150000	4.58322e-13
80.100000	4.67614e-13
80.050000	4.77093e-13
80.000000	4.86765e-13
79.950000	4.96632e-13
79.900000	5.06699e-13
79.850000	5.16971e-13
79.800000	5.2745e-13
79.750000	5.38142e-13
79.700000	5.4905e-13
79.650000	5.60179e-13
79.600000	5.71534e-13
79.550000	5.83119e-13
79.500000	5.94939e-13
79.450000	6.06998e-13
79.400000	6.19301e-13
79.350000	6.31854e-13
79.300000	6.4466e-13
79.250000	6.57727e-13
79.200000	6.71058e-13
79.150000	6.84659e-13
79.100000	6.98535e-13
79.050000	7.12693e-13
79.000000	7.27137e-13
78.950000	7.41874e-13
78.900000	7.5691e-13
78.850000	7.7225e-13
78.800000	7.87901e-13
78.750000	8.03868e-13
78.700000	8.2016e-13
78.650000	8.36781e-13
78.600000	8.53739e-13
78.550000	8.7104e-13
78.500000	8.88692e-13
78.450000	9.06701e-13
78.400000	9.25075e-13
78.350000	9.43821e-13
78.300000	9.62947e-13
78.250000	9.8246e-13
78.200000	1.00237e-12
78.150000	1.02268e-12
78.100000	1.0434e-12
78.050000	1.06455e-12
78.000000	1.08612e-12
77.950000	1.10812e-12
77.900000	1.13058e-12
77.850000	1.15349e-12
77.800000	1.17686e-12
77.750000	1.2007e-12
77.700000	1.22503e-12
77.650000	1.24985e-12
77.600000	1.27517e-12
77.550000	1.30101e-12
77.500000	1.32737e-12
77.450000	1.35426e-12
77.400000	1.3817e-12
77.350000	1.40969e-12
77.300000	1.43825e-12
77.250000	1.46739e-12
77.200000	1.49712e-12
77.150000	1.52745e-12
77.100000	1.55839e-12
77.050000	1.58997e-12
77.000000	1.62218e-12
76.950000	1.65504e-12
76.900000	1.68856e-12
76.850000	1.72277e-12
76.800000	1.75767e-12
76.750000	1.79327e-12
76.700000	1.8296e-12
76.650000	1.86666e-12
76.600000	1.90447e-12
76.550000	1.94305e-12
76.500000	1.98241e-12
76.450000	2.02256e-12
76.400000	2.06353e-12
76.350000	2.10533e-12
76.300000	2.14797e-12
76.250000	2.19148e-12
76.200000	2.23587e-12
76.150000	2.28115e-12
76.100000	2.32735e-12
76.050000	2.37449e-12
76.000000	2.42258e-12
75.950000	2.47165e-12
75.900000	2.52171e-12
75.850000	2.57278e-12
75.800000	2.62488e-12
75.750000	2.67804e-12
75.700000	2.73228e-12
75.650000	2.78761e-12
75.600000	2.84406e-12
75.550000	2.90166e-12
75.500000	2.96042e-12
75.450000	3.02037e-12
75.400000	3.08154e-12
75.350000	3.14394e-12
75.300000	3.2076e-12
75.250000	3.27256e-12
75.200000	3.33882e-12
75.150000	3.40643e-12
75.100000	3.47541e-12
75.050000	3.54578e-12
75.000000	3.61758e-12
74.950000	3.69083e-12
74.900000	3.76556e-12
74.850000	3.8418e-12
74.800000	3.91959e-12
74.750000	3.99895e-12
74.700000	4.07992e-12
74.650000	4.16252e-12
74.600000	4.2468e-12
74.550000	4.33278e-12
74.500000	4.4205e-12
74.450000	4.50999e-12
74.400000	4.6013e-12
74.350000	4.69445e-12
74.300000	4.78949e-12
74.250000	4.88645e-12
74.200000	4.98538e-12
74.150000	5.0863e-12
74.100000	5.18927e-12
74.050000	5.29432e-12
74.000000	5.40149e-12
73.950000	5.51083e-12
73.900000	5.62239e-12
73.850000	5.7362e-12
73.800000	5.85231e-12
73.750000	5.97077e-12
73.700000	6.09163e-12
73.650000	6.21493e-12
73.600000	6.34073e-12
73.550000	6.46907e-12
73.500000	6.60001e-12
73.450000	6.73359e-12
73.400000	6.86988e-12
73.350000	7.00893e-12
73.300000	7.15078e-12
73.250000	7.29551e-12
73.200000	7.44316e-12
73.150000	7.5938e-12
73.100000	7.74749e-12
73.050000	7.90428e-12
73.000000	8.06425e-12
72.950000	8.22745e-12
72.900000	8.39395e-12
72.850000	8.56382e-12
72.800000	8.73712e-12
72.750000	8.91393e-12
72.700000	9.09431e-12
72.650000	9.27834e-12
72.600000	9.4661e-12
72.550000	9.65765e-12
72.500000	9.85307e-12
72.450000	1.00524e-11
72.400000	1.02558e-11
72.350000	1.04634e-11
72.300000	1.06751e-11
72.250000	1.08911e-11
72.200000	1.11114e-11
72.150000	1.13363e-11
72.100000	1.15656e-11
72.050000	1.17996e-11
72.000000	1.20384e-11
71.950000	1.22819e-11
71.900000	1.25304e-11
71.850000	1.27839e-11
71.800000	1.30425e-11
71.750000	1.33064e-11
71.700000	1.35756e-11
71.650000	1.38502e-11
71.600000	1.41304e-11
71.550000	1.44163e-11
71.500000	1.47079e-11
71.450000	1.50054e-11
71.400000	1.5309e-11
71.350000	1.56186e-11
71.300000	1.59346e-11
71.250000	1.62569e-11
71.200000	1.65857e-11
71.150000	1.69212e-11
71.100000	1.72635e-11
71.050000	1.76126e-11
71.000000	1.79689e-11
70.950000	1.83323e-11
70.900000	1.87031e-11
70.850000	1.90814e-11
70.800000	1.94673e-11
70.750000	1.9861e-11
70.700000	2.02627e-11
70.650000	2.06725e-11
70.600000	2.10906e-11
70.550000	2.15171e-11
70.500000	2.19522e-11
70.450000	2.23962e-11
70.400000	2.28491e-11
70.350000	2.33112e-11
70.300000	2.37826e-11
70.250000	2.42635e-11
70.200000	2.47541e-11
70.150000	2.52547e-11
70.100000	2.57653e-11
70.050000	2.62863e-11
70.000000	2.68178e-11
69.950000	2.73601e-11
69.900000	2.79133e-11
69.850000	2.84777e-11
69.800000	2.90535e-11
69.750000	2.96409e-11
69.700000	3.02402e-11
69.650000	3.08516e-11
69.600000	3.14753e-11
69.550000	3.21117e-11
69.500000	3.27608e-11
69.450000	3.34232e-11
69.400000	3.40989e-11
69.350000	3.47882e-11
69.300000	3.54915e-11
69.250000	3.62089e-11
69.200000	3.69409e-11
69.150000	3.76876e-11
69.100000	3.84495e-11
69.050000	3.92267e-11
69.000000	4.00196e-11
68.950000	4.08285e-11
68.900000	4.16538e-11
68.850000	4.24957e-11
68.800000	4.33547e-11
68.750000	4.4231e-11
68.700000	4.5125e-11
68.650000	4.6037e-11
68.600000	4.69674e-11
68.550000	4.79167e-11
68.500000	4.88851e-11
68.450000	4.98731e-11
68.400000	5.0881e-11
68.350000	5.19093e-11
68.300000	5.29583e-11
68.250000	5.40285e-11
68.200000	5.51203e-11
68.150000	5.62342e-11
68.100000	5.73706e-11
68.050000	5.85299e-11
68.000000	5.97126e-11
67.950000	6.09192e-11
67.900000	6.21501e-11
67.850000	6.34059e-11
67.800000	6.46871e-11
67.750000	6.59941e-11
67.700000	6.73275e-11
67.650000	6.86878e-11
67.600000	7.00756e-11
67.550000	7.14914e-11
67.500000	7.29358e-11
67.450000	7.44093e-11
67.400000	7.59126e-11
67.350000	7.74462e-11
67.300000	7.90108e-11
67.250000	8.06069e-11
67.200000	8.22353e-11
67.150000	8.38965e-11
67.100000	8.55913e-11
67.050000	8.73203e-11
67.000000	8.90841e-11
66.950000	9.08836e-11
66.900000	9.27194e-11
66.850000	9.45922e-11
66.800000	9.65028e-11
66.750000	9.8452e-11
66.700000	1.0044e-10
66.650000	1.02469e-10
66.600000	1.04539e-10
66.550000	1.0665e-10
66.500000	1.08804e-10
66.450000	1.11001e-10
66.400000	1.13243e-10
66.350000	1.1553e-10
66.300000	1.17863e-10
66.250000	1.20243e-10
66.200000	1.22672e-10
66.150000	1.25149e-10
66.100000	1.27676e-10
66.050000	1.30254e-10
66.000000	1.32884e-10
65.950000	1.35567e-10
65.900000	1.38305e-10
65.850000	1.41097e-10
65.800000	1.43946e-10
65.750000	1.46853e-10
65.700000	1.49818e-10
65.650000	1.52842e-10
65.600000	1.55928e-10
65.550000	1.59076e-10
65.500000	1.62288e-10
65.450000	1.65564e-10
65.400000	1.68907e-10
65.350000	1.72316e-10
65.300000	1.75795e-10
65.250000	1.79344e-10
65.200000	1.82964e-10
65.150000	1.86657e-10
65.100000	1.90425e-10
65.050000	1.94269e-10
65.000000	1.9819e-10
64.950000	2.0219e-10
64.900000	2.06271e-10
64.850000	2.10435e-10
64.800000	2.14682e-10
64.750000	2.19015e-10
64.700000	2.23435e-10
64.650000	2.27945e-10
64.600000	2.32545e-10
64.550000	2.37238e-10
64.500000	2.42025e-10
64.450000	2.4691e-10
64.400000	2.51892e-10
64.350000	2.56975e-10
64.300000	2.62161e-10
64.250000	2.67451e-10
64.200000	2.72848e-10
64.150000	2.78353e-10
64.100000	2.8397e-10
64.050000	2.89699e-10
64.000000	2.95545e-10
63.950000	3.01508e-10
63.900000	3.07591e-10
63.850000	3.13796e-10
63.800000	3.20127e-10
63.750000	3.26586e-10
63.700000	3.33174e-10
63.650000	3.39896e-10
63.600000	3.46752e-10
63.550000	3.53747e-10
63.500000	3.60883e-10
63.450000	3.68163e-10
63.400000	3.7559e-10
63.350000	3.83166e-10
63.300000	3.90894e-10
63.250000	3.98779e-10
63.200000	4.06822e-10
63.150000	4.15028e-10
63.100000	4.23398e-10
63.050000	4.31938e-10
63.000000	4.40649e-10
62.950000	4.49536e-10
62.900000	4.58602e-10
62.850000	4.6785e-10
62.800000	4.77285e-10
62.750000	4.8691e-10
62.700000	4.96729e-10
62.650000	5.06745e-10
62.600000	5.16964e-10
62.550000	5.27388e-10
62.500000	5.38022e-10
62.450000	5.4887e-10
62.400000	5.59937e-10
62.350000	5.71226e-10
62.300000	5.82743e-10
62.250000	5.94492e-10
62.200000	6.06478e-10
62.150000	6.18705e-10
62.100000	6.31178e-10
62.050000	6.43902e-10
62.000000	6.56883e-10
61.950000	6.70125e-10
61.900000	6.83633e-10
61.850000	6.97414e-10
61.800000	7.11471e-10
61.750000	7.25812e-10
61.700000	7.40442e-10
61.650000	7.55366e-10
61.600000	7.70591e-10
61.550000	7.86122e-10
61.500000	8.01966e-10
61.450000	8.18129e-10
61.400000	8.34617e-10
61.350000	8.51437e-10
61.300000	8.68596e-10
61.250000	8.861e-10
61.200000	9.03956e-10
61.150000	9.22172e-10
61.100000	9.40754e-10
61.050000	9.5971e-10
61.000000	9.79048e-10
60.950000	9.98775e-10
60.900000	1.0189e-09
60.850000	1.03943e-09
60.800000	1.06037e-09
60.750000	1.08173e-09
60.700000	1.10353e-09
60.650000	1.12576e-09
60.600000	1.14844e-09
60.550000	1.17157e-09
60.500000	1.19517e-09
60.450000	1.21925e-09
60.400000	1.24381e-09
60.350000	1.26886e-09
60.300000	1.29442e-09
60.250000	1.32049e-09
60.200000	1.34709e-09
60.150000	1.37422e-09
60.100000	1.4019e-09
60.050000	1.43014e-09
60.000000	1.45894e-09
59.950000	1.48832e-09
59.900000	1.51829e-09
59.850000	1.54887e-09
59.800000	1.58006e-09
59.750000	1.61188e-09
59.700000	1.64433e-09
59.650000	1.67744e-09
59.600000	1.71122e-09
59.550000	1.74567e-09
59.500000	1.78082e-09
59.450000	1.81668e-09
59.400000	1.85325e-09
59.350000	1.89056e-09
59.300000	1.92862e-09
59.250000	1.96745e-09
59.200000	2.00706e-09
59.150000	2.04746e-09
59.100000	2.08868e-09
59.050000	2.13072e-09
59.000000	2.17361e-09
58.950000	2.21736e-09
58.900000	2.26199e-09
58.850000	2.30752e-09
58.800000	2.35396e-09
58.750000	2.40134e-09
58.700000	2.44967e-09
58.650000	2.49897e-09
58.600000	2.54926e-09
58.550000	2.60056e-09
58.500000	2.65289e-09
58.450000	2.70628e-09
58.400000	2.76073e-09
58.350000	2.81628e-09
58.300000	2.87295e-09
58.250000	2.93075e-09
58.200000	2.98972e-09
58.150000	3.04987e-09
58.100000	3.11123e-09
58.050000	3.17383e-09
58.000000	3.23768e-09
57.950000	3.30281e-09
57.900000	3.36925e-09
57.850000	3.43703e-09
57.800000	3.50616e-09
57.750000	3.57669e-09
57.700000	3.64863e-09
57.650000	3.72202e-09
57.600000	3.79688e-09
57.550000	3.87324e-09
57.500000	3.95114e-09
57.450000	4.0306e-09
57.400000	4.11166e-09
57.350000	4.19435e-09
57.300000	4.27869e-09
57.250000	4.36473e-09
57.200000	4.4525e-09
57.150000	4.54203e-09
57.100000	4.63335e-09
57.050000	4.72651e-09
57.000000	4.82154e-09
56.950000	4.91848e-09
56.900000	5.01737e-09
56.850000	5.11823e-09
56.800000	5.22113e-09
56.750000	5.32609e-09
56.700000	5.43315e-09
56.650000	5.54237e-09
56.600000	5.65377e-09
56.550000	5.76741e-09
56.500000	5.88334e-09
56.450000	6.00158e-09
56.400000	6.1222e-09
56.350000	6.24525e-09
56.300000	6.37076e-09
56.250000	6.49879e-09
56.200000	6.62938e-09
56.150000	6.7626e-09
56.100000	6.89849e-09
56.050000	7.03711e-09
56.000000	7.1785e-09
55.950000	7.32274e-09
55.900000	7.46986e-09
55.850000	7.61994e-09
55.800000	7.77303e-09
55.750000	7.92919e-09
55.700000	8.08848e-09
55.650000	8.25096e-09
55.600000	8.41671e-09
55.550000	8.58577e-09
55.500000	8.75823e-09
55.450000	8.93415e-09
55.400000	9.11359e-09
55.350000	9.29663e-09
55.300000	9.48334e-09
55.250000	9.67379e-09
55.200000	9.86806e-09
55.150000	1.00662e-08
55.100000	1.02684e-08
55.050000	1.04746e-08
55.000000	1.06849e-08
54.950000	1.08994e-08
54.900000	1.11183e-08
54.850000	1.13415e-08
54.800000	1.15692e-08
54.750000	1.18015e-08
54.700000	1.20384e-08
54.650000	1.228e-08
54.600000	1.25265e-08
54.550000	1.2778e-08
54.500000	1.30345e-08
54.450000	1.32961e-08
54.400000	1.3563e-08
54.350000	1.38352e-08
54.300000	1.41128e-08
54.250000	1.43961e-08
54.200000	1.4685e-08
54.150000	1.49797e-08
54.100000	1.52803e-08
54.050000	1.55869e-08
54.000000	1.58996e-08
53.950000	1.62186e-08
53.900000	1.6544e-08
53.850000	1.6876e-08
53.800000	1.72145e-08
53.750000	1.75599e-08
53.700000	1.79121e-08
53.650000	1.82714e-08
53.600000	1.86379e-08
53.550000	1.90118e-08
53.500000	1.93931e-08
53.450000	1.97821e-08
53.400000	2.01788e-08
53.350000	2.05835e-08
53.300000	2.09963e-08
53.250000	2.14174e-08
53.200000	2.18468e-08
53.150000	2.22849e-08
53.100000	2.27317e-08
53.050000	2.31875e-08
53.000000	2.36524e-08
52.950000	2.41266e-08
52.900000	2.46103e-08
52.850000	2.51037e-08
52.800000	2.56069e-08
52.750000	2.61202e-08
52.700000	2.66438e-08
52.650000	2.71779e-08
52.600000	2.77226e-08
52.550000	2.82782e-08
52.500000	2.88449e-08
52.450000	2.9423e-08
52.400000	3.00126e-08
52.350000	3.06141e-08
52.300000	3.12275e-08
52.250000	3.18532e-08
52.200000	3.24914e-08
52.150000	3.31424e-08
52.100000	3.38064e-08
52.050000	3.44837e-08
52.000000	3.51745e-08
51.950000	3.58791e-08
51.900000	3.65978e-08
51.850000	3.73309e-08
51.800000	3.80786e-08
51.750000	3.88413e-08
51.700000	3.96192e-08
51.650000	4.04127e-08
51.600000	4.1222e-08
51.550000	4.20474e-08
51.500000	4.28894e-08
51.450000	4.37482e-08
51.400000	4.46241e-08
51.350000	4.55176e-08
51.300000	4.64289e-08
51.250000	4.73584e-08
51.200000	4.83064e-08
51.150000	4.92734e-08
51.100000	5.02597e-08
51.050000	5.12657e-08
51.000000	5.22918e-08
50.950000	5.33384e-08
50.900000	5.44059e-08
50.850000	5.54947e-08
50.800000	5.66052e-08
50.750000	5.77379e-08
50.700000	5.88932e-08
50.650000	6.00716e-08
50.600000	6.12735e-08
50.550000	6.24994e-08
50.500000	6.37497e-08
50.450000	6.5025e-08
50.400000	6.63257e-08
50.350000	6.76524e-08
50.300000	6.90056e-08
50.250000	7.03858e-08
50.200000	7.17935e-08
50.150000	7.32293e-08
50.100000	7.46937e-08
50.050000	7.61874e-08
50.000000	7.77108e-08
49.950000	7.92646e-08
49.900000	8.08494e-08
49.850000	8.24658e-08
49.800000	8.41145e-08
49.750000	8.5796e-08
49.700000	8.75111e-08
49.650000	8.92603e-08
49.600000	9.10444e-08
49.550000	9.28641e-08
49.500000	9.47201e-08
49.450000	9.6613e-08
49.400000	9.85437e-08
49.350000	1.00513e-07
49.300000	1.02521e-07
49.250000	1.0457e-07
49.200000	1.06659e-07
49.150000	1.0879e-07
49.100000	1.10963e-07
49.050000	1.1318e-07
49.000000	1.1544e-07
48.950000	1.17746e-07
48.900000	1.20098e-07
48.850000	1.22497e-07
48.800000	1.24943e-07
48.750000	1.27438e-07
48.700000	1.29983e-07
48.650000	1.32578e-07
48.600000	1.35225e-07
48.550000	1.37925e-07
48.500000	1.40679e-07
48.450000	1.43487e-07
48.400000	1.46351e-07
48.350000	1.49272e-07
48.300000	1.52252e-07
48.250000	1.55291e-07
48.200000	1.5839e-07
48.150000	1.61551e-07
48.100000	1.64774e-07
48.050000	1.68062e-07
48.000000	1.71415e-07
47.950000	1.74835e-07
47.900000	1.78323e-07
47.850000	1.81881e-07
47.800000	1.85509e-07
47.750000	1.89209e-07
47.700000	1.92983e-07
47.650000	1.96832e-07
47.600000	2.00757e-07
47.550000	2.04761e-07
47.500000	2.08844e-07
47.450000	2.13008e-07
47.400000	2.17255e-07
47.350000	2.21586e-07
47.300000	2.26003e-07
47.250000	2.30509e-07
47.200000	2.35103e-07
47.150000	2.39789e-07
47.100000	2.44568e-07
47.050000	2.49442e-07
47.000000	2.54413e-07
46.950000	2.59483e-07
46.900000	2.64653e-07
46.850000	2.69926e-07
46.800000	2.75304e-07
46.750000	2.80788e-07
46.700000	2.86382e-07
46.650000	2.92086e-07
46.600000	2.97903e-07
46.550000	3.03837e-07
46.500000	3.09887e-07
46.450000	3.16058e-07
46.400000	3.22352e-07
46.350000	3.2877e-07
46.300000	3.35315e-07
46.250000	3.41991e-07
46.200000	3.48799e-07
46.150000	3.55742e-07
46.100000	3.62822e-07
46.050000	3.70043e-07
46.000000	3.77407e-07
45.950000	3.84918e-07
45.900000	3.92577e-07
45.850000	4.00388e-07
45.800000	4.08354e-07
45.750000	4.16477e-07
45.700000	4.24762e-07
45.650000	4.33211e-07
45.600000	4.41827e-07
45.550000	4.50614e-07
45.500000	4.59575e-07
45.450000	4.68714e-07
45.400000	4.78034e-07
45.350000	4.87538e-07
45.300000	4.97231e-07
45.250000	5.07115e-07
45.200000	5.17195e-07
45.150000	5.27475e-07
45.100000	5.37958e-07
45.050000	5.48649e-07
45.000000	5.59551e-07
44.950000	5.7067e-07
44.900000	5.82008e-07
44.850000	5.9357e-07
44.800000	6.05362e-07
44.750000	6.17386e-07
44.700000	6.29649e-07
44.650000	6.42154e-07
44.600000	6.54906e-07
44.550000	6.67911e-07
44.500000	6.81172e-07
44.450000	6.94696e-07
44.400000	7.08488e-07
44.350000	7.22551e-07
44.300000	7.36893e-07
44.250000	7.51519e-07
44.200000	7.66433e-07
44.150000	7.81642e-07
44.100000	7.97151e-07
44.050000	8.12967e-07
44.000000	8.29095e-07
43.950000	8.45542e-07
43.900000	8.62314e-07
43.850000	8.79417e-07
43.800000	8.96857e-07
43.750000	9.14642e-07
43.700000	9.32778e-07
43.650000	9.51271e-07
43.600000	9.7013e-07
43.550000	9.89361e-07
43.500000	1.00897e-06
43.450000	1.02897e-06
43.400000	1.04936e-06
43.350000	1.07015e-06
43.300000	1.09136e-06
43.250000	1.11298e-06
43.200000	1.13503e-06
43.150000	1.15751e-06
43.100000	1.18044e-06
43.050000	1.20381e-06
43.000000	1.22765e-06
42.950000	1.25196e-06
42.900000	1.27675e-06
42.850000	1.30202e-06
42.800000	1.3278e-06
42.750000	1.35408e-06
42.700000	1.38088e-06
42.650000	1.4082e-06
42.600000	1.43607e-06
42.550000	1.46448e-06
42.500000	1.49345e-06
42.450000	1.52299e-06
42.400000	1.55312e-06
42.350000	1.58383e-06
42.300000	1.61515e-06
42.250000	1.64709e-06
42.200000	1.67965e-06
42.150000	1.71286e-06
42.100000	1.74671e-06
42.050000	1.78124e-06
42.000000	1.81644e-06
41.950000	1.85233e-06
41.900000	1.88893e-06
41.850000	1.92625e-06
41.800000	1.9643e-06
41.750000	2.00309e-06
41.700000	2.04265e-06
41.650000	2.08299e-06
41.600000	2.12412e-06
41.550000	2.16605e-06
41.500000	2.20881e-06
41.450000	2.25241e-06
41.400000	2.29686e-06
41.350000	2.34219e-06
41.300000	2.3884e-06
41.250000	2.43552e-06
41.200000	2.48357e-06
41.150000	2.53255e-06
41.100000	2.5825e-06
41.050000	2.63342e-06
41.000000	2.68535e-06
40.950000	2.73829e-06
40.900000	2.79226e-06
40.850000	2.8473e-06
40.800000	2.90341e-06
40.750000	2.96062e-06
40.700000	3.01895e-06
40.650000	3.07842e-06
40.600000	3.13906e-06
40.550000	3.20088e-06
40.500000	3.26392e-06
40.450000	3.32818e-06
40.400000	3.3937e-06
40.350000	3.46051e-06
40.300000	3.52861e-06
40.250000	3.59805e-06
40.200000	3.66885e-06
40.150000	3.74103e-06
40.100000	3.81462e-06
40.050000	3.88965e-06
40.000000	3.96614e-06
39.950000	4.04413e-06
39.900000	4.12364e-06
39.850000	4.2047e-06
39.800000	4.28734e-06
39.750000	4.37159e-06
39.700000	4.45749e-06
39.650000	4.54506e-06
39.600000	4.63434e-06
39.550000	4.72536e-06
39.500000	4.81816e-06
39.450000	4.91276e-06
39.400000	5.0092e-06
39.350000	5.10753e-06
39.300000	5.20776e-06
39.250000	5.30995e-06
39.200000	5.41413e-06
39.150000	5.52034e-06
39.100000	5.62861e-06
39.050000	5.73899e-06
39.000000	5.85152e-06
38.950000	5.96623e-06
38.900000	6.08318e-06
38.850000	6.20239e-06
38.800000	6.32393e-06
38.750000	6.44782e-06
38.700000	6.57412e-06
38.650000	6.70287e-06
38.600000	6.83413e-06
38.550000	6.96793e-06
38.500000	7.10432e-06
38.450000	7.24336e-06
38.400000	7.3851e-06
38.350000	7.52959e-06
38.300000	7.67688e-06
38.250000	7.82702e-06
38.200000	7.98007e-06
38.150000	8.13609e-06
38.100000	8.29513e-06
38.050000	8.45724e-06
38.000000	8.6225e-06
37.950000	8.79095e-06
37.900000	8.96266e-06
37.850000	9.13769e-06
37.800000	9.31611e-06
37.750000	9.49797e-06
37.700000	9.68335e-06
37.650000	9.87231e-06
37.600000	1.00649e-05
37.550000	1.02613e-05
37.500000	1.04614e-05
37.450000	1.06653e-05
37.400000	1.08733e-05
37.350000	1.10852e-05
37.300000	1.13012e-05
37.250000	1.15214e-05
37.200000	1.17458e-05
37.150000	1.19745e-05
37.100000	1.22077e-05
37.050000	1.24453e-05
37.000000	1.26875e-05
36.950000	1.29344e-05
36.900000	1.3186e-05
36.850000	1.34425e-05
36.800000	1.37038e-05
36.750000	1.39702e-05
36.700000	1.42418e-05
36.650000	1.45185e-05
36.600000	1.48005e-05
36.550000	1.5088e-05
36.500000	1.5381e-05
36.450000	1.56795e-05
36.400000	1.59839e-05
36.350000	1.6294e-05
36.300000	1.66101e-05
36.250000	1.69322e-05
36.200000	1.72605e-05
36.150000	1.75951e-05
36.100000	1.79361e-05
36.050000	1.82836e-05
36.000000	1.86377e-05
35.950000	1.89986e-05
35.900000	1.93664e-05
35.850000	1.97412e-05
35.800000	2.01232e-05
35.750000	2.05125e-05
35.700000	2.09091e-05
35.650000	2.13134e-05
35.600000	2.17253e-05
35.550000	2.21451e-05
35.500000	2.25729e-05
35.450000	2.30088e-05
35.400000	2.3453e-05
35.350000	2.39056e-05
35.300000	2.43668e-05
35.250000	2.48368e-05
35.200000	2.53157e-05
35.150000	2.58037e-05
35.100000	2.6301e-05
35.050000	2.68077e-05
35.000000	2.7324e-05
34.950000	2.785e-05
34.900000	2.8386e-05
34.850000	2.89322e-05
34.800000	2.94887e-05
34.750000	3.00556e-05
34.700000	3.06333e-05
34.650000	3.1222e-05
34.600000	3.18217e-05
34.550000	3.24327e-05
34.500000	3.30552e-05
34.450000	3.36895e-05
34.400000	3.43357e-05
34.350000	3.4994e-05
34.300000	3.56648e-05
34.250000	3.63481e-05
34.200000	3.70443e-05
34.150000	3.77535e-05
34.100000	3.84761e-05
34.050000	3.92121e-05
34.000000	3.9962e-05
33.950000	4.07259e-05
33.900000	4.15041e-05
33.850000	4.22969e-05
33.800000	4.31045e-05
33.750000	4.39271e-05
33.700000	4.47651e-05
33.650000	4.56187e-05
33.600000	4.64883e-05
33.550000	4.7374e-05
33.500000	4.82762e-05
33.450000	4.91951e-05
33.400000	5.01312e-05
33.350000	5.10846e-05
33.300000	5.20557e-05
33.250000	5.30448e-05
33.200000	5.40522e-05
33.150000	5.50783e-05
33.100000	5.61233e-05
33.050000	5.71876e-05
33.000000	5.82716e-05
32.950000	5.93756e-05
32.900000	6.04999e-05
32.850000	6.16449e-05
32.800000	6.28109e-05
32.750000	6.39984e-05
32.700000	6.52077e-05
32.650000	6.64391e-05
32.600000	6.76931e-05
32.550000	6.89701e-05
32.500000	7.02704e-05
32.450000	7.15945e-05
32.400000	7.29427e-05
32.350000	7.43155e-05
32.300000	7.57133e-05
32.250000	7.71365e-05
32.200000	7.85855e-05
32.150000	8.00608e-05
32.100000	8.15629e-05
32.050000	8.30922e-05
32.000000	8.46491e-05
31.950000	8.62341e-05
31.900000	8.78477e-05
31.850000	8.94904e-05
31.800000	9.11625e-05
31.750000	9.28648e-05
31.700000	9.45975e-05
31.650000	9.63613e-05
31.600000	9.81566e-05
31.550000	9.9984e-05
31.500000	0.000101844
31.450000	0.000103737
31.400000	0.000105664
31.350000	0.000107625
31.300000	0.00010962
31.250000	0.000111651
31.200000	0.000113718
31.150000	0.000115821
31.100000	0.000117962
31.050000	0.000120139
31.000000	0.000122355
30.950000	0.00012461
30.900000	0.000126904
30.850000	0.000129238
30.800000	0.000131613
30.750000	0.000134029
30.700000	0.000136487
30.650000	0.000138987
30.600000	0.00014153
30.550000	0.000144117
30.500000	0.000146748
30.450000	0.000149424
30.400000	0.000152146
30.350000	0.000154914
30.300000	0.000157729
30.250000	0.000160592
30.200000	0.000163503
30.150000	0.000166463
30.100000	0.000169473
30.050000	0.000172532
30.000000	0.000175643
29.950000	0.000178806
29.900000	0.00018202
29.850000	0.000185288
29.800000	0.000188609
29.750000	0.000191985
29.700000	0.000195415
29.650000	0.000198902
29.600000	0.000202444
29.550000	0.000206043
29.500000	0.0002097
29.450000	0.000213415
29.400000	0.000217189
29.350000	0.000221022
29.300000	0.000224915
29.250000	0.000228869
29.200000	0.000232884
29.150000	0.000236961
29.100000	0.000241099
29.050000	0.000245301
29.000000	0.000249566
28.950000	0.000253894
28.900000	0.000258287
28.850000	0.000262744
28.800000	0.000267266
28.750000	0.000271853
28.700000	0.000276506
28.650000	0.000281224
28.600000	0.000286008
28.550000	0.000290859
28.500000	0.000295775
28.450000	0.000300757
28.400000	0.000305805
28.350000	0.000310919
28.300000	0.000316099
28.250000	0.000321343
28.200000	0.000326652
28.150000	0.000332026
28.100000	0.000337462
28.050000	0.000342961
28.000000	0.000348522
27.950000	0.000354142
27.900000	0.000359822
27.850000	0.000365558
27.800000	0.00037135
27.750000	0.000377194
27.700000	0.000383089
27.650000	0.000389032
27.600000	0.000395018
27.550000	0.000401046
27.500000	0.000407109
27.450000	0.000413204
27.400000	0.000419324
27.350000	0.000425464
27.300000	0.000431615
27.250000	0.000437769
27.200000	0.000443916
27.150000	0.000450044
27.100000	0.000456138
27.050000	0.000462181
27.000000	0.000468153
26.950000	0.000474026
26.900000	0.000479767
26.850000	0.000485329
26.800000	0.000490649
26.750000	0.000495624
26.700000	0.000500064
&
```
