## Supplementary material for "RNA covariation at helix-level resolution for the identification of evolutionarily conserved RNA structure": NEAT1_2290-2434_cmalign_reformat.muscle.sto.withss.helixcov

```
# RMs = 7 L = 173

# RM 14-18 37-41, nbp = 5 nbp_cov = 0
# pvals: 0.637379,0.0358149,0.973024,0.928817,0.0939005
# aggregated LANCASTER        E-value: 2.99967 P-value: 0.428524

# RM 96-97 103-104, nbp = 2 nbp_cov = 0
# pvals: 0.0339112,0.517138
# aggregated LANCASTER        E-value: 0.528405 P-value: 0.0754865

# RM 86-94 108-123, nbp = 8 nbp_cov = 0
# pvals: 0.242385,0.768361,0.080371,0.740433,0.0653166,0.143182,0.467652,0.260256
# aggregated LANCASTER        E-value: 0.704182 P-value: 0.100597

# RM 62-77 127-139, nbp = 13 nbp_cov = 0
# pvals: 0.795333,0.805274,0.680823,0.659397,0.19374,0.721741,0.87451,0.412947,0.162568,0.800422,0.294007,0.920129,0.836859
# aggregated LANCASTER        E-value: 6.58882 P-value: 0.941261

# RM 51-55 145-148, nbp = 4 nbp_cov = 0
# pvals: 0.176389,0.614705,0.405313,0.47601
# aggregated LANCASTER        E-value: 2.80129 P-value: 0.400184

# RM 43-47 153-158, nbp = 5 nbp_cov = 0
# pvals: 0.127501,0.245299,0.0266608,0.508858,0.928817
# aggregated LANCASTER        E-value: 1.34894 P-value: 0.192705

# RM 2-10 167-173, nbp = 7 nbp_cov = 0
# pvals: 0.790103,0.492269,0.427807,0.389661,0.500418,0.374417,0.231075
# aggregated LANCASTER        E-value: 4.07971 P-value: 0.582816
```
