## Supplementary material for "RNA covariation at helix-level resolution for the identification of evolutionarily conserved RNA structure": NEAT1_2290-2434_cmalign_reformat.muscle.sto.withss.power

```
# Power analysis of given structure 
#
# Powertype = SINGLE SUBSTITUTIONS
# covary  left_pos      right_pos    substitutions      power
#----------------------------------------------------------------
          2		173		9		0.28
          3		172		2		0.00
          4		171		8		0.24
          6		170		5		0.11
          7		169		2		0.00
          8		168		1		0.00
          10		167		5		0.11
          14		41		6		0.16
          15		40		6		0.16
          16		39		6		0.16
          17		38		7		0.20
          18		37		5		0.11
          43		158		7		0.20
          44		156		7		0.20
          45		155		8		0.24
          46		154		9		0.28
          47		153		15		0.47
          51		148		7		0.20
          53		147		8		0.24
          54		146		4		0.07
          55		145		9		0.28
          62		139		9		0.28
          63		138		8		0.24
          64		137		13		0.42
          65		136		14		0.45
          68		135		13		0.42
          69		134		12		0.39
          70		133		10		0.32
          71		132		11		0.35
          72		131		7		0.20
          74		130		9		0.28
          75		129		7		0.20
          76		128		10		0.32
          77		127		12		0.39
          86		123		11		0.35
          87		122		11		0.35
          88		113		11		0.35
          89		112		12		0.39
          91		111		12		0.39
          92		110		8		0.24
          93		109		4		0.07
          94		108		2		0.00
          96		104		12		0.39
          97		103		7		0.20
#
# BPAIRS 44
# avg substitutions per BP  8.2
# BPAIRS expected to covary 10.7 +/- 2.7
# BPAIRS observed to covary 0
#
```
