## Supplementary material for "RNA covariation at helix-level resolution for the identification of evolutionarily conserved RNA structure": NEAT1_2290-2434_cmalign_reformat.muscle.sto.withss.rscape

```
# R-scape :: RNA Structural Covariation Above Phylogenetic Expectation
# R-scape 2.0.0.p elenarivas@fas.harvard.edu (January 2023)
# Copyright (C) 2016-2019 Howard Hughes Medical Institute.
# Freely distributed under the GNU General Public License (GPLv3).
#-------------------------------------------------------------------------------------------------------
# MSA NEAT1_2290-2434_cmalign_reformat.muscle.sto.withss nseq 42 (42) alen 144 (173) avgid 69.05 (68.34) nbpairs 44 (47)
# Two-set statistical test (one test for annotated basepairs, another for all other pairs)
#
#
# Method Target_E-val [cov_min,cov_max] [FP | TP True Found | Sen PPV F] 
# GTp    0.05         [-9.72,32.16]     [0 | 0 44 0 | 0.00 0.00 0.00] 
#
#       left_pos       right_pos        score          E-value           pvalue       substitutions      power
#--------------------------------------------------------------------------------------------------------------
no significant pairs

# The given structure
# SS_cons :(((-(((-(,,,<<<<<__________________>>>>>,<<<<<---<-<<<-----
#
# SS_cons -<<<<--<<<<<-<<<<--------<<<<-<<<<-<<_____>>--->>>>>>-------
#
# SS_cons ->>--->>>>>>>>>>>>>----->>>>---->>>>->,,,,,,,,)))))))
#

# Power analysis of given structure 
#
# Powertype = SINGLE SUBSTITUTIONS
# covary  left_pos      right_pos    substitutions      power
#----------------------------------------------------------------
          2		173		9		0.28
          3		172		2		0.00
          4		171		8		0.24
          6		170		5		0.11
          7		169		2		0.00
          8		168		1		0.00
          10		167		5		0.11
          14		41		6		0.16
          15		40		6		0.16
          16		39		6		0.16
          17		38		7		0.20
          18		37		5		0.11
          43		158		7		0.20
          44		156		7		0.20
          45		155		8		0.24
          46		154		9		0.28
          47		153		15		0.47
          51		148		7		0.20
          53		147		8		0.24
          54		146		4		0.07
          55		145		9		0.28
          62		139		9		0.28
          63		138		8		0.24
          64		137		13		0.42
          65		136		14		0.45
          68		135		13		0.42
          69		134		12		0.39
          70		133		10		0.32
          71		132		11		0.35
          72		131		7		0.20
          74		130		9		0.28
          75		129		7		0.20
          76		128		10		0.32
          77		127		12		0.39
          86		123		11		0.35
          87		122		11		0.35
          88		113		11		0.35
          89		112		12		0.39
          91		111		12		0.39
          92		110		8		0.24
          93		109		4		0.07
          94		108		2		0.00
          96		104		12		0.39
          97		103		7		0.20
#
# BPAIRS 44
# avg substitutions per BP  8.2
# BPAIRS expected to covary 10.7 +/- 2.7
# BPAIRS observed to covary 0
#
# RMs = 7 L = 173

# RM 14-18 37-41, nbp = 5 nbp_cov = 0
# aggregated LANCASTER        E-value: 2.99967
NESTED  :::::::::::<<<<<________>>>>>:::::::::::::::::::::::::::::::::::::::::::::::::::::::::::::::::::::::::::::::::::::::::::::::::::::::::::::::::::
        ::::::::::::::::::::::::::::::::::::::::::::::::::::::::::::::::::::::::::::::::::::::::::::::::::::::::::::::::::::::::::::::::::::::::::::::::

# RM 96-97 103-104, nbp = 2 nbp_cov = 0
# aggregated LANCASTER        E-value: 0.528405
NESTED  ::::::::::::::::::::::::::::::::::::::::::::::::::::::::::::::::::::::::::::::<<_____>>:::::::::::::::::::::::::::::::::::::::::::::::::::::::::
        ::::::::::::::::::::::::::::::::::::::::::::::::::::::::::::::::::::::::::::::::::::::::::::::::::::::::::::::::::::::::::::::::::::::::::::::::

# RM 86-94 108-123, nbp = 8 nbp_cov = 0
# aggregated LANCASTER        E-value: 0.704182
NESTED  ::::::::::::::::::::::::::::::::::::::::::::::::::::::::::::::::::::<<<<-<<<<_____________>>>>>>>>::::::::::::::::::::::::::::::::::::::::::::::
        ::::::::::::::::::::::::::::::::::::::::::::::::::::::::::::::::::::::::::::::::::::::::::::::::::::::::::::::::::::::::::::::::::::::::::::::::

# RM 62-77 127-139, nbp = 13 nbp_cov = 0
# aggregated LANCASTER        E-value: 6.58882
NESTED  :::::::::::::::::::::::::::::::::::::::::::::::::<<<<-<<<<<-<<<<_____________________________________>>>>>>>>>>>>>::::::::::::::::::::::::::::::
        ::::::::::::::::::::::::::::::::::::::::::::::::::::::::::::::::::::::::::::::::::::::::::::::::::::::::::::::::::::::::::::::::::::::::::::::::

# RM 51-55 145-148, nbp = 4 nbp_cov = 0
# aggregated LANCASTER        E-value: 2.80129
NESTED  ::::::::::::::::::::::::::::::::::::::<-<<<____________________________________________________________________________>>>>:::::::::::::::::::::
        ::::::::::::::::::::::::::::::::::::::::::::::::::::::::::::::::::::::::::::::::::::::::::::::::::::::::::::::::::::::::::::::::::::::::::::::::

# RM 43-47 153-158, nbp = 5 nbp_cov = 0
# aggregated LANCASTER        E-value: 1.34894
NESTED  ::::::::::::::::::::::::::::::<<<<<________________________________________________________________________________________>>>>->:::::::::::::::
        ::::::::::::::::::::::::::::::::::::::::::::::::::::::::::::::::::::::::::::::::::::::::::::::::::::::::::::::::::::::::::::::::::::::::::::::::

# RM 2-10 167-173, nbp = 7 nbp_cov = 0
# aggregated LANCASTER        E-value: 4.07971
NESTED  <<<-<<<<_________________________________________________________________________________________________________________________________>>>>>>>
        ::::::::::::::::::::::::::::::::::::::::::::::::::::::::::::::::::::::::::::::::::::::::::::::::::::::::::::::::::::::::::::::::::::::::::::::::
# Number of covarying pairs = 0
```
