## Supplementary material for "RNA covariation at helix-level resolution for the identification of evolutionarily conserved RNA structure": NEAT1_2290-2434_cmalign_reformat.muscle.sto.withss.surv

```
10.650000	0.0227273
9.750000	0.0454545
9.550000	0.0681818
7.200000	0.0909091
6.350000	0.113636
5.700000	0.136364
4.400000	0.159091
3.900000	0.181818
3.350000	0.204545
3.000000	0.227273
2.600000	0.25
1.850000	0.272727
1.650000	0.295455
1.600000	0.318182
1.350000	0.340909
0.850000	0.363636
0.000000	0.386364
-0.050000	0.409091
-0.150000	0.431818
-0.200000	0.454545
-0.300000	0.477273
-0.550000	0.5
-0.600000	0.522727
-0.700000	0.545455
-0.750000	0.568182
-0.800000	0.590909
-0.850000	0.613636
-1.450000	0.636364
-1.600000	0.659091
-1.750000	0.681818
-1.900000	0.704545
-2.200000	0.727273
-2.350000	0.75
-2.600000	0.772727
-2.800000	0.795455
-2.850000	0.818182
-2.900000	0.840909
-2.950000	0.863636
-3.300000	0.886364
-3.800000	0.909091
-4.600000	0.931818
-4.800000	0.977273
-6.350000	1
&
32.150000	9.75419e-05
23.700000	0.000195084
22.950000	0.000292626
22.350000	0.000390168
22.250000	0.00048771
21.900000	0.000585252
20.700000	0.000682794
19.300000	0.000780336
18.300000	0.000877877
17.900000	0.000975419
17.750000	0.00107296
17.500000	0.0011705
17.450000	0.00126805
17.400000	0.00136559
17.300000	0.00146313
17.100000	0.00156067
16.850000	0.00175575
16.800000	0.00195084
16.400000	0.00204838
16.350000	0.00214592
16.300000	0.00234101
16.250000	0.00243855
16.200000	0.00263363
16.150000	0.00273117
16.100000	0.00282872
16.000000	0.0030238
15.950000	0.00312134
15.800000	0.00321888
15.750000	0.00341397
15.600000	0.00351151
15.450000	0.00360905
15.300000	0.00370659
14.950000	0.00380414
14.850000	0.00390168
14.750000	0.00399922
14.650000	0.00409676
14.600000	0.0041943
14.500000	0.00438939
14.400000	0.00448693
14.250000	0.00468201
14.150000	0.00477956
14.100000	0.00497464
13.900000	0.00507218
13.850000	0.00516972
13.650000	0.00526726
13.550000	0.00536481
13.500000	0.00546235
13.450000	0.00555989
13.400000	0.00565743
13.350000	0.00575497
13.300000	0.00585252
13.250000	0.00614514
13.200000	0.00634023
13.100000	0.00673039
13.050000	0.00692548
12.950000	0.00702302
12.900000	0.0072181
12.850000	0.00731565
12.800000	0.00741319
12.700000	0.00780336
12.650000	0.0079009
12.600000	0.00809598
12.550000	0.00819352
12.450000	0.00848615
12.400000	0.00858369
12.300000	0.00887632
12.200000	0.00897386
12.150000	0.00916894
12.100000	0.00936403
12.000000	0.00965665
11.950000	0.0100468
11.900000	0.0102419
11.800000	0.0103394
11.700000	0.010437
11.650000	0.0105345
11.600000	0.0106321
11.550000	0.0109247
11.500000	0.0114124
11.450000	0.0116075
11.400000	0.0118026
11.350000	0.0120952
11.300000	0.0122903
11.250000	0.0123878
11.200000	0.0126805
11.100000	0.0129731
11.050000	0.0132657
11.000000	0.0135583
10.950000	0.013851
10.900000	0.014046
10.850000	0.0143387
10.800000	0.0147288
10.750000	0.0148264
10.700000	0.015119
10.650000	0.0152165
10.600000	0.0156067
10.550000	0.016192
10.500000	0.0166797
10.450000	0.0171674
10.400000	0.0176551
10.350000	0.0178502
10.300000	0.0181428
10.250000	0.0187281
10.200000	0.0188256
10.150000	0.0192158
10.100000	0.0194108
10.050000	0.0200936
10.000000	0.0204838
9.950000	0.0209715
9.900000	0.0213617
9.850000	0.0216543
9.800000	0.0217519
9.750000	0.0219469
9.700000	0.0220445
9.650000	0.0222396
9.600000	0.0225322
9.550000	0.0228248
9.500000	0.0231174
9.450000	0.0236052
9.400000	0.0239953
9.350000	0.0241904
9.300000	0.0246781
9.250000	0.0250683
9.200000	0.0253609
9.150000	0.0261412
9.100000	0.026629
9.050000	0.0271167
9.000000	0.0276044
8.950000	0.027897
8.900000	0.0285798
8.850000	0.02897
8.800000	0.0295552
8.750000	0.0299454
8.700000	0.0308233
8.650000	0.031311
8.600000	0.0322864
8.550000	0.0327741
8.500000	0.0329692
8.450000	0.0331643
8.400000	0.0335544
8.350000	0.0341397
8.300000	0.0345298
8.250000	0.03492
8.200000	0.0353102
8.150000	0.0357979
8.100000	0.0364807
8.050000	0.0368709
8.000000	0.0373586
7.950000	0.0388217
7.900000	0.039602
7.850000	0.0398947
7.800000	0.0404799
7.750000	0.0408701
7.700000	0.0412602
7.650000	0.0416504
7.600000	0.0427234
7.550000	0.0435037
7.500000	0.0438939
7.450000	0.0443816
7.400000	0.0450644
7.350000	0.0455521
7.300000	0.04643
7.250000	0.0469177
7.200000	0.0474054
7.150000	0.0480882
7.100000	0.0484783
7.050000	0.0491611
7.000000	0.050039
6.950000	0.0505267
6.900000	0.0508194
6.850000	0.0519899
6.800000	0.0525751
6.750000	0.0529653
6.700000	0.0540382
6.650000	0.0550137
6.600000	0.0555989
6.550000	0.0562817
6.500000	0.057062
6.450000	0.0577448
6.400000	0.0588178
6.350000	0.0596957
6.300000	0.0600858
6.250000	0.0613539
6.200000	0.0622318
6.150000	0.062817
6.100000	0.0634023
6.050000	0.0641826
6.000000	0.0646703
5.950000	0.0655482
5.900000	0.0666211
5.850000	0.0676941
5.800000	0.0683769
5.750000	0.0691572
5.700000	0.0702302
5.650000	0.0707179
5.600000	0.072181
5.550000	0.0727663
5.500000	0.0736442
5.450000	0.0744245
5.400000	0.0761803
5.350000	0.0774483
5.300000	0.079009
5.250000	0.0795942
5.200000	0.0805696
5.150000	0.0819352
5.100000	0.0831057
5.050000	0.0839836
5.000000	0.0858369
4.950000	0.0870074
4.900000	0.0882755
4.850000	0.0889583
4.800000	0.0900312
4.750000	0.090714
4.700000	0.091787
4.650000	0.0926648
4.600000	0.0935427
4.550000	0.0946157
4.500000	0.0956886
4.450000	0.0969567
4.400000	0.0986149
4.350000	0.0998829
4.300000	0.101151
4.250000	0.102712
4.200000	0.104077
4.150000	0.105248
4.100000	0.106906
4.050000	0.108272
4.000000	0.109345
3.950000	0.110515
3.900000	0.112368
3.850000	0.113636
3.800000	0.114709
3.750000	0.115977
3.700000	0.117245
3.650000	0.118904
3.600000	0.120269
3.550000	0.121927
3.500000	0.123293
3.450000	0.124561
3.400000	0.126219
3.350000	0.127975
3.300000	0.129146
3.250000	0.131682
3.200000	0.133828
3.150000	0.135096
3.100000	0.136851
3.050000	0.139095
3.000000	0.140948
2.950000	0.143387
2.900000	0.145923
2.850000	0.147191
2.800000	0.149142
2.750000	0.15197
2.700000	0.154409
2.650000	0.155872
2.600000	0.158213
2.550000	0.160847
2.500000	0.162798
2.450000	0.165236
2.400000	0.166894
2.350000	0.16904
2.300000	0.171186
2.250000	0.17343
2.200000	0.175575
2.150000	0.177429
2.100000	0.179965
2.050000	0.182696
2.000000	0.184744
1.950000	0.187378
1.900000	0.189426
1.850000	0.191963
1.800000	0.194791
1.750000	0.197132
1.700000	0.199376
1.650000	0.202497
1.600000	0.205521
1.550000	0.207862
1.500000	0.211081
1.450000	0.213909
1.400000	0.218201
1.350000	0.22064
1.300000	0.224249
1.250000	0.227175
1.200000	0.229321
1.150000	0.233028
1.100000	0.236442
1.050000	0.240246
1.000000	0.242392
0.950000	0.24483
0.900000	0.247757
0.850000	0.250878
0.800000	0.254292
0.750000	0.257608
0.700000	0.2619
0.650000	0.265412
0.600000	0.269411
0.550000	0.273215
0.500000	0.277507
0.450000	0.281701
0.400000	0.285213
0.350000	0.289407
0.300000	0.292918
0.250000	0.298186
0.200000	0.303355
0.150000	0.30872
0.100000	0.315743
0.050000	0.326863
0.000000	0.353297
-0.050000	0.40002
-0.100000	0.412798
-0.150000	0.422844
-0.200000	0.432111
-0.250000	0.440987
-0.300000	0.449863
-0.350000	0.462154
-0.400000	0.472981
-0.450000	0.483613
-0.500000	0.494928
-0.550000	0.506438
-0.600000	0.517558
-0.650000	0.529555
-0.700000	0.540382
-0.750000	0.55199
-0.800000	0.563012
-0.850000	0.573254
-0.900000	0.584861
-0.950000	0.596762
-1.000000	0.606516
-1.050000	0.615295
-1.100000	0.626707
-1.150000	0.637729
-1.200000	0.648654
-1.250000	0.65675
-1.300000	0.667675
-1.350000	0.677917
-1.400000	0.686793
-1.450000	0.694791
-1.500000	0.703082
-1.550000	0.710886
-1.600000	0.718494
-1.650000	0.726102
-1.700000	0.734588
-1.750000	0.742489
-1.800000	0.748634
-1.850000	0.75517
-1.900000	0.761803
-1.950000	0.769411
-2.000000	0.77419
-2.050000	0.781311
-2.100000	0.787359
-2.150000	0.793796
-2.200000	0.797893
-2.250000	0.80316
-2.300000	0.808233
-2.350000	0.81467
-2.400000	0.819255
-2.450000	0.823839
-2.500000	0.829107
-2.550000	0.833203
-2.600000	0.837788
-2.650000	0.842957
-2.700000	0.846664
-2.750000	0.850468
-2.800000	0.85515
-2.850000	0.860222
-2.900000	0.863734
-2.950000	0.868611
-3.000000	0.872025
-3.050000	0.875732
-3.100000	0.879926
-3.150000	0.882852
-3.200000	0.887144
-3.250000	0.890265
-3.300000	0.894655
-3.350000	0.898459
-3.400000	0.901678
-3.450000	0.904409
-3.500000	0.90714
-3.550000	0.910261
-3.600000	0.91309
-3.650000	0.915821
-3.700000	0.919235
-3.750000	0.922844
-3.800000	0.92538
-3.850000	0.927429
-3.900000	0.930258
-3.950000	0.932208
-4.000000	0.934257
-4.050000	0.936598
-4.100000	0.939231
-4.150000	0.940987
-4.200000	0.942645
-4.250000	0.944889
-4.300000	0.946645
-4.350000	0.9484
-4.400000	0.949961
-4.450000	0.951912
-4.500000	0.953668
-4.550000	0.955813
-4.600000	0.956886
-4.650000	0.958155
-4.700000	0.959423
-4.750000	0.960593
-4.800000	0.962056
-4.850000	0.963129
-4.900000	0.96469
-4.950000	0.96586
-5.000000	0.966933
-5.050000	0.968006
-5.100000	0.968982
-5.150000	0.969957
-5.200000	0.97103
-5.250000	0.972103
-5.300000	0.973176
-5.350000	0.973761
-5.400000	0.974737
-5.450000	0.97581
-5.500000	0.97698
-5.550000	0.977956
-5.600000	0.979028
-5.650000	0.979809
-5.700000	0.980882
-5.750000	0.98176
-5.800000	0.982735
-5.850000	0.98332
-5.900000	0.983906
-5.950000	0.985174
-6.000000	0.986052
-6.050000	0.986149
-6.100000	0.986832
-6.150000	0.987612
-6.200000	0.987905
-6.250000	0.988295
-6.300000	0.988685
-6.350000	0.989173
-6.400000	0.989661
-6.450000	0.990343
-6.500000	0.990734
-6.550000	0.991221
-6.600000	0.991709
-6.650000	0.992099
-6.700000	0.992392
-6.750000	0.992489
-6.800000	0.992684
-6.850000	0.99327
-6.900000	0.993757
-6.950000	0.994245
-7.000000	0.99444
-7.050000	0.994733
-7.100000	0.995025
-7.150000	0.995416
-7.200000	0.996098
-7.250000	0.996293
-7.300000	0.996391
-7.350000	0.996586
-7.400000	0.996781
-7.450000	0.996976
-7.500000	0.997074
-7.550000	0.997171
-7.600000	0.997366
-7.650000	0.997464
-7.750000	0.997659
-7.800000	0.997757
-7.850000	0.997854
-8.000000	0.997952
-8.050000	0.998147
-8.100000	0.998537
-8.200000	0.998634
-8.250000	0.998732
-8.300000	0.998829
-8.450000	0.998927
-8.500000	0.999025
-8.700000	0.999122
-8.800000	0.99922
-8.850000	0.999415
-9.200000	0.999512
-9.300000	0.999707
-9.350000	0.999805
-9.450000	0.999902
-9.750000	1
&
48.700000	4.85625e-06
44.650000	9.71251e-06
43.100000	1.45688e-05
41.350000	1.9425e-05
38.950000	2.42813e-05
38.800000	2.91375e-05
37.950000	3.39938e-05
37.500000	3.885e-05
37.400000	4.37063e-05
37.100000	4.85625e-05
36.750000	5.34188e-05
36.600000	5.82751e-05
36.250000	6.31313e-05
36.200000	6.79876e-05
35.900000	7.28438e-05
35.550000	7.77001e-05
35.500000	8.25563e-05
34.850000	8.74126e-05
34.600000	9.22688e-05
33.350000	0.000101981
33.200000	0.000106838
33.100000	0.000111694
33.050000	0.000121406
32.650000	0.000126263
32.300000	0.000135975
32.050000	0.000140831
31.950000	0.000145688
31.750000	0.000150544
31.450000	0.0001554
31.050000	0.000160256
31.000000	0.000165113
30.900000	0.000169969
30.500000	0.000179681
30.350000	0.000189394
30.250000	0.00019425
30.200000	0.000199106
30.150000	0.000213675
30.100000	0.000223388
30.000000	0.000228244
29.950000	0.0002331
29.900000	0.000237956
29.850000	0.000247669
29.800000	0.000252525
29.750000	0.000257382
29.650000	0.000267094
29.550000	0.00027195
29.500000	0.000276807
29.450000	0.000286519
29.400000	0.000291375
29.350000	0.000296232
29.300000	0.000301088
29.150000	0.000305944
28.950000	0.000315657
28.750000	0.000325369
28.650000	0.000330225
28.600000	0.000335082
28.500000	0.000339938
28.450000	0.00034965
28.400000	0.000354507
28.300000	0.000364219
28.150000	0.000378788
28.100000	0.000383644
28.050000	0.0003885
27.950000	0.000403069
27.900000	0.000412782
27.850000	0.000422494
27.800000	0.00042735
27.750000	0.000432207
27.700000	0.000437063
27.650000	0.000441919
27.600000	0.000446775
27.450000	0.000451632
27.400000	0.000456488
27.350000	0.000461344
27.300000	0.0004662
27.250000	0.000475913
27.150000	0.000480769
27.050000	0.000495338
26.950000	0.000514763
26.900000	0.000529332
26.850000	0.000534188
26.800000	0.000543901
26.700000	0.000548757
26.650000	0.000553613
26.600000	0.000563326
26.550000	0.000577894
26.400000	0.000582751
26.350000	0.000602176
26.300000	0.000607032
26.250000	0.000611888
26.200000	0.000631313
26.150000	0.000655594
26.100000	0.000660451
26.050000	0.000665307
26.000000	0.000675019
25.950000	0.000684732
25.900000	0.000689588
25.850000	0.000699301
25.750000	0.000723582
25.650000	0.000733294
25.550000	0.00075272
25.500000	0.000757576
25.450000	0.000762432
25.400000	0.000772145
25.350000	0.000777001
25.300000	0.00079157
25.250000	0.000801282
25.200000	0.000810995
25.150000	0.000815851
25.100000	0.000825563
24.950000	0.000840132
24.900000	0.000849845
24.850000	0.000854701
24.750000	0.000864413
24.650000	0.000878982
24.600000	0.000888695
24.550000	0.000898407
24.450000	0.00090812
24.400000	0.000917832
24.350000	0.000922688
24.300000	0.000942113
24.250000	0.000956682
24.200000	0.000966395
24.150000	0.000976107
24.100000	0.00100524
24.050000	0.00102467
24.000000	0.00103438
23.950000	0.00104409
23.900000	0.00105866
23.850000	0.0010878
23.800000	0.00110723
23.750000	0.00112665
23.700000	0.00117036
23.650000	0.00118978
23.600000	0.00119949
23.550000	0.00120921
23.500000	0.00122378
23.450000	0.00123349
23.400000	0.00123834
23.350000	0.00125777
23.300000	0.00128205
23.200000	0.00130633
23.150000	0.00131605
23.100000	0.00132576
23.050000	0.00134518
23.000000	0.0013549
22.950000	0.00136946
22.900000	0.00137432
22.850000	0.00138403
22.750000	0.00141317
22.700000	0.0014326
22.650000	0.00145202
22.600000	0.00145688
22.550000	0.00148116
22.500000	0.00148601
22.450000	0.00151515
22.400000	0.00152486
22.350000	0.00154429
22.300000	0.00156371
22.250000	0.00159771
22.200000	0.00161228
22.150000	0.00165113
22.100000	0.00165598
22.050000	0.00166084
22.000000	0.00169969
21.950000	0.00172397
21.900000	0.00173368
21.850000	0.00175311
21.800000	0.00177739
21.750000	0.00181624
21.700000	0.00182595
21.650000	0.00184052
21.600000	0.00185509
21.550000	0.00186966
21.500000	0.00188423
21.450000	0.00191336
21.400000	0.00194736
21.350000	0.00195707
21.300000	0.00198135
21.250000	0.00200078
21.200000	0.00202991
21.150000	0.0020542
21.100000	0.0020979
21.050000	0.00214161
21.000000	0.00215618
20.950000	0.00219503
20.900000	0.0022096
20.850000	0.00223388
20.800000	0.00225816
20.750000	0.00227758
20.700000	0.00230186
20.650000	0.00231158
20.600000	0.00234071
20.550000	0.00234557
20.500000	0.00236985
20.450000	0.00239899
20.400000	0.00245241
20.350000	0.0024864
20.300000	0.00252525
20.250000	0.00254468
20.200000	0.0025641
20.150000	0.00258838
20.100000	0.00260781
20.050000	0.00266123
20.000000	0.00269522
19.950000	0.00270493
19.900000	0.00274378
19.850000	0.00277778
19.800000	0.00280206
19.750000	0.00283605
19.700000	0.00285548
19.650000	0.00287005
19.600000	0.00288947
19.550000	0.00293318
19.500000	0.00295746
19.450000	0.00298174
19.400000	0.00301088
19.350000	0.00304002
19.300000	0.00310315
19.250000	0.003142
19.200000	0.0031857
19.150000	0.00323427
19.100000	0.00326826
19.050000	0.00330225
19.000000	0.00333139
18.950000	0.00337024
18.900000	0.00344308
18.850000	0.00347708
18.800000	0.00353535
18.750000	0.00359848
18.700000	0.00364219
18.650000	0.0036859
18.600000	0.00375874
18.550000	0.00378302
18.500000	0.00381216
18.450000	0.00385587
18.400000	0.00389472
18.350000	0.00392871
18.300000	0.00396756
18.250000	0.00402098
18.200000	0.00406469
18.150000	0.00412296
18.100000	0.00418609
18.050000	0.00424437
18.000000	0.00431235
17.950000	0.00435606
17.900000	0.00441434
17.850000	0.00443862
17.800000	0.0045066
17.750000	0.00453574
17.700000	0.00459402
17.650000	0.00467657
17.600000	0.00470085
17.550000	0.00474942
17.500000	0.00479798
17.450000	0.00484654
17.400000	0.00491453
17.350000	0.00498252
17.300000	0.00504565
17.250000	0.00511364
17.200000	0.00514277
17.150000	0.00524476
17.100000	0.00531274
17.050000	0.00541472
17.000000	0.00547786
16.950000	0.00557012
16.900000	0.00566725
16.850000	0.00575952
16.800000	0.00582751
16.750000	0.00587607
16.700000	0.00593434
16.650000	0.0060169
16.600000	0.0060946
16.550000	0.00616744
16.500000	0.00625486
16.450000	0.00631799
16.400000	0.00636655
16.350000	0.00646368
16.300000	0.00652681
16.250000	0.00658508
16.200000	0.00665307
16.150000	0.00675019
16.100000	0.00684246
16.050000	0.00691531
16.000000	0.00700272
15.950000	0.00707556
15.900000	0.00717269
15.850000	0.00723582
15.800000	0.00736208
15.750000	0.00743978
15.700000	0.00748834
15.650000	0.00755633
15.600000	0.00765346
15.550000	0.00777001
15.500000	0.00788656
15.450000	0.00800796
15.400000	0.00811966
15.350000	0.00822164
15.300000	0.00830905
15.250000	0.00837704
15.200000	0.0084596
15.150000	0.00851787
15.100000	0.00864413
15.050000	0.00872669
15.000000	0.00883838
14.950000	0.00897922
14.900000	0.00911033
14.850000	0.00925117
14.800000	0.00936286
14.750000	0.00945998
14.700000	0.00958625
14.650000	0.00967852
14.600000	0.00981935
14.550000	0.00992618
14.500000	0.0100282
14.450000	0.0101204
14.400000	0.010271
14.350000	0.0104361
14.300000	0.0105672
14.250000	0.0107517
14.200000	0.0108829
14.150000	0.0110188
14.100000	0.0111305
14.050000	0.0112519
14.000000	0.0113588
13.950000	0.011485
13.900000	0.0116356
13.850000	0.011757
13.800000	0.0119124
13.750000	0.0120775
13.700000	0.0122329
13.650000	0.0123786
13.600000	0.0125146
13.550000	0.0126748
13.500000	0.0128011
13.450000	0.0129516
13.400000	0.0131362
13.350000	0.0133353
13.300000	0.0135441
13.250000	0.0137092
13.200000	0.013918
13.150000	0.0140686
13.100000	0.0142337
13.050000	0.0143939
13.000000	0.0145688
12.950000	0.0147533
12.900000	0.014967
12.850000	0.0151418
12.800000	0.0152875
12.750000	0.0154672
12.700000	0.0156371
12.650000	0.015846
12.600000	0.0160645
12.550000	0.0162636
12.500000	0.0164578
12.450000	0.0167055
12.400000	0.0168949
12.350000	0.0171571
12.300000	0.017366
12.250000	0.0175845
12.200000	0.0178467
12.150000	0.0181333
12.100000	0.0183469
12.050000	0.0185752
12.000000	0.0188083
11.950000	0.0190414
11.900000	0.0192939
11.850000	0.019527
11.800000	0.0198232
11.750000	0.0201
11.700000	0.0203283
11.650000	0.020542
11.600000	0.0208091
11.550000	0.0210227
11.500000	0.0212898
11.450000	0.0215229
11.400000	0.0218046
11.350000	0.0220911
11.300000	0.0223631
11.250000	0.0226447
11.200000	0.0229798
11.150000	0.0232955
11.100000	0.0236645
11.050000	0.0239802
11.000000	0.0242424
10.950000	0.0245969
10.900000	0.0248689
10.850000	0.0251505
10.800000	0.0255099
10.750000	0.0259081
10.700000	0.0263015
10.650000	0.0266608
10.600000	0.0270056
10.550000	0.027365
10.500000	0.0276758
10.450000	0.02804
10.400000	0.0284188
10.350000	0.0287587
10.300000	0.0291861
10.250000	0.0295892
10.200000	0.0299534
10.150000	0.0303419
10.100000	0.0307061
10.050000	0.0310946
10.000000	0.0315608
9.950000	0.0319736
9.900000	0.0324446
9.850000	0.0329885
9.800000	0.0334645
9.750000	0.0339112
9.700000	0.034426
9.650000	0.0348631
9.600000	0.0353632
9.550000	0.0358149
9.500000	0.0362908
9.450000	0.0367667
9.400000	0.0372718
9.350000	0.0378448
9.300000	0.038277
9.250000	0.0387869
9.200000	0.0393697
9.150000	0.0399184
9.100000	0.0404866
9.050000	0.0409528
9.000000	0.0414724
8.950000	0.041992
8.900000	0.0425068
8.850000	0.0430361
8.800000	0.04358
8.750000	0.0442113
8.700000	0.0447261
8.650000	0.0452991
8.600000	0.0459256
8.550000	0.0464695
8.500000	0.0470862
8.450000	0.0477078
8.400000	0.048378
8.350000	0.0490287
8.300000	0.0497523
8.250000	0.0504031
8.200000	0.0510635
8.150000	0.0516948
8.100000	0.0523601
8.050000	0.0530692
8.000000	0.0537442
7.950000	0.0544143
7.900000	0.0550699
7.850000	0.0557789
7.800000	0.056488
7.750000	0.0571775
7.700000	0.0578671
7.650000	0.0585761
7.600000	0.0592997
7.550000	0.0600524
7.500000	0.0608246
7.450000	0.061655
7.400000	0.0624466
7.350000	0.0631702
7.300000	0.0638209
7.250000	0.0645736
7.200000	0.0653166
7.150000	0.0660936
7.100000	0.066924
7.050000	0.0677496
7.000000	0.0685557
6.950000	0.0693473
6.900000	0.0702554
6.850000	0.0710422
6.800000	0.0718629
6.750000	0.0726933
6.700000	0.073514
6.650000	0.0744221
6.600000	0.0753594
6.550000	0.0762286
6.500000	0.077229
6.450000	0.078244
6.400000	0.0793852
6.350000	0.080371
6.300000	0.081318
6.250000	0.0823815
6.200000	0.0834742
6.150000	0.0843823
6.100000	0.0854264
6.050000	0.0864656
6.000000	0.0874611
5.950000	0.0885878
5.900000	0.0896465
5.850000	0.0906226
5.800000	0.0918318
5.750000	0.0928127
5.700000	0.0939005
5.650000	0.0950369
5.600000	0.0961296
5.550000	0.0973048
5.500000	0.0985043
5.450000	0.0995921
5.400000	0.100777
5.350000	0.101865
5.300000	0.103021
5.250000	0.104215
5.200000	0.105653
5.150000	0.106886
5.100000	0.108125
5.050000	0.109479
5.000000	0.110805
4.950000	0.112184
4.900000	0.113612
4.850000	0.11488
4.800000	0.11621
4.750000	0.117526
4.700000	0.118944
4.650000	0.120241
4.600000	0.121746
4.550000	0.12314
4.500000	0.124631
4.450000	0.126039
4.400000	0.127501
4.350000	0.129074
4.300000	0.130366
4.250000	0.131886
4.200000	0.133416
4.150000	0.13513
4.100000	0.136606
4.050000	0.138311
4.000000	0.139792
3.950000	0.141506
3.900000	0.143182
3.850000	0.144901
3.800000	0.146537
3.750000	0.148125
3.700000	0.150024
3.650000	0.151578
3.600000	0.153327
3.550000	0.15522
3.500000	0.157105
3.450000	0.159023
3.400000	0.160791
3.350000	0.162568
3.300000	0.164404
3.250000	0.166336
3.200000	0.168357
3.150000	0.170255
3.100000	0.172247
3.050000	0.174291
3.000000	0.176389
2.950000	0.178535
2.900000	0.180648
2.850000	0.182857
2.800000	0.184965
2.750000	0.187014
2.700000	0.189277
2.650000	0.191458
2.600000	0.19374
2.550000	0.195872
2.500000	0.198174
2.450000	0.2005
2.400000	0.20288
2.350000	0.20541
2.300000	0.207945
2.250000	0.210363
2.200000	0.212694
2.150000	0.215419
2.100000	0.217929
2.050000	0.220532
2.000000	0.223033
1.950000	0.225602
1.900000	0.228472
1.850000	0.231075
1.800000	0.233872
1.750000	0.236689
1.700000	0.239646
1.650000	0.242385
1.600000	0.245299
1.550000	0.24831
1.500000	0.251195
1.450000	0.254065
1.400000	0.25728
1.350000	0.260256
1.300000	0.263549
1.250000	0.266919
1.200000	0.270051
1.150000	0.273378
1.100000	0.276646
1.050000	0.279953
1.000000	0.28329
0.950000	0.286733
0.900000	0.290409
0.850000	0.294007
0.800000	0.297713
0.750000	0.301408
0.700000	0.305342
0.650000	0.309285
0.600000	0.313326
0.550000	0.3174
0.500000	0.321537
0.450000	0.325796
0.400000	0.330031
0.350000	0.334373
0.300000	0.338831
0.250000	0.343094
0.200000	0.3478
0.150000	0.352613
0.100000	0.357717
0.050000	0.3635
0.000000	0.374417
-0.050000	0.389661
-0.100000	0.397484
-0.150000	0.405313
-0.200000	0.412947
-0.250000	0.420523
-0.300000	0.427807
-0.350000	0.435499
-0.400000	0.443162
-0.450000	0.451044
-0.500000	0.459484
-0.550000	0.467652
-0.600000	0.47601
-0.650000	0.484033
-0.700000	0.492269
-0.750000	0.500418
-0.800000	0.508858
-0.850000	0.517138
-0.900000	0.525626
-0.950000	0.534183
-1.000000	0.54256
-1.050000	0.550894
-1.100000	0.559018
-1.150000	0.567419
-1.200000	0.575461
-1.250000	0.583333
-1.300000	0.591317
-1.350000	0.599204
-1.400000	0.607105
-1.450000	0.614705
-1.500000	0.622441
-1.550000	0.629958
-1.600000	0.637379
-1.650000	0.644857
-1.700000	0.652365
-1.750000	0.659397
-1.800000	0.666589
-1.850000	0.673771
-1.900000	0.680823
-1.950000	0.687738
-2.000000	0.694333
-2.050000	0.701433
-2.100000	0.708168
-2.150000	0.715006
-2.200000	0.721741
-2.250000	0.728263
-2.300000	0.734509
-2.350000	0.740433
-2.400000	0.745969
-2.450000	0.751675
-2.500000	0.75742
-2.550000	0.763078
-2.600000	0.768361
-2.650000	0.773902
-2.700000	0.779419
-2.750000	0.784693
-2.800000	0.790103
-2.850000	0.795333
-2.900000	0.800422
-2.950000	0.805274
-3.000000	0.810086
-3.050000	0.814744
-3.100000	0.819551
-3.150000	0.823961
-3.200000	0.828404
-3.250000	0.832741
-3.300000	0.836859
-3.350000	0.840997
-3.400000	0.844998
-3.450000	0.848961
-3.500000	0.852724
-3.550000	0.856532
-3.600000	0.860465
-3.650000	0.863976
-3.700000	0.867405
-3.750000	0.871023
-3.800000	0.87451
-3.850000	0.877841
-3.900000	0.880997
-3.950000	0.884028
-4.000000	0.887233
-4.050000	0.890419
-4.100000	0.893439
-4.150000	0.89647
-4.200000	0.899398
-4.250000	0.902078
-4.300000	0.904817
-4.350000	0.907634
-4.400000	0.910431
-4.450000	0.91284
-4.500000	0.915287
-4.550000	0.9179
-4.600000	0.920129
-4.650000	0.922426
-4.700000	0.924568
-4.750000	0.926593
-4.800000	0.928817
-4.850000	0.930949
-4.900000	0.933032
-4.950000	0.935028
-5.000000	0.936942
-5.050000	0.938787
-5.100000	0.940559
-5.150000	0.942449
-5.200000	0.944226
-5.250000	0.945858
-5.300000	0.947518
-5.350000	0.949068
-5.400000	0.950641
-5.450000	0.952151
-5.500000	0.953564
-5.550000	0.955089
-5.600000	0.956439
-5.650000	0.95795
-5.700000	0.959222
-5.750000	0.96031
-5.800000	0.961616
-5.850000	0.962893
-5.900000	0.964015
-5.950000	0.965118
-6.000000	0.966128
-6.050000	0.967191
-6.100000	0.968221
-6.150000	0.969119
-6.200000	0.970144
-6.250000	0.971173
-6.300000	0.972106
-6.350000	0.973024
-6.400000	0.97398
-6.450000	0.974772
-6.500000	0.975641
-6.550000	0.976462
-6.600000	0.97736
-6.650000	0.978161
-6.700000	0.9789
-6.750000	0.97956
-6.800000	0.980216
-6.850000	0.980861
-6.900000	0.981391
-6.950000	0.982066
-7.000000	0.982619
-7.050000	0.983168
-7.100000	0.983702
-7.150000	0.984173
-7.200000	0.984606
-7.250000	0.985077
-7.300000	0.985621
-7.350000	0.986097
-7.400000	0.986597
-7.450000	0.987044
-7.500000	0.987427
-7.550000	0.987879
-7.600000	0.988301
-7.650000	0.988627
-7.700000	0.989044
-7.750000	0.989404
-7.800000	0.989797
-7.850000	0.990152
-7.900000	0.990569
-7.950000	0.990982
-8.000000	0.991278
-8.050000	0.991574
-8.100000	0.991841
-8.150000	0.992065
-8.200000	0.992361
-8.250000	0.992594
-8.300000	0.992822
-8.350000	0.99308
-8.400000	0.993303
-8.450000	0.993556
-8.500000	0.993784
-8.550000	0.994027
-8.600000	0.994216
-8.650000	0.994425
-8.700000	0.994682
-8.750000	0.994814
-8.800000	0.995013
-8.850000	0.995236
-8.900000	0.995406
-8.950000	0.995566
-9.000000	0.995765
-9.050000	0.995921
-9.100000	0.996096
-9.150000	0.99627
-9.200000	0.996377
-9.250000	0.996513
-9.300000	0.996654
-9.350000	0.99679
-9.400000	0.996902
-9.450000	0.997009
-9.500000	0.997101
-9.550000	0.997222
-9.600000	0.997353
-9.650000	0.997455
-9.700000	0.997567
-9.750000	0.997659
-9.800000	0.997742
-9.850000	0.997815
-9.900000	0.997897
-9.950000	1
&
107.850000	9.16912e-13
107.800000	9.28419e-13
107.750000	9.40069e-13
107.700000	9.51866e-13
107.650000	9.63811e-13
107.600000	9.75906e-13
107.550000	9.88153e-13
107.500000	1.00055e-12
107.450000	1.01311e-12
107.400000	1.02582e-12
107.350000	1.0387e-12
107.300000	1.05173e-12
107.250000	1.06493e-12
107.200000	1.07829e-12
107.150000	1.09182e-12
107.100000	1.10553e-12
107.050000	1.1194e-12
107.000000	1.13345e-12
106.950000	1.14767e-12
106.900000	1.16207e-12
106.850000	1.17665e-12
106.800000	1.19142e-12
106.750000	1.20637e-12
106.700000	1.22151e-12
106.650000	1.23684e-12
106.600000	1.25236e-12
106.550000	1.26808e-12
106.500000	1.28399e-12
106.450000	1.3001e-12
106.400000	1.31642e-12
106.350000	1.33294e-12
106.300000	1.34966e-12
106.250000	1.3666e-12
106.200000	1.38375e-12
106.150000	1.40111e-12
106.100000	1.4187e-12
106.050000	1.4365e-12
106.000000	1.45452e-12
105.950000	1.47278e-12
105.900000	1.49126e-12
105.850000	1.50997e-12
105.800000	1.52892e-12
105.750000	1.54811e-12
105.700000	1.56753e-12
105.650000	1.58721e-12
105.600000	1.60712e-12
105.550000	1.62729e-12
105.500000	1.64771e-12
105.450000	1.66839e-12
105.400000	1.68932e-12
105.350000	1.71052e-12
105.300000	1.73199e-12
105.250000	1.75372e-12
105.200000	1.77573e-12
105.150000	1.79801e-12
105.100000	1.82058e-12
105.050000	1.84342e-12
105.000000	1.86656e-12
104.950000	1.88998e-12
104.900000	1.9137e-12
104.850000	1.93771e-12
104.800000	1.96203e-12
104.750000	1.98665e-12
104.700000	2.01158e-12
104.650000	2.03682e-12
104.600000	2.06238e-12
104.550000	2.08826e-12
104.500000	2.11447e-12
104.450000	2.141e-12
104.400000	2.16787e-12
104.350000	2.19507e-12
104.300000	2.22262e-12
104.250000	2.25051e-12
104.200000	2.27875e-12
104.150000	2.30734e-12
104.100000	2.3363e-12
104.050000	2.36561e-12
104.000000	2.3953e-12
103.950000	2.42536e-12
103.900000	2.45579e-12
103.850000	2.48661e-12
103.800000	2.51781e-12
103.750000	2.54941e-12
103.700000	2.5814e-12
103.650000	2.61379e-12
103.600000	2.64659e-12
103.550000	2.67981e-12
103.500000	2.71343e-12
103.450000	2.74748e-12
103.400000	2.78196e-12
103.350000	2.81687e-12
103.300000	2.85222e-12
103.250000	2.88801e-12
103.200000	2.92425e-12
103.150000	2.96095e-12
103.100000	2.9981e-12
103.050000	3.03572e-12
103.000000	3.07382e-12
102.950000	3.11239e-12
102.900000	3.15145e-12
102.850000	3.19099e-12
102.800000	3.23104e-12
102.750000	3.27158e-12
102.700000	3.31264e-12
102.650000	3.3542e-12
102.600000	3.3963e-12
102.550000	3.43891e-12
102.500000	3.48207e-12
102.450000	3.52576e-12
102.400000	3.57001e-12
102.350000	3.6148e-12
102.300000	3.66017e-12
102.250000	3.7061e-12
102.200000	3.7526e-12
102.150000	3.79969e-12
102.100000	3.84737e-12
102.050000	3.89565e-12
102.000000	3.94454e-12
101.950000	3.99403e-12
101.900000	4.04415e-12
101.850000	4.0949e-12
101.800000	4.14629e-12
101.750000	4.19832e-12
101.700000	4.251e-12
101.650000	4.30434e-12
101.600000	4.35836e-12
101.550000	4.41305e-12
101.500000	4.46842e-12
101.450000	4.5245e-12
101.400000	4.58127e-12
101.350000	4.63876e-12
101.300000	4.69697e-12
101.250000	4.75591e-12
101.200000	4.81559e-12
101.150000	4.87602e-12
101.100000	4.9372e-12
101.050000	4.99916e-12
101.000000	5.06189e-12
100.950000	5.12541e-12
100.900000	5.18973e-12
100.850000	5.25485e-12
100.800000	5.32079e-12
100.750000	5.38756e-12
100.700000	5.45516e-12
100.650000	5.52362e-12
100.600000	5.59293e-12
100.550000	5.66311e-12
100.500000	5.73417e-12
100.450000	5.80613e-12
100.400000	5.87899e-12
100.350000	5.95276e-12
100.300000	6.02746e-12
100.250000	6.10309e-12
100.200000	6.17967e-12
100.150000	6.25722e-12
100.100000	6.33574e-12
100.050000	6.41524e-12
100.000000	6.49574e-12
99.950000	6.57725e-12
99.900000	6.65979e-12
99.850000	6.74336e-12
99.800000	6.82797e-12
99.750000	6.91365e-12
99.700000	7.00041e-12
99.650000	7.08825e-12
99.600000	7.1772e-12
99.550000	7.26726e-12
99.500000	7.35845e-12
99.450000	7.45079e-12
99.400000	7.54428e-12
99.350000	7.63895e-12
99.300000	7.73481e-12
99.250000	7.83187e-12
99.200000	7.93014e-12
99.150000	8.02965e-12
99.100000	8.13041e-12
99.050000	8.23243e-12
99.000000	8.33574e-12
98.950000	8.44034e-12
98.900000	8.54625e-12
98.850000	8.65349e-12
98.800000	8.76207e-12
98.750000	8.87202e-12
98.700000	8.98335e-12
98.650000	9.09608e-12
98.600000	9.21022e-12
98.550000	9.32579e-12
98.500000	9.44281e-12
98.450000	9.5613e-12
98.400000	9.68128e-12
98.350000	9.80276e-12
98.300000	9.92577e-12
98.250000	1.00503e-11
98.200000	1.01764e-11
98.150000	1.03041e-11
98.100000	1.04334e-11
98.050000	1.05643e-11
98.000000	1.06969e-11
97.950000	1.08311e-11
97.900000	1.09671e-11
97.850000	1.11047e-11
97.800000	1.1244e-11
97.750000	1.13851e-11
97.700000	1.1528e-11
97.650000	1.16726e-11
97.600000	1.18191e-11
97.550000	1.19674e-11
97.500000	1.21176e-11
97.450000	1.22696e-11
97.400000	1.24236e-11
97.350000	1.25795e-11
97.300000	1.27373e-11
97.250000	1.28971e-11
97.200000	1.3059e-11
97.150000	1.32228e-11
97.100000	1.33888e-11
97.050000	1.35568e-11
97.000000	1.37269e-11
96.950000	1.38991e-11
96.900000	1.40735e-11
96.850000	1.42501e-11
96.800000	1.44289e-11
96.750000	1.461e-11
96.700000	1.47933e-11
96.650000	1.4979e-11
96.600000	1.51669e-11
96.550000	1.53572e-11
96.500000	1.55499e-11
96.450000	1.57451e-11
96.400000	1.59426e-11
96.350000	1.61427e-11
96.300000	1.63452e-11
96.250000	1.65503e-11
96.200000	1.6758e-11
96.150000	1.69683e-11
96.100000	1.71812e-11
96.050000	1.73968e-11
96.000000	1.76151e-11
95.950000	1.78361e-11
95.900000	1.80599e-11
95.850000	1.82865e-11
95.800000	1.8516e-11
95.750000	1.87483e-11
95.700000	1.89836e-11
95.650000	1.92218e-11
95.600000	1.9463e-11
95.550000	1.97072e-11
95.500000	1.99545e-11
95.450000	2.02049e-11
95.400000	2.04584e-11
95.350000	2.07151e-11
95.300000	2.09751e-11
95.250000	2.12382e-11
95.200000	2.15047e-11
95.150000	2.17746e-11
95.100000	2.20478e-11
95.050000	2.23245e-11
95.000000	2.26046e-11
94.950000	2.28882e-11
94.900000	2.31754e-11
94.850000	2.34662e-11
94.800000	2.37607e-11
94.750000	2.40588e-11
94.700000	2.43607e-11
94.650000	2.46664e-11
94.600000	2.49759e-11
94.550000	2.52893e-11
94.500000	2.56066e-11
94.450000	2.59279e-11
94.400000	2.62533e-11
94.350000	2.65827e-11
94.300000	2.69162e-11
94.250000	2.7254e-11
94.200000	2.75959e-11
94.150000	2.79422e-11
94.100000	2.82928e-11
94.050000	2.86478e-11
94.000000	2.90073e-11
93.950000	2.93713e-11
93.900000	2.97398e-11
93.850000	3.0113e-11
93.800000	3.04908e-11
93.750000	3.08734e-11
93.700000	3.12608e-11
93.650000	3.16531e-11
93.600000	3.20503e-11
93.550000	3.24524e-11
93.500000	3.28596e-11
93.450000	3.32719e-11
93.400000	3.36894e-11
93.350000	3.41121e-11
93.300000	3.45402e-11
93.250000	3.49736e-11
93.200000	3.54124e-11
93.150000	3.58568e-11
93.100000	3.63067e-11
93.050000	3.67622e-11
93.000000	3.72235e-11
92.950000	3.76906e-11
92.900000	3.81635e-11
92.850000	3.86424e-11
92.800000	3.91272e-11
92.750000	3.96182e-11
92.700000	4.01153e-11
92.650000	4.06187e-11
92.600000	4.11283e-11
92.550000	4.16444e-11
92.500000	4.21669e-11
92.450000	4.2696e-11
92.400000	4.32318e-11
92.350000	4.37742e-11
92.300000	4.43235e-11
92.250000	4.48796e-11
92.200000	4.54428e-11
92.150000	4.6013e-11
92.100000	4.65903e-11
92.050000	4.71749e-11
92.000000	4.77668e-11
91.950000	4.83662e-11
91.900000	4.89731e-11
91.850000	4.95876e-11
91.800000	5.02098e-11
91.750000	5.08398e-11
91.700000	5.14777e-11
91.650000	5.21236e-11
91.600000	5.27776e-11
91.550000	5.34398e-11
91.500000	5.41104e-11
91.450000	5.47893e-11
91.400000	5.54768e-11
91.350000	5.61729e-11
91.300000	5.68777e-11
91.250000	5.75914e-11
91.200000	5.8314e-11
91.150000	5.90457e-11
91.100000	5.97866e-11
91.050000	6.05367e-11
91.000000	6.12963e-11
90.950000	6.20654e-11
90.900000	6.28442e-11
90.850000	6.36327e-11
90.800000	6.44311e-11
90.750000	6.52396e-11
90.700000	6.60582e-11
90.650000	6.6887e-11
90.600000	6.77263e-11
90.550000	6.85761e-11
90.500000	6.94365e-11
90.450000	7.03078e-11
90.400000	7.11899e-11
90.350000	7.20832e-11
90.300000	7.29876e-11
90.250000	7.39034e-11
90.200000	7.48307e-11
90.150000	7.57697e-11
90.100000	7.67204e-11
90.050000	7.7683e-11
90.000000	7.86577e-11
89.950000	7.96447e-11
89.900000	8.0644e-11
89.850000	8.16558e-11
89.800000	8.26804e-11
89.750000	8.37178e-11
89.700000	8.47683e-11
89.650000	8.58319e-11
89.600000	8.69088e-11
89.550000	8.79993e-11
89.500000	8.91034e-11
89.450000	9.02214e-11
89.400000	9.13535e-11
89.350000	9.24997e-11
89.300000	9.36603e-11
89.250000	9.48355e-11
89.200000	9.60254e-11
89.150000	9.72303e-11
89.100000	9.84502e-11
89.050000	9.96855e-11
89.000000	1.00936e-10
88.950000	1.02203e-10
88.900000	1.03485e-10
88.850000	1.04784e-10
88.800000	1.06098e-10
88.750000	1.07429e-10
88.700000	1.08777e-10
88.650000	1.10142e-10
88.600000	1.11524e-10
88.550000	1.12924e-10
88.500000	1.1434e-10
88.450000	1.15775e-10
88.400000	1.17228e-10
88.350000	1.18699e-10
88.300000	1.20188e-10
88.250000	1.21696e-10
88.200000	1.23223e-10
88.150000	1.24769e-10
88.100000	1.26334e-10
88.050000	1.2792e-10
88.000000	1.29525e-10
87.950000	1.3115e-10
87.900000	1.32795e-10
87.850000	1.34461e-10
87.800000	1.36149e-10
87.750000	1.37857e-10
87.700000	1.39586e-10
87.650000	1.41338e-10
87.600000	1.43111e-10
87.550000	1.44907e-10
87.500000	1.46725e-10
87.450000	1.48566e-10
87.400000	1.5043e-10
87.350000	1.52317e-10
87.300000	1.54229e-10
87.250000	1.56164e-10
87.200000	1.58123e-10
87.150000	1.60107e-10
87.100000	1.62116e-10
87.050000	1.6415e-10
87.000000	1.66209e-10
86.950000	1.68295e-10
86.900000	1.70406e-10
86.850000	1.72545e-10
86.800000	1.74709e-10
86.750000	1.76901e-10
86.700000	1.79121e-10
86.650000	1.81368e-10
86.600000	1.83644e-10
86.550000	1.85948e-10
86.500000	1.88281e-10
86.450000	1.90644e-10
86.400000	1.93036e-10
86.350000	1.95458e-10
86.300000	1.9791e-10
86.250000	2.00393e-10
86.200000	2.02907e-10
86.150000	2.05453e-10
86.100000	2.08031e-10
86.050000	2.10641e-10
86.000000	2.13284e-10
85.950000	2.1596e-10
85.900000	2.1867e-10
85.850000	2.21413e-10
85.800000	2.24191e-10
85.750000	2.27004e-10
85.700000	2.29852e-10
85.650000	2.32736e-10
85.600000	2.35656e-10
85.550000	2.38613e-10
85.500000	2.41607e-10
85.450000	2.44638e-10
85.400000	2.47708e-10
85.350000	2.50815e-10
85.300000	2.53962e-10
85.250000	2.57149e-10
85.200000	2.60375e-10
85.150000	2.63642e-10
85.100000	2.6695e-10
85.050000	2.70299e-10
85.000000	2.7369e-10
84.950000	2.77124e-10
84.900000	2.80601e-10
84.850000	2.84122e-10
84.800000	2.87687e-10
84.750000	2.91296e-10
84.700000	2.94951e-10
84.650000	2.98652e-10
84.600000	3.02399e-10
84.550000	3.06193e-10
84.500000	3.10034e-10
84.450000	3.13924e-10
84.400000	3.17863e-10
84.350000	3.21851e-10
84.300000	3.25889e-10
84.250000	3.29978e-10
84.200000	3.34118e-10
84.150000	3.3831e-10
84.100000	3.42555e-10
84.050000	3.46852e-10
84.000000	3.51204e-10
83.950000	3.55611e-10
83.900000	3.60072e-10
83.850000	3.6459e-10
83.800000	3.69164e-10
83.750000	3.73796e-10
83.700000	3.78486e-10
83.650000	3.83234e-10
83.600000	3.88043e-10
83.550000	3.92911e-10
83.500000	3.97841e-10
83.450000	4.02832e-10
83.400000	4.07886e-10
83.350000	4.13004e-10
83.300000	4.18185e-10
83.250000	4.23432e-10
83.200000	4.28745e-10
83.150000	4.34124e-10
83.100000	4.39571e-10
83.050000	4.45086e-10
83.000000	4.5067e-10
82.950000	4.56324e-10
82.900000	4.62049e-10
82.850000	4.67846e-10
82.800000	4.73716e-10
82.750000	4.79659e-10
82.700000	4.85677e-10
82.650000	4.91771e-10
82.600000	4.97941e-10
82.550000	5.04188e-10
82.500000	5.10514e-10
82.450000	5.16919e-10
82.400000	5.23404e-10
82.350000	5.29971e-10
82.300000	5.3662e-10
82.250000	5.43353e-10
82.200000	5.5017e-10
82.150000	5.57072e-10
82.100000	5.64061e-10
82.050000	5.71138e-10
82.000000	5.78304e-10
81.950000	5.85559e-10
81.900000	5.92906e-10
81.850000	6.00344e-10
81.800000	6.07876e-10
81.750000	6.15503e-10
81.700000	6.23225e-10
81.650000	6.31044e-10
81.600000	6.38961e-10
81.550000	6.46978e-10
81.500000	6.55095e-10
81.450000	6.63314e-10
81.400000	6.71636e-10
81.350000	6.80062e-10
81.300000	6.88594e-10
81.250000	6.97233e-10
81.200000	7.05981e-10
81.150000	7.14838e-10
81.100000	7.23807e-10
81.050000	7.32887e-10
81.000000	7.42082e-10
80.950000	7.51392e-10
80.900000	7.60819e-10
80.850000	7.70365e-10
80.800000	7.8003e-10
80.750000	7.89816e-10
80.700000	7.99725e-10
80.650000	8.09758e-10
80.600000	8.19917e-10
80.550000	8.30204e-10
80.500000	8.4062e-10
80.450000	8.51166e-10
80.400000	8.61845e-10
80.350000	8.72657e-10
80.300000	8.83606e-10
80.250000	8.94691e-10
80.200000	9.05916e-10
80.150000	9.17281e-10
80.100000	9.2879e-10
80.050000	9.40442e-10
80.000000	9.52241e-10
79.950000	9.64187e-10
79.900000	9.76284e-10
79.850000	9.88532e-10
79.800000	1.00093e-09
79.750000	1.01349e-09
79.700000	1.02621e-09
79.650000	1.03908e-09
79.600000	1.05212e-09
79.550000	1.06532e-09
79.500000	1.07868e-09
79.450000	1.09222e-09
79.400000	1.10592e-09
79.350000	1.11979e-09
79.300000	1.13384e-09
79.250000	1.14807e-09
79.200000	1.16247e-09
79.150000	1.17705e-09
79.100000	1.19182e-09
79.050000	1.20677e-09
79.000000	1.22191e-09
78.950000	1.23724e-09
78.900000	1.25276e-09
78.850000	1.26848e-09
78.800000	1.28439e-09
78.750000	1.30051e-09
78.700000	1.31682e-09
78.650000	1.33334e-09
78.600000	1.35007e-09
78.550000	1.36701e-09
78.500000	1.38416e-09
78.450000	1.40152e-09
78.400000	1.41911e-09
78.350000	1.43691e-09
78.300000	1.45494e-09
78.250000	1.47319e-09
78.200000	1.49167e-09
78.150000	1.51039e-09
78.100000	1.52933e-09
78.050000	1.54852e-09
78.000000	1.56795e-09
77.950000	1.58762e-09
77.900000	1.60754e-09
77.850000	1.6277e-09
77.800000	1.64812e-09
77.750000	1.6688e-09
77.700000	1.68974e-09
77.650000	1.71093e-09
77.600000	1.7324e-09
77.550000	1.75413e-09
77.500000	1.77614e-09
77.450000	1.79842e-09
77.400000	1.82098e-09
77.350000	1.84383e-09
77.300000	1.86696e-09
77.250000	1.89038e-09
77.200000	1.9141e-09
77.150000	1.93811e-09
77.100000	1.96242e-09
77.050000	1.98704e-09
77.000000	2.01197e-09
76.950000	2.03721e-09
76.900000	2.06277e-09
76.850000	2.08865e-09
76.800000	2.11485e-09
76.750000	2.14138e-09
76.700000	2.16825e-09
76.650000	2.19545e-09
76.600000	2.22299e-09
76.550000	2.25088e-09
76.500000	2.27911e-09
76.450000	2.30771e-09
76.400000	2.33666e-09
76.350000	2.36597e-09
76.300000	2.39565e-09
76.250000	2.42571e-09
76.200000	2.45614e-09
76.150000	2.48695e-09
76.100000	2.51815e-09
76.050000	2.54974e-09
76.000000	2.58173e-09
75.950000	2.61411e-09
75.900000	2.64691e-09
75.850000	2.68011e-09
75.800000	2.71374e-09
75.750000	2.74778e-09
75.700000	2.78225e-09
75.650000	2.81716e-09
75.600000	2.8525e-09
75.550000	2.88828e-09
75.500000	2.92452e-09
75.450000	2.9612e-09
75.400000	2.99835e-09
75.350000	3.03597e-09
75.300000	3.07405e-09
75.250000	3.11262e-09
75.200000	3.15166e-09
75.150000	3.1912e-09
75.100000	3.23123e-09
75.050000	3.27177e-09
75.000000	3.31281e-09
74.950000	3.35437e-09
74.900000	3.39645e-09
74.850000	3.43906e-09
74.800000	3.4822e-09
74.750000	3.52589e-09
74.700000	3.57012e-09
74.650000	3.61491e-09
74.600000	3.66025e-09
74.550000	3.70617e-09
74.500000	3.75266e-09
74.450000	3.79974e-09
74.400000	3.84741e-09
74.350000	3.89567e-09
74.300000	3.94454e-09
74.250000	3.99403e-09
74.200000	4.04413e-09
74.150000	4.09486e-09
74.100000	4.14623e-09
74.050000	4.19825e-09
74.000000	4.25091e-09
73.950000	4.30424e-09
73.900000	4.35823e-09
73.850000	4.41291e-09
73.800000	4.46826e-09
73.750000	4.52432e-09
73.700000	4.58107e-09
73.650000	4.63854e-09
73.600000	4.69673e-09
73.550000	4.75565e-09
73.500000	4.81531e-09
73.450000	4.87571e-09
73.400000	4.93688e-09
73.350000	4.99881e-09
73.300000	5.06151e-09
73.250000	5.12501e-09
73.200000	5.1893e-09
73.150000	5.2544e-09
73.100000	5.32031e-09
73.050000	5.38705e-09
73.000000	5.45463e-09
72.950000	5.52305e-09
72.900000	5.59234e-09
72.850000	5.66249e-09
72.800000	5.73352e-09
72.750000	5.80545e-09
72.700000	5.87827e-09
72.650000	5.95201e-09
72.600000	6.02668e-09
72.550000	6.10228e-09
72.500000	6.17883e-09
72.450000	6.25634e-09
72.400000	6.33482e-09
72.350000	6.41429e-09
72.300000	6.49475e-09
72.250000	6.57622e-09
72.200000	6.65871e-09
72.150000	6.74224e-09
72.100000	6.82682e-09
72.050000	6.91246e-09
72.000000	6.99917e-09
71.950000	7.08697e-09
71.900000	7.17587e-09
71.850000	7.26589e-09
71.800000	7.35703e-09
71.750000	7.44932e-09
71.700000	7.54276e-09
71.650000	7.63738e-09
71.600000	7.73319e-09
71.550000	7.83019e-09
71.500000	7.92842e-09
71.450000	8.02787e-09
71.400000	8.12857e-09
71.350000	8.23054e-09
71.300000	8.33378e-09
71.250000	8.43832e-09
71.200000	8.54417e-09
71.150000	8.65135e-09
71.100000	8.75988e-09
71.050000	8.86976e-09
71.000000	8.98102e-09
70.950000	9.09368e-09
70.900000	9.20775e-09
70.850000	9.32325e-09
70.800000	9.4402e-09
70.750000	9.55862e-09
70.700000	9.67852e-09
70.650000	9.79993e-09
70.600000	9.92286e-09
70.550000	1.00473e-08
70.500000	1.01734e-08
70.450000	1.0301e-08
70.400000	1.04302e-08
70.350000	1.0561e-08
70.300000	1.06935e-08
70.250000	1.08276e-08
70.200000	1.09635e-08
70.150000	1.1101e-08
70.100000	1.12402e-08
70.050000	1.13812e-08
70.000000	1.1524e-08
69.950000	1.16685e-08
69.900000	1.18149e-08
69.850000	1.19631e-08
69.800000	1.21132e-08
69.750000	1.22651e-08
69.700000	1.2419e-08
69.650000	1.25748e-08
69.600000	1.27325e-08
69.550000	1.28922e-08
69.500000	1.30539e-08
69.450000	1.32177e-08
69.400000	1.33835e-08
69.350000	1.35513e-08
69.300000	1.37213e-08
69.250000	1.38934e-08
69.200000	1.40677e-08
69.150000	1.42442e-08
69.100000	1.44228e-08
69.050000	1.46037e-08
69.000000	1.47869e-08
68.950000	1.49724e-08
68.900000	1.51602e-08
68.850000	1.53504e-08
68.800000	1.55429e-08
68.750000	1.57379e-08
68.700000	1.59353e-08
68.650000	1.61352e-08
68.600000	1.63376e-08
68.550000	1.65425e-08
68.500000	1.675e-08
68.450000	1.69601e-08
68.400000	1.71728e-08
68.350000	1.73882e-08
68.300000	1.76063e-08
68.250000	1.78272e-08
68.200000	1.80508e-08
68.150000	1.82772e-08
68.100000	1.85065e-08
68.050000	1.87386e-08
68.000000	1.89736e-08
67.950000	1.92116e-08
67.900000	1.94526e-08
67.850000	1.96966e-08
67.800000	1.99437e-08
67.750000	2.01938e-08
67.700000	2.04471e-08
67.650000	2.07036e-08
67.600000	2.09633e-08
67.550000	2.12262e-08
67.500000	2.14925e-08
67.450000	2.1762e-08
67.400000	2.2035e-08
67.350000	2.23114e-08
67.300000	2.25913e-08
67.250000	2.28746e-08
67.200000	2.31615e-08
67.150000	2.3452e-08
67.100000	2.37462e-08
67.050000	2.40441e-08
67.000000	2.43456e-08
66.950000	2.4651e-08
66.900000	2.49602e-08
66.850000	2.52733e-08
66.800000	2.55903e-08
66.750000	2.59113e-08
66.700000	2.62363e-08
66.650000	2.65653e-08
66.600000	2.68985e-08
66.550000	2.72359e-08
66.500000	2.75775e-08
66.450000	2.79234e-08
66.400000	2.82737e-08
66.350000	2.86283e-08
66.300000	2.89874e-08
66.250000	2.9351e-08
66.200000	2.97191e-08
66.150000	3.00919e-08
66.100000	3.04693e-08
66.050000	3.08515e-08
66.000000	3.12384e-08
65.950000	3.16302e-08
65.900000	3.2027e-08
65.850000	3.24287e-08
65.800000	3.28354e-08
65.750000	3.32472e-08
65.700000	3.36643e-08
65.650000	3.40865e-08
65.600000	3.4514e-08
65.550000	3.49469e-08
65.500000	3.53852e-08
65.450000	3.58291e-08
65.400000	3.62784e-08
65.350000	3.67335e-08
65.300000	3.71942e-08
65.250000	3.76607e-08
65.200000	3.8133e-08
65.150000	3.86113e-08
65.100000	3.90956e-08
65.050000	3.9586e-08
65.000000	4.00825e-08
64.950000	4.05852e-08
64.900000	4.10942e-08
64.850000	4.16096e-08
64.800000	4.21315e-08
64.750000	4.26599e-08
64.700000	4.3195e-08
64.650000	4.37368e-08
64.600000	4.42853e-08
64.550000	4.48408e-08
64.500000	4.54032e-08
64.450000	4.59726e-08
64.400000	4.65492e-08
64.350000	4.7133e-08
64.300000	4.77242e-08
64.250000	4.83227e-08
64.200000	4.89288e-08
64.150000	4.95425e-08
64.100000	5.01638e-08
64.050000	5.0793e-08
64.000000	5.14301e-08
63.950000	5.20751e-08
63.900000	5.27282e-08
63.850000	5.33895e-08
63.800000	5.40591e-08
63.750000	5.47372e-08
63.700000	5.54237e-08
63.650000	5.61188e-08
63.600000	5.68226e-08
63.550000	5.75353e-08
63.500000	5.82569e-08
63.450000	5.89875e-08
63.400000	5.97273e-08
63.350000	6.04764e-08
63.300000	6.12349e-08
63.250000	6.20029e-08
63.200000	6.27805e-08
63.150000	6.35679e-08
63.100000	6.43652e-08
63.050000	6.51724e-08
63.000000	6.59898e-08
62.950000	6.68174e-08
62.900000	6.76554e-08
62.850000	6.85039e-08
62.800000	6.93631e-08
62.750000	7.0233e-08
62.700000	7.11138e-08
62.650000	7.20057e-08
62.600000	7.29088e-08
62.550000	7.38232e-08
62.500000	7.4749e-08
62.450000	7.56865e-08
62.400000	7.66357e-08
62.350000	7.75968e-08
62.300000	7.857e-08
62.250000	7.95554e-08
62.200000	8.05531e-08
62.150000	8.15634e-08
62.100000	8.25863e-08
62.050000	8.3622e-08
62.000000	8.46708e-08
61.950000	8.57326e-08
61.900000	8.68078e-08
61.850000	8.78965e-08
61.800000	8.89989e-08
61.750000	9.0115e-08
61.700000	9.12452e-08
61.650000	9.23895e-08
61.600000	9.35482e-08
61.550000	9.47214e-08
61.500000	9.59093e-08
61.450000	9.71121e-08
61.400000	9.833e-08
61.350000	9.95631e-08
61.300000	1.00812e-07
61.250000	1.02076e-07
61.200000	1.03356e-07
61.150000	1.04652e-07
61.100000	1.05965e-07
61.050000	1.07294e-07
61.000000	1.08639e-07
60.950000	1.10002e-07
60.900000	1.11381e-07
60.850000	1.12778e-07
60.800000	1.14192e-07
60.750000	1.15624e-07
60.700000	1.17075e-07
60.650000	1.18543e-07
60.600000	1.20029e-07
60.550000	1.21535e-07
60.500000	1.23059e-07
60.450000	1.24602e-07
60.400000	1.26165e-07
60.350000	1.27747e-07
60.300000	1.29349e-07
60.250000	1.30971e-07
60.200000	1.32613e-07
60.150000	1.34276e-07
60.100000	1.3596e-07
60.050000	1.37665e-07
60.000000	1.39392e-07
59.950000	1.4114e-07
59.900000	1.4291e-07
59.850000	1.44702e-07
59.800000	1.46517e-07
59.750000	1.48354e-07
59.700000	1.50214e-07
59.650000	1.52098e-07
59.600000	1.54006e-07
59.550000	1.55937e-07
59.500000	1.57892e-07
59.450000	1.59872e-07
59.400000	1.61877e-07
59.350000	1.63907e-07
59.300000	1.65963e-07
59.250000	1.68044e-07
59.200000	1.70151e-07
59.150000	1.72285e-07
59.100000	1.74445e-07
59.050000	1.76633e-07
59.000000	1.78848e-07
58.950000	1.81091e-07
58.900000	1.83362e-07
58.850000	1.85661e-07
58.800000	1.87989e-07
58.750000	1.90347e-07
58.700000	1.92733e-07
58.650000	1.9515e-07
58.600000	1.97598e-07
58.550000	2.00075e-07
58.500000	2.02584e-07
58.450000	2.05125e-07
58.400000	2.07697e-07
58.350000	2.10301e-07
58.300000	2.12939e-07
58.250000	2.15609e-07
58.200000	2.18312e-07
58.150000	2.2105e-07
58.100000	2.23822e-07
58.050000	2.26629e-07
58.000000	2.2947e-07
57.950000	2.32348e-07
57.900000	2.35262e-07
57.850000	2.38212e-07
57.800000	2.41199e-07
57.750000	2.44223e-07
57.700000	2.47286e-07
57.650000	2.50387e-07
57.600000	2.53526e-07
57.550000	2.56705e-07
57.500000	2.59924e-07
57.450000	2.63184e-07
57.400000	2.66484e-07
57.350000	2.69825e-07
57.300000	2.73209e-07
57.250000	2.76635e-07
57.200000	2.80103e-07
57.150000	2.83616e-07
57.100000	2.87172e-07
57.050000	2.90773e-07
57.000000	2.94419e-07
56.950000	2.98111e-07
56.900000	3.01849e-07
56.850000	3.05634e-07
56.800000	3.09466e-07
56.750000	3.13347e-07
56.700000	3.17276e-07
56.650000	3.21254e-07
56.600000	3.25282e-07
56.550000	3.29361e-07
56.500000	3.33491e-07
56.450000	3.37672e-07
56.400000	3.41906e-07
56.350000	3.46194e-07
56.300000	3.50534e-07
56.250000	3.5493e-07
56.200000	3.5938e-07
56.150000	3.63886e-07
56.100000	3.68449e-07
56.050000	3.73069e-07
56.000000	3.77747e-07
55.950000	3.82483e-07
55.900000	3.87279e-07
55.850000	3.92135e-07
55.800000	3.97052e-07
55.750000	4.0203e-07
55.700000	4.07071e-07
55.650000	4.12175e-07
55.600000	4.17343e-07
55.550000	4.22576e-07
55.500000	4.27874e-07
55.450000	4.33239e-07
55.400000	4.38671e-07
55.350000	4.44172e-07
55.300000	4.49741e-07
55.250000	4.5538e-07
55.200000	4.6109e-07
55.150000	4.66871e-07
55.100000	4.72725e-07
55.050000	4.78652e-07
55.000000	4.84653e-07
54.950000	4.9073e-07
54.900000	4.96883e-07
54.850000	5.03113e-07
54.800000	5.09421e-07
54.750000	5.15808e-07
54.700000	5.22275e-07
54.650000	5.28823e-07
54.600000	5.35454e-07
54.550000	5.42167e-07
54.500000	5.48965e-07
54.450000	5.55847e-07
54.400000	5.62817e-07
54.350000	5.69873e-07
54.300000	5.77018e-07
54.250000	5.84253e-07
54.200000	5.91578e-07
54.150000	5.98995e-07
54.100000	6.06505e-07
54.050000	6.14109e-07
54.000000	6.21808e-07
53.950000	6.29604e-07
53.900000	6.37498e-07
53.850000	6.45491e-07
53.800000	6.53583e-07
53.750000	6.61778e-07
53.700000	6.70075e-07
53.650000	6.78476e-07
53.600000	6.86982e-07
53.550000	6.95595e-07
53.500000	7.04316e-07
53.450000	7.13146e-07
53.400000	7.22087e-07
53.350000	7.3114e-07
53.300000	7.40306e-07
53.250000	7.49588e-07
53.200000	7.58985e-07
53.150000	7.68501e-07
53.100000	7.78136e-07
53.050000	7.87891e-07
53.000000	7.97769e-07
52.950000	8.0777e-07
52.900000	8.17897e-07
52.850000	8.28151e-07
52.800000	8.38534e-07
52.750000	8.49046e-07
52.700000	8.59691e-07
52.650000	8.70468e-07
52.600000	8.81381e-07
52.550000	8.92431e-07
52.500000	9.03619e-07
52.450000	9.14947e-07
52.400000	9.26418e-07
52.350000	9.38032e-07
52.300000	9.49791e-07
52.250000	9.61698e-07
52.200000	9.73755e-07
52.150000	9.85962e-07
52.100000	9.98323e-07
52.050000	1.01084e-06
52.000000	1.02351e-06
51.950000	1.03634e-06
51.900000	1.04933e-06
51.850000	1.06249e-06
51.800000	1.07581e-06
51.750000	1.08929e-06
51.700000	1.10295e-06
51.650000	1.11678e-06
51.600000	1.13078e-06
51.550000	1.14495e-06
51.500000	1.1593e-06
51.450000	1.17384e-06
51.400000	1.18855e-06
51.350000	1.20345e-06
51.300000	1.21854e-06
51.250000	1.23381e-06
51.200000	1.24928e-06
51.150000	1.26494e-06
51.100000	1.2808e-06
51.050000	1.29685e-06
51.000000	1.31311e-06
50.950000	1.32957e-06
50.900000	1.34624e-06
50.850000	1.36311e-06
50.800000	1.3802e-06
50.750000	1.3975e-06
50.700000	1.41502e-06
50.650000	1.43276e-06
50.600000	1.45072e-06
50.550000	1.4689e-06
50.500000	1.48732e-06
50.450000	1.50596e-06
50.400000	1.52484e-06
50.350000	1.54395e-06
50.300000	1.56331e-06
50.250000	1.5829e-06
50.200000	1.60274e-06
50.150000	1.62284e-06
50.100000	1.64318e-06
50.050000	1.66377e-06
50.000000	1.68463e-06
49.950000	1.70575e-06
49.900000	1.72713e-06
49.850000	1.74878e-06
49.800000	1.7707e-06
49.750000	1.79289e-06
49.700000	1.81537e-06
49.650000	1.83812e-06
49.600000	1.86116e-06
49.550000	1.88449e-06
49.500000	1.90811e-06
49.450000	1.93203e-06
49.400000	1.95624e-06
49.350000	1.98076e-06
49.300000	2.00559e-06
49.250000	2.03073e-06
49.200000	2.05618e-06
49.150000	2.08196e-06
49.100000	2.10805e-06
49.050000	2.13447e-06
49.000000	2.16123e-06
48.950000	2.18832e-06
48.900000	2.21575e-06
48.850000	2.24352e-06
48.800000	2.27164e-06
48.750000	2.30011e-06
48.700000	2.32894e-06
48.650000	2.35813e-06
48.600000	2.38769e-06
48.550000	2.41761e-06
48.500000	2.44791e-06
48.450000	2.47859e-06
48.400000	2.50966e-06
48.350000	2.54112e-06
48.300000	2.57296e-06
48.250000	2.60521e-06
48.200000	2.63786e-06
48.150000	2.67093e-06
48.100000	2.7044e-06
48.050000	2.7383e-06
48.000000	2.77262e-06
47.950000	2.80736e-06
47.900000	2.84255e-06
47.850000	2.87818e-06
47.800000	2.91425e-06
47.750000	2.95077e-06
47.700000	2.98775e-06
47.650000	3.0252e-06
47.600000	3.06311e-06
47.550000	3.1015e-06
47.500000	3.14037e-06
47.450000	3.17973e-06
47.400000	3.21958e-06
47.350000	3.25993e-06
47.300000	3.30078e-06
47.250000	3.34215e-06
47.200000	3.38404e-06
47.150000	3.42645e-06
47.100000	3.46939e-06
47.050000	3.51287e-06
47.000000	3.55689e-06
46.950000	3.60147e-06
46.900000	3.6466e-06
46.850000	3.6923e-06
46.800000	3.73857e-06
46.750000	3.78542e-06
46.700000	3.83286e-06
46.650000	3.8809e-06
46.600000	3.92953e-06
46.550000	3.97877e-06
46.500000	4.02864e-06
46.450000	4.07912e-06
46.400000	4.13024e-06
46.350000	4.182e-06
46.300000	4.2344e-06
46.250000	4.28747e-06
46.200000	4.34119e-06
46.150000	4.3956e-06
46.100000	4.45068e-06
46.050000	4.50645e-06
46.000000	4.56292e-06
45.950000	4.6201e-06
45.900000	4.67799e-06
45.850000	4.73661e-06
45.800000	4.79597e-06
45.750000	4.85607e-06
45.700000	4.91692e-06
45.650000	4.97853e-06
45.600000	5.04091e-06
45.550000	5.10408e-06
45.500000	5.16804e-06
45.450000	5.2328e-06
45.400000	5.29837e-06
45.350000	5.36476e-06
45.300000	5.43198e-06
45.250000	5.50004e-06
45.200000	5.56896e-06
45.150000	5.63874e-06
45.100000	5.70939e-06
45.050000	5.78093e-06
45.000000	5.85337e-06
44.950000	5.92671e-06
44.900000	6.00097e-06
44.850000	6.07616e-06
44.800000	6.1523e-06
44.750000	6.22938e-06
44.700000	6.30744e-06
44.650000	6.38646e-06
44.600000	6.46648e-06
44.550000	6.54751e-06
44.500000	6.62954e-06
44.450000	6.71261e-06
44.400000	6.79671e-06
44.350000	6.88187e-06
44.300000	6.96809e-06
44.250000	7.0554e-06
44.200000	7.14379e-06
44.150000	7.2333e-06
44.100000	7.32392e-06
44.050000	7.41568e-06
44.000000	7.50859e-06
43.950000	7.60266e-06
43.900000	7.69791e-06
43.850000	7.79436e-06
43.800000	7.89201e-06
43.750000	7.99088e-06
43.700000	8.091e-06
43.650000	8.19236e-06
43.600000	8.295e-06
43.550000	8.39892e-06
43.500000	8.50414e-06
43.450000	8.61068e-06
43.400000	8.71856e-06
43.350000	8.82778e-06
43.300000	8.93837e-06
43.250000	9.05035e-06
43.200000	9.16373e-06
43.150000	9.27853e-06
43.100000	9.39477e-06
43.050000	9.51246e-06
43.000000	9.63162e-06
42.950000	9.75228e-06
42.900000	9.87445e-06
42.850000	9.99815e-06
42.800000	1.01234e-05
42.750000	1.02502e-05
42.700000	1.03786e-05
42.650000	1.05086e-05
42.600000	1.06403e-05
42.550000	1.07736e-05
42.500000	1.09085e-05
42.450000	1.10452e-05
42.400000	1.11835e-05
42.350000	1.13236e-05
42.300000	1.14654e-05
42.250000	1.16091e-05
42.200000	1.17545e-05
42.150000	1.19017e-05
42.100000	1.20508e-05
42.050000	1.22017e-05
42.000000	1.23546e-05
41.950000	1.25093e-05
41.900000	1.2666e-05
41.850000	1.28247e-05
41.800000	1.29853e-05
41.750000	1.31479e-05
41.700000	1.33126e-05
41.650000	1.34794e-05
41.600000	1.36482e-05
41.550000	1.38191e-05
41.500000	1.39922e-05
41.450000	1.41675e-05
41.400000	1.43449e-05
41.350000	1.45246e-05
41.300000	1.47065e-05
41.250000	1.48907e-05
41.200000	1.50772e-05
41.150000	1.5266e-05
41.100000	1.54572e-05
41.050000	1.56508e-05
41.000000	1.58468e-05
40.950000	1.60453e-05
40.900000	1.62462e-05
40.850000	1.64497e-05
40.800000	1.66557e-05
40.750000	1.68643e-05
40.700000	1.70755e-05
40.650000	1.72893e-05
40.600000	1.75059e-05
40.550000	1.77251e-05
40.500000	1.79471e-05
40.450000	1.81718e-05
40.400000	1.83994e-05
40.350000	1.86298e-05
40.300000	1.88631e-05
40.250000	1.90993e-05
40.200000	1.93385e-05
40.150000	1.95806e-05
40.100000	1.98258e-05
40.050000	2.00741e-05
40.000000	2.03255e-05
39.950000	2.058e-05
39.900000	2.08377e-05
39.850000	2.10986e-05
39.800000	2.13628e-05
39.750000	2.16303e-05
39.700000	2.19011e-05
39.650000	2.21754e-05
39.600000	2.2453e-05
39.550000	2.27342e-05
39.500000	2.30188e-05
39.450000	2.3307e-05
39.400000	2.35988e-05
39.350000	2.38943e-05
39.300000	2.41935e-05
39.250000	2.44964e-05
39.200000	2.48031e-05
39.150000	2.51136e-05
39.100000	2.54281e-05
39.050000	2.57464e-05
39.000000	2.60688e-05
38.950000	2.63951e-05
38.900000	2.67256e-05
38.850000	2.70602e-05
38.800000	2.7399e-05
38.750000	2.7742e-05
38.700000	2.80893e-05
38.650000	2.84409e-05
38.600000	2.8797e-05
38.550000	2.91575e-05
38.500000	2.95225e-05
38.450000	2.98921e-05
38.400000	3.02663e-05
38.350000	3.06451e-05
38.300000	3.10288e-05
38.250000	3.14172e-05
38.200000	3.18104e-05
38.150000	3.22086e-05
38.100000	3.26118e-05
38.050000	3.302e-05
38.000000	3.34333e-05
37.950000	3.38518e-05
37.900000	3.42756e-05
37.850000	3.47046e-05
37.800000	3.5139e-05
37.750000	3.55788e-05
37.700000	3.60241e-05
37.650000	3.6475e-05
37.600000	3.69315e-05
37.550000	3.73938e-05
37.500000	3.78618e-05
37.450000	3.83356e-05
37.400000	3.88154e-05
37.350000	3.93012e-05
37.300000	3.97931e-05
37.250000	4.02911e-05
37.200000	4.07953e-05
37.150000	4.13059e-05
37.100000	4.18228e-05
37.050000	4.23462e-05
37.000000	4.28761e-05
36.950000	4.34127e-05
36.900000	4.39559e-05
36.850000	4.4506e-05
36.800000	4.50629e-05
36.750000	4.56268e-05
36.700000	4.61978e-05
36.650000	4.67758e-05
36.600000	4.73611e-05
36.550000	4.79538e-05
36.500000	4.85538e-05
36.450000	4.91613e-05
36.400000	4.97764e-05
36.350000	5.03992e-05
36.300000	5.10298e-05
36.250000	5.16683e-05
36.200000	5.23147e-05
36.150000	5.29693e-05
36.100000	5.3632e-05
36.050000	5.4303e-05
36.000000	5.49823e-05
35.950000	5.56702e-05
35.900000	5.63667e-05
35.850000	5.70718e-05
35.800000	5.77858e-05
35.750000	5.85087e-05
35.700000	5.92406e-05
35.650000	5.99816e-05
35.600000	6.0732e-05
35.550000	6.14917e-05
35.500000	6.22608e-05
35.450000	6.30396e-05
35.400000	6.38282e-05
35.350000	6.46265e-05
35.300000	6.54349e-05
35.250000	6.62533e-05
35.200000	6.7082e-05
35.150000	6.7921e-05
35.100000	6.87705e-05
35.050000	6.96306e-05
35.000000	7.05014e-05
34.950000	7.13831e-05
34.900000	7.22759e-05
34.850000	7.31797e-05
34.800000	7.40949e-05
34.750000	7.50215e-05
34.700000	7.59596e-05
34.650000	7.69095e-05
34.600000	7.78712e-05
34.550000	7.8845e-05
34.500000	7.98308e-05
34.450000	8.0829e-05
34.400000	8.18397e-05
34.350000	8.2863e-05
34.300000	8.3899e-05
34.250000	8.4948e-05
34.200000	8.60101e-05
34.150000	8.70854e-05
34.100000	8.81741e-05
34.050000	8.92764e-05
34.000000	9.03925e-05
33.950000	9.15225e-05
33.900000	9.26667e-05
33.850000	9.3825e-05
33.800000	9.49979e-05
33.750000	9.61854e-05
33.700000	9.73876e-05
33.650000	9.86049e-05
33.600000	9.98374e-05
33.550000	0.000101085
33.500000	0.000102349
33.450000	0.000103628
33.400000	0.000104923
33.350000	0.000106234
33.300000	0.000107562
33.250000	0.000108906
33.200000	0.000110267
33.150000	0.000111645
33.100000	0.00011304
33.050000	0.000114452
33.000000	0.000115883
32.950000	0.00011733
32.900000	0.000118796
32.850000	0.000120281
32.800000	0.000121783
32.750000	0.000123305
32.700000	0.000124845
32.650000	0.000126405
32.600000	0.000127984
32.550000	0.000129583
32.500000	0.000131201
32.450000	0.00013284
32.400000	0.000134499
32.350000	0.000136179
32.300000	0.00013788
32.250000	0.000139602
32.200000	0.000141346
32.150000	0.000143111
32.100000	0.000144898
32.050000	0.000146707
32.000000	0.000148539
31.950000	0.000150394
31.900000	0.000152272
31.850000	0.000154173
31.800000	0.000156098
31.750000	0.000158046
31.700000	0.000160019
31.650000	0.000162017
31.600000	0.00016404
31.550000	0.000166087
31.500000	0.00016816
31.450000	0.000170259
31.400000	0.000172384
31.350000	0.000174535
31.300000	0.000176713
31.250000	0.000178919
31.200000	0.000181151
31.150000	0.000183412
31.100000	0.0001857
31.050000	0.000188017
31.000000	0.000190363
30.950000	0.000192737
30.900000	0.000195142
30.850000	0.000197576
30.800000	0.00020004
30.750000	0.000202535
30.700000	0.000205061
30.650000	0.000207618
30.600000	0.000210207
30.550000	0.000212829
30.500000	0.000215482
30.450000	0.000218169
30.400000	0.000220889
30.350000	0.000223642
30.300000	0.00022643
30.250000	0.000229253
30.200000	0.00023211
30.150000	0.000235003
30.100000	0.000237931
30.050000	0.000240896
30.000000	0.000243898
29.950000	0.000246936
29.900000	0.000250013
29.850000	0.000253127
29.800000	0.00025628
29.750000	0.000259472
29.700000	0.000262703
29.650000	0.000265975
29.600000	0.000269286
29.550000	0.000272639
29.500000	0.000276033
29.450000	0.000279469
29.400000	0.000282947
29.350000	0.000286469
29.300000	0.000290034
29.250000	0.000293642
29.200000	0.000297295
29.150000	0.000300994
29.100000	0.000304737
29.050000	0.000308527
29.000000	0.000312364
28.950000	0.000316247
28.900000	0.000320179
28.850000	0.000324158
28.800000	0.000328187
28.750000	0.000332265
28.700000	0.000336393
28.650000	0.000340572
28.600000	0.000344801
28.550000	0.000349083
28.500000	0.000353417
28.450000	0.000357804
28.400000	0.000362244
28.350000	0.000366739
28.300000	0.000371288
28.250000	0.000375893
28.200000	0.000380554
28.150000	0.000385271
28.100000	0.000390046
28.050000	0.000394878
28.000000	0.000399769
27.950000	0.000404719
27.900000	0.000409729
27.850000	0.000414799
27.800000	0.00041993
27.750000	0.000425122
27.700000	0.000430376
27.650000	0.000435693
27.600000	0.000441073
27.550000	0.000446516
27.500000	0.000452024
27.450000	0.000457596
27.400000	0.000463233
27.350000	0.000468935
27.300000	0.000474702
27.250000	0.000480534
27.200000	0.000486432
27.150000	0.000492394
27.100000	0.000498421
27.050000	0.000504509
27.000000	0.000510657
26.950000	0.000516859
26.900000	0.000523104
&
```
