## Supplementary material for "RNA covariation at helix-level resolution for the identification of evolutionarily conserved RNA structure": NEAT1_2470-2609_cmalign_reformat.muscle.sto.withss.helixcov

```
# RMs = 6 L = 161

# RM 3-18 24-36, nbp = 12 nbp_cov = 0
# pvals: 0.541896,0.541896,0.541896,0.541896,0.167292,0.541896,0.755355,0.541896,0.755355,0.755355,0.755355,0.974825
# aggregated LANCASTER        E-value: 5.78347 P-value: 0.963911

# RM 56-63 67-74, nbp = 7 nbp_cov = 0
# pvals: 0.755355,0.755355,0.80166,0.926891,0.110082,0.110082,0.872276
# aggregated LANCASTER        E-value: 4.20423 P-value: 0.700706

# RM 75-82 88-112, nbp = 7 nbp_cov = 0
# pvals: 0.817569,0.755355,0.755355,0.755355,0.886064,0.755355,0.81463
# aggregated LANCASTER        E-value: 5.99063 P-value: 0.998438

# RM 48-54 117-123, nbp = 7 nbp_cov = 0
# pvals: 0.755355,0.755355,0.167292,0.755355,0.755355,0.864882,0.541896
# aggregated LANCASTER        E-value: 5.64445 P-value: 0.940742

# RM 43-45 126-128, nbp = 3 nbp_cov = 0
# pvals: 0.127523,0.2213,0.541896
# aggregated LANCASTER        E-value: 0.949903 P-value: 0.158317

# RM 130-140 150-160, nbp = 11 nbp_cov = 0
# pvals: 0.108669,0.755355,0.755355,0.755355,0.97258,0.96406,0.925658,0.541896,0.108669,0.0658376,0.0658376
# aggregated LANCASTER        E-value: 2.53397 P-value: 0.422328
```
