## Supplementary material for "RNA covariation at helix-level resolution for the identification of evolutionarily conserved RNA structure": NEAT1_2470-2609_cmalign_reformat.muscle.sto.withss.power

```
# Power analysis of given structure
#
# Powertype = SINGLE SUBSTITUTIONS
# covary left_pos right_pos substitutions power
#----------------------------------------------------------------
3		36		0		0.00
4		35		0		0.00
5		34		0		0.00
6		33		0		0.00
7		32		1		0.00
8		31		1		0.00
13		29		0		0.00
14		28		1		0.00
15		27		0		0.00
16		26		0		0.00
17		25		0		0.00
18		24		2		0.00
43		128		5		0.11
44		127		2		0.00
45		126		1		0.00
48		123		3		0.02
49		122		1		0.00
50		121		1		0.00
51		120		1		0.00
52		119		1		0.00
53		118		2		0.00
54		117		0		0.00
56		74		1		0.00
57		73		1		0.00
58		72		2		0.00
59		71		3		0.02
61		69		2		0.00
62		68		2		0.00
63		67		1		0.00
75		112		1		0.00
76		111		1		0.00
78		109		0		0.00
79		108		0		0.00
80		107		2		0.00
81		106		0		0.00
82		88		2		0.00
130		160		4		0.07
131		159		1		0.00
132		158		1		0.00
133		157		1		0.00
134		156		4		0.07
135		155		3		0.02
136		154		2		0.00
137		153		0		0.00
138		152		3		0.02
139		151		2		0.00
140		150		2		0.00
#
# BPAIRS 47
# avg substitutions per BP 1.3
# BPAIRS expected to covary 0.3 +/- 0.5
# BPAIRS observed to covary 0
#
```
