## Supplementary material for "RNA covariation at helix-level resolution for the identification of evolutionarily conserved RNA structure": NEAT1_2470-2609_cmalign_reformat.muscle.sto.withss.rscape

```
# R-scape :: RNA Structural Covariation Above Phylogenetic Expectation
# R-scape 2.0.0.p elenarivas@fas.harvard.edu (January 2023)
# Copyright (C) 2016-2019 Howard Hughes Medical Institute.
# Freely distributed under the GNU General Public License (GPLv3).
#-------------------------------------------------------------------------------------------------------
# MSA NEAT1_2470-2609_cmalign_reformat.muscle.sto.withss nseq 13 (13) alen 140 (161) avgid 86.35 (85.75) nbpairs 47 (47)
# Two-set statistical test (one test for annotated basepairs, another for all other pairs)
#
#
# Method Target_E-val [cov_min,cov_max] [FP | TP True Found | Sen PPV F] 
# GTp    0.05         [-4.65,14.36]     [0 | 0 47 0 | 0.00 0.00 0.00] 
#
#       left_pos       right_pos        score          E-value           pvalue       substitutions      power
#--------------------------------------------------------------------------------------------------------------
no significant pairs

# The given structure
# SS_cons ::<<<<<<----<<<<<<_____>>>>>>->>>>>>::::::(((--(((((((,<<<<-
#
# SS_cons <<<___>>>->>>><<-<<<<<_____>----------------->>>>->>,,,,))))
#
# SS_cons )))--))):<<<<<<<<<<<_________>>>>>>>>>>>:
#

# Power analysis of given structure 
#
# Powertype = SINGLE SUBSTITUTIONS
# covary  left_pos      right_pos    substitutions      power
#----------------------------------------------------------------
          3		36		0		0.00
          4		35		0		0.00
          5		34		0		0.00
          6		33		0		0.00
          7		32		1		0.00
          8		31		1		0.00
          13		29		0		0.00
          14		28		1		0.00
          15		27		0		0.00
          16		26		0		0.00
          17		25		0		0.00
          18		24		2		0.00
          43		128		5		0.11
          44		127		2		0.00
          45		126		1		0.00
          48		123		3		0.02
          49		122		1		0.00
          50		121		1		0.00
          51		120		1		0.00
          52		119		1		0.00
          53		118		2		0.00
          54		117		0		0.00
          56		74		1		0.00
          57		73		1		0.00
          58		72		2		0.00
          59		71		3		0.02
          61		69		2		0.00
          62		68		2		0.00
          63		67		1		0.00
          75		112		1		0.00
          76		111		1		0.00
          78		109		0		0.00
          79		108		0		0.00
          80		107		2		0.00
          81		106		0		0.00
          82		88		2		0.00
          130		160		4		0.07
          131		159		1		0.00
          132		158		1		0.00
          133		157		1		0.00
          134		156		4		0.07
          135		155		3		0.02
          136		154		2		0.00
          137		153		0		0.00
          138		152		3		0.02
          139		151		2		0.00
          140		150		2		0.00
#
# BPAIRS 47
# avg substitutions per BP  1.3
# BPAIRS expected to covary 0.3 +/- 0.5
# BPAIRS observed to covary 0
#
# RMs = 6 L = 161

# RM 3-18 24-36, nbp = 12 nbp_cov = 0
# aggregated LANCASTER        E-value: 5.78347
NESTED  ::<<<<<<-<<<<<<_____>>>>>>->>>>>>:::::::::::::::::::::::::::::::::::::::::::::::::::::::::::::::::::::::::::::::::::::::::::::::::::::::::::
        ::::::::::::::::::::::::::::::::::::::::::::::::::::::::::::::::::::::::::::::::::::::::::::::::::::::::::::::::::::::::::::::::::::::::::::

# RM 56-63 67-74, nbp = 7 nbp_cov = 0
# aggregated LANCASTER        E-value: 4.20423
NESTED  ::::::::::::::::::::::::::::::::::::::::::::::::::::<<<<-<<<___>>>->>>>:::::::::::::::::::::::::::::::::::::::::::::::::::::::::::::::::::::
        ::::::::::::::::::::::::::::::::::::::::::::::::::::::::::::::::::::::::::::::::::::::::::::::::::::::::::::::::::::::::::::::::::::::::::::

# RM 75-82 88-112, nbp = 7 nbp_cov = 0
# aggregated LANCASTER        E-value: 5.99063
NESTED  :::::::::::::::::::::::::::::::::::::::::::::::::::::::::::::::::::::::<<-<<<<<_____>>>>>->>::::::::::::::::::::::::::::::::::::::::::::::::
        ::::::::::::::::::::::::::::::::::::::::::::::::::::::::::::::::::::::::::::::::::::::::::::::::::::::::::::::::::::::::::::::::::::::::::::

# RM 48-54 117-123, nbp = 7 nbp_cov = 0
# aggregated LANCASTER        E-value: 5.64445
NESTED  ::::::::::::::::::::::::::::::::::::::::::::<<<<<<<_____________________________________________>>>>>>>:::::::::::::::::::::::::::::::::::::
        ::::::::::::::::::::::::::::::::::::::::::::::::::::::::::::::::::::::::::::::::::::::::::::::::::::::::::::::::::::::::::::::::::::::::::::

# RM 43-45 126-128, nbp = 3 nbp_cov = 0
# aggregated LANCASTER        E-value: 0.949903
NESTED  :::::::::::::::::::::::::::::::::::::::<<<_______________________________________________________________>>>::::::::::::::::::::::::::::::::
        ::::::::::::::::::::::::::::::::::::::::::::::::::::::::::::::::::::::::::::::::::::::::::::::::::::::::::::::::::::::::::::::::::::::::::::

# RM 130-140 150-160, nbp = 11 nbp_cov = 0
# aggregated LANCASTER        E-value: 2.53397
NESTED  :::::::::::::::::::::::::::::::::::::::::::::::::::::::::::::::::::::::::::::::::::::::::::::::::::::::::::::<<<<<<<<<<<________>>>>>>>>>>>:
        ::::::::::::::::::::::::::::::::::::::::::::::::::::::::::::::::::::::::::::::::::::::::::::::::::::::::::::::::::::::::::::::::::::::::::::
# Number of covarying pairs = 0
```
