## Supplementary material for "RNA covariation at helix-level resolution for the identification of evolutionarily conserved RNA structure": NEAT1_2470-2609_cmalign_reformat.muscle.sto.withss.surv

```
1.952271	0.0212766
1.936807	0.0425532
1.119839	0.0851064
1.074452	0.12766
0.756742	0.148936
0.121323	0.191489
0.030548	0.212766
-0.014839	0.404255
-0.060226	0.765957
-0.332548	0.787234
-0.423323	0.808511
-0.468710	0.829787
-0.650258	0.851064
-0.695645	0.87234
-0.741032	0.893617
-1.331064	0.914894
-1.376452	0.93617
-2.374968	0.957447
-2.828839	0.978723
-2.919613	1
&
14.327484	0.000103274
10.968839	0.000206548
10.832678	0.000516369
10.560355	0.00113601
9.743387	0.00134256
8.835645	0.00154911
8.699484	0.00165238
8.336387	0.00175565
8.154839	0.0019622
7.519419	0.00278839
6.838613	0.00289167
6.611678	0.00299494
6.475516	0.00340803
6.203194	0.00351131
6.112419	0.00371786
5.840097	0.00402768
5.658549	0.00413095
5.567774	0.00423422
5.522387	0.0043375
5.477000	0.00444077
5.386226	0.00464732
5.250065	0.00475059
5.204678	0.00568006
5.159290	0.00578333
5.023129	0.00619643
4.977742	0.00660952
4.796194	0.00722916
4.705419	0.00784881
4.614645	0.0118765
4.523871	0.0122896
4.433097	0.0125994
4.342323	0.0128059
4.251548	0.0130125
4.206161	0.013219
4.115387	0.0140452
4.070000	0.0141485
3.843065	0.015078
3.797678	0.0151812
3.570742	0.0152845
3.525355	0.0154911
3.434581	0.0158009
3.207645	0.0159042
3.116871	0.0160074
3.071484	0.022617
3.026097	0.0227202
2.980710	0.0229268
2.935323	0.0231333
2.844548	0.0233399
2.799161	0.0235464
2.663000	0.0236497
2.572226	0.0239595
2.481452	0.0273676
2.436065	0.0329443
2.345290	0.0331509
2.299903	0.0333574
2.254516	0.0338738
2.209129	0.0339771
2.163742	0.0340803
2.118355	0.0341836
2.072968	0.0342869
2.027581	0.0345967
1.982194	0.0348033
1.936807	0.0656821
1.891419	0.0658887
1.846032	0.0660952
1.800645	0.0661985
1.755258	0.0668181
1.709871	0.067128
1.664484	0.0677476
1.619097	0.0680574
1.573710	0.0688836
1.528323	0.0689869
1.482936	0.0695033
1.437548	0.072808
1.346774	0.0860271
1.301387	0.0868532
1.165226	0.0873696
1.119839	0.0929464
1.074452	0.100898
1.029065	0.105649
0.983678	0.106062
0.938290	0.106269
0.892903	0.106372
0.802129	0.107611
0.756742	0.107818
0.711355	0.108334
0.665968	0.149747
0.620581	0.150676
0.575194	0.151503
0.529807	0.155014
0.484419	0.158732
0.439032	0.159661
0.393645	0.16121
0.348258	0.16183
0.302871	0.162759
0.257484	0.165754
0.212097	0.167923
0.166710	0.178251
0.121323	0.197563
0.075936	0.215739
0.030548	0.244139
-0.014839	0.493855
-0.060226	0.752453
-0.105613	0.758752
-0.151000	0.766705
-0.196387	0.772075
-0.241774	0.781989
-0.287161	0.793452
-0.332548	0.798616
-0.377935	0.803573
-0.423323	0.812661
-0.468710	0.858515
-0.514097	0.859341
-0.559484	0.864298
-0.604871	0.867087
-0.650258	0.872973
-0.695645	0.896107
-0.741032	0.899308
-0.786419	0.904575
-0.831806	0.904782
-0.877193	0.90726
-0.922581	0.908293
-0.967968	0.914179
-1.013355	0.914696
-1.058742	0.915316
-1.104129	0.91862
-1.194903	0.919033
-1.285677	0.921305
-1.331064	0.926882
-1.376452	0.93122
-1.421839	0.932562
-1.467226	0.934421
-1.512613	0.939585
-1.558000	0.939791
-1.603387	0.944232
-1.648774	0.944439
-1.694161	0.944749
-1.830323	0.944852
-1.875710	0.947537
-1.921097	0.948363
-2.102645	0.948879
-2.148032	0.949396
-2.193419	0.950429
-2.238806	0.955799
-2.284193	0.956212
-2.329581	0.956935
-2.374968	0.962099
-2.420355	0.962821
-2.465742	0.966126
-2.511129	0.966539
-2.601903	0.967882
-2.647290	0.969638
-2.692677	0.978519
-2.828839	0.980998
-2.919613	0.986058
-2.965000	0.986368
-3.101161	0.986781
-3.282710	0.986884
-3.509645	0.987091
-3.555032	0.997418
-3.691194	0.998451
-4.008903	0.998761
-4.190452	0.99938
-4.462774	0.99969
-4.689710	1
&
14.009774	5.13875e-06
13.828226	1.02775e-05
13.782839	5.13875e-05
13.692065	6.1665e-05
13.646678	7.19424e-05
13.510516	9.24974e-05
13.419742	9.76362e-05
13.374355	0.000102775
13.283581	0.000107914
13.192807	0.00012333
13.102032	0.000128469
12.920484	0.000133607
12.466613	0.000138746
12.375839	0.000149024
12.285065	0.000154162
12.103516	0.000159301
12.058129	0.000169579
11.967355	0.000179856
11.876581	0.000195272
11.740420	0.00020555
11.331936	0.000210689
11.286549	0.000215827
11.105000	0.000226105
11.059613	0.000231244
11.014226	0.000241521
10.968839	0.00024666
10.923452	0.000277492
10.878065	0.000308325
10.832678	0.000400822
10.787290	0.000488181
10.741903	0.000508736
10.696516	0.000554985
10.651129	0.000590956
10.605742	0.000626927
10.560355	0.000637205
10.514968	0.000642343
10.469581	0.000662898
10.424194	0.000668037
10.378807	0.000683453
10.333420	0.000688592
10.288032	0.000698869
10.197258	0.000806783
10.151871	0.000986639
10.106484	0.00101747
10.015710	0.00112539
9.970323	0.00125385
9.924936	0.00150051
9.879549	0.00156218
9.834161	0.00159815
9.788774	0.00160329
9.743387	0.00177801
9.698000	0.00195272
9.652613	0.00195786
9.607226	0.00216341
9.561839	0.00218911
9.471065	0.00234327
9.425678	0.00239466
9.380290	0.00256937
9.334903	0.00261562
9.289516	0.00264132
9.244129	0.00271326
9.198742	0.00272867
9.153355	0.00277492
9.107968	0.00280062
9.062581	0.00281089
9.017194	0.00282117
8.971807	0.00283659
8.926419	0.00284687
8.881032	0.00292395
8.835645	0.00298561
8.790258	0.00299589
8.744871	0.00300617
8.699484	0.00304728
8.654097	0.00314491
8.563323	0.00316547
8.517936	0.00318602
8.472549	0.00319116
8.427161	0.0031963
8.381774	0.00321686
8.336387	0.00329908
8.291000	0.00331449
8.245613	0.0033556
8.200226	0.00337102
8.154839	0.00338643
8.109452	0.00342754
8.064065	0.00346865
8.018678	0.00348921
7.973290	0.00355601
7.927903	0.00362282
7.882516	0.00366393
7.837129	0.00366906
7.791742	0.00370504
7.746355	0.00373587
7.700968	0.00375642
7.655581	0.00379239
7.610194	0.0038335
7.564807	0.00385406
7.519419	0.0038592
7.474032	0.00389517
7.428645	0.00399794
7.383258	0.00403905
7.292484	0.00404933
7.201710	0.00406989
7.156323	0.00410586
7.110936	0.00413155
7.065549	0.00414697
7.020161	0.00416752
6.974774	0.00419322
6.929387	0.00422405
6.884000	0.00429085
6.838613	0.00438849
6.793226	0.00441932
6.747839	0.0044296
6.702452	0.0044964
6.657065	0.00456835
6.611678	0.00459404
6.566290	0.00473792
6.520903	0.00474306
6.475516	0.0047739
6.430129	0.00483042
6.384742	0.00488181
6.339355	0.00497945
6.293968	0.0050668
6.248581	0.00511305
6.203194	0.00514388
6.157807	0.00529805
6.112419	0.0053443
6.067032	0.00546249
6.021645	0.0055036
5.976258	0.00552415
5.930871	0.00558582
5.885484	0.00560637
5.840097	0.00569887
5.794710	0.00574512
5.749323	0.00586331
5.703936	0.00612025
5.658549	0.00617677
5.613161	0.00636691
5.567774	0.00642343
5.522387	0.00650051
5.477000	0.00661871
5.431613	0.00664954
5.386226	0.00665982
5.340839	0.00678314
5.295452	0.00687564
5.250065	0.00697328
5.204678	0.00707091
5.159290	0.00712744
5.113903	0.00735355
5.068516	0.00741521
5.023129	0.00751799
4.977742	0.00755396
4.932355	0.00759507
4.886968	0.00763104
4.841581	0.00773895
4.796194	0.00779034
4.750807	0.00801644
4.705419	0.00819116
4.660032	0.00830935
4.614645	0.00832991
4.569258	0.0086074
4.523871	0.00873073
4.478484	0.00903905
4.433097	0.0091778
4.387710	0.0093371
4.342323	0.00941932
4.296936	0.00957862
4.251548	0.00972251
4.206161	0.00980473
4.160774	0.0099075
4.115387	0.0101336
4.070000	0.0103494
4.024613	0.0104625
3.979226	0.0106423
3.933839	0.0106937
3.888452	0.0109404
3.843065	0.0110277
3.797678	0.0112539
3.752290	0.0113361
3.706903	0.0114388
3.661516	0.0116855
3.616129	0.0118243
3.570742	0.0119527
3.525355	0.0121634
3.479968	0.0124101
3.434581	0.0128006
3.389194	0.0129548
3.343807	0.0133299
3.298419	0.013407
3.253032	0.0135663
3.207645	0.0150976
3.162258	0.0152569
3.116871	0.0171326
3.071484	0.0205087
3.026097	0.0231706
2.980710	0.026408
2.935323	0.0275797
2.889936	0.029964
2.844548	0.031963
2.799161	0.0331912
2.753774	0.0333607
2.708387	0.0349229
2.663000	0.0365725
2.617613	0.0378469
2.572226	0.0382169
2.526839	0.0414851
2.481452	0.0420966
2.436065	0.0429805
2.390678	0.046742
2.345290	0.0499178
2.299903	0.0542703
2.254516	0.0554317
2.209129	0.0561357
2.163742	0.0586948
2.118355	0.0618088
2.072968	0.0624666
2.027581	0.063222
1.982194	0.0650257
1.936807	0.0658376
1.891419	0.0672199
1.846032	0.0679445
1.800645	0.0696146
1.755258	0.0711768
1.709871	0.0726362
1.664484	0.0738232
1.619097	0.0772816
1.573710	0.0816701
1.528323	0.084666
1.482936	0.0883453
1.437548	0.0896763
1.392161	0.092148
1.346774	0.0970966
1.301387	0.0996197
1.256000	0.101937
1.210613	0.102518
1.165226	0.105822
1.119839	0.108669
1.074452	0.110082
1.029065	0.114943
0.983678	0.118582
0.938290	0.120206
0.892903	0.122672
0.847516	0.125062
0.802129	0.126382
0.756742	0.127523
0.711355	0.128828
0.665968	0.130339
0.620581	0.131675
0.575194	0.132698
0.529807	0.134404
0.484419	0.136824
0.439032	0.139363
0.393645	0.141665
0.348258	0.14298
0.302871	0.145118
0.257484	0.146316
0.212097	0.147867
0.166710	0.150576
0.121323	0.167292
0.075936	0.204209
0.030548	0.2213
-0.014839	0.541896
-0.060226	0.755355
-0.105613	0.767518
-0.151000	0.77409
-0.196387	0.781434
-0.241774	0.787929
-0.287161	0.792605
-0.332548	0.80166
-0.377935	0.809286
-0.423323	0.81463
-0.468710	0.817569
-0.514097	0.824476
-0.559484	0.8374
-0.604871	0.85019
-0.650258	0.864882
-0.695645	0.872276
-0.741032	0.886064
-0.786419	0.889615
-0.831806	0.898582
-0.877193	0.902518
-0.922581	0.907487
-0.967968	0.910904
-1.013355	0.913279
-1.058742	0.914538
-1.104129	0.916542
-1.149516	0.918659
-1.194903	0.920915
-1.240290	0.922672
-1.285677	0.924111
-1.331064	0.925658
-1.376452	0.926891
-1.421839	0.927564
-1.467226	0.929502
-1.512613	0.930745
-1.558000	0.933268
-1.603387	0.934342
-1.648774	0.936891
-1.694161	0.939954
-1.739548	0.942636
-1.784935	0.944296
-1.830323	0.945976
-1.875710	0.947816
-1.921097	0.949794
-1.966484	0.950596
-2.011871	0.951845
-2.057258	0.953263
-2.102645	0.955175
-2.148032	0.956115
-2.193419	0.95872
-2.238806	0.959728
-2.284193	0.961829
-2.329581	0.963114
-2.374968	0.96406
-2.420355	0.964723
-2.465742	0.965761
-2.511129	0.966896
-2.556516	0.967564
-2.601903	0.968304
-2.647290	0.96889
-2.692677	0.969609
-2.738064	0.970689
-2.783452	0.972035
-2.828839	0.97258
-2.874226	0.974101
-2.919613	0.974825
-2.965000	0.975385
-3.010387	0.97594
-3.055774	0.97649
-3.101161	0.97759
-3.146548	0.978058
-3.191935	0.978607
-3.237323	0.979065
-3.282710	0.979311
-3.328097	0.979717
-3.373484	0.980005
-3.418871	0.980293
-3.464258	0.980519
-3.509645	0.981007
-3.555032	0.981254
-3.600419	0.981526
-3.645806	0.981768
-3.691194	0.982225
-3.736581	0.982436
-3.781968	0.982595
-3.827355	0.982929
-3.872742	0.985216
-3.918129	0.986624
-3.963516	0.987318
-4.008903	0.989178
-4.054290	0.990164
-4.099677	0.990966
-4.145064	0.991973
-4.190452	0.994219
-4.235839	0.994255
-4.281226	0.994388
-4.326613	0.995622
-4.372000	0.996886
-4.417387	0.996906
-4.462774	0.99758
-4.508161	0.997698
-4.553548	0.998407
-4.598935	0.998582
-4.644323	0.99871
-4.689710	0.998715
-4.735097	0.99907
-4.780484	0.999209
-4.825871	0.999481
-4.871258	0.99962
-4.916645	0.999764
-4.962032	0.999892
-5.007419	1
&
39.063452	3.37484e-12
39.018065	3.47255e-12
38.972678	3.5731e-12
38.927291	3.67655e-12
38.881904	3.78301e-12
38.836517	3.89255e-12
38.791129	4.00527e-12
38.745742	4.12125e-12
38.700355	4.24059e-12
38.654968	4.3634e-12
38.609581	4.48977e-12
38.564194	4.61979e-12
38.518807	4.75359e-12
38.473420	4.89127e-12
38.428033	5.03294e-12
38.382646	5.17872e-12
38.337258	5.32872e-12
38.291871	5.48307e-12
38.246484	5.6419e-12
38.201097	5.80534e-12
38.155710	5.97351e-12
38.110323	6.14656e-12
38.064936	6.32463e-12
38.019549	6.50786e-12
37.974162	6.69641e-12
37.928775	6.89043e-12
37.883387	7.09007e-12
37.838000	7.29551e-12
37.792613	7.5069e-12
37.747226	7.72443e-12
37.701839	7.94826e-12
37.656452	8.17859e-12
37.611065	8.4156e-12
37.565678	8.65949e-12
37.520291	8.91045e-12
37.474904	9.1687e-12
37.429516	9.43444e-12
37.384129	9.70788e-12
37.338742	9.98927e-12
37.293355	1.02788e-11
37.247968	1.05768e-11
37.202581	1.08834e-11
37.157194	1.11989e-11
37.111807	1.15235e-11
37.066420	1.18576e-11
37.021033	1.22013e-11
36.975646	1.25551e-11
36.930258	1.29191e-11
36.884871	1.32937e-11
36.839484	1.36791e-11
36.794097	1.40758e-11
36.748710	1.44839e-11
36.703323	1.4904e-11
36.657936	1.53362e-11
36.612549	1.57809e-11
36.567162	1.62386e-11
36.521775	1.67095e-11
36.476387	1.71941e-11
36.431000	1.76928e-11
36.385613	1.8206e-11
36.340226	1.87341e-11
36.294839	1.92775e-11
36.249452	1.98367e-11
36.204065	2.04122e-11
36.158678	2.10043e-11
36.113291	2.16137e-11
36.067904	2.22407e-11
36.022516	2.2886e-11
35.977129	2.355e-11
35.931742	2.42333e-11
35.886355	2.49365e-11
35.840968	2.56601e-11
35.795581	2.64047e-11
35.750194	2.71709e-11
35.704807	2.79594e-11
35.659420	2.87708e-11
35.614033	2.96058e-11
35.568646	3.04651e-11
35.523258	3.13493e-11
35.477871	3.22592e-11
35.432484	3.31956e-11
35.387097	3.41592e-11
35.341710	3.51508e-11
35.296323	3.61712e-11
35.250936	3.72213e-11
35.205549	3.83019e-11
35.160162	3.94139e-11
35.114775	4.05582e-11
35.069387	4.17358e-11
35.024000	4.29477e-11
34.978613	4.41948e-11
34.933226	4.54781e-11
34.887839	4.67988e-11
34.842452	4.81578e-11
34.797065	4.95564e-11
34.751678	5.09957e-11
34.706291	5.24768e-11
34.660904	5.4001e-11
34.615516	5.55695e-11
34.570129	5.71837e-11
34.524742	5.88447e-11
34.479355	6.05542e-11
34.433968	6.23133e-11
34.388581	6.41236e-11
34.343194	6.59866e-11
34.297807	6.79038e-11
34.252420	6.98768e-11
34.207033	7.19071e-11
34.161645	7.39966e-11
34.116258	7.61468e-11
34.070871	7.83597e-11
34.025484	8.06369e-11
33.980097	8.29804e-11
33.934710	8.53921e-11
33.889323	8.7874e-11
33.843936	9.04282e-11
33.798549	9.30566e-11
33.753162	9.57617e-11
33.707775	9.85454e-11
33.662387	1.0141e-10
33.617000	1.04358e-10
33.571613	1.07392e-10
33.526226	1.10515e-10
33.480839	1.13728e-10
33.435452	1.17035e-10
33.390065	1.20438e-10
33.344678	1.2394e-10
33.299291	1.27545e-10
33.253904	1.31254e-10
33.208516	1.35071e-10
33.163129	1.39e-10
33.117742	1.43043e-10
33.072355	1.47203e-10
33.026968	1.51485e-10
32.981581	1.55892e-10
32.936194	1.60427e-10
32.890807	1.65094e-10
32.845420	1.69897e-10
32.800033	1.74841e-10
32.754645	1.79928e-10
32.709258	1.85163e-10
32.663871	1.90551e-10
32.618484	1.96096e-10
32.573097	2.01803e-10
32.527710	2.07676e-10
32.482323	2.1372e-10
32.436936	2.19941e-10
32.391549	2.26342e-10
32.346162	2.32931e-10
32.300775	2.39711e-10
32.255387	2.4669e-10
32.210000	2.53871e-10
32.164613	2.61263e-10
32.119226	2.68869e-10
32.073839	2.76698e-10
32.028452	2.84755e-10
31.983065	2.93047e-10
31.937678	3.0158e-10
31.892291	3.10363e-10
31.846904	3.19402e-10
31.801516	3.28704e-10
31.756129	3.38278e-10
31.710742	3.48132e-10
31.665355	3.58273e-10
31.619968	3.68709e-10
31.574581	3.79451e-10
31.529194	3.90506e-10
31.483807	4.01883e-10
31.438420	4.13593e-10
31.393033	4.25644e-10
31.347645	4.38047e-10
31.302258	4.50812e-10
31.256871	4.6395e-10
31.211484	4.77472e-10
31.166097	4.91388e-10
31.120710	5.0571e-10
31.075323	5.20451e-10
31.029936	5.35623e-10
30.984549	5.51237e-10
30.939162	5.67307e-10
30.893775	5.83847e-10
30.848387	6.0087e-10
30.803000	6.1839e-10
30.757613	6.36422e-10
30.712226	6.54981e-10
30.666839	6.74082e-10
30.621452	6.93741e-10
30.576065	7.13975e-10
30.530678	7.348e-10
30.485291	7.56233e-10
30.439904	7.78293e-10
30.394516	8.00998e-10
30.349129	8.24366e-10
30.303742	8.48418e-10
30.258355	8.73172e-10
30.212968	8.9865e-10
30.167581	9.24874e-10
30.122194	9.51864e-10
30.076807	9.79643e-10
30.031420	1.00823e-09
29.986033	1.03766e-09
29.940645	1.06795e-09
29.895258	1.09912e-09
29.849871	1.13121e-09
29.804484	1.16424e-09
29.759097	1.19823e-09
29.713710	1.23321e-09
29.668323	1.26922e-09
29.622936	1.30628e-09
29.577549	1.34443e-09
29.532162	1.3837e-09
29.486774	1.42411e-09
29.441387	1.4657e-09
29.396000	1.50852e-09
29.350613	1.55258e-09
29.305226	1.59794e-09
29.259839	1.64463e-09
29.214452	1.69268e-09
29.169065	1.74214e-09
29.123678	1.79304e-09
29.078291	1.84544e-09
29.032904	1.89937e-09
28.987516	1.95489e-09
28.942129	2.01202e-09
28.896742	2.07084e-09
28.851355	2.13137e-09
28.805968	2.19368e-09
28.760581	2.25781e-09
28.715194	2.32383e-09
28.669807	2.39178e-09
28.624420	2.46172e-09
28.579033	2.53371e-09
28.533645	2.60781e-09
28.488258	2.68408e-09
28.442871	2.76259e-09
28.397484	2.8434e-09
28.352097	2.92658e-09
28.306710	3.0122e-09
28.261323	3.10033e-09
28.215936	3.19104e-09
28.170549	3.28442e-09
28.125162	3.38053e-09
28.079774	3.47947e-09
28.034387	3.58131e-09
27.989000	3.68613e-09
27.943613	3.79403e-09
27.898226	3.9051e-09
27.852839	4.01943e-09
27.807452	4.13711e-09
27.762065	4.25825e-09
27.716678	4.38294e-09
27.671291	4.51129e-09
27.625904	4.64341e-09
27.580516	4.77942e-09
27.535129	4.91941e-09
27.489742	5.06352e-09
27.444355	5.21186e-09
27.398968	5.36456e-09
27.353581	5.52174e-09
27.308194	5.68354e-09
27.262807	5.85009e-09
27.217420	6.02154e-09
27.172033	6.19803e-09
27.126645	6.3797e-09
27.081258	6.56672e-09
27.035871	6.75923e-09
26.990484	6.9574e-09
26.945097	7.1614e-09
26.899710	7.37139e-09
26.854323	7.58756e-09
26.808936	7.81009e-09
26.763549	8.03916e-09
26.718162	8.27497e-09
26.672774	8.51771e-09
26.627387	8.7676e-09
26.582000	9.02484e-09
26.536613	9.28965e-09
26.491226	9.56226e-09
26.445839	9.84288e-09
26.400452	1.01318e-08
26.355065	1.04292e-08
26.309678	1.07353e-08
26.264291	1.10505e-08
26.218904	1.13749e-08
26.173516	1.17089e-08
26.128129	1.20527e-08
26.082742	1.24067e-08
26.037355	1.27711e-08
25.991968	1.31462e-08
25.946581	1.35324e-08
25.901194	1.39299e-08
25.855807	1.43392e-08
25.810420	1.47605e-08
25.765033	1.51943e-08
25.719645	1.56408e-08
25.674258	1.61005e-08
25.628871	1.65738e-08
25.583484	1.7061e-08
25.538097	1.75626e-08
25.492710	1.8079e-08
25.447323	1.86106e-08
25.401936	1.91579e-08
25.356549	1.97213e-08
25.311162	2.03014e-08
25.265774	2.08986e-08
25.220387	2.15134e-08
25.175000	2.21464e-08
25.129613	2.27981e-08
25.084226	2.3469e-08
25.038839	2.41597e-08
24.993452	2.48708e-08
24.948065	2.56029e-08
24.902678	2.63567e-08
24.857291	2.71327e-08
24.811903	2.79316e-08
24.766516	2.87542e-08
24.721129	2.96011e-08
24.675742	3.0473e-08
24.630355	3.13707e-08
24.584968	3.22949e-08
24.539581	3.32464e-08
24.494194	3.42261e-08
24.448807	3.52348e-08
24.403420	3.62733e-08
24.358033	3.73426e-08
24.312645	3.84434e-08
24.267258	3.95769e-08
24.221871	4.07439e-08
24.176484	4.19454e-08
24.131097	4.31826e-08
24.085710	4.44563e-08
24.040323	4.57678e-08
23.994936	4.71181e-08
23.949549	4.85084e-08
23.904162	4.99399e-08
23.858774	5.14139e-08
23.813387	5.29315e-08
23.768000	5.44941e-08
23.722613	5.6103e-08
23.677226	5.77596e-08
23.631839	5.94653e-08
23.586452	6.12216e-08
23.541065	6.303e-08
23.495678	6.48921e-08
23.450291	6.68094e-08
23.404903	6.87836e-08
23.359516	7.08163e-08
23.314129	7.29095e-08
23.268742	7.50647e-08
23.223355	7.7284e-08
23.177968	7.95691e-08
23.132581	8.19222e-08
23.087194	8.43451e-08
23.041807	8.684e-08
22.996420	8.94091e-08
22.951033	9.20545e-08
22.905645	9.47785e-08
22.860258	9.75835e-08
22.814871	1.00472e-07
22.769484	1.03446e-07
22.724097	1.06509e-07
22.678710	1.09663e-07
22.633323	1.12911e-07
22.587936	1.16255e-07
22.542549	1.19699e-07
22.497162	1.23246e-07
22.451774	1.26898e-07
22.406387	1.30659e-07
22.361000	1.34532e-07
22.315613	1.3852e-07
22.270226	1.42627e-07
22.224839	1.46856e-07
22.179452	1.51212e-07
22.134065	1.55697e-07
22.088678	1.60317e-07
22.043291	1.65074e-07
21.997903	1.69972e-07
21.952516	1.75017e-07
21.907129	1.80213e-07
21.861742	1.85564e-07
21.816355	1.91074e-07
21.770968	1.96749e-07
21.725581	2.02593e-07
21.680194	2.08612e-07
21.634807	2.14811e-07
21.589420	2.21195e-07
21.544032	2.2777e-07
21.498645	2.34541e-07
21.453258	2.41515e-07
21.407871	2.48697e-07
21.362484	2.56095e-07
21.317097	2.63713e-07
21.271710	2.7156e-07
21.226323	2.79641e-07
21.180936	2.87965e-07
21.135549	2.96538e-07
21.090162	3.05367e-07
21.044774	3.14461e-07
20.999387	3.23828e-07
20.954000	3.33475e-07
20.908613	3.43411e-07
20.863226	3.53646e-07
20.817839	3.64187e-07
20.772452	3.75045e-07
20.727065	3.86228e-07
20.681678	3.97748e-07
20.636291	4.09613e-07
20.590903	4.21834e-07
20.545516	4.34423e-07
20.500129	4.47389e-07
20.454742	4.60746e-07
20.409355	4.74503e-07
20.363968	4.88675e-07
20.318581	5.03273e-07
20.273194	5.1831e-07
20.227807	5.33799e-07
20.182420	5.49755e-07
20.137032	5.66191e-07
20.091645	5.83122e-07
20.046258	6.00563e-07
20.000871	6.18529e-07
19.955484	6.37038e-07
19.910097	6.56104e-07
19.864710	6.75745e-07
19.819323	6.95978e-07
19.773936	7.16823e-07
19.728549	7.38296e-07
19.683162	7.60418e-07
19.637774	7.83207e-07
19.592387	8.06686e-07
19.547000	8.30873e-07
19.501613	8.55792e-07
19.456226	8.81465e-07
19.410839	9.07914e-07
19.365452	9.35163e-07
19.320065	9.63237e-07
19.274678	9.92161e-07
19.229291	1.02196e-06
19.183903	1.05266e-06
19.138516	1.0843e-06
19.093129	1.11689e-06
19.047742	1.15047e-06
19.002355	1.18507e-06
18.956968	1.22072e-06
18.911581	1.25745e-06
18.866194	1.2953e-06
18.820807	1.3343e-06
18.775420	1.37448e-06
18.730032	1.41588e-06
18.684645	1.45855e-06
18.639258	1.50251e-06
18.593871	1.54781e-06
18.548484	1.59449e-06
18.503097	1.64259e-06
18.457710	1.69216e-06
18.412323	1.74323e-06
18.366936	1.79587e-06
18.321549	1.85011e-06
18.276162	1.90601e-06
18.230774	1.96361e-06
18.185387	2.02297e-06
18.140000	2.08415e-06
18.094613	2.1472e-06
18.049226	2.21217e-06
18.003839	2.27914e-06
17.958452	2.34815e-06
17.913065	2.41928e-06
17.867678	2.49258e-06
17.822291	2.56814e-06
17.776903	2.64601e-06
17.731516	2.72627e-06
17.686129	2.80899e-06
17.640742	2.89426e-06
17.595355	2.98214e-06
17.549968	3.07273e-06
17.504581	3.16611e-06
17.459194	3.26235e-06
17.413807	3.36156e-06
17.368420	3.46383e-06
17.323032	3.56925e-06
17.277645	3.67792e-06
17.232258	3.78994e-06
17.186871	3.90542e-06
17.141484	4.02447e-06
17.096097	4.1472e-06
17.050710	4.27372e-06
17.005323	4.40416e-06
16.959936	4.53863e-06
16.914549	4.67728e-06
16.869161	4.82022e-06
16.823774	4.96759e-06
16.778387	5.11954e-06
16.733000	5.2762e-06
16.687613	5.43774e-06
16.642226	5.6043e-06
16.596839	5.77604e-06
16.551452	5.95313e-06
16.506065	6.13573e-06
16.460678	6.32403e-06
16.415291	6.51821e-06
16.369903	6.71845e-06
16.324516	6.92494e-06
16.279129	7.13789e-06
16.233742	7.35751e-06
16.188355	7.584e-06
16.142968	7.81759e-06
16.097581	8.05851e-06
16.052194	8.30699e-06
16.006807	8.56328e-06
15.961420	8.82762e-06
15.916032	9.10028e-06
15.870645	9.38153e-06
15.825258	9.67165e-06
15.779871	9.97091e-06
15.734484	1.02796e-05
15.689097	1.05981e-05
15.643710	1.09267e-05
15.598323	1.12656e-05
15.552936	1.16153e-05
15.507549	1.19761e-05
15.462161	1.23483e-05
15.416774	1.27324e-05
15.371387	1.31287e-05
15.326000	1.35376e-05
15.280613	1.39596e-05
15.235226	1.4395e-05
15.189839	1.48443e-05
15.144452	1.5308e-05
15.099065	1.57866e-05
15.053678	1.62805e-05
15.008291	1.67903e-05
14.962903	1.73164e-05
14.917516	1.78595e-05
14.872129	1.84201e-05
14.826742	1.89988e-05
14.781355	1.95962e-05
14.735968	2.02129e-05
14.690581	2.08495e-05
14.645194	2.15068e-05
14.599807	2.21855e-05
14.554420	2.28863e-05
14.509032	2.36099e-05
14.463645	2.43571e-05
14.418258	2.51287e-05
14.372871	2.59256e-05
14.327484	2.67486e-05
14.282097	2.75986e-05
14.236710	2.84766e-05
14.191323	2.93835e-05
14.145936	3.03204e-05
14.100549	3.12883e-05
14.055161	3.22882e-05
14.009774	3.33213e-05
13.964387	3.43888e-05
13.919000	3.54919e-05
13.873613	3.66319e-05
13.828226	3.781e-05
13.782839	3.90276e-05
13.737452	4.02862e-05
13.692065	4.15872e-05
13.646678	4.29321e-05
13.601291	4.43226e-05
13.555903	4.57603e-05
13.510516	4.7247e-05
13.465129	4.87844e-05
13.419742	5.03744e-05
13.374355	5.2019e-05
13.328968	5.37201e-05
13.283581	5.54801e-05
13.238194	5.7301e-05
13.192807	5.91851e-05
13.147420	6.11349e-05
13.102032	6.3153e-05
13.056645	6.52419e-05
13.011258	6.74043e-05
12.965871	6.96433e-05
12.920484	7.19618e-05
12.875097	7.43629e-05
12.829710	7.685e-05
12.784323	7.94266e-05
12.738936	8.20962e-05
12.693549	8.48627e-05
12.648161	8.77302e-05
12.602774	9.07028e-05
12.557387	9.3785e-05
12.512000	9.69814e-05
12.466613	0.000100297
12.421226	0.000103737
12.375839	0.000107307
12.330452	0.000111013
12.285065	0.00011486
12.239678	0.000118856
12.194290	0.000123007
12.148903	0.000127321
12.103516	0.000131805
12.058129	0.000136468
12.012742	0.000141319
11.967355	0.000146368
11.921968	0.000151623
11.876581	0.000157098
11.831194	0.000162803
11.785807	0.000168751
11.740420	0.000174956
11.695032	0.000181434
11.649645	0.000188201
11.604258	0.000195275
11.558871	0.000202677
11.513484	0.000210427
11.468097	0.000218552
11.422710	0.000227078
11.377323	0.000236037
11.331936	0.000245464
11.286549	0.0002554
11.241161	0.000265893
11.195774	0.000276998
11.150387	0.000288781
11.105000	0.000301324
11.059613	0.000314726
11.014226	0.000329117
10.968839	0.000344664
10.923452	0.000361601
10.878065	0.000380269
10.832678	0.000401214
10.787290	0.000425433
10.741903	0.000455299
&
```
