## Supplementary material for "RNA covariation at helix-level resolution for the identification of evolutionarily conserved RNA structure": NEAT1_2610-2949_cmalign_reformat.muscle.sto.withss.helixcov

```
# RMs = 15 L = 391

# RM 20-27 34-41, nbp = 8 nbp_cov = 0
# pvals: 0.337241,0.333455,0.729048,0.816774,0.348707,0.193408,0.0333501,0.907664
# aggregated LANCASTER        E-value: 4.86405 P-value: 0.32427

# RM 44-46 51-53, nbp = 3 nbp_cov = 0
# pvals: 0.356536,0.0587752,0.542847
# aggregated LANCASTER        E-value: 2.23346 P-value: 0.148897

# RM 100-102 112-114, nbp = 3 nbp_cov = 0
# pvals: 0.574106,0.219352,0.71262
# aggregated LANCASTER        E-value: 8.11424 P-value: 0.540949

# RM 93-95 119-121, nbp = 3 nbp_cov = 0
# pvals: 0.219352,0.833342,0.707013
# aggregated LANCASTER        E-value: 10.3418 P-value: 0.689454

# RM 70-78 124-132, nbp = 9 nbp_cov = 0
# pvals: 0.10175,0.156786,0.729048,0.561598,0.954076,0.291752,0.18468,0.580458,0.71262
# aggregated LANCASTER        E-value: 6.86615 P-value: 0.457743

# RM 193-204 208-219, nbp = 10 nbp_cov = 0
# pvals: 0.599049,0.333455,0.428297,0.605325,0.129722,0.0660652,0.500477,0.0723314,0.156786,0.775373
# aggregated LANCASTER        E-value: 1.62313 P-value: 0.108209

# RM 221-234 241-256, nbp = 9 nbp_cov = 0
# pvals: 0.301605,0.0195619,0.785052,0.348707,0.75548,0.97652,0.368785,0.623894,0.245999
# aggregated LANCASTER        E-value: 6.05633 P-value: 0.403755

# RM 173-190 266-281, nbp = 15 nbp_cov = 0
# pvals: 0.153274,0.636255,0.00893022,0.561598,0.943454,0.438734,0.734421,0.745033,0.125116,0.561598,0.438734,0.251673,0.734421,0.88854,0.200179
# aggregated LANCASTER        E-value: 5.48491 P-value: 0.365661

# RM 163-168 282-287, nbp = 6 nbp_cov = 0
# pvals: 0.301605,0.59274,0.905145,0.408535,0.869829,0.648382
# aggregated LANCASTER        E-value: 12.7496 P-value: 0.84997

# RM 138-146 290-299, nbp = 9 nbp_cov = 0
# pvals: 0.368785,0.654554,0.660474,0.580458,0.907664,0.567846,0.848766,0.221914,0.770488
# aggregated LANCASTER        E-value: 13.4176 P-value: 0.894507

# RM 136-137 304-305, nbp = 2 nbp_cov = 0
# pvals: 0.340978,0.567846
# aggregated LANCASTER        E-value: 7.04627 P-value: 0.469751

# RM 307-319 323-334, nbp = 11 nbp_cov = 0
# pvals: 0.617675,0.660474,0.959359,0.0342079,0.586602,0.723642,0.00336349,0.00247466,0.0812021,0.449416,0.0822292
# aggregated LANCASTER        E-value: 0.0678729 P-value: 0.00452486

# RM 338-345 352-360, nbp = 7 nbp_cov = 0
# pvals: 0.488597,0.825118,0.227072,0.512417,0.0138996,0.0325601,0.394722
# aggregated LANCASTER        E-value: 0.533214 P-value: 0.0355476

# RM 58-65 371-378, nbp = 8 nbp_cov = 0
# pvals: 0.129722,0.848766,0.00841836,0.956801,0.47702,0.799124,0.623894,0.907664
# aggregated LANCASTER        E-value: 10.1147 P-value: 0.674311

# RM 3-13 381-391, nbp = 11 nbp_cov = 0
# pvals: 0.428297,0.0130309,0.829259,0.191205,0.0355743,0.684069,0.348707,0.770488,0.808102,0.599049,0.848766
# aggregated LANCASTER        E-value: 4.29288 P-value: 0.286192
```
