## Supplementary material for "RNA covariation at helix-level resolution for the identification of evolutionarily conserved RNA structure": NEAT1_2610-2949_cmalign_reformat.muscle.sto.withss.rscape

```
# R-scape :: RNA Structural Covariation Above Phylogenetic Expectation
# R-scape 2.0.0.p elenarivas@fas.harvard.edu (January 2023)
# Copyright (C) 2016-2019 Howard Hughes Medical Institute.
# Freely distributed under the GNU General Public License (GPLv3).
#-------------------------------------------------------------------------------------------------------
# MSA NEAT1_2610-2949_cmalign_reformat.muscle.sto.withss nseq 48 (48) alen 346 (396) avgid 62.23 (61.34) nbpairs 114 (114)
# Two-set statistical test (one test for annotated basepairs, another for all other pairs)
#
#
# Method Target_E-val [cov_min,cov_max] [FP | TP True Found | Sen PPV F] 
# GTp    0.05         [-9.95,32.46]     [0 | 0 114 0 | 0.00 0.00 0.00] 
#
#       left_pos       right_pos        score          E-value           pvalue       substitutions      power
#--------------------------------------------------------------------------------------------------------------
no significant pairs

# The given structure
# SS_cons ::{{{{{{{{{{{,,,,,,<<<<<<<<______>>>>>>>>,,<<<____>>>,,,,[[[
#
# SS_cons [[[[[,,,,<<<<<<<<<--------------<<<----<<<_________>>>---->>
#
# SS_cons >-->>>>>>>>>,,,(((((((((((----------------((((((----((((((-(
#
# SS_cons -(((-(((((,,<<<<-<<<<-<<___>>>>->>->>>>,<<<-<<<<----<<______
#
# SS_cons >>>>>>>>------->,,,,,,,,,)))))-))))))))))))))))--)))))-))))-
#
# SS_cons ---)),<<--<<<<<<<<<___>>>->>>>>>>>,,,<-<<<<<<______>-->>>>>>
#
# SS_cons ,,,,,,,,,,]]]]]]]],,}}}}}}}}}}}:::::
#

# Power analysis of given structure 
#
# Powertype = SINGLE SUBSTITUTIONS
# covary  left_pos      right_pos    substitutions      power
#----------------------------------------------------------------
          3		391		14		0.45
          4		390		13		0.42
          5		389		9		0.28
          6		388		13		0.42
          7		387		14		0.45
          8		386		11		0.35
          9		385		13		0.42
          10		384		5		0.11
          11		383		16		0.50
          12		382		14		0.45
          13		381		15		0.47
          20		41		7		0.20
          21		40		12		0.39
          22		39		13		0.42
          23		38		10		0.32
          24		37		13		0.42
          25		36		13		0.42
          26		35		12		0.39
          27		34		10		0.32
          44		53		7		0.20
          45		52		7		0.20
          46		51		5		0.11
          58		378		8		0.24
          59		377		14		0.45
          60		376		10		0.32
          61		375		12		0.39
          62		374		7		0.20
          63		373		11		0.35
          64		372		4		0.07
          65		371		14		0.45
          70		132		11		0.35
          71		131		11		0.35
          72		130		13		0.42
          73		129		7		0.20
          74		128		14		0.45
          75		127		15		0.47
          76		126		11		0.35
          77		125		8		0.24
          78		124		10		0.32
          93		121		6		0.16
          94		120		8		0.24
          95		119		5		0.11
          100		114		6		0.16
          101		113		9		0.28
          102		112		12		0.39
          136		305		8		0.24
          137		304		8		0.24
          138		299		14		0.45
          139		298		20		0.59
          140		297		17		0.52
          141		296		11		0.35
          142		294		14		0.45
          143		293		5		0.11
          144		292		13		0.42
          145		291		15		0.47
          146		290		15		0.47
          163		287		10		0.32
          164		286		10		0.32
          165		285		11		0.35
          166		284		15		0.47
          167		283		11		0.35
          168		282		12		0.39
          173		281		8		0.24
          174		280		8		0.24
          175		279		10		0.32
          176		278		5		0.11
          177		277		8		0.24
          178		276		7		0.20
          180		275		11		0.35
          182		274		7		0.20
          183		273		8		0.24
          184		272		4		0.07
          186		270		7		0.20
          187		269		14		0.45
          188		268		12		0.39
          189		267		12		0.39
          190		266		14		0.45
          193		219		11		0.35
          194		218		11		0.35
          195		217		3		0.02
          196		216		8		0.24
          198		214		7		0.20
          199		213		6		0.16
          200		211		9		0.28
          201		210		10		0.32
          203		209		15		0.47
          204		208		8		0.24
          221		256		9		0.28
          222		248		17		0.52
          223		247		14		0.45
          225		246		14		0.45
          226		245		10		0.32
          227		244		14		0.45
          228		243		13		0.42
          233		242		15		0.47
          234		241		16		0.50
          307		334		12		0.39
          308		333		10		0.32
          311		332		9		0.28
          312		331		7		0.20
          313		330		6		0.16
          314		329		7		0.20
          315		328		13		0.42
          316		327		10		0.32
          317		325		12		0.39
          318		324		9		0.28
          319		323		5		0.11
          338		360		8		0.24
          340		359		8		0.24
          341		358		13		0.42
          342		357		3		0.02
          343		356		10		0.32
          344		355		12		0.39
          345		352		6		0.16
#
# BPAIRS 114
# avg substitutions per BP  10.4
# BPAIRS expected to covary 36.7 +/- 4.8
# BPAIRS observed to covary 0
#
# RMs = 15 L = 391

# RM 20-27 34-41, nbp = 8 nbp_cov = 0
# aggregated LANCASTER        E-value: 4.86405
NESTED  :::::::::::::::::<<<<<<<<______>>>>>>>>:::::::::::::::::::::::::::::::::::::::::::::::::::::::::::::::::::::::::::::::::::::::::::::::::::::::::::::::::::::::::::::::::::::::::::::::::::::::::::::::::::::::::::::::::::::::::::::::::::::::::::::::::::::::::::::::::::::::::::::::::::::::::::::::::::::::::::::::::::::::::::::::::::::::::::::::::::
        ::::::::::::::::::::::::::::::::::::::::::::::::::::::::::::::::::::::::::::::::::::::::::::::::::::::::::::::::::::::::::::::::::::::::::::::::::::::::::::::::::::::::::::::::::::::::::::::::::::::::::::::::::::::::::::::::::::::::::::::::::::::::::::::::::::::::::::::::::::::::::::::::::::::::::::::::::::::::::::::::::::::::::::::::::::::::::

# RM 44-46 51-53, nbp = 3 nbp_cov = 0
# aggregated LANCASTER        E-value: 2.23346
NESTED  :::::::::::::::::::::::::::::::::::::::::<<<____>>>:::::::::::::::::::::::::::::::::::::::::::::::::::::::::::::::::::::::::::::::::::::::::::::::::::::::::::::::::::::::::::::::::::::::::::::::::::::::::::::::::::::::::::::::::::::::::::::::::::::::::::::::::::::::::::::::::::::::::::::::::::::::::::::::::::::::::::::::::::::::::::::::::::::::
        ::::::::::::::::::::::::::::::::::::::::::::::::::::::::::::::::::::::::::::::::::::::::::::::::::::::::::::::::::::::::::::::::::::::::::::::::::::::::::::::::::::::::::::::::::::::::::::::::::::::::::::::::::::::::::::::::::::::::::::::::::::::::::::::::::::::::::::::::::::::::::::::::::::::::::::::::::::::::::::::::::::::::::::::::::::::::::

# RM 100-102 112-114, nbp = 3 nbp_cov = 0
# aggregated LANCASTER        E-value: 8.11424
NESTED  :::::::::::::::::::::::::::::::::::::::::::::::::::::::::::::::::::::::::::::::::::::<<<______>>>:::::::::::::::::::::::::::::::::::::::::::::::::::::::::::::::::::::::::::::::::::::::::::::::::::::::::::::::::::::::::::::::::::::::::::::::::::::::::::::::::::::::::::::::::::::::::::::::::::::::::::::::::::::::::::::::::::::::::::::::::::::::::
        ::::::::::::::::::::::::::::::::::::::::::::::::::::::::::::::::::::::::::::::::::::::::::::::::::::::::::::::::::::::::::::::::::::::::::::::::::::::::::::::::::::::::::::::::::::::::::::::::::::::::::::::::::::::::::::::::::::::::::::::::::::::::::::::::::::::::::::::::::::::::::::::::::::::::::::::::::::::::::::::::::::::::::::::::::::::::::

# RM 93-95 119-121, nbp = 3 nbp_cov = 0
# aggregated LANCASTER        E-value: 10.3418
NESTED  ::::::::::::::::::::::::::::::::::::::::::::::::::::::::::::::::::::::::::::::<<<____________________>>>::::::::::::::::::::::::::::::::::::::::::::::::::::::::::::::::::::::::::::::::::::::::::::::::::::::::::::::::::::::::::::::::::::::::::::::::::::::::::::::::::::::::::::::::::::::::::::::::::::::::::::::::::::::::::::::::::::::::::::::::::
        ::::::::::::::::::::::::::::::::::::::::::::::::::::::::::::::::::::::::::::::::::::::::::::::::::::::::::::::::::::::::::::::::::::::::::::::::::::::::::::::::::::::::::::::::::::::::::::::::::::::::::::::::::::::::::::::::::::::::::::::::::::::::::::::::::::::::::::::::::::::::::::::::::::::::::::::::::::::::::::::::::::::::::::::::::::::::::

# RM 70-78 124-132, nbp = 9 nbp_cov = 0
# aggregated LANCASTER        E-value: 6.86615
NESTED  :::::::::::::::::::::::::::::::::::::::::::::::::::::::::::::::::::<<<<<<<<<______________________________>>>>>>>>>:::::::::::::::::::::::::::::::::::::::::::::::::::::::::::::::::::::::::::::::::::::::::::::::::::::::::::::::::::::::::::::::::::::::::::::::::::::::::::::::::::::::::::::::::::::::::::::::::::::::::::::::::::::::::::::::::::::::
        ::::::::::::::::::::::::::::::::::::::::::::::::::::::::::::::::::::::::::::::::::::::::::::::::::::::::::::::::::::::::::::::::::::::::::::::::::::::::::::::::::::::::::::::::::::::::::::::::::::::::::::::::::::::::::::::::::::::::::::::::::::::::::::::::::::::::::::::::::::::::::::::::::::::::::::::::::::::::::::::::::::::::::::::::::::::::::

# RM 193-204 208-219, nbp = 10 nbp_cov = 0
# aggregated LANCASTER        E-value: 1.62313
NESTED  :::::::::::::::::::::::::::::::::::::::::::::::::::::::::::::::::::::::::::::::::::::::::::::::::::::::::::::::::::::::::::::::::::::::::::::::::::::::::::::::::::::::<<<<-<<<<<<___>>>>>>->>>>::::::::::::::::::::::::::::::::::::::::::::::::::::::::::::::::::::::::::::::::::::::::::::::::::::::::::::::::::::::::::::::::::::::::::::::::::::::::::
        ::::::::::::::::::::::::::::::::::::::::::::::::::::::::::::::::::::::::::::::::::::::::::::::::::::::::::::::::::::::::::::::::::::::::::::::::::::::::::::::::::::::::::::::::::::::::::::::::::::::::::::::::::::::::::::::::::::::::::::::::::::::::::::::::::::::::::::::::::::::::::::::::::::::::::::::::::::::::::::::::::::::::::::::::::::::::::

# RM 221-234 241-256, nbp = 9 nbp_cov = 0
# aggregated LANCASTER        E-value: 6.05633
NESTED  :::::::::::::::::::::::::::::::::::::::::::::::::::::::::::::::::::::::::::::::::::::::::::::::::::::::::::::::::::::::::::::::::::::::::::::::::::::::::::::::::::::::::::::::::::::::::::::::::<<<-<<<<<<______>>>>>>>>>::::::::::::::::::::::::::::::::::::::::::::::::::::::::::::::::::::::::::::::::::::::::::::::::::::::::::::::::::::::::::::::::
        ::::::::::::::::::::::::::::::::::::::::::::::::::::::::::::::::::::::::::::::::::::::::::::::::::::::::::::::::::::::::::::::::::::::::::::::::::::::::::::::::::::::::::::::::::::::::::::::::::::::::::::::::::::::::::::::::::::::::::::::::::::::::::::::::::::::::::::::::::::::::::::::::::::::::::::::::::::::::::::::::::::::::::::::::::::::::::

# RM 173-190 266-281, nbp = 15 nbp_cov = 0
# aggregated LANCASTER        E-value: 5.48491
NESTED  ::::::::::::::::::::::::::::::::::::::::::::::::::::::::::::::::::::::::::::::::::::::::::::::::::::::::::::::::::::::::::::::::::::::::::::::::::::<<<<<<-<<<<-<<<<<______________________________________________________________>>>>>->>>>>>>>>>:::::::::::::::::::::::::::::::::::::::::::::::::::::::::::::::::::::::::::::::::::::::::::::::::::::::
        ::::::::::::::::::::::::::::::::::::::::::::::::::::::::::::::::::::::::::::::::::::::::::::::::::::::::::::::::::::::::::::::::::::::::::::::::::::::::::::::::::::::::::::::::::::::::::::::::::::::::::::::::::::::::::::::::::::::::::::::::::::::::::::::::::::::::::::::::::::::::::::::::::::::::::::::::::::::::::::::::::::::::::::::::::::::::::

# RM 163-168 282-287, nbp = 6 nbp_cov = 0
# aggregated LANCASTER        E-value: 12.7496
NESTED  :::::::::::::::::::::::::::::::::::::::::::::::::::::::::::::::::::::::::::::::::::::::::::::::::::::::::::::::::::::::::::::::::::::::::::<<<<<<__________________________________________________________________________________________________>>>>>>:::::::::::::::::::::::::::::::::::::::::::::::::::::::::::::::::::::::::::::::::::::::::::::::::
        ::::::::::::::::::::::::::::::::::::::::::::::::::::::::::::::::::::::::::::::::::::::::::::::::::::::::::::::::::::::::::::::::::::::::::::::::::::::::::::::::::::::::::::::::::::::::::::::::::::::::::::::::::::::::::::::::::::::::::::::::::::::::::::::::::::::::::::::::::::::::::::::::::::::::::::::::::::::::::::::::::::::::::::::::::::::::::

# RM 138-146 290-299, nbp = 9 nbp_cov = 0
# aggregated LANCASTER        E-value: 13.4176
NESTED  ::::::::::::::::::::::::::::::::::::::::::::::::::::::::::::::::::::::::::::::::::::::::::::::::::::::::::::::::::::::::<<<<<<<<<__________________________________________________________________________________________________________________________>>>>>->>>>:::::::::::::::::::::::::::::::::::::::::::::::::::::::::::::::::::::::::::::::::::::
        ::::::::::::::::::::::::::::::::::::::::::::::::::::::::::::::::::::::::::::::::::::::::::::::::::::::::::::::::::::::::::::::::::::::::::::::::::::::::::::::::::::::::::::::::::::::::::::::::::::::::::::::::::::::::::::::::::::::::::::::::::::::::::::::::::::::::::::::::::::::::::::::::::::::::::::::::::::::::::::::::::::::::::::::::::::::::::

# RM 136-137 304-305, nbp = 2 nbp_cov = 0
# aggregated LANCASTER        E-value: 7.04627
NESTED  ::::::::::::::::::::::::::::::::::::::::::::::::::::::::::::::::::::::::::::::::::::::::::::::::::::::::::::::::::::::<<________________________________________________________________________________________________________________________________________________>>::::::::::::::::::::::::::::::::::::::::::::::::::::::::::::::::::::::::::::::::
        ::::::::::::::::::::::::::::::::::::::::::::::::::::::::::::::::::::::::::::::::::::::::::::::::::::::::::::::::::::::::::::::::::::::::::::::::::::::::::::::::::::::::::::::::::::::::::::::::::::::::::::::::::::::::::::::::::::::::::::::::::::::::::::::::::::::::::::::::::::::::::::::::::::::::::::::::::::::::::::::::::::::::::::::::::::::::::

# RM 307-319 323-334, nbp = 11 nbp_cov = 0
# aggregated LANCASTER        E-value: 0.0678729
NESTED  :::::::::::::::::::::::::::::::::::::::::::::::::::::::::::::::::::::::::::::::::::::::::::::::::::::::::::::::::::::::::::::::::::::::::::::::::::::::::::::::::::::::::::::::::::::::::::::::::::::::::::::::::::::::::::::::::::::::::::::::::::::::::::::::::::::::::::<<-<<<<<<<<<___>>>>>>>>>>>:::::::::::::::::::::::::::::::::::::::::::::::::::::
        ::::::::::::::::::::::::::::::::::::::::::::::::::::::::::::::::::::::::::::::::::::::::::::::::::::::::::::::::::::::::::::::::::::::::::::::::::::::::::::::::::::::::::::::::::::::::::::::::::::::::::::::::::::::::::::::::::::::::::::::::::::::::::::::::::::::::::::::::::::::::::::::::::::::::::::::::::::::::::::::::::::::::::::::::::::::::::

# RM 338-345 352-360, nbp = 7 nbp_cov = 0
# aggregated LANCASTER        E-value: 0.533214
NESTED  ::::::::::::::::::::::::::::::::::::::::::::::::::::::::::::::::::::::::::::::::::::::::::::::::::::::::::::::::::::::::::::::::::::::::::::::::::::::::::::::::::::::::::::::::::::::::::::::::::::::::::::::::::::::::::::::::::::::::::::::::::::::::::::::::::::::::::::::::::::::::::::::::::::::::<<<<<<<______>>>>>>>::::::::::::::::::::::::::::::
        ::::::::::::::::::::::::::::::::::::::::::::::::::::::::::::::::::::::::::::::::::::::::::::::::::::::::::::::::::::::::::::::::::::::::::::::::::::::::::::::::::::::::::::::::::::::::::::::::::::::::::::::::::::::::::::::::::::::::::::::::::::::::::::::::::::::::::::::::::::::::::::::::::::::::::::::::::::::::::::::::::::::::::::::::::::::::::

# RM 58-65 371-378, nbp = 8 nbp_cov = 0
# aggregated LANCASTER        E-value: 10.1147
NESTED  :::::::::::::::::::::::::::::::::::::::::::::::::::::::<<<<<<<<_______________________________________________________________________________________________________________________________________________________________________________________________________________________________________________________________________>>>>>>>>::::::::::::
        ::::::::::::::::::::::::::::::::::::::::::::::::::::::::::::::::::::::::::::::::::::::::::::::::::::::::::::::::::::::::::::::::::::::::::::::::::::::::::::::::::::::::::::::::::::::::::::::::::::::::::::::::::::::::::::::::::::::::::::::::::::::::::::::::::::::::::::::::::::::::::::::::::::::::::::::::::::::::::::::::::::::::::::::::::::::::::

# RM 3-13 381-391, nbp = 11 nbp_cov = 0
# aggregated LANCASTER        E-value: 4.29288
NESTED  <<<<<<<<<<<____________________________________________________________________________________________________________________________________________________________________________________________________________________________________________________________________________________________________________________________________>>>>>>>>>>>
        ::::::::::::::::::::::::::::::::::::::::::::::::::::::::::::::::::::::::::::::::::::::::::::::::::::::::::::::::::::::::::::::::::::::::::::::::::::::::::::::::::::::::::::::::::::::::::::::::::::::::::::::::::::::::::::::::::::::::::::::::::::::::::::::::::::::::::::::::::::::::::::::::::::::::::::::::::::::::::::::::::::::::::::::::::::::::::
# Number of covarying pairs = 0
```
