## Supplementary material for "RNA covariation at helix-level resolution for the identification of evolutionarily conserved RNA structure": NEAT1_2610-2949_cmalign_reformat.muscle.sto.withss.surv

```
19.900000	0.00877193
18.850000	0.0175439
15.500000	0.0263158
15.300000	0.0350877
13.900000	0.0438596
13.650000	0.0526316
12.350000	0.0614035
10.400000	0.0701754
10.300000	0.0789474
10.200000	0.0877193
10.050000	0.0964912
8.150000	0.105263
7.700000	0.114035
7.350000	0.122807
6.900000	0.131579
6.850000	0.140351
6.000000	0.149123
5.150000	0.157895
5.000000	0.175439
4.300000	0.184211
4.200000	0.201754
3.500000	0.210526
3.350000	0.219298
3.300000	0.22807
3.150000	0.236842
2.750000	0.254386
2.700000	0.263158
2.600000	0.27193
2.250000	0.280702
2.150000	0.289474
1.500000	0.298246
1.350000	0.315789
0.900000	0.333333
0.850000	0.342105
0.800000	0.350877
0.700000	0.377193
0.600000	0.385965
0.450000	0.403509
0.150000	0.412281
0.000000	0.421053
-0.200000	0.438596
-0.300000	0.45614
-0.400000	0.464912
-0.650000	0.473684
-0.750000	0.482456
-0.850000	0.491228
-0.950000	0.5
-1.200000	0.508772
-1.350000	0.535088
-1.400000	0.552632
-1.450000	0.561404
-1.500000	0.578947
-1.550000	0.587719
-1.600000	0.596491
-1.650000	0.614035
-1.700000	0.622807
-1.800000	0.631579
-1.850000	0.649123
-1.950000	0.657895
-2.050000	0.666667
-2.100000	0.675439
-2.150000	0.692982
-2.350000	0.701754
-2.550000	0.710526
-2.600000	0.72807
-2.700000	0.736842
-2.750000	0.754386
-2.800000	0.77193
-2.900000	0.780702
-3.000000	0.789474
-3.150000	0.807018
-3.200000	0.815789
-3.300000	0.824561
-3.450000	0.833333
-3.550000	0.842105
-3.650000	0.850877
-3.750000	0.859649
-3.800000	0.868421
-3.850000	0.877193
-4.050000	0.903509
-4.350000	0.912281
-4.650000	0.921053
-4.950000	0.929825
-5.000000	0.95614
-5.850000	0.964912
-6.200000	0.973684
-6.300000	0.982456
-6.400000	0.991228
-7.250000	1
&
32.450000	1.67867e-05
31.750000	3.35734e-05
30.350000	5.03601e-05
29.800000	6.71468e-05
28.350000	8.39335e-05
28.300000	0.00010072
28.250000	0.000117507
27.900000	0.000134294
27.250000	0.00015108
26.150000	0.000167867
24.750000	0.000184654
24.400000	0.00020144
24.250000	0.000218227
24.150000	0.000235014
23.900000	0.000268587
23.500000	0.000285374
23.350000	0.00030216
22.750000	0.000318947
22.550000	0.000335734
22.150000	0.000352521
22.050000	0.000369307
21.950000	0.000386094
21.900000	0.000402881
21.850000	0.000419667
21.700000	0.000436454
21.650000	0.000470027
21.600000	0.000486814
21.550000	0.000520387
21.400000	0.000537174
21.250000	0.000553961
21.200000	0.000587534
21.150000	0.000621108
21.100000	0.000637894
21.000000	0.000654681
20.800000	0.000671468
20.750000	0.000688254
20.650000	0.000705041
20.350000	0.000721828
20.250000	0.000755401
20.050000	0.000772188
20.000000	0.000805761
19.950000	0.000822548
19.850000	0.000856121
19.750000	0.000889695
19.650000	0.000923268
19.550000	0.000940055
19.300000	0.000973628
19.250000	0.00104077
19.200000	0.00105756
19.150000	0.00107435
19.100000	0.00110792
19.050000	0.0011415
19.000000	0.00120864
18.950000	0.00122543
18.900000	0.001259
18.850000	0.00130936
18.800000	0.00134294
18.750000	0.00135972
18.700000	0.00137651
18.650000	0.0013933
18.600000	0.00141008
18.550000	0.00144366
18.500000	0.00147723
18.450000	0.00149402
18.350000	0.00152759
18.300000	0.00154438
18.250000	0.00156116
18.200000	0.00161152
18.150000	0.0016451
18.050000	0.00166188
18.000000	0.00171224
17.900000	0.00174582
17.850000	0.00177939
17.800000	0.00181296
17.750000	0.00182975
17.650000	0.00186332
17.600000	0.00191368
17.550000	0.00198083
17.500000	0.00199762
17.450000	0.0020144
17.400000	0.00208155
17.350000	0.00211512
17.250000	0.00213191
17.200000	0.00221584
17.150000	0.00223263
17.100000	0.0022662
16.950000	0.00233335
16.900000	0.00241728
16.850000	0.00245086
16.800000	0.00248443
16.750000	0.00250122
16.700000	0.00253479
16.650000	0.00260194
16.600000	0.00261872
16.550000	0.00270266
16.500000	0.00275302
16.450000	0.00282016
16.400000	0.00283695
16.350000	0.00288731
16.300000	0.00297124
16.250000	0.00305518
16.200000	0.00308875
16.150000	0.00317268
16.100000	0.00318947
16.050000	0.00325662
16.000000	0.00329019
15.950000	0.00337412
15.900000	0.00354199
15.850000	0.00355878
15.800000	0.00359235
15.750000	0.00362593
15.700000	0.00369307
15.650000	0.00374343
15.600000	0.00381058
15.550000	0.00389451
15.500000	0.00397845
15.450000	0.00404559
15.400000	0.00411274
15.350000	0.00417989
15.300000	0.00429739
15.250000	0.00436454
15.200000	0.0044149
15.150000	0.00446526
15.100000	0.00456598
15.050000	0.00470027
15.000000	0.00476742
14.950000	0.00483457
14.900000	0.0049185
14.850000	0.00496886
14.800000	0.00501922
14.750000	0.00506958
14.700000	0.00515351
14.650000	0.00522066
14.600000	0.00532138
14.550000	0.00538853
14.500000	0.00545567
14.450000	0.00548925
14.400000	0.00553961
14.350000	0.00560675
14.300000	0.00575784
14.250000	0.00584177
14.200000	0.00602642
14.150000	0.00612714
14.100000	0.0063118
14.050000	0.00641252
14.000000	0.00644609
13.950000	0.00658038
13.900000	0.00671468
13.850000	0.00683218
13.800000	0.0069329
13.750000	0.00710077
13.700000	0.0071847
13.650000	0.00735257
13.600000	0.00750365
13.550000	0.00762116
13.500000	0.00777224
13.450000	0.00792332
13.400000	0.0080744
13.350000	0.00814155
13.300000	0.00841013
13.250000	0.00852764
13.200000	0.00864515
13.150000	0.00877944
13.100000	0.00889695
13.050000	0.0090816
13.000000	0.00928304
12.950000	0.00938376
12.900000	0.0095852
12.850000	0.00970271
12.800000	0.00990415
12.750000	0.0101392
12.700000	0.0102231
12.650000	0.010307
12.600000	0.0104581
12.550000	0.0105253
12.500000	0.0106428
12.450000	0.0107603
12.400000	0.0109449
12.350000	0.0110624
12.300000	0.0112135
12.250000	0.011415
12.200000	0.0116332
12.150000	0.011885
12.100000	0.0120361
12.050000	0.0122207
12.000000	0.0125564
11.950000	0.0127747
11.900000	0.0129929
11.850000	0.0133118
11.800000	0.0135636
11.750000	0.0138322
11.700000	0.0139665
11.650000	0.0141344
11.600000	0.0143023
11.550000	0.0145205
11.500000	0.0148059
11.450000	0.0150073
11.400000	0.0152927
11.350000	0.015578
11.300000	0.0159641
11.250000	0.0161656
11.200000	0.0163838
11.150000	0.0166356
11.100000	0.0169546
11.050000	0.0172735
11.000000	0.0175925
10.950000	0.0179282
10.900000	0.0182303
10.850000	0.0185493
10.800000	0.0187339
10.750000	0.0190865
10.700000	0.0195229
10.650000	0.019909
10.600000	0.0200769
10.550000	0.0204126
10.500000	0.0207484
10.450000	0.0210673
10.400000	0.0214534
10.350000	0.0218731
10.300000	0.0221752
10.250000	0.0225277
10.200000	0.0229642
10.150000	0.0232999
10.100000	0.0237196
10.050000	0.0239882
10.000000	0.0243575
9.950000	0.0249115
9.900000	0.0253311
9.850000	0.0258179
9.800000	0.026204
9.750000	0.0265901
9.700000	0.0269594
9.650000	0.027463
9.600000	0.028017
9.550000	0.0284702
9.500000	0.0289235
9.450000	0.0293264
9.400000	0.0297796
9.350000	0.0303336
9.300000	0.0308036
9.250000	0.031324
9.200000	0.0317268
9.150000	0.0321465
9.100000	0.0325998
9.050000	0.0330362
9.000000	0.0336237
8.950000	0.0342113
8.900000	0.0348827
8.850000	0.0356717
8.800000	0.036125
8.750000	0.0367796
8.700000	0.0373336
8.650000	0.0379547
8.600000	0.0387605
8.550000	0.0393984
8.500000	0.0400195
8.450000	0.040607
8.400000	0.0414463
8.350000	0.0422017
8.300000	0.0426382
8.250000	0.0434104
8.200000	0.0440483
8.150000	0.0447365
8.100000	0.0454416
8.050000	0.0461802
8.000000	0.0468684
7.950000	0.0476406
7.900000	0.0484128
7.850000	0.0491346
7.800000	0.0498397
7.750000	0.0505615
7.700000	0.0512833
7.650000	0.0518709
7.600000	0.0527102
7.550000	0.0535831
7.500000	0.0545064
7.450000	0.0553121
7.400000	0.0561011
7.350000	0.0567054
7.300000	0.0572762
7.250000	0.0579309
7.200000	0.0588038
7.150000	0.0597606
7.100000	0.0609189
7.050000	0.0618422
7.000000	0.0626983
6.950000	0.063823
6.900000	0.0650149
6.850000	0.0659213
6.800000	0.0669118
6.750000	0.0677847
6.700000	0.0687079
6.650000	0.0697655
6.600000	0.0707895
6.550000	0.0718974
6.500000	0.0728375
6.450000	0.073895
6.400000	0.0749862
6.350000	0.0759598
6.300000	0.0771852
6.250000	0.0784274
6.200000	0.0794178
6.150000	0.0806433
6.100000	0.0818015
6.050000	0.0828927
6.000000	0.084286
5.950000	0.0854275
5.900000	0.0867872
5.850000	0.0879958
5.800000	0.0892213
5.750000	0.0903963
5.700000	0.0919071
5.650000	0.0931494
5.600000	0.0942573
5.550000	0.0957009
5.500000	0.0970103
5.450000	0.0983029
5.400000	0.0996122
5.350000	0.100854
5.300000	0.102315
5.250000	0.103792
5.200000	0.105303
5.150000	0.106612
5.100000	0.108039
5.050000	0.109584
5.000000	0.110893
4.950000	0.112555
4.900000	0.113965
4.850000	0.115761
4.800000	0.117322
4.750000	0.119001
4.700000	0.120445
4.650000	0.121972
4.600000	0.123751
4.550000	0.125363
4.500000	0.126991
4.450000	0.128519
4.400000	0.130164
4.350000	0.131977
4.300000	0.133521
4.250000	0.13567
4.200000	0.137584
4.150000	0.139246
4.100000	0.141294
4.050000	0.143258
4.000000	0.145037
3.950000	0.146984
3.900000	0.148864
3.850000	0.151265
3.800000	0.153044
3.750000	0.154891
3.700000	0.156939
3.650000	0.159037
3.600000	0.161052
3.550000	0.163368
3.500000	0.165718
3.450000	0.167867
3.400000	0.169881
3.350000	0.171963
3.300000	0.174347
3.250000	0.176764
3.200000	0.179383
3.150000	0.1818
3.100000	0.184167
3.050000	0.186819
3.000000	0.189337
2.950000	0.191452
2.900000	0.193886
2.850000	0.196522
2.800000	0.199057
2.750000	0.201239
2.700000	0.203891
2.650000	0.20646
2.600000	0.209246
2.550000	0.211798
2.500000	0.214484
2.450000	0.217472
2.400000	0.220325
2.350000	0.22286
2.300000	0.225899
2.250000	0.229004
2.200000	0.232244
2.150000	0.235417
2.100000	0.238035
2.050000	0.241124
2.000000	0.244162
1.950000	0.246815
1.900000	0.249903
1.850000	0.25269
1.800000	0.25593
1.750000	0.259153
1.700000	0.262695
1.650000	0.265582
1.600000	0.26899
1.550000	0.272566
1.500000	0.275637
1.450000	0.27876
1.400000	0.282386
1.350000	0.285609
1.300000	0.28905
1.250000	0.293566
1.200000	0.297041
1.150000	0.300415
1.100000	0.303789
1.050000	0.307734
1.000000	0.311259
0.950000	0.315355
0.900000	0.319182
0.850000	0.323681
0.800000	0.327374
0.750000	0.331403
0.700000	0.335683
0.650000	0.340166
0.600000	0.344564
0.550000	0.349096
0.500000	0.353226
0.450000	0.357758
0.400000	0.36229
0.350000	0.366873
0.300000	0.371036
0.250000	0.375669
0.200000	0.380403
0.150000	0.385171
0.100000	0.390139
0.050000	0.39484
0.000000	0.399758
-0.050000	0.405365
-0.100000	0.410435
-0.150000	0.415991
-0.200000	0.421833
-0.250000	0.428514
-0.300000	0.434725
-0.350000	0.440584
-0.400000	0.447365
-0.450000	0.453425
-0.500000	0.458931
-0.550000	0.465411
-0.600000	0.471572
-0.650000	0.478202
-0.700000	0.484749
-0.750000	0.491363
-0.800000	0.497776
-0.850000	0.504289
-0.900000	0.510937
-0.950000	0.51745
-1.000000	0.524567
-1.050000	0.531635
-1.100000	0.538668
-1.150000	0.545668
-1.200000	0.553222
-1.250000	0.56044
-1.300000	0.568045
-1.350000	0.575129
-1.400000	0.582448
-1.450000	0.589431
-1.500000	0.5968
-1.550000	0.604455
-1.600000	0.611841
-1.650000	0.619933
-1.700000	0.627134
-1.750000	0.634084
-1.800000	0.641554
-1.850000	0.648587
-1.900000	0.655554
-1.950000	0.663175
-2.000000	0.670578
-2.050000	0.677326
-2.100000	0.684058
-2.150000	0.691226
-2.200000	0.698075
-2.250000	0.704924
-2.300000	0.711806
-2.350000	0.718168
-2.400000	0.724379
-2.450000	0.73101
-2.500000	0.737523
-2.550000	0.744137
-2.600000	0.750348
-2.650000	0.756324
-2.700000	0.762552
-2.750000	0.768327
-2.800000	0.774202
-2.850000	0.780145
-2.900000	0.785449
-2.950000	0.790636
-3.000000	0.796176
-3.050000	0.80133
-3.100000	0.806382
-3.150000	0.811284
-3.200000	0.816589
-3.250000	0.822179
-3.300000	0.82755
-3.350000	0.83257
-3.400000	0.836531
-3.450000	0.840896
-3.500000	0.845831
-3.550000	0.850666
-3.600000	0.855467
-3.650000	0.859915
-3.700000	0.864464
-3.750000	0.868527
-3.800000	0.872707
-3.850000	0.876551
-3.900000	0.880647
-3.950000	0.88444
-4.000000	0.887697
-4.050000	0.891592
-4.100000	0.894932
-4.150000	0.898625
-4.200000	0.901983
-4.250000	0.905256
-4.300000	0.908529
-4.350000	0.911937
-4.400000	0.91521
-4.450000	0.918417
-4.500000	0.921304
-4.550000	0.923788
-4.600000	0.926659
-4.650000	0.929261
-4.700000	0.931577
-4.750000	0.933995
-4.800000	0.936127
-4.850000	0.93851
-4.900000	0.940693
-4.950000	0.943026
-5.000000	0.945191
-5.050000	0.947374
-5.100000	0.94912
-5.150000	0.951
-5.200000	0.953182
-5.250000	0.954978
-5.300000	0.956422
-5.350000	0.957983
-5.400000	0.959846
-5.450000	0.961307
-5.500000	0.96312
-5.550000	0.964765
-5.600000	0.965973
-5.650000	0.9673
-5.700000	0.968458
-5.750000	0.9697
-5.800000	0.971228
-5.850000	0.972302
-5.900000	0.97346
-5.950000	0.974635
-6.000000	0.975743
-6.050000	0.976666
-6.100000	0.977724
-6.150000	0.978647
-6.200000	0.979604
-6.250000	0.980813
-6.300000	0.98177
-6.350000	0.982508
-6.400000	0.983247
-6.450000	0.983935
-6.500000	0.984607
-6.550000	0.985194
-6.600000	0.985882
-6.650000	0.986705
-6.700000	0.987091
-6.750000	0.987544
-6.800000	0.988065
-6.850000	0.988602
-6.900000	0.989189
-6.950000	0.989609
-7.000000	0.990146
-7.050000	0.99065
-7.100000	0.991221
-7.150000	0.991573
-7.200000	0.992043
-7.250000	0.992396
-7.300000	0.992731
-7.350000	0.99305
-7.400000	0.993352
-7.450000	0.993688
-7.500000	0.994175
-7.550000	0.994528
-7.600000	0.994779
-7.650000	0.995065
-7.700000	0.995384
-7.750000	0.995602
-7.800000	0.995988
-7.850000	0.996139
-7.900000	0.996374
-7.950000	0.996508
-8.000000	0.99671
-8.050000	0.996844
-8.100000	0.996978
-8.150000	0.997163
-8.200000	0.997213
-8.250000	0.997297
-8.300000	0.997432
-8.350000	0.997482
-8.400000	0.997583
-8.450000	0.997734
-8.500000	0.997902
-8.550000	0.998002
-8.600000	0.99807
-8.650000	0.998137
-8.700000	0.998305
-8.750000	0.998422
-8.800000	0.998456
-8.850000	0.998573
-8.900000	0.99864
-8.950000	0.998691
-9.000000	0.998775
-9.050000	0.998808
-9.100000	0.998875
-9.150000	0.998942
-9.200000	0.998993
-9.250000	0.999094
-9.300000	0.999194
-9.350000	0.999245
-9.400000	0.999261
-9.450000	0.999295
-9.500000	0.999329
-9.600000	0.999345
-9.700000	0.999362
-9.750000	0.999412
-9.800000	0.999446
-9.850000	0.99948
-9.900000	0.999547
-9.950000	1
&
50.600000	8.37731e-07
45.650000	1.67546e-06
42.200000	2.51319e-06
41.400000	3.35093e-06
40.600000	4.18866e-06
40.500000	5.02639e-06
40.100000	5.86412e-06
39.900000	6.70185e-06
39.450000	7.53958e-06
39.400000	8.37731e-06
39.150000	9.21505e-06
38.950000	1.00528e-05
38.900000	1.08905e-05
38.700000	1.17282e-05
38.650000	1.34037e-05
38.600000	1.42414e-05
38.450000	1.50792e-05
38.250000	1.59169e-05
37.700000	1.67546e-05
37.450000	1.75924e-05
37.400000	1.92678e-05
37.350000	2.01056e-05
37.050000	2.1781e-05
36.950000	2.26187e-05
36.750000	2.34565e-05
36.700000	2.42942e-05
36.100000	2.51319e-05
36.050000	2.59697e-05
35.900000	2.68074e-05
35.800000	2.76451e-05
35.700000	2.84829e-05
35.500000	2.93206e-05
35.450000	3.09961e-05
35.400000	3.18338e-05
35.350000	3.26715e-05
35.050000	3.35093e-05
34.950000	3.4347e-05
34.900000	3.60225e-05
34.850000	3.76979e-05
34.750000	3.85356e-05
34.650000	4.02111e-05
34.550000	4.18866e-05
34.450000	4.27243e-05
34.300000	4.3562e-05
34.200000	4.52375e-05
34.150000	4.6913e-05
34.100000	4.77507e-05
34.050000	4.85884e-05
34.000000	4.94262e-05
33.950000	5.02639e-05
33.900000	5.27771e-05
33.850000	5.36148e-05
33.800000	5.44525e-05
33.750000	5.86412e-05
33.600000	5.94789e-05
33.500000	6.19921e-05
33.450000	6.28299e-05
33.400000	6.36676e-05
33.350000	6.45053e-05
33.300000	6.53431e-05
33.250000	6.70185e-05
33.100000	6.78562e-05
33.000000	6.8694e-05
32.950000	7.12072e-05
32.900000	7.28826e-05
32.850000	7.45581e-05
32.750000	7.62336e-05
32.650000	7.7909e-05
32.600000	7.87468e-05
32.550000	8.04222e-05
32.400000	8.29354e-05
32.250000	8.37731e-05
32.200000	8.46109e-05
32.150000	8.54486e-05
32.100000	8.71241e-05
32.050000	8.79618e-05
32.000000	8.87995e-05
31.950000	9.0475e-05
31.900000	9.21505e-05
31.850000	9.46637e-05
31.750000	9.55014e-05
31.700000	9.63391e-05
31.650000	9.71768e-05
31.600000	9.80146e-05
31.550000	9.88523e-05
31.500000	0.000101366
31.450000	0.000103879
31.400000	0.000104716
31.350000	0.000106392
31.300000	0.00010723
31.250000	0.000108067
31.200000	0.000110581
31.150000	0.000112256
31.100000	0.000115607
31.050000	0.000116445
31.000000	0.000119796
30.950000	0.000121471
30.900000	0.000124822
30.850000	0.000126497
30.800000	0.000130686
30.750000	0.000132362
30.700000	0.000135712
30.650000	0.000140739
30.600000	0.000141577
30.550000	0.000145765
30.500000	0.000148278
30.400000	0.000149116
30.350000	0.000149954
30.300000	0.000152467
30.250000	0.000154143
30.200000	0.000159169
30.150000	0.00016252
30.100000	0.000163358
30.050000	0.000165033
30.000000	0.000165871
29.950000	0.000166709
29.900000	0.000168384
29.850000	0.000170059
29.800000	0.000171735
29.750000	0.000175924
29.650000	0.000176761
29.600000	0.00018095
29.550000	0.000181788
29.500000	0.000183463
29.450000	0.000186814
29.400000	0.000189327
29.350000	0.00019184
29.300000	0.000192678
29.250000	0.000193516
29.200000	0.000195191
29.150000	0.00019938
29.050000	0.000201893
29.000000	0.000206082
28.950000	0.000209433
28.900000	0.000214459
28.850000	0.000218648
28.800000	0.000220323
28.750000	0.000222837
28.700000	0.000226187
28.650000	0.000227025
28.600000	0.000228701
28.550000	0.000232052
28.500000	0.000234565
28.450000	0.000238753
28.400000	0.000242104
28.350000	0.000244618
28.300000	0.000249644
28.250000	0.000252157
28.200000	0.00025467
28.150000	0.000259697
28.100000	0.000263048
28.050000	0.000266399
28.000000	0.000273938
27.950000	0.000279802
27.900000	0.000281478
27.850000	0.000283991
27.800000	0.000287342
27.750000	0.000289017
27.700000	0.000291531
27.600000	0.000296557
27.550000	0.000301583
27.500000	0.000302421
27.450000	0.00030661
27.400000	0.000309961
27.350000	0.000314149
27.300000	0.000320013
27.250000	0.00032504
27.200000	0.000330904
27.150000	0.000332579
27.100000	0.000339281
27.050000	0.000344308
27.000000	0.000348496
26.950000	0.00035436
26.900000	0.000357711
26.850000	0.000363575
26.800000	0.00036944
26.750000	0.00037279
26.700000	0.000376979
26.650000	0.000383681
26.600000	0.000387032
26.550000	0.000391221
26.500000	0.000397085
26.450000	0.000405462
26.400000	0.000409651
26.350000	0.000414677
26.300000	0.000415515
26.250000	0.000419703
26.200000	0.000431432
26.150000	0.000438134
26.100000	0.000445673
26.050000	0.000455726
26.000000	0.000464103
25.950000	0.000469967
25.900000	0.000474156
25.850000	0.000483371
25.800000	0.000489235
25.750000	0.000497612
25.700000	0.000502639
25.650000	0.000510178
25.600000	0.000518556
25.550000	0.00052442
25.500000	0.000533635
25.450000	0.000539499
25.400000	0.000547876
25.350000	0.000556254
25.300000	0.00056128
25.250000	0.00056882
25.200000	0.000578872
25.150000	0.000585574
25.100000	0.000595627
25.050000	0.000603167
25.000000	0.000613219
24.950000	0.000622434
24.900000	0.000630812
24.850000	0.00064254
24.800000	0.000654268
24.750000	0.000664321
24.700000	0.000673536
24.650000	0.000681076
24.600000	0.000686102
24.550000	0.000695317
24.500000	0.000701181
24.450000	0.000714585
24.400000	0.000724638
24.350000	0.00073134
24.300000	0.000743068
24.250000	0.00074977
24.200000	0.000759822
24.150000	0.000769037
24.100000	0.000781603
24.050000	0.000795845
24.000000	0.000805898
23.950000	0.000814275
23.900000	0.000822652
23.850000	0.00083103
23.800000	0.000840245
23.750000	0.000851135
23.700000	0.000865377
23.650000	0.000877105
23.600000	0.000885482
23.550000	0.000895535
23.500000	0.000913127
23.450000	0.000924018
23.400000	0.000937421
23.350000	0.000955852
23.300000	0.000970093
23.250000	0.000981821
23.200000	0.00100109
23.150000	0.00101701
23.100000	0.00103041
23.050000	0.00104381
23.000000	0.00105805
22.950000	0.00106978
22.900000	0.00108989
22.850000	0.00110497
22.800000	0.00112088
22.750000	0.00114434
22.700000	0.00115942
22.650000	0.00117617
22.600000	0.00119628
22.550000	0.00121052
22.500000	0.00122895
22.450000	0.00124236
22.400000	0.0012566
22.350000	0.00127503
22.300000	0.00130016
22.250000	0.00131859
22.200000	0.00134372
22.150000	0.00136299
22.100000	0.00137807
22.050000	0.00139482
22.000000	0.00141493
21.950000	0.00143503
21.900000	0.00145263
21.850000	0.00147441
21.800000	0.00149703
21.750000	0.00151629
21.700000	0.00153305
21.650000	0.00155483
21.600000	0.00157829
21.550000	0.00159672
21.500000	0.00161598
21.450000	0.00164363
21.400000	0.00167044
21.350000	0.00169222
21.300000	0.001714
21.250000	0.00173662
21.200000	0.00176007
21.150000	0.00177934
21.100000	0.00180531
21.050000	0.00182542
21.000000	0.0018472
20.950000	0.00187065
20.900000	0.00190333
20.850000	0.00193097
20.800000	0.00194689
20.750000	0.00197453
20.700000	0.00200134
20.650000	0.00202731
20.600000	0.00205579
20.550000	0.00208763
20.500000	0.00211108
20.450000	0.00213789
20.400000	0.00216805
20.350000	0.00219737
20.300000	0.00223004
20.250000	0.00225182
20.200000	0.00228366
20.150000	0.0023113
20.100000	0.00234649
20.050000	0.00238167
20.000000	0.00241267
19.950000	0.00244618
19.900000	0.00247466
19.850000	0.00251822
19.800000	0.00255927
19.750000	0.00259362
19.700000	0.0026355
19.650000	0.00266482
19.600000	0.00271676
19.550000	0.00276033
19.500000	0.00281143
19.450000	0.00286002
19.400000	0.00289604
19.350000	0.00292871
19.300000	0.00297478
19.250000	0.00301751
19.200000	0.0030594
19.150000	0.00310379
19.100000	0.00315071
19.050000	0.00318422
19.000000	0.00323616
18.950000	0.00327469
18.900000	0.00331825
18.850000	0.00336349
18.800000	0.00342213
18.750000	0.00347156
18.700000	0.0035302
18.650000	0.00357711
18.600000	0.0036257
18.550000	0.00367764
18.500000	0.00372623
18.450000	0.00377984
18.400000	0.00383262
18.350000	0.00389629
18.300000	0.00394488
18.250000	0.00399263
18.200000	0.00404708
18.150000	0.00411242
18.100000	0.00416353
18.050000	0.00421798
18.000000	0.00428583
17.950000	0.00434531
17.900000	0.00440312
17.850000	0.00446678
17.800000	0.00452291
17.750000	0.0045849
17.700000	0.00463852
17.650000	0.00469297
17.600000	0.00475413
17.550000	0.00481947
17.500000	0.00488733
17.450000	0.00496775
17.400000	0.00502555
17.350000	0.00508922
17.300000	0.00516797
17.250000	0.00525425
17.200000	0.00533635
17.150000	0.00540421
17.100000	0.00548463
17.050000	0.00556337
17.000000	0.00564296
16.950000	0.00572254
16.900000	0.00580129
16.850000	0.00587166
16.800000	0.00595376
16.750000	0.00602999
16.700000	0.00610455
16.650000	0.00619419
16.600000	0.00626288
16.550000	0.00634582
16.500000	0.00642791
16.450000	0.0065142
16.400000	0.00659378
16.350000	0.00667086
16.300000	0.0067563
16.250000	0.00685683
16.200000	0.00695317
16.150000	0.00703946
16.100000	0.00713915
16.050000	0.00724219
16.000000	0.00734439
15.950000	0.00744659
15.900000	0.00755718
15.850000	0.00765854
15.800000	0.00775656
15.750000	0.00786546
15.700000	0.0079551
15.650000	0.00806819
15.600000	0.00818799
15.550000	0.00829773
15.500000	0.00841836
15.450000	0.00854821
15.400000	0.00866549
15.350000	0.00880288
15.300000	0.00893022
15.250000	0.00907179
15.200000	0.009174
15.150000	0.0093139
15.100000	0.00945715
15.050000	0.00956689
15.000000	0.00969925
14.950000	0.00983999
14.900000	0.00998157
14.850000	0.0101022
14.800000	0.0102245
14.750000	0.0103569
14.700000	0.0105018
14.650000	0.0106442
14.600000	0.0108076
14.550000	0.0109424
14.500000	0.0110891
14.450000	0.0112348
14.400000	0.0113873
14.350000	0.0115297
14.300000	0.0116805
14.250000	0.0118539
14.200000	0.0120223
14.150000	0.0121815
14.100000	0.0123465
14.050000	0.0125165
14.000000	0.0126782
13.950000	0.0128491
13.900000	0.0130309
13.850000	0.0132035
13.800000	0.0133509
13.750000	0.0135201
13.700000	0.013707
13.650000	0.0138996
13.600000	0.014089
13.550000	0.0142632
13.500000	0.0144559
13.450000	0.0146603
13.400000	0.0148496
13.350000	0.015039
13.300000	0.0152484
13.250000	0.0154578
13.200000	0.0156681
13.150000	0.0158859
13.100000	0.0160953
13.050000	0.0163425
13.000000	0.0165377
12.950000	0.0167907
12.900000	0.0170194
12.850000	0.0172573
12.800000	0.0174759
12.750000	0.0176904
12.700000	0.0179342
12.650000	0.0181528
12.600000	0.0183681
12.550000	0.0185834
12.500000	0.0188297
12.450000	0.0190726
12.400000	0.0193064
12.350000	0.0195619
12.300000	0.0198475
12.250000	0.0201324
12.200000	0.0204063
12.150000	0.0206777
12.100000	0.0209508
12.050000	0.0211946
12.000000	0.0214895
11.950000	0.0217634
11.900000	0.0220583
11.850000	0.0223792
11.800000	0.0226531
11.750000	0.0229094
11.700000	0.0232269
11.650000	0.0235294
11.600000	0.0238569
11.550000	0.0241719
11.500000	0.0244777
11.450000	0.0247918
11.400000	0.0251386
11.350000	0.0254855
11.300000	0.0258222
11.250000	0.0261389
11.200000	0.0264706
11.150000	0.0267907
11.100000	0.0271768
11.050000	0.0275404
11.000000	0.0278747
10.950000	0.0282558
10.900000	0.0285884
10.850000	0.0289562
10.800000	0.0293248
10.750000	0.0296909
10.700000	0.0301005
10.650000	0.0304951
10.600000	0.0308997
10.550000	0.0313161
10.500000	0.0317132
10.450000	0.0321354
10.400000	0.0325601
10.350000	0.0329656
10.300000	0.0333501
10.250000	0.0337991
10.200000	0.0342079
10.150000	0.0346578
10.100000	0.0351194
10.050000	0.0355743
10.000000	0.0360635
9.950000	0.0365703
9.900000	0.0370503
9.850000	0.0375404
9.800000	0.0380556
9.750000	0.0385842
9.700000	0.0390978
9.650000	0.0396172
9.600000	0.0401382
9.550000	0.0406702
9.500000	0.0411703
9.450000	0.0417358
9.400000	0.0422661
9.350000	0.0428198
9.300000	0.0434062
9.250000	0.0440069
9.200000	0.0445832
9.150000	0.0451361
9.100000	0.0457619
9.050000	0.0463902
9.000000	0.0469976
8.950000	0.0475882
8.900000	0.0482307
8.850000	0.0488397
8.800000	0.0494881
8.750000	0.0501273
8.700000	0.0507992
8.650000	0.051492
8.600000	0.0521496
8.550000	0.0528491
8.500000	0.0535176
8.450000	0.0542331
8.400000	0.0549761
8.350000	0.0557058
8.300000	0.0564773
8.250000	0.0572279
8.200000	0.0579853
8.150000	0.0587752
8.100000	0.0595702
8.050000	0.0604013
8.000000	0.0612038
7.950000	0.0619846
7.900000	0.0627528
7.850000	0.0635964
7.800000	0.0644006
7.750000	0.0652216
7.700000	0.0660652
7.650000	0.0669012
7.600000	0.0677599
7.550000	0.0686437
7.500000	0.069561
7.450000	0.0704959
7.400000	0.0713982
7.350000	0.0723314
7.300000	0.0732655
7.250000	0.0742188
7.200000	0.075168
7.150000	0.0761732
7.100000	0.0772011
7.050000	0.0781997
7.000000	0.0792276
6.950000	0.0802052
6.900000	0.0812021
6.850000	0.0822292
6.800000	0.0832529
6.750000	0.0843562
6.700000	0.0853531
6.650000	0.0864204
6.600000	0.0875195
6.550000	0.0886764
6.500000	0.0898643
6.450000	0.0909508
6.400000	0.0920466
6.350000	0.0932244
6.300000	0.0943671
6.250000	0.0955952
6.200000	0.0967806
6.150000	0.0980472
6.100000	0.0993089
6.050000	0.100556
6.000000	0.10175
5.950000	0.103013
5.900000	0.104313
5.850000	0.105635
5.800000	0.106965
5.750000	0.108283
5.700000	0.109529
5.650000	0.110881
5.600000	0.112286
5.550000	0.113633
5.500000	0.115014
5.450000	0.116412
5.400000	0.117795
5.350000	0.11923
5.300000	0.120732
5.250000	0.122182
5.200000	0.123653
5.150000	0.125116
5.100000	0.126663
5.050000	0.128171
5.000000	0.129722
4.950000	0.131267
4.900000	0.132899
4.850000	0.134514
4.800000	0.136152
4.750000	0.137761
4.700000	0.139397
4.650000	0.141101
4.600000	0.142865
4.550000	0.144509
4.500000	0.146182
4.450000	0.147867
4.400000	0.149692
4.350000	0.151472
4.300000	0.153274
4.250000	0.155026
4.200000	0.156786
4.150000	0.158679
4.100000	0.160578
4.050000	0.162389
4.000000	0.164339
3.950000	0.166282
3.900000	0.168219
3.850000	0.170147
3.800000	0.172097
3.750000	0.174208
3.700000	0.1763
3.650000	0.178341
3.600000	0.180444
3.550000	0.182557
3.500000	0.18468
3.450000	0.186813
3.400000	0.189017
3.350000	0.191205
3.300000	0.193408
3.250000	0.195689
3.200000	0.197928
3.150000	0.200179
3.100000	0.202501
3.050000	0.20482
3.000000	0.207221
2.950000	0.209676
2.900000	0.212073
2.850000	0.214502
2.800000	0.216922
2.750000	0.219352
2.700000	0.221914
2.650000	0.224551
2.600000	0.227072
2.550000	0.229679
2.500000	0.232335
2.450000	0.234985
2.400000	0.237607
2.350000	0.240382
2.300000	0.243176
2.250000	0.245999
2.200000	0.248791
2.150000	0.251673
2.100000	0.254618
2.050000	0.257514
2.000000	0.260445
1.950000	0.263421
1.900000	0.266363
1.850000	0.269371
1.800000	0.27245
1.750000	0.275595
1.700000	0.278813
1.650000	0.281944
1.600000	0.285216
1.550000	0.288471
1.500000	0.291752
1.450000	0.295073
1.400000	0.298366
1.350000	0.301605
1.300000	0.305039
1.250000	0.308531
1.200000	0.312025
1.150000	0.3154
1.100000	0.318937
1.050000	0.322487
1.000000	0.325968
0.950000	0.329634
0.900000	0.333455
0.850000	0.337241
0.800000	0.340978
0.750000	0.344851
0.700000	0.348707
0.650000	0.352582
0.600000	0.356536
0.550000	0.360655
0.500000	0.364648
0.450000	0.368785
0.400000	0.373017
0.350000	0.377198
0.300000	0.381599
0.250000	0.385923
0.200000	0.39039
0.150000	0.394722
0.100000	0.399199
0.050000	0.403869
0.000000	0.408535
-0.050000	0.413325
-0.100000	0.418293
-0.150000	0.423294
-0.200000	0.428297
-0.250000	0.433523
-0.300000	0.438734
-0.350000	0.44405
-0.400000	0.449416
-0.450000	0.454862
-0.500000	0.460299
-0.550000	0.465915
-0.600000	0.471436
-0.650000	0.47702
-0.700000	0.482765
-0.750000	0.488597
-0.800000	0.494453
-0.850000	0.500477
-0.900000	0.506368
-0.950000	0.512417
-1.000000	0.518306
-1.050000	0.5245
-1.100000	0.530539
-1.150000	0.536699
-1.200000	0.542847
-1.250000	0.54912
-1.300000	0.555274
-1.350000	0.561598
-1.400000	0.567846
-1.450000	0.574106
-1.500000	0.580458
-1.550000	0.586602
-1.600000	0.59274
-1.650000	0.599049
-1.700000	0.605325
-1.750000	0.611549
-1.800000	0.617675
-1.850000	0.623894
-1.900000	0.630083
-1.950000	0.636255
-2.000000	0.64233
-2.050000	0.648382
-2.100000	0.654554
-2.150000	0.660474
-2.200000	0.666493
-2.250000	0.672411
-2.300000	0.678196
-2.350000	0.684069
-2.400000	0.689913
-2.450000	0.695698
-2.500000	0.701342
-2.550000	0.707013
-2.600000	0.71262
-2.650000	0.718117
-2.700000	0.723642
-2.750000	0.729048
-2.800000	0.734421
-2.850000	0.739794
-2.900000	0.745033
-2.950000	0.750334
-3.000000	0.75548
-3.050000	0.760519
-3.100000	0.765516
-3.150000	0.770488
-3.200000	0.775373
-3.250000	0.780217
-3.300000	0.785052
-3.350000	0.78979
-3.400000	0.79451
-3.450000	0.799124
-3.500000	0.80364
-3.550000	0.808102
-3.600000	0.812439
-3.650000	0.816774
-3.700000	0.82096
-3.750000	0.825118
-3.800000	0.829259
-3.850000	0.833342
-3.900000	0.837348
-3.950000	0.841269
-4.000000	0.845016
-4.050000	0.848766
-4.100000	0.852336
-4.150000	0.855985
-4.200000	0.859623
-4.250000	0.86299
-4.300000	0.866442
-4.350000	0.869829
-4.400000	0.873055
-4.450000	0.876218
-4.500000	0.8793
-4.550000	0.882386
-4.600000	0.885524
-4.650000	0.88854
-4.700000	0.891483
-4.750000	0.894288
-4.800000	0.897075
-4.850000	0.899792
-4.900000	0.902501
-4.950000	0.905145
-5.000000	0.907664
-5.050000	0.910138
-5.100000	0.91252
-5.150000	0.914846
-5.200000	0.917202
-5.250000	0.919523
-5.300000	0.921725
-5.350000	0.923867
-5.400000	0.926095
-5.450000	0.928249
-5.500000	0.930276
-5.550000	0.932243
-5.600000	0.934179
-5.650000	0.936115
-5.700000	0.937994
-5.750000	0.939904
-5.800000	0.941657
-5.850000	0.943454
-5.900000	0.94506
-5.950000	0.94661
-6.000000	0.948208
-6.050000	0.949729
-6.100000	0.951236
-6.150000	0.952672
-6.200000	0.954076
-6.250000	0.955476
-6.300000	0.956801
-6.350000	0.958085
-6.400000	0.959359
-6.450000	0.960605
-6.500000	0.961779
-6.550000	0.962974
-6.600000	0.96409
-6.650000	0.96527
-6.700000	0.966323
-6.750000	0.967384
-6.800000	0.968412
-6.850000	0.96944
-6.900000	0.97039
-6.950000	0.971372
-7.000000	0.97226
-7.050000	0.973174
-7.100000	0.97407
-7.150000	0.97488
-7.200000	0.975726
-7.250000	0.97652
-7.300000	0.977238
-7.350000	0.977979
-7.400000	0.978686
-7.450000	0.979415
-7.500000	0.980085
-7.550000	0.980753
-7.600000	0.98143
-7.650000	0.982028
-7.700000	0.982628
-7.750000	0.983215
-7.800000	0.983809
-7.850000	0.984388
-7.900000	0.984912
-7.950000	0.985419
-8.000000	0.985924
-8.050000	0.986409
-8.100000	0.986883
-8.150000	0.987297
-8.200000	0.987744
-8.250000	0.988181
-8.300000	0.988629
-8.350000	0.989003
-8.400000	0.989373
-8.450000	0.98973
-8.500000	0.990095
-8.550000	0.990442
-8.600000	0.990776
-8.650000	0.991088
-8.700000	0.991402
-8.750000	0.991748
-8.800000	0.992055
-8.850000	0.992316
-8.900000	0.992589
-8.950000	0.992883
-9.000000	0.993135
-9.050000	0.993396
-9.100000	0.993637
-9.150000	0.993865
-9.200000	0.994098
-9.250000	0.994303
-9.300000	0.994508
-9.350000	0.994695
-9.400000	0.994861
-9.450000	0.995046
-9.500000	0.995243
-9.550000	0.995406
-9.600000	0.995578
-9.650000	0.995738
-9.700000	0.995909
-9.750000	0.996058
-9.800000	0.996203
-9.850000	0.996354
-9.900000	0.996474
-9.950000	1
&
111.650000	6.91239e-15
111.600000	7.01446e-15
111.550000	7.11804e-15
111.500000	7.22315e-15
111.450000	7.32981e-15
111.400000	7.43804e-15
111.350000	7.54787e-15
111.300000	7.65933e-15
111.250000	7.77242e-15
111.200000	7.88719e-15
111.150000	8.00366e-15
111.100000	8.12184e-15
111.050000	8.24177e-15
111.000000	8.36347e-15
110.950000	8.48696e-15
110.900000	8.61228e-15
110.850000	8.73945e-15
110.800000	8.86849e-15
110.750000	8.99945e-15
110.700000	9.13233e-15
110.650000	9.26718e-15
110.600000	9.40402e-15
110.550000	9.54287e-15
110.500000	9.68378e-15
110.450000	9.82677e-15
110.400000	9.97187e-15
110.350000	1.01191e-14
110.300000	1.02685e-14
110.250000	1.04202e-14
110.200000	1.0574e-14
110.150000	1.07301e-14
110.100000	1.08886e-14
110.050000	1.10494e-14
110.000000	1.12125e-14
109.950000	1.13781e-14
109.900000	1.15461e-14
109.850000	1.17166e-14
109.800000	1.18896e-14
109.750000	1.20651e-14
109.700000	1.22433e-14
109.650000	1.2424e-14
109.600000	1.26075e-14
109.550000	1.27936e-14
109.500000	1.29825e-14
109.450000	1.31742e-14
109.400000	1.33687e-14
109.350000	1.35661e-14
109.300000	1.37664e-14
109.250000	1.39697e-14
109.200000	1.4176e-14
109.150000	1.43853e-14
109.100000	1.45977e-14
109.050000	1.48132e-14
109.000000	1.50319e-14
108.950000	1.52539e-14
108.900000	1.54791e-14
108.850000	1.57077e-14
108.800000	1.59396e-14
108.750000	1.61749e-14
108.700000	1.64138e-14
108.650000	1.66561e-14
108.600000	1.6902e-14
108.550000	1.71516e-14
108.500000	1.74048e-14
108.450000	1.76618e-14
108.400000	1.79226e-14
108.350000	1.81872e-14
108.300000	1.84557e-14
108.250000	1.87282e-14
108.200000	1.90048e-14
108.150000	1.92853e-14
108.100000	1.95701e-14
108.050000	1.9859e-14
108.000000	2.01522e-14
107.950000	2.04498e-14
107.900000	2.07517e-14
107.850000	2.10581e-14
107.800000	2.1369e-14
107.750000	2.16845e-14
107.700000	2.20047e-14
107.650000	2.23296e-14
107.600000	2.26593e-14
107.550000	2.29938e-14
107.500000	2.33333e-14
107.450000	2.36778e-14
107.400000	2.40274e-14
107.350000	2.43821e-14
107.300000	2.47421e-14
107.250000	2.51074e-14
107.200000	2.54781e-14
107.150000	2.58543e-14
107.100000	2.6236e-14
107.050000	2.66233e-14
107.000000	2.70164e-14
106.950000	2.74153e-14
106.900000	2.782e-14
106.850000	2.82308e-14
106.800000	2.86476e-14
106.750000	2.90705e-14
106.700000	2.94997e-14
106.650000	2.99353e-14
106.600000	3.03772e-14
106.550000	3.08257e-14
106.500000	3.12808e-14
106.450000	3.17426e-14
106.400000	3.22113e-14
106.350000	3.26868e-14
106.300000	3.31694e-14
106.250000	3.36591e-14
106.200000	3.4156e-14
106.150000	3.46603e-14
106.100000	3.5172e-14
106.050000	3.56913e-14
106.000000	3.62182e-14
105.950000	3.67529e-14
105.900000	3.72955e-14
105.850000	3.78462e-14
105.800000	3.84049e-14
105.750000	3.89719e-14
105.700000	3.95472e-14
105.650000	4.01311e-14
105.600000	4.07236e-14
105.550000	4.13248e-14
105.500000	4.19349e-14
105.450000	4.2554e-14
105.400000	4.31822e-14
105.350000	4.38197e-14
105.300000	4.44666e-14
105.250000	4.51231e-14
105.200000	4.57893e-14
105.150000	4.64653e-14
105.100000	4.71512e-14
105.050000	4.78473e-14
105.000000	4.85537e-14
104.950000	4.92705e-14
104.900000	4.99979e-14
104.850000	5.0736e-14
104.800000	5.1485e-14
104.750000	5.22451e-14
104.700000	5.30164e-14
104.650000	5.37991e-14
104.600000	5.45933e-14
104.550000	5.53992e-14
104.500000	5.62171e-14
104.450000	5.7047e-14
104.400000	5.78892e-14
104.350000	5.87438e-14
104.300000	5.9611e-14
104.250000	6.0491e-14
104.200000	6.1384e-14
104.150000	6.22902e-14
104.100000	6.32098e-14
104.050000	6.41429e-14
104.000000	6.50898e-14
103.950000	6.60507e-14
103.900000	6.70258e-14
103.850000	6.80152e-14
103.800000	6.90193e-14
103.750000	7.00382e-14
103.700000	7.10721e-14
103.650000	7.21213e-14
103.600000	7.3186e-14
103.550000	7.42664e-14
103.500000	7.53627e-14
103.450000	7.64753e-14
103.400000	7.76042e-14
103.350000	7.87498e-14
103.300000	7.99123e-14
103.250000	8.1092e-14
103.200000	8.22891e-14
103.150000	8.35038e-14
103.100000	8.47365e-14
103.050000	8.59874e-14
103.000000	8.72567e-14
102.950000	8.85448e-14
102.900000	8.98519e-14
102.850000	9.11783e-14
102.800000	9.25243e-14
102.750000	9.38901e-14
102.700000	9.52761e-14
102.650000	9.66825e-14
102.600000	9.81097e-14
102.550000	9.9558e-14
102.500000	1.01028e-13
102.450000	1.02519e-13
102.400000	1.04032e-13
102.350000	1.05568e-13
102.300000	1.07126e-13
102.250000	1.08708e-13
102.200000	1.10312e-13
102.150000	1.11941e-13
102.100000	1.13593e-13
102.050000	1.1527e-13
102.000000	1.16972e-13
101.950000	1.18698e-13
101.900000	1.2045e-13
101.850000	1.22228e-13
101.800000	1.24033e-13
101.750000	1.25863e-13
101.700000	1.27721e-13
101.650000	1.29607e-13
101.600000	1.3152e-13
101.550000	1.33461e-13
101.500000	1.35431e-13
101.450000	1.3743e-13
101.400000	1.39459e-13
101.350000	1.41518e-13
101.300000	1.43607e-13
101.250000	1.45726e-13
101.200000	1.47877e-13
101.150000	1.5006e-13
101.100000	1.52275e-13
101.050000	1.54523e-13
101.000000	1.56804e-13
100.950000	1.59118e-13
100.900000	1.61467e-13
100.850000	1.6385e-13
100.800000	1.66269e-13
100.750000	1.68723e-13
100.700000	1.71214e-13
100.650000	1.73741e-13
100.600000	1.76305e-13
100.550000	1.78908e-13
100.500000	1.81549e-13
100.450000	1.84228e-13
100.400000	1.86948e-13
100.350000	1.89707e-13
100.300000	1.92507e-13
100.250000	1.95349e-13
100.200000	1.98232e-13
100.150000	2.01158e-13
100.100000	2.04127e-13
100.050000	2.0714e-13
100.000000	2.10198e-13
99.950000	2.133e-13
99.900000	2.16448e-13
99.850000	2.19643e-13
99.800000	2.22885e-13
99.750000	2.26175e-13
99.700000	2.29513e-13
99.650000	2.32901e-13
99.600000	2.36339e-13
99.550000	2.39827e-13
99.500000	2.43367e-13
99.450000	2.46959e-13
99.400000	2.50604e-13
99.350000	2.54303e-13
99.300000	2.58056e-13
99.250000	2.61865e-13
99.200000	2.6573e-13
99.150000	2.69652e-13
99.100000	2.73632e-13
99.050000	2.77671e-13
99.000000	2.81769e-13
98.950000	2.85928e-13
98.900000	2.90148e-13
98.850000	2.94431e-13
98.800000	2.98776e-13
98.750000	3.03186e-13
98.700000	3.07661e-13
98.650000	3.12202e-13
98.600000	3.1681e-13
98.550000	3.21486e-13
98.500000	3.26231e-13
98.450000	3.31046e-13
98.400000	3.35932e-13
98.350000	3.4089e-13
98.300000	3.45921e-13
98.250000	3.51026e-13
98.200000	3.56207e-13
98.150000	3.61464e-13
98.100000	3.66799e-13
98.050000	3.72213e-13
98.000000	3.77706e-13
97.950000	3.83281e-13
97.900000	3.88938e-13
97.850000	3.94678e-13
97.800000	4.00503e-13
97.750000	4.06414e-13
97.700000	4.12412e-13
97.650000	4.18499e-13
97.600000	4.24675e-13
97.550000	4.30943e-13
97.500000	4.37303e-13
97.450000	4.43757e-13
97.400000	4.50307e-13
97.350000	4.56952e-13
97.300000	4.63696e-13
97.250000	4.7054e-13
97.200000	4.77484e-13
97.150000	4.84531e-13
97.100000	4.91682e-13
97.050000	4.98939e-13
97.000000	5.06302e-13
96.950000	5.13774e-13
96.900000	5.21357e-13
96.850000	5.29051e-13
96.800000	5.36859e-13
96.750000	5.44782e-13
96.700000	5.52822e-13
96.650000	5.6098e-13
96.600000	5.69259e-13
96.550000	5.77661e-13
96.500000	5.86186e-13
96.450000	5.94837e-13
96.400000	6.03615e-13
96.350000	6.12523e-13
96.300000	6.21563e-13
96.250000	6.30736e-13
96.200000	6.40044e-13
96.150000	6.4949e-13
96.100000	6.59075e-13
96.050000	6.68801e-13
96.000000	6.78671e-13
95.950000	6.88687e-13
95.900000	6.9885e-13
95.850000	7.09163e-13
95.800000	7.19629e-13
95.750000	7.30249e-13
95.700000	7.41025e-13
95.650000	7.51961e-13
95.600000	7.63058e-13
95.550000	7.74319e-13
95.500000	7.85746e-13
95.450000	7.97341e-13
95.400000	8.09108e-13
95.350000	8.21048e-13
95.300000	8.33164e-13
95.250000	8.45459e-13
95.200000	8.57936e-13
95.150000	8.70597e-13
95.100000	8.83444e-13
95.050000	8.96481e-13
95.000000	9.09711e-13
94.950000	9.23135e-13
94.900000	9.36758e-13
94.850000	9.50581e-13
94.800000	9.64609e-13
94.750000	9.78844e-13
94.700000	9.93288e-13
94.650000	1.00795e-12
94.600000	1.02282e-12
94.550000	1.03791e-12
94.500000	1.05323e-12
94.450000	1.06877e-12
94.400000	1.08454e-12
94.350000	1.10055e-12
94.300000	1.11679e-12
94.250000	1.13327e-12
94.200000	1.14999e-12
94.150000	1.16696e-12
94.100000	1.18418e-12
94.050000	1.20165e-12
94.000000	1.21939e-12
93.950000	1.23738e-12
93.900000	1.25564e-12
93.850000	1.27417e-12
93.800000	1.29297e-12
93.750000	1.31205e-12
93.700000	1.33141e-12
93.650000	1.35106e-12
93.600000	1.37099e-12
93.550000	1.39122e-12
93.500000	1.41175e-12
93.450000	1.43258e-12
93.400000	1.45372e-12
93.350000	1.47517e-12
93.300000	1.49694e-12
93.250000	1.51903e-12
93.200000	1.54144e-12
93.150000	1.56419e-12
93.100000	1.58727e-12
93.050000	1.61069e-12
93.000000	1.63446e-12
92.950000	1.65857e-12
92.900000	1.68305e-12
92.850000	1.70788e-12
92.800000	1.73308e-12
92.750000	1.75865e-12
92.700000	1.7846e-12
92.650000	1.81093e-12
92.600000	1.83766e-12
92.550000	1.86477e-12
92.500000	1.89229e-12
92.450000	1.92021e-12
92.400000	1.94854e-12
92.350000	1.97729e-12
92.300000	2.00647e-12
92.250000	2.03607e-12
92.200000	2.06611e-12
92.150000	2.0966e-12
92.100000	2.12753e-12
92.050000	2.15893e-12
92.000000	2.19078e-12
91.950000	2.2231e-12
91.900000	2.25591e-12
91.850000	2.28919e-12
91.800000	2.32297e-12
91.750000	2.35724e-12
91.700000	2.39202e-12
91.650000	2.42732e-12
91.600000	2.46313e-12
91.550000	2.49947e-12
91.500000	2.53635e-12
91.450000	2.57377e-12
91.400000	2.61175e-12
91.350000	2.65028e-12
91.300000	2.68938e-12
91.250000	2.72906e-12
91.200000	2.76933e-12
91.150000	2.81019e-12
91.100000	2.85165e-12
91.050000	2.89372e-12
91.000000	2.93642e-12
90.950000	2.97974e-12
90.900000	3.02371e-12
90.850000	3.06832e-12
90.800000	3.11359e-12
90.750000	3.15952e-12
90.700000	3.20614e-12
90.650000	3.25344e-12
90.600000	3.30144e-12
90.550000	3.35015e-12
90.500000	3.39958e-12
90.450000	3.44973e-12
90.400000	3.50063e-12
90.350000	3.55228e-12
90.300000	3.60469e-12
90.250000	3.65787e-12
90.200000	3.71183e-12
90.150000	3.7666e-12
90.100000	3.82217e-12
90.050000	3.87856e-12
90.000000	3.93578e-12
89.950000	3.99384e-12
89.900000	4.05277e-12
89.850000	4.11256e-12
89.800000	4.17323e-12
89.750000	4.2348e-12
89.700000	4.29727e-12
89.650000	4.36067e-12
89.600000	4.425e-12
89.550000	4.49029e-12
89.500000	4.55653e-12
89.450000	4.62375e-12
89.400000	4.69197e-12
89.350000	4.76119e-12
89.300000	4.83143e-12
89.250000	4.9027e-12
89.200000	4.97503e-12
89.150000	5.04842e-12
89.100000	5.1229e-12
89.050000	5.19848e-12
89.000000	5.27517e-12
88.950000	5.35299e-12
88.900000	5.43196e-12
88.850000	5.51209e-12
88.800000	5.59341e-12
88.750000	5.67592e-12
88.700000	5.75966e-12
88.650000	5.84462e-12
88.600000	5.93085e-12
88.550000	6.01834e-12
88.500000	6.10712e-12
88.450000	6.19721e-12
88.400000	6.28863e-12
88.350000	6.3814e-12
88.300000	6.47554e-12
88.250000	6.57107e-12
88.200000	6.668e-12
88.150000	6.76637e-12
88.100000	6.86618e-12
88.050000	6.96747e-12
88.000000	7.07025e-12
87.950000	7.17455e-12
87.900000	7.28039e-12
87.850000	7.38778e-12
87.800000	7.49676e-12
87.750000	7.60735e-12
87.700000	7.71957e-12
87.650000	7.83345e-12
87.600000	7.949e-12
87.550000	8.06626e-12
87.500000	8.18524e-12
87.450000	8.30599e-12
87.400000	8.42851e-12
87.350000	8.55284e-12
87.300000	8.679e-12
87.250000	8.80703e-12
87.200000	8.93694e-12
87.150000	9.06877e-12
87.100000	9.20254e-12
87.050000	9.33828e-12
87.000000	9.47603e-12
86.950000	9.61581e-12
86.900000	9.75765e-12
86.850000	9.90158e-12
86.800000	1.00476e-11
86.750000	1.01958e-11
86.700000	1.03462e-11
86.650000	1.04988e-11
86.600000	1.06537e-11
86.550000	1.08109e-11
86.500000	1.09703e-11
86.450000	1.11321e-11
86.400000	1.12963e-11
86.350000	1.1463e-11
86.300000	1.1632e-11
86.250000	1.18036e-11
86.200000	1.19777e-11
86.150000	1.21544e-11
86.100000	1.23337e-11
86.050000	1.25156e-11
86.000000	1.27002e-11
85.950000	1.28875e-11
85.900000	1.30776e-11
85.850000	1.32705e-11
85.800000	1.34662e-11
85.750000	1.36649e-11
85.700000	1.38664e-11
85.650000	1.40709e-11
85.600000	1.42785e-11
85.550000	1.44891e-11
85.500000	1.47028e-11
85.450000	1.49196e-11
85.400000	1.51397e-11
85.350000	1.5363e-11
85.300000	1.55896e-11
85.250000	1.58195e-11
85.200000	1.60528e-11
85.150000	1.62896e-11
85.100000	1.65299e-11
85.050000	1.67737e-11
85.000000	1.70211e-11
84.950000	1.72721e-11
84.900000	1.75269e-11
84.850000	1.77854e-11
84.800000	1.80477e-11
84.750000	1.83138e-11
84.700000	1.8584e-11
84.650000	1.8858e-11
84.600000	1.91362e-11
84.550000	1.94184e-11
84.500000	1.97048e-11
84.450000	1.99954e-11
84.400000	2.02903e-11
84.350000	2.05896e-11
84.300000	2.08932e-11
84.250000	2.12014e-11
84.200000	2.1514e-11
84.150000	2.18313e-11
84.100000	2.21533e-11
84.050000	2.248e-11
84.000000	2.28116e-11
83.950000	2.3148e-11
83.900000	2.34894e-11
83.850000	2.38358e-11
83.800000	2.41873e-11
83.750000	2.4544e-11
83.700000	2.4906e-11
83.650000	2.52733e-11
83.600000	2.5646e-11
83.550000	2.60242e-11
83.500000	2.6408e-11
83.450000	2.67975e-11
83.400000	2.71927e-11
83.350000	2.75937e-11
83.300000	2.80006e-11
83.250000	2.84136e-11
83.200000	2.88326e-11
83.150000	2.92578e-11
83.100000	2.96893e-11
83.050000	3.01271e-11
83.000000	3.05714e-11
82.950000	3.10222e-11
82.900000	3.14797e-11
82.850000	3.19439e-11
82.800000	3.2415e-11
82.750000	3.2893e-11
82.700000	3.33781e-11
82.650000	3.38703e-11
82.600000	3.43698e-11
82.550000	3.48766e-11
82.500000	3.53909e-11
82.450000	3.59128e-11
82.400000	3.64424e-11
82.350000	3.69798e-11
82.300000	3.75251e-11
82.250000	3.80785e-11
82.200000	3.864e-11
82.150000	3.92098e-11
82.100000	3.9788e-11
82.050000	4.03747e-11
82.000000	4.09701e-11
81.950000	4.15742e-11
81.900000	4.21873e-11
81.850000	4.28093e-11
81.800000	4.34406e-11
81.750000	4.40812e-11
81.700000	4.47312e-11
81.650000	4.53908e-11
81.600000	4.60601e-11
81.550000	4.67393e-11
81.500000	4.74285e-11
81.450000	4.81278e-11
81.400000	4.88375e-11
81.350000	4.95576e-11
81.300000	5.02884e-11
81.250000	5.10299e-11
81.200000	5.17823e-11
81.150000	5.25459e-11
81.100000	5.33207e-11
81.050000	5.41069e-11
81.000000	5.49047e-11
80.950000	5.57143e-11
80.900000	5.65358e-11
80.850000	5.73694e-11
80.800000	5.82153e-11
80.750000	5.90736e-11
80.700000	5.99447e-11
80.650000	6.08285e-11
80.600000	6.17254e-11
80.550000	6.26355e-11
80.500000	6.3559e-11
80.450000	6.44962e-11
80.400000	6.54471e-11
80.350000	6.64121e-11
80.300000	6.73913e-11
80.250000	6.83849e-11
80.200000	6.93932e-11
80.150000	7.04164e-11
80.100000	7.14546e-11
80.050000	7.25081e-11
80.000000	7.35772e-11
79.950000	7.4662e-11
79.900000	7.57628e-11
79.850000	7.68798e-11
79.800000	7.80133e-11
79.750000	7.91635e-11
79.700000	8.03307e-11
79.650000	8.1515e-11
79.600000	8.27168e-11
79.550000	8.39364e-11
79.500000	8.51739e-11
79.450000	8.64296e-11
79.400000	8.77039e-11
79.350000	8.89969e-11
79.300000	9.0309e-11
79.250000	9.16404e-11
79.200000	9.29915e-11
79.150000	9.43625e-11
79.100000	9.57536e-11
79.050000	9.71653e-11
79.000000	9.85978e-11
78.950000	1.00051e-10
78.900000	1.01526e-10
78.850000	1.03023e-10
78.800000	1.04542e-10
78.750000	1.06083e-10
78.700000	1.07647e-10
78.650000	1.09234e-10
78.600000	1.10845e-10
78.550000	1.12479e-10
78.500000	1.14137e-10
78.450000	1.15819e-10
78.400000	1.17527e-10
78.350000	1.19259e-10
78.300000	1.21018e-10
78.250000	1.22802e-10
78.200000	1.24612e-10
78.150000	1.26449e-10
78.100000	1.28313e-10
78.050000	1.30205e-10
78.000000	1.32124e-10
77.950000	1.34072e-10
77.900000	1.36048e-10
77.850000	1.38054e-10
77.800000	1.40089e-10
77.750000	1.42154e-10
77.700000	1.44249e-10
77.650000	1.46376e-10
77.600000	1.48534e-10
77.550000	1.50723e-10
77.500000	1.52945e-10
77.450000	1.552e-10
77.400000	1.57487e-10
77.350000	1.59809e-10
77.300000	1.62165e-10
77.250000	1.64555e-10
77.200000	1.66981e-10
77.150000	1.69442e-10
77.100000	1.7194e-10
77.050000	1.74474e-10
77.000000	1.77046e-10
76.950000	1.79656e-10
76.900000	1.82304e-10
76.850000	1.84991e-10
76.800000	1.87718e-10
76.750000	1.90485e-10
76.700000	1.93293e-10
76.650000	1.96142e-10
76.600000	1.99033e-10
76.550000	2.01967e-10
76.500000	2.04944e-10
76.450000	2.07964e-10
76.400000	2.1103e-10
76.350000	2.1414e-10
76.300000	2.17297e-10
76.250000	2.205e-10
76.200000	2.2375e-10
76.150000	2.27047e-10
76.100000	2.30394e-10
76.050000	2.3379e-10
76.000000	2.37236e-10
75.950000	2.40732e-10
75.900000	2.44281e-10
75.850000	2.47881e-10
75.800000	2.51535e-10
75.750000	2.55242e-10
75.700000	2.59004e-10
75.650000	2.62821e-10
75.600000	2.66695e-10
75.550000	2.70626e-10
75.500000	2.74614e-10
75.450000	2.78662e-10
75.400000	2.82769e-10
75.350000	2.86936e-10
75.300000	2.91165e-10
75.250000	2.95456e-10
75.200000	2.99811e-10
75.150000	3.0423e-10
75.100000	3.08713e-10
75.050000	3.13263e-10
75.000000	3.1788e-10
74.950000	3.22565e-10
74.900000	3.27319e-10
74.850000	3.32143e-10
74.800000	3.37038e-10
74.750000	3.42005e-10
74.700000	3.47045e-10
74.650000	3.5216e-10
74.600000	3.57349e-10
74.550000	3.62616e-10
74.500000	3.6796e-10
74.450000	3.73383e-10
74.400000	3.78885e-10
74.350000	3.84469e-10
74.300000	3.90135e-10
74.250000	3.95884e-10
74.200000	4.01718e-10
74.150000	4.07638e-10
74.100000	4.13645e-10
74.050000	4.19741e-10
74.000000	4.25927e-10
73.950000	4.32203e-10
73.900000	4.38572e-10
73.850000	4.45035e-10
73.800000	4.51594e-10
73.750000	4.58248e-10
73.700000	4.65001e-10
73.650000	4.71853e-10
73.600000	4.78807e-10
73.550000	4.85862e-10
73.500000	4.93022e-10
73.450000	5.00287e-10
73.400000	5.07659e-10
73.350000	5.1514e-10
73.300000	5.22731e-10
73.250000	5.30433e-10
73.200000	5.3825e-10
73.150000	5.46181e-10
73.100000	5.54229e-10
73.050000	5.62396e-10
73.000000	5.70683e-10
72.950000	5.79092e-10
72.900000	5.87625e-10
72.850000	5.96283e-10
72.800000	6.0507e-10
72.750000	6.13985e-10
72.700000	6.23032e-10
72.650000	6.32212e-10
72.600000	6.41528e-10
72.550000	6.5098e-10
72.500000	6.60572e-10
72.450000	6.70305e-10
72.400000	6.80182e-10
72.350000	6.90204e-10
72.300000	7.00373e-10
72.250000	7.10692e-10
72.200000	7.21164e-10
72.150000	7.31789e-10
72.100000	7.42571e-10
72.050000	7.53512e-10
72.000000	7.64614e-10
71.950000	7.7588e-10
71.900000	7.87311e-10
71.850000	7.98911e-10
71.800000	8.10682e-10
71.750000	8.22626e-10
71.700000	8.34746e-10
71.650000	8.47044e-10
71.600000	8.59524e-10
71.550000	8.72187e-10
71.500000	8.85037e-10
71.450000	8.98077e-10
71.400000	9.11308e-10
71.350000	9.24734e-10
71.300000	9.38358e-10
71.250000	9.52182e-10
71.200000	9.6621e-10
71.150000	9.80445e-10
71.100000	9.94889e-10
71.050000	1.00955e-09
71.000000	1.02442e-09
70.950000	1.03951e-09
70.900000	1.05482e-09
70.850000	1.07036e-09
70.800000	1.08613e-09
70.750000	1.10213e-09
70.700000	1.11837e-09
70.650000	1.13485e-09
70.600000	1.15156e-09
70.550000	1.16853e-09
70.500000	1.18574e-09
70.450000	1.20321e-09
70.400000	1.22093e-09
70.350000	1.23892e-09
70.300000	1.25717e-09
70.250000	1.27569e-09
70.200000	1.29448e-09
70.150000	1.31355e-09
70.100000	1.3329e-09
70.050000	1.35253e-09
70.000000	1.37246e-09
69.950000	1.39268e-09
69.900000	1.41319e-09
69.850000	1.43401e-09
69.800000	1.45513e-09
69.750000	1.47656e-09
69.700000	1.49831e-09
69.650000	1.52039e-09
69.600000	1.54278e-09
69.550000	1.56551e-09
69.500000	1.58856e-09
69.450000	1.61196e-09
69.400000	1.63571e-09
69.350000	1.6598e-09
69.300000	1.68425e-09
69.250000	1.70906e-09
69.200000	1.73423e-09
69.150000	1.75977e-09
69.100000	1.78569e-09
69.050000	1.812e-09
69.000000	1.83868e-09
68.950000	1.86577e-09
68.900000	1.89325e-09
68.850000	1.92113e-09
68.800000	1.94943e-09
68.750000	1.97814e-09
68.700000	2.00727e-09
68.650000	2.03684e-09
68.600000	2.06684e-09
68.550000	2.09728e-09
68.500000	2.12817e-09
68.450000	2.15951e-09
68.400000	2.19132e-09
68.350000	2.22359e-09
68.300000	2.25634e-09
68.250000	2.28957e-09
68.200000	2.32329e-09
68.150000	2.3575e-09
68.100000	2.39222e-09
68.050000	2.42746e-09
68.000000	2.46321e-09
67.950000	2.49948e-09
67.900000	2.53629e-09
67.850000	2.57364e-09
67.800000	2.61154e-09
67.750000	2.65e-09
67.700000	2.68903e-09
67.650000	2.72863e-09
67.600000	2.76881e-09
67.550000	2.80959e-09
67.500000	2.85096e-09
67.450000	2.89295e-09
67.400000	2.93555e-09
67.350000	2.97878e-09
67.300000	3.02264e-09
67.250000	3.06716e-09
67.200000	3.11232e-09
67.150000	3.15815e-09
67.100000	3.20466e-09
67.050000	3.25185e-09
67.000000	3.29973e-09
66.950000	3.34832e-09
66.900000	3.39763e-09
66.850000	3.44766e-09
66.800000	3.49843e-09
66.750000	3.54994e-09
66.700000	3.60221e-09
66.650000	3.65526e-09
66.600000	3.70908e-09
66.550000	3.76369e-09
66.500000	3.81911e-09
66.450000	3.87535e-09
66.400000	3.93241e-09
66.350000	3.99031e-09
66.300000	4.04906e-09
66.250000	4.10868e-09
66.200000	4.16918e-09
66.150000	4.23056e-09
66.100000	4.29285e-09
66.050000	4.35606e-09
66.000000	4.4202e-09
65.950000	4.48528e-09
65.900000	4.55132e-09
65.850000	4.61833e-09
65.800000	4.68632e-09
65.750000	4.75532e-09
65.700000	4.82533e-09
65.650000	4.89638e-09
65.600000	4.96846e-09
65.550000	5.04161e-09
65.500000	5.11584e-09
65.450000	5.19116e-09
65.400000	5.26758e-09
65.350000	5.34513e-09
65.300000	5.42383e-09
65.250000	5.50368e-09
65.200000	5.5847e-09
65.150000	5.66692e-09
65.100000	5.75034e-09
65.050000	5.835e-09
65.000000	5.9209e-09
64.950000	6.00806e-09
64.900000	6.09651e-09
64.850000	6.18626e-09
64.800000	6.27733e-09
64.750000	6.36974e-09
64.700000	6.46351e-09
64.650000	6.55866e-09
64.600000	6.6552e-09
64.550000	6.75317e-09
64.500000	6.85258e-09
64.450000	6.95346e-09
64.400000	7.05581e-09
64.350000	7.15968e-09
64.300000	7.26507e-09
64.250000	7.37201e-09
64.200000	7.48053e-09
64.150000	7.59064e-09
64.100000	7.70237e-09
64.050000	7.81575e-09
64.000000	7.93079e-09
63.950000	8.04753e-09
63.900000	8.16598e-09
63.850000	8.28618e-09
63.800000	8.40814e-09
63.750000	8.5319e-09
63.700000	8.65748e-09
63.650000	8.78491e-09
63.600000	8.91421e-09
63.550000	9.04542e-09
63.500000	9.17855e-09
63.450000	9.31365e-09
63.400000	9.45073e-09
63.350000	9.58982e-09
63.300000	9.73097e-09
63.250000	9.87419e-09
63.200000	1.00195e-08
63.150000	1.0167e-08
63.100000	1.03166e-08
63.050000	1.04684e-08
63.000000	1.06225e-08
62.950000	1.07788e-08
62.900000	1.09375e-08
62.850000	1.10984e-08
62.800000	1.12618e-08
62.750000	1.14275e-08
62.700000	1.15957e-08
62.650000	1.17663e-08
62.600000	1.19395e-08
62.550000	1.21152e-08
62.500000	1.22935e-08
62.450000	1.24744e-08
62.400000	1.2658e-08
62.350000	1.28443e-08
62.300000	1.30333e-08
62.250000	1.32251e-08
62.200000	1.34197e-08
62.150000	1.36172e-08
62.100000	1.38175e-08
62.050000	1.40209e-08
62.000000	1.42272e-08
61.950000	1.44365e-08
61.900000	1.4649e-08
61.850000	1.48645e-08
61.800000	1.50832e-08
61.750000	1.53052e-08
61.700000	1.55304e-08
61.650000	1.57589e-08
61.600000	1.59908e-08
61.550000	1.62261e-08
61.500000	1.64648e-08
61.450000	1.67071e-08
61.400000	1.69529e-08
61.350000	1.72023e-08
61.300000	1.74555e-08
61.250000	1.77123e-08
61.200000	1.79729e-08
61.150000	1.82373e-08
61.100000	1.85056e-08
61.050000	1.87779e-08
61.000000	1.90542e-08
60.950000	1.93345e-08
60.900000	1.9619e-08
60.850000	1.99076e-08
60.800000	2.02005e-08
60.750000	2.04977e-08
60.700000	2.07993e-08
60.650000	2.11052e-08
60.600000	2.14157e-08
60.550000	2.17308e-08
60.500000	2.20505e-08
60.450000	2.23749e-08
60.400000	2.2704e-08
60.350000	2.3038e-08
60.300000	2.3377e-08
60.250000	2.37208e-08
60.200000	2.40698e-08
60.150000	2.44239e-08
60.100000	2.47832e-08
60.050000	2.51477e-08
60.000000	2.55177e-08
59.950000	2.5893e-08
59.900000	2.62739e-08
59.850000	2.66604e-08
59.800000	2.70526e-08
59.750000	2.74505e-08
59.700000	2.78543e-08
59.650000	2.8264e-08
59.600000	2.86797e-08
59.550000	2.91016e-08
59.500000	2.95296e-08
59.450000	2.9964e-08
59.400000	3.04047e-08
59.350000	3.08519e-08
59.300000	3.13057e-08
59.250000	3.17661e-08
59.200000	3.22333e-08
59.150000	3.27074e-08
59.100000	3.31885e-08
59.050000	3.36766e-08
59.000000	3.41719e-08
58.950000	3.46745e-08
58.900000	3.51844e-08
58.850000	3.57019e-08
58.800000	3.62269e-08
58.750000	3.67597e-08
58.700000	3.73003e-08
58.650000	3.78489e-08
58.600000	3.84055e-08
58.550000	3.89703e-08
58.500000	3.95434e-08
58.450000	4.01249e-08
58.400000	4.0715e-08
58.350000	4.13138e-08
58.300000	4.19213e-08
58.250000	4.25378e-08
58.200000	4.31633e-08
58.150000	4.3798e-08
58.100000	4.44421e-08
58.050000	4.50956e-08
58.000000	4.57587e-08
57.950000	4.64315e-08
57.900000	4.71143e-08
57.850000	4.78071e-08
57.800000	4.851e-08
57.750000	4.92233e-08
57.700000	4.99471e-08
57.650000	5.06815e-08
57.600000	5.14267e-08
57.550000	5.21828e-08
57.500000	5.29501e-08
57.450000	5.37286e-08
57.400000	5.45186e-08
57.350000	5.53201e-08
57.300000	5.61335e-08
57.250000	5.69588e-08
57.200000	5.77962e-08
57.150000	5.86459e-08
57.100000	5.95081e-08
57.050000	6.0383e-08
57.000000	6.12708e-08
56.950000	6.21715e-08
56.900000	6.30855e-08
56.850000	6.4013e-08
56.800000	6.4954e-08
56.750000	6.59089e-08
56.700000	6.68778e-08
56.650000	6.7861e-08
56.600000	6.88585e-08
56.550000	6.98708e-08
56.500000	7.08979e-08
56.450000	7.19401e-08
56.400000	7.29976e-08
56.350000	7.40706e-08
56.300000	7.51594e-08
56.250000	7.62642e-08
56.200000	7.73852e-08
56.150000	7.85227e-08
56.100000	7.96769e-08
56.050000	8.08481e-08
56.000000	8.20364e-08
55.950000	8.32422e-08
55.900000	8.44657e-08
55.850000	8.57072e-08
55.800000	8.69669e-08
55.750000	8.82451e-08
55.700000	8.95421e-08
55.650000	9.08581e-08
55.600000	9.21935e-08
55.550000	9.35484e-08
55.500000	9.49233e-08
55.450000	9.63184e-08
55.400000	9.77339e-08
55.350000	9.91702e-08
55.300000	1.00628e-07
55.250000	1.02106e-07
55.200000	1.03607e-07
55.150000	1.0513e-07
55.100000	1.06675e-07
55.050000	1.08242e-07
55.000000	1.09833e-07
54.950000	1.11447e-07
54.900000	1.13084e-07
54.850000	1.14746e-07
54.800000	1.16432e-07
54.750000	1.18143e-07
54.700000	1.19879e-07
54.650000	1.21641e-07
54.600000	1.23428e-07
54.550000	1.25242e-07
54.500000	1.27082e-07
54.450000	1.28949e-07
54.400000	1.30844e-07
54.350000	1.32766e-07
54.300000	1.34717e-07
54.250000	1.36696e-07
54.200000	1.38705e-07
54.150000	1.40742e-07
54.100000	1.4281e-07
54.050000	1.44908e-07
54.000000	1.47037e-07
53.950000	1.49197e-07
53.900000	1.51389e-07
53.850000	1.53613e-07
53.800000	1.5587e-07
53.750000	1.5816e-07
53.700000	1.60483e-07
53.650000	1.62841e-07
53.600000	1.65233e-07
53.550000	1.6766e-07
53.500000	1.70123e-07
53.450000	1.72622e-07
53.400000	1.75158e-07
53.350000	1.77731e-07
53.300000	1.80342e-07
53.250000	1.8299e-07
53.200000	1.85678e-07
53.150000	1.88406e-07
53.100000	1.91173e-07
53.050000	1.93981e-07
53.000000	1.9683e-07
52.950000	1.99721e-07
52.900000	2.02654e-07
52.850000	2.05631e-07
52.800000	2.08651e-07
52.750000	2.11715e-07
52.700000	2.14825e-07
52.650000	2.1798e-07
52.600000	2.21181e-07
52.550000	2.24429e-07
52.500000	2.27725e-07
52.450000	2.31069e-07
52.400000	2.34463e-07
52.350000	2.37906e-07
52.300000	2.41399e-07
52.250000	2.44944e-07
52.200000	2.48541e-07
52.150000	2.52191e-07
52.100000	2.55894e-07
52.050000	2.59651e-07
52.000000	2.63464e-07
51.950000	2.67333e-07
51.900000	2.71258e-07
51.850000	2.75241e-07
51.800000	2.79282e-07
51.750000	2.83383e-07
51.700000	2.87543e-07
51.650000	2.91765e-07
51.600000	2.96049e-07
51.550000	3.00395e-07
51.500000	3.04806e-07
51.450000	3.09281e-07
51.400000	3.13821e-07
51.350000	3.18428e-07
51.300000	3.23103e-07
51.250000	3.27846e-07
51.200000	3.32659e-07
51.150000	3.37542e-07
51.100000	3.42498e-07
51.050000	3.47525e-07
51.000000	3.52627e-07
50.950000	3.57803e-07
50.900000	3.63055e-07
50.850000	3.68384e-07
50.800000	3.73791e-07
50.750000	3.79278e-07
50.700000	3.84845e-07
50.650000	3.90494e-07
50.600000	3.96225e-07
50.550000	4.0204e-07
50.500000	4.07941e-07
50.450000	4.13928e-07
50.400000	4.20003e-07
50.350000	4.26168e-07
50.300000	4.32422e-07
50.250000	4.38768e-07
50.200000	4.45207e-07
50.150000	4.51741e-07
50.100000	4.5837e-07
50.050000	4.65097e-07
50.000000	4.71922e-07
49.950000	4.78847e-07
49.900000	4.85873e-07
49.850000	4.93003e-07
49.800000	5.00237e-07
49.750000	5.07577e-07
49.700000	5.15025e-07
49.650000	5.22582e-07
49.600000	5.3025e-07
49.550000	5.3803e-07
49.500000	5.45924e-07
49.450000	5.53933e-07
49.400000	5.6206e-07
49.350000	5.70307e-07
49.300000	5.78674e-07
49.250000	5.87163e-07
49.200000	5.95777e-07
49.150000	6.04517e-07
49.100000	6.13386e-07
49.050000	6.22384e-07
49.000000	6.31514e-07
48.950000	6.40778e-07
48.900000	6.50177e-07
48.850000	6.59715e-07
48.800000	6.69392e-07
48.750000	6.7921e-07
48.700000	6.89173e-07
48.650000	6.99281e-07
48.600000	7.09538e-07
48.550000	7.19945e-07
48.500000	7.30504e-07
48.450000	7.41218e-07
48.400000	7.52089e-07
48.350000	7.63119e-07
48.300000	7.74311e-07
48.250000	7.85666e-07
48.200000	7.97188e-07
48.150000	8.08879e-07
48.100000	8.20741e-07
48.050000	8.32777e-07
48.000000	8.44988e-07
47.950000	8.57379e-07
47.900000	8.69951e-07
47.850000	8.82708e-07
47.800000	8.95651e-07
47.750000	9.08783e-07
47.700000	9.22108e-07
47.650000	9.35628e-07
47.600000	9.49346e-07
47.550000	9.63265e-07
47.500000	9.77387e-07
47.450000	9.91716e-07
47.400000	1.00626e-06
47.350000	1.02101e-06
47.300000	1.03598e-06
47.250000	1.05116e-06
47.200000	1.06657e-06
47.150000	1.08221e-06
47.100000	1.09807e-06
47.050000	1.11417e-06
47.000000	1.1305e-06
46.950000	1.14707e-06
46.900000	1.16388e-06
46.850000	1.18094e-06
46.800000	1.19825e-06
46.750000	1.21581e-06
46.700000	1.23363e-06
46.650000	1.25171e-06
46.600000	1.27006e-06
46.550000	1.28867e-06
46.500000	1.30755e-06
46.450000	1.32672e-06
46.400000	1.34616e-06
46.350000	1.36588e-06
46.300000	1.3859e-06
46.250000	1.40621e-06
46.200000	1.42681e-06
46.150000	1.44772e-06
46.100000	1.46893e-06
46.050000	1.49045e-06
46.000000	1.51229e-06
45.950000	1.53445e-06
45.900000	1.55693e-06
45.850000	1.57974e-06
45.800000	1.60288e-06
45.750000	1.62637e-06
45.700000	1.65019e-06
45.650000	1.67437e-06
45.600000	1.69889e-06
45.550000	1.72378e-06
45.500000	1.74903e-06
45.450000	1.77465e-06
45.400000	1.80064e-06
45.350000	1.82702e-06
45.300000	1.85378e-06
45.250000	1.88093e-06
45.200000	1.90848e-06
45.150000	1.93643e-06
45.100000	1.96479e-06
45.050000	1.99356e-06
45.000000	2.02276e-06
44.950000	2.05238e-06
44.900000	2.08243e-06
44.850000	2.11293e-06
44.800000	2.14387e-06
44.750000	2.17526e-06
44.700000	2.20711e-06
44.650000	2.23943e-06
44.600000	2.27222e-06
44.550000	2.30549e-06
44.500000	2.33924e-06
44.450000	2.37349e-06
44.400000	2.40824e-06
44.350000	2.44349e-06
44.300000	2.47926e-06
44.250000	2.51556e-06
44.200000	2.55238e-06
44.150000	2.58974e-06
44.100000	2.62765e-06
44.050000	2.66611e-06
44.000000	2.70514e-06
43.950000	2.74473e-06
43.900000	2.7849e-06
43.850000	2.82566e-06
43.800000	2.86701e-06
43.750000	2.90897e-06
43.700000	2.95154e-06
43.650000	2.99474e-06
43.600000	3.03856e-06
43.550000	3.08302e-06
43.500000	3.12814e-06
43.450000	3.17391e-06
43.400000	3.22035e-06
43.350000	3.26747e-06
43.300000	3.31528e-06
43.250000	3.36378e-06
43.200000	3.41299e-06
43.150000	3.46292e-06
43.100000	3.51358e-06
43.050000	3.56498e-06
43.000000	3.61713e-06
42.950000	3.67004e-06
42.900000	3.72373e-06
42.850000	3.7782e-06
42.800000	3.83346e-06
42.750000	3.88953e-06
42.700000	3.94641e-06
42.650000	4.00413e-06
42.600000	4.06269e-06
42.550000	4.1221e-06
42.500000	4.18239e-06
42.450000	4.24355e-06
42.400000	4.3056e-06
42.350000	4.36856e-06
42.300000	4.43243e-06
42.250000	4.49724e-06
42.200000	4.563e-06
42.150000	4.62971e-06
42.100000	4.6974e-06
42.050000	4.76607e-06
42.000000	4.83575e-06
41.950000	4.90644e-06
41.900000	4.97816e-06
41.850000	5.05093e-06
41.800000	5.12476e-06
41.750000	5.19966e-06
41.700000	5.27566e-06
41.650000	5.35277e-06
41.600000	5.431e-06
41.550000	5.51037e-06
41.500000	5.5909e-06
41.450000	5.6726e-06
41.400000	5.75549e-06
41.350000	5.83959e-06
41.300000	5.92492e-06
41.250000	6.01149e-06
41.200000	6.09932e-06
41.150000	6.18844e-06
41.100000	6.27885e-06
41.050000	6.37058e-06
41.000000	6.46364e-06
40.950000	6.55806e-06
40.900000	6.65386e-06
40.850000	6.75105e-06
40.800000	6.84966e-06
40.750000	6.9497e-06
40.700000	7.05121e-06
40.650000	7.15419e-06
40.600000	7.25867e-06
40.550000	7.36467e-06
40.500000	7.47221e-06
40.450000	7.58132e-06
40.400000	7.69202e-06
40.350000	7.80434e-06
40.300000	7.91828e-06
40.250000	8.03389e-06
40.200000	8.15118e-06
40.150000	8.27018e-06
40.100000	8.3909e-06
40.050000	8.51339e-06
40.000000	8.63766e-06
39.950000	8.76374e-06
39.900000	8.89165e-06
39.850000	9.02142e-06
39.800000	9.15308e-06
39.750000	9.28666e-06
39.700000	9.42218e-06
39.650000	9.55967e-06
39.600000	9.69917e-06
39.550000	9.84069e-06
39.500000	9.98427e-06
39.450000	1.01299e-05
39.400000	1.02777e-05
39.350000	1.04277e-05
39.300000	1.05798e-05
39.250000	1.07341e-05
39.200000	1.08907e-05
39.150000	1.10495e-05
39.100000	1.12107e-05
39.050000	1.13742e-05
39.000000	1.15401e-05
38.950000	1.17083e-05
38.900000	1.18791e-05
38.850000	1.20523e-05
38.800000	1.2228e-05
38.750000	1.24063e-05
38.700000	1.25872e-05
38.650000	1.27707e-05
38.600000	1.29569e-05
38.550000	1.31457e-05
38.500000	1.33374e-05
38.450000	1.35318e-05
38.400000	1.3729e-05
38.350000	1.39291e-05
38.300000	1.41321e-05
38.250000	1.4338e-05
38.200000	1.45469e-05
38.150000	1.47589e-05
38.100000	1.49739e-05
38.050000	1.51921e-05
38.000000	1.54134e-05
37.950000	1.5638e-05
37.900000	1.58658e-05
37.850000	1.60969e-05
37.800000	1.63313e-05
37.750000	1.65692e-05
37.700000	1.68105e-05
37.650000	1.70553e-05
37.600000	1.73037e-05
37.550000	1.75556e-05
37.500000	1.78112e-05
37.450000	1.80706e-05
37.400000	1.83336e-05
37.350000	1.86005e-05
37.300000	1.88713e-05
37.250000	1.9146e-05
37.200000	1.94247e-05
37.150000	1.97074e-05
37.100000	1.99942e-05
37.050000	2.02851e-05
37.000000	2.05803e-05
36.950000	2.08798e-05
36.900000	2.11835e-05
36.850000	2.14917e-05
36.800000	2.18044e-05
36.750000	2.21216e-05
36.700000	2.24433e-05
36.650000	2.27698e-05
36.600000	2.31009e-05
36.550000	2.34369e-05
36.500000	2.37777e-05
36.450000	2.41234e-05
36.400000	2.44742e-05
36.350000	2.483e-05
36.300000	2.5191e-05
36.250000	2.55572e-05
36.200000	2.59287e-05
36.150000	2.63055e-05
36.100000	2.66878e-05
36.050000	2.70757e-05
36.000000	2.74691e-05
35.950000	2.78683e-05
35.900000	2.82732e-05
35.850000	2.86839e-05
35.800000	2.91006e-05
35.750000	2.95233e-05
35.700000	2.99521e-05
35.650000	3.03872e-05
35.600000	3.08285e-05
35.550000	3.12761e-05
35.500000	3.17303e-05
35.450000	3.21909e-05
35.400000	3.26583e-05
35.350000	3.31324e-05
35.300000	3.36133e-05
35.250000	3.41012e-05
35.200000	3.45961e-05
35.150000	3.50981e-05
35.100000	3.56074e-05
35.050000	3.6124e-05
35.000000	3.66481e-05
34.950000	3.71798e-05
34.900000	3.77191e-05
34.850000	3.82661e-05
34.800000	3.88211e-05
34.750000	3.93841e-05
34.700000	3.99551e-05
34.650000	4.05344e-05
34.600000	4.1122e-05
34.550000	4.17181e-05
34.500000	4.23228e-05
34.450000	4.29362e-05
34.400000	4.35584e-05
34.350000	4.41896e-05
34.300000	4.48299e-05
34.250000	4.54793e-05
34.200000	4.61381e-05
34.150000	4.68064e-05
34.100000	4.74843e-05
34.050000	4.81719e-05
34.000000	4.88695e-05
33.950000	4.9577e-05
33.900000	5.02947e-05
33.850000	5.10227e-05
33.800000	5.17612e-05
33.750000	5.25103e-05
33.700000	5.32701e-05
33.650000	5.40409e-05
33.600000	5.48227e-05
33.550000	5.56157e-05
33.500000	5.64201e-05
33.450000	5.72361e-05
33.400000	5.80637e-05
33.350000	5.89032e-05
33.300000	5.97548e-05
33.250000	6.06185e-05
33.200000	6.14946e-05
33.150000	6.23833e-05
33.100000	6.32847e-05
33.050000	6.4199e-05
33.000000	6.51264e-05
32.950000	6.60671e-05
32.900000	6.70212e-05
32.850000	6.7989e-05
32.800000	6.89706e-05
32.750000	6.99663e-05
32.700000	7.09762e-05
32.650000	7.20005e-05
32.600000	7.30395e-05
32.550000	7.40933e-05
32.500000	7.51621e-05
32.450000	7.62462e-05
32.400000	7.73458e-05
32.350000	7.84611e-05
32.300000	7.95922e-05
32.250000	8.07395e-05
32.200000	8.19032e-05
32.150000	8.30834e-05
32.100000	8.42805e-05
32.050000	8.54946e-05
32.000000	8.6726e-05
31.950000	8.7975e-05
31.900000	8.92416e-05
31.850000	9.05264e-05
31.800000	9.18294e-05
31.750000	9.31509e-05
31.700000	9.44912e-05
31.650000	9.58505e-05
31.600000	9.72291e-05
31.550000	9.86273e-05
31.500000	0.000100045
31.450000	0.000101484
31.400000	0.000102942
31.350000	0.000104421
31.300000	0.000105921
31.250000	0.000107443
31.200000	0.000108986
31.150000	0.000110551
31.100000	0.000112138
31.050000	0.000113747
31.000000	0.000115379
30.950000	0.000117034
30.900000	0.000118713
30.850000	0.000120415
30.800000	0.000122141
30.750000	0.000123892
30.700000	0.000125667
30.650000	0.000127468
30.600000	0.000129293
30.550000	0.000131145
30.500000	0.000133022
30.450000	0.000134926
30.400000	0.000136856
30.350000	0.000138814
30.300000	0.000140799
30.250000	0.000142812
30.200000	0.000144853
30.150000	0.000146923
30.100000	0.000149021
30.050000	0.000151149
30.000000	0.000153307
29.950000	0.000155495
29.900000	0.000157714
29.850000	0.000159963
29.800000	0.000162244
29.750000	0.000164557
29.700000	0.000166901
29.650000	0.000169279
29.600000	0.000171689
29.550000	0.000174133
29.500000	0.000176611
29.450000	0.000179123
29.400000	0.00018167
29.350000	0.000184252
29.300000	0.00018687
29.250000	0.000189524
29.200000	0.000192215
29.150000	0.000194943
29.100000	0.000197708
29.050000	0.000200511
29.000000	0.000203353
28.950000	0.000206234
28.900000	0.000209154
28.850000	0.000212115
28.800000	0.000215115
28.750000	0.000218157
28.700000	0.00022124
28.650000	0.000224366
28.600000	0.000227533
28.550000	0.000230744
28.500000	0.000233998
28.450000	0.000237296
28.400000	0.000240639
28.350000	0.000244027
28.300000	0.00024746
28.250000	0.00025094
28.200000	0.000254466
28.150000	0.00025804
28.100000	0.000261661
28.050000	0.00026533
28.000000	0.000269048
27.950000	0.000272816
27.900000	0.000276633
27.850000	0.000280501
27.800000	0.000284419
27.750000	0.000288389
27.700000	0.000292411
27.650000	0.000296485
27.600000	0.000300613
27.550000	0.000304793
27.500000	0.000309028
27.450000	0.000313316
27.400000	0.00031766
27.350000	0.000322059
27.300000	0.000326514
27.250000	0.000331025
27.200000	0.000335592
27.150000	0.000340217
27.100000	0.000344898
27.050000	0.000349637
27.000000	0.000354434
26.950000	0.00035929
26.900000	0.000364203
26.850000	0.000369175
26.800000	0.000374206
26.750000	0.000379295
26.700000	0.000384443
26.650000	0.000389649
26.600000	0.000394913
26.550000	0.000400235
26.500000	0.000405614
26.450000	0.00041105
26.400000	0.000416542
26.350000	0.000422089
26.300000	0.000427689
26.250000	0.00043334
26.200000	0.000439041
26.150000	0.000444789
26.100000	0.00045058
26.050000	0.00045641
26.000000	0.000462274
25.950000	0.000468163
25.900000	0.000474069
25.850000	0.000479976
25.800000	0.000485862
25.750000	0.000491693
25.700000	0.000497392
&
```
