## Supplementary material for "RNA covariation at helix-level resolution for the identification of evolutionarily conserved RNA structure": NEAT1_3199-3316_cmalign_reformat.muscle.sto.withss.helixcov

```
# RMs = 6 L = 122

# RM 20-22 27-29, nbp = 3 nbp_cov = 0
# pvals: 0.594973,0.254165,0.0975518
# aggregated LANCASTER        E-value: 0.837317 P-value: 0.139553

# RM 56-63 67-77, nbp = 8 nbp_cov = 0
# pvals: 0.814327,0.265117,0.90197,0.788273,0.933348,0.346574,0.882254,0.753948
# aggregated LANCASTER        E-value: 5.84345 P-value: 0.973908

# RM 41-48 84-91, nbp = 8 nbp_cov = 0
# pvals: 0.0451398,0.346574,0.804418,0.272497,0.519202,0.671252,0.508735,0.420114
# aggregated LANCASTER        E-value: 2.08169 P-value: 0.346948

# RM 32-35 97-100, nbp = 4 nbp_cov = 0
# pvals: 0.136194,0.00391859,0.169535,0.875373
# aggregated LANCASTER        E-value: 0.123882 P-value: 0.020647

# RM 15-18 102-105, nbp = 4 nbp_cov = 0
# pvals: 0.167239,0.462313,0.392815,0.777582
# aggregated LANCASTER        E-value: 2.90287 P-value: 0.483811

# RM 1-12 108-122, nbp = 12 nbp_cov = 0
# pvals: 0.0518325,0.0222077,0.126358,0.36172,0.124591,0.0172461,0.916022,0.36172,0.671252,0.420114,0.221809,0.36172
# aggregated LANCASTER        E-value: 0.0378887 P-value: 0.00631478 *
```
