## Supplementary material for "RNA covariation at helix-level resolution for the identification of evolutionarily conserved RNA structure": NEAT1_3199-3316_cmalign_reformat.muscle.sto.withss.power

```
# Power analysis of given structure 
#
# Powertype = SINGLE SUBSTITUTIONS
# covary  left_pos      right_pos    substitutions      power
#----------------------------------------------------------------
          1		122		4		0.07
          2		121		6		0.16
          3		119		9		0.28
          4		118		5		0.11
          5		117		7		0.20
          6		115		4		0.07
          7		114		3		0.02
          8		113		2		0.00
          9		111		3		0.02
          10		110		4		0.07
          11		109		3		0.02
          12		108		4		0.07
          15		105		6		0.16
          16		104		3		0.02
          17		103		4		0.07
          18		102		9		0.28
          20		29		2		0.00
          21		28		3		0.02
          22		27		9		0.28
          32		100		10		0.32
          33		99		7		0.20
          34		98		5		0.11
          35		97		7		0.20
          41		91		5		0.11
          42		90		3		0.02
          43		89		4		0.07
          44		88		4		0.07
          45		87		2		0.00
          46		86		4		0.07
          47		85		1		0.00
          48		84		1		0.00
          56		77		2		0.00
          57		76		4		0.07
          58		75		3		0.02
          59		72		5		0.11
          60		70		5		0.11
          61		69		7		0.20
          62		68		10		0.32
          63		67		5		0.11
#
# BPAIRS 39
# avg substitutions per BP  4.7
# BPAIRS expected to covary 4.0 +/- 1.8
# BPAIRS observed to covary 0
#
```
