## Supplementary material for "RNA covariation at helix-level resolution for the identification of evolutionarily conserved RNA structure": NEAT1_3199-3316_cmalign_reformat.muscle.sto.withss.rscape

```
# R-scape :: RNA Structural Covariation Above Phylogenetic Expectation
# R-scape 2.0.0.p elenarivas@fas.harvard.edu (January 2023)
# Copyright (C) 2016-2019 Howard Hughes Medical Institute.
# Freely distributed under the GNU General Public License (GPLv3).
#-------------------------------------------------------------------------------------------------------
# MSA NEAT1_3199-3316_cmalign_reformat.muscle.sto.withss nseq 26 (26) alen 118 (122) avgid 71.70 (71.47) nbpairs 39 (39)
# Two-set statistical test (one test for annotated basepairs, another for all other pairs)
#
#
# Method Target_E-val [cov_min,cov_max] [FP | TP True Found | Sen PPV F] 
# GTp    0.05         [-9.95,20.52]     [0 | 0 39 0 | 0.00 0.00 0.00] 
#
#       left_pos       right_pos        score          E-value           pvalue       substitutions      power
#--------------------------------------------------------------------------------------------------------------
no significant pairs

# The given structure
# SS_cons ((((((((((((--((((,<<<____>>>,,<<<<-----<<<<<<<<-------<<<<<
#
# SS_cons <<<___>>>>->-->>>------>>>>>>>>----->>>>,))))--))))-)))-)))-
#
# SS_cons ))
#

# Power analysis of given structure 
#
# Powertype = SINGLE SUBSTITUTIONS
# covary  left_pos      right_pos    substitutions      power
#----------------------------------------------------------------
          1		122		4		0.07
          2		121		6		0.16
          3		119		9		0.28
          4		118		5		0.11
          5		117		7		0.20
          6		115		4		0.07
          7		114		3		0.02
          8		113		2		0.00
          9		111		3		0.02
          10		110		4		0.07
          11		109		3		0.02
          12		108		4		0.07
          15		105		6		0.16
          16		104		3		0.02
          17		103		4		0.07
          18		102		9		0.28
          20		29		2		0.00
          21		28		3		0.02
          22		27		9		0.28
          32		100		10		0.32
          33		99		7		0.20
          34		98		5		0.11
          35		97		7		0.20
          41		91		5		0.11
          42		90		3		0.02
          43		89		4		0.07
          44		88		4		0.07
          45		87		2		0.00
          46		86		4		0.07
          47		85		1		0.00
          48		84		1		0.00
          56		77		2		0.00
          57		76		4		0.07
          58		75		3		0.02
          59		72		5		0.11
          60		70		5		0.11
          61		69		7		0.20
          62		68		10		0.32
          63		67		5		0.11
#
# BPAIRS 39
# avg substitutions per BP  4.7
# BPAIRS expected to covary 4.0 +/- 1.8
# BPAIRS observed to covary 0
#
# RMs = 6 L = 122

# RM 20-22 27-29, nbp = 3 nbp_cov = 0
# aggregated LANCASTER        E-value: 0.837317
NESTED  :::::::::::::::::::<<<____>>>:::::::::::::::::::::::::::::::::::::::::::::::::::::::::::::::::::::::::::::::::::::::::
        ::::::::::::::::::::::::::::::::::::::::::::::::::::::::::::::::::::::::::::::::::::::::::::::::::::::::::::::::::::::

# RM 56-63 67-77, nbp = 8 nbp_cov = 0
# aggregated LANCASTER        E-value: 5.84345
NESTED  :::::::::::::::::::::::::::::::::::::::::::::::::::::::<<<<<<<<___>>>>>-->>>::::::::::::::::::::::::::::::::::::::::::
        ::::::::::::::::::::::::::::::::::::::::::::::::::::::::::::::::::::::::::::::::::::::::::::::::::::::::::::::::::::::

# RM 41-48 84-91, nbp = 8 nbp_cov = 0
# aggregated LANCASTER        E-value: 2.08169
NESTED  ::::::::::::::::::::::::::::::::::::::::<<<<<<<<_________________________________>>>>>>>>:::::::::::::::::::::::::::::
        ::::::::::::::::::::::::::::::::::::::::::::::::::::::::::::::::::::::::::::::::::::::::::::::::::::::::::::::::::::::

# RM 32-35 97-100, nbp = 4 nbp_cov = 0
# aggregated LANCASTER        E-value: 0.123882
NESTED  :::::::::::::::::::::::::::::::<<<<___________________________________________________________>>>>::::::::::::::::::::
        ::::::::::::::::::::::::::::::::::::::::::::::::::::::::::::::::::::::::::::::::::::::::::::::::::::::::::::::::::::::

# RM 15-18 102-105, nbp = 4 nbp_cov = 0
# aggregated LANCASTER        E-value: 2.90287
NESTED  ::::::::::::::<<<<_________________________________________________________________________________>>>>:::::::::::::::
        ::::::::::::::::::::::::::::::::::::::::::::::::::::::::::::::::::::::::::::::::::::::::::::::::::::::::::::::::::::::

# RM 1-12 108-122, nbp = 12 nbp_cov = 0
# aggregated LANCASTER        E-value: 0.0378887 *
NESTED  <<<<<<<<<<<<_____________________________________________________________________________________________>>>>>>>>>>->>
        ::::::::::::::::::::::::::::::::::::::::::::::::::::::::::::::::::::::::::::::::::::::::::::::::::::::::::::::::::::::
# Number of covarying pairs = 0
```
