## Supplementary material for "RNA covariation at helix-level resolution for the identification of evolutionarily conserved RNA structure": NEAT1_3199-3316_cmalign_reformat.muscle.sto.withss.surv

```
14.450000	0.025641
10.100000	0.0512821
9.400000	0.0769231
7.350000	0.102564
6.900000	0.128205
4.600000	0.153846
3.650000	0.179487
3.600000	0.205128
3.300000	0.230769
2.450000	0.25641
2.400000	0.282051
1.350000	0.307692
0.850000	0.333333
0.700000	0.358974
0.600000	0.384615
0.050000	0.435897
0.000000	0.512821
-0.050000	0.538462
-0.100000	0.589744
-0.200000	0.615385
-0.400000	0.641026
-0.450000	0.666667
-0.850000	0.692308
-1.300000	0.74359
-1.900000	0.769231
-2.100000	0.794872
-2.200000	0.820513
-2.350000	0.846154
-2.450000	0.871795
-3.150000	0.897436
-3.250000	0.923077
-3.550000	0.948718
-3.800000	0.974359
-4.150000	1
&
20.500000	0.000145688
18.700000	0.000291375
17.100000	0.000437063
16.450000	0.000582751
15.900000	0.000728438
15.800000	0.000874126
15.700000	0.00101981
15.350000	0.0011655
15.150000	0.00131119
15.050000	0.00160256
15.000000	0.00174825
14.900000	0.00189394
14.850000	0.00203963
14.800000	0.00218531
14.550000	0.002331
14.500000	0.00247669
14.400000	0.00262238
14.200000	0.00276807
14.000000	0.00291375
13.950000	0.00305944
13.800000	0.00320513
13.700000	0.00335082
13.650000	0.0034965
13.200000	0.00364219
13.150000	0.00378788
13.050000	0.00393357
12.950000	0.00407925
12.900000	0.00437063
12.850000	0.00451632
12.650000	0.004662
12.550000	0.00480769
12.500000	0.00509907
12.400000	0.00539044
12.350000	0.00553613
12.300000	0.00611888
12.200000	0.00626457
12.150000	0.00641026
12.100000	0.00670163
12.050000	0.00699301
11.950000	0.00713869
11.900000	0.00728438
11.750000	0.00757576
11.700000	0.00772145
11.650000	0.00786713
11.600000	0.00801282
11.550000	0.00844988
11.500000	0.00874126
11.450000	0.00903263
11.400000	0.00917832
11.350000	0.0094697
11.300000	0.00961538
11.250000	0.00976107
11.200000	0.0101981
11.150000	0.0103438
11.050000	0.0104895
11.000000	0.0107809
10.950000	0.0110723
10.800000	0.0113636
10.750000	0.0118007
10.700000	0.0120921
10.650000	0.0126748
10.600000	0.0132576
10.550000	0.0136946
10.500000	0.013986
10.450000	0.0145688
10.400000	0.0148601
10.350000	0.0152972
10.300000	0.0154429
10.250000	0.01588
10.200000	0.0164627
10.150000	0.0166084
10.100000	0.0168998
10.050000	0.0176282
10.000000	0.0179196
9.950000	0.018211
9.900000	0.0187937
9.850000	0.0192308
9.800000	0.0195221
9.750000	0.0196678
9.650000	0.0198135
9.600000	0.0201049
9.550000	0.0206876
9.500000	0.020979
9.450000	0.0211247
9.400000	0.0218531
9.350000	0.0221445
9.300000	0.0222902
9.250000	0.0227273
9.200000	0.0234557
9.150000	0.0243298
9.100000	0.025204
9.050000	0.025641
9.000000	0.0257867
8.950000	0.0260781
8.900000	0.0263695
8.850000	0.0266608
8.800000	0.0272436
8.750000	0.027535
8.700000	0.0282634
8.650000	0.0291375
8.600000	0.0294289
8.550000	0.0295746
8.500000	0.0297203
8.450000	0.0301573
8.400000	0.0314685
8.350000	0.032197
8.300000	0.0329254
8.250000	0.0337995
8.200000	0.0340909
8.150000	0.0346737
8.100000	0.0356935
8.050000	0.0361305
8.000000	0.036859
7.950000	0.0378788
7.900000	0.0380245
7.850000	0.0388986
7.800000	0.03919
7.750000	0.0397727
7.700000	0.0418124
7.650000	0.0431235
7.600000	0.0439977
7.550000	0.0444347
7.500000	0.0451632
7.450000	0.0463287
7.400000	0.0476399
7.350000	0.0482226
7.300000	0.048514
7.250000	0.048951
7.200000	0.0495338
7.150000	0.0501166
7.100000	0.050845
7.050000	0.0514277
7.000000	0.0520105
6.950000	0.0521562
6.900000	0.0524476
6.850000	0.0530303
6.800000	0.0533217
6.750000	0.0540501
6.700000	0.0543415
6.650000	0.0549242
6.600000	0.0559441
6.550000	0.0568182
6.500000	0.0572552
6.450000	0.0576923
6.400000	0.0581294
6.350000	0.0588578
6.300000	0.0592949
6.250000	0.0595862
6.200000	0.0600233
6.150000	0.0608974
6.100000	0.0619172
6.050000	0.0623543
6.000000	0.0636655
5.950000	0.064831
5.900000	0.0654138
5.850000	0.0659965
5.800000	0.0665793
5.750000	0.0668706
5.700000	0.0677448
5.650000	0.0684732
5.600000	0.0690559
5.550000	0.0697844
5.500000	0.0706585
5.450000	0.0713869
5.400000	0.0724068
5.350000	0.0728438
5.300000	0.0740093
5.250000	0.0747378
5.200000	0.0757576
5.150000	0.0775058
5.100000	0.07838
5.050000	0.0801282
5.000000	0.0814394
4.950000	0.0827506
4.900000	0.0843531
4.850000	0.08581
4.800000	0.0872669
4.750000	0.0885781
4.700000	0.0891608
4.650000	0.0898893
4.600000	0.0914918
4.550000	0.092803
4.500000	0.0945513
4.450000	0.0960082
4.400000	0.0983392
4.350000	0.100233
4.300000	0.101253
4.250000	0.102564
4.200000	0.103584
4.150000	0.104895
4.100000	0.106352
4.050000	0.107955
4.000000	0.108974
3.950000	0.11014
3.900000	0.111597
3.850000	0.113199
3.800000	0.115093
3.750000	0.115676
3.700000	0.117424
3.650000	0.119027
3.600000	0.120775
3.550000	0.122086
3.500000	0.123543
3.450000	0.125437
3.400000	0.126894
3.350000	0.128934
3.300000	0.130682
3.250000	0.131556
3.200000	0.132721
3.150000	0.134761
3.100000	0.136801
3.050000	0.138112
3.000000	0.139277
2.950000	0.13986
2.900000	0.141754
2.850000	0.144085
2.800000	0.146416
2.750000	0.148164
2.700000	0.149767
2.650000	0.150787
2.600000	0.152098
2.550000	0.154138
2.500000	0.155886
2.450000	0.159091
2.400000	0.161422
2.350000	0.164044
2.300000	0.165938
2.250000	0.167686
2.200000	0.169289
2.150000	0.171474
2.100000	0.17366
2.050000	0.175991
2.000000	0.17803
1.950000	0.181672
1.900000	0.183129
1.850000	0.184732
1.800000	0.186334
1.750000	0.187937
1.700000	0.189831
1.650000	0.192308
1.600000	0.194347
1.550000	0.196387
1.500000	0.200029
1.450000	0.203526
1.400000	0.207605
1.350000	0.210082
1.300000	0.212267
1.250000	0.21722
1.200000	0.220717
1.150000	0.223339
1.100000	0.225524
1.050000	0.229458
1.000000	0.233246
0.950000	0.236888
0.900000	0.239219
0.850000	0.24257
0.800000	0.245629
0.750000	0.249126
0.700000	0.254371
0.650000	0.258013
0.600000	0.262383
0.550000	0.265443
0.500000	0.271853
0.450000	0.276515
0.400000	0.282634
0.350000	0.287296
0.300000	0.295455
0.250000	0.300262
0.200000	0.308858
0.150000	0.316871
0.100000	0.328234
0.050000	0.344114
0.000000	0.36116
-0.050000	0.406323
-0.100000	0.442453
-0.150000	0.477273
-0.200000	0.492861
-0.250000	0.504516
-0.300000	0.513403
-0.350000	0.520105
-0.400000	0.526224
-0.450000	0.534674
-0.500000	0.544872
-0.550000	0.553176
-0.600000	0.563228
-0.650000	0.571824
-0.700000	0.580857
-0.750000	0.5912
-0.800000	0.601399
-0.850000	0.611742
-0.900000	0.621358
-0.950000	0.629662
-1.000000	0.638986
-1.050000	0.648893
-1.100000	0.656614
-1.150000	0.663899
-1.200000	0.671766
-1.250000	0.678322
-1.300000	0.684586
-1.350000	0.693182
-1.400000	0.699446
-1.450000	0.706876
-1.500000	0.714307
-1.550000	0.721008
-1.600000	0.727418
-1.650000	0.732663
-1.700000	0.737617
-1.750000	0.747523
-1.800000	0.753934
-1.850000	0.757867
-1.900000	0.766026
-1.950000	0.770542
-2.000000	0.776369
-2.050000	0.782343
-2.100000	0.78817
-2.150000	0.793124
-2.200000	0.798077
-2.250000	0.802156
-2.300000	0.806818
-2.350000	0.8125
-2.400000	0.816288
-2.450000	0.822407
-2.500000	0.827943
-2.550000	0.832314
-2.600000	0.837413
-2.650000	0.842075
-2.700000	0.846737
-2.750000	0.850962
-2.800000	0.853438
-2.850000	0.857372
-2.900000	0.861014
-2.950000	0.865822
-3.000000	0.872378
-3.050000	0.876166
-3.100000	0.879662
-3.150000	0.88345
-3.200000	0.886072
-3.250000	0.889277
-3.300000	0.891754
-3.350000	0.895833
-3.400000	0.898747
-3.450000	0.902389
-3.500000	0.906031
-3.550000	0.908217
-3.600000	0.91215
-3.650000	0.914627
-3.700000	0.916521
-3.750000	0.918998
-3.800000	0.920455
-3.850000	0.923805
-3.900000	0.926719
-3.950000	0.928467
-4.000000	0.931235
-4.050000	0.933566
-4.100000	0.936334
-4.150000	0.938083
-4.200000	0.940268
-4.250000	0.943328
-4.300000	0.945221
-4.350000	0.946387
-4.400000	0.948427
-4.450000	0.949738
-4.500000	0.951777
-4.550000	0.952506
-4.600000	0.954983
-4.650000	0.957314
-4.700000	0.958479
-4.750000	0.96081
-4.800000	0.962704
-4.850000	0.963869
-4.900000	0.964452
-4.950000	0.9662
-5.000000	0.96722
-5.050000	0.967512
-5.100000	0.969114
-5.150000	0.970571
-5.200000	0.971591
-5.250000	0.973048
-5.300000	0.974505
-5.350000	0.97567
-5.400000	0.97669
-5.450000	0.976981
-5.500000	0.977418
-5.550000	0.978147
-5.600000	0.978875
-5.650000	0.979749
-5.700000	0.980041
-5.750000	0.981206
-5.800000	0.982517
-5.850000	0.982955
-5.900000	0.983829
-5.950000	0.98412
-6.000000	0.98514
-6.050000	0.985431
-6.100000	0.986014
-6.150000	0.986597
-6.200000	0.986888
-6.250000	0.987325
-6.300000	0.987617
-6.350000	0.988054
-6.400000	0.988345
-6.450000	0.989073
-6.500000	0.989365
-6.550000	0.98951
-6.600000	0.989802
-6.650000	0.990093
-6.700000	0.990676
-6.750000	0.990967
-6.800000	0.991113
-6.850000	0.991259
-6.900000	0.991841
-6.950000	0.992133
-7.050000	0.99257
-7.100000	0.992861
-7.150000	0.993007
-7.250000	0.993153
-7.300000	0.993444
-7.350000	0.994172
-7.400000	0.994318
-7.450000	0.994755
-7.500000	0.995192
-7.550000	0.995338
-7.600000	0.995484
-7.700000	0.995629
-7.750000	0.995921
-7.800000	0.996212
-7.900000	0.996358
-8.000000	0.996503
-8.150000	0.996649
-8.200000	0.997086
-8.250000	0.997232
-8.350000	0.997523
-8.450000	0.997669
-8.650000	0.997815
-8.800000	0.99796
-8.850000	0.998106
-8.900000	0.998252
-9.050000	0.998689
-9.100000	0.998834
-9.200000	0.99898
-9.400000	0.999126
-9.600000	0.999272
-9.650000	0.999417
-9.900000	0.999563
-9.950000	1
&
26.900000	7.24323e-06
26.800000	1.44865e-05
25.400000	2.17297e-05
24.900000	2.89729e-05
24.750000	3.62161e-05
24.600000	4.34594e-05
24.450000	5.07026e-05
24.400000	5.79458e-05
24.250000	6.5189e-05
24.200000	7.24323e-05
24.100000	7.96755e-05
23.900000	8.69187e-05
23.650000	9.4162e-05
23.500000	0.000101405
23.350000	0.000108648
23.300000	0.000123135
23.250000	0.000130378
23.100000	0.000144865
23.050000	0.000159351
23.000000	0.000166594
22.900000	0.000173837
22.800000	0.000181081
22.750000	0.000195567
22.700000	0.00020281
22.650000	0.000210054
22.550000	0.000217297
22.450000	0.00022454
22.200000	0.000231783
22.050000	0.00024627
22.000000	0.000253513
21.900000	0.000267999
21.850000	0.000275243
21.750000	0.000282486
21.700000	0.000296972
21.600000	0.000304216
21.500000	0.000318702
21.400000	0.000333188
21.250000	0.000347675
21.150000	0.000354918
21.050000	0.000369405
21.000000	0.000391134
20.950000	0.000398378
20.850000	0.000405621
20.800000	0.000412864
20.750000	0.00042735
20.650000	0.000434594
20.550000	0.000441837
20.500000	0.00044908
20.450000	0.000463567
20.400000	0.000485296
20.250000	0.000492539
20.200000	0.000499783
20.100000	0.000514269
20.050000	0.000521512
20.000000	0.000528756
19.950000	0.000543242
19.900000	0.000564972
19.850000	0.000572215
19.800000	0.000586701
19.700000	0.000608431
19.600000	0.000637404
19.500000	0.000659134
19.450000	0.000666377
19.400000	0.000702593
19.300000	0.000731566
19.200000	0.000746052
19.150000	0.000767782
19.100000	0.000789512
19.050000	0.000796755
19.000000	0.000803998
18.950000	0.000811241
18.900000	0.000825728
18.850000	0.000832971
18.800000	0.000854701
18.750000	0.000869187
18.700000	0.000890917
18.650000	0.000912647
18.550000	0.00094162
18.500000	0.000956106
18.450000	0.000963349
18.400000	0.000985079
18.350000	0.000999565
18.300000	0.0010213
18.250000	0.00103578
18.200000	0.00106475
18.150000	0.00109373
18.050000	0.00110821
18.000000	0.00111546
17.950000	0.00112994
17.900000	0.00115167
17.800000	0.00118789
17.750000	0.00120238
17.700000	0.00123135
17.650000	0.00126756
17.600000	0.00129654
17.550000	0.00134
17.500000	0.00137621
17.450000	0.00140519
17.400000	0.00145589
17.350000	0.00148486
17.300000	0.00150659
17.250000	0.00152832
17.200000	0.00156454
17.150000	0.00158627
17.100000	0.00162248
17.050000	0.00166594
17.000000	0.00169492
16.950000	0.00172389
16.900000	0.0017601
16.850000	0.00178183
16.800000	0.00179632
16.750000	0.00182529
16.700000	0.00186151
16.650000	0.00189048
16.600000	0.00190497
16.550000	0.00194118
16.500000	0.00198464
16.400000	0.00204983
16.350000	0.00207156
16.300000	0.00210054
16.250000	0.00211502
16.200000	0.00216573
16.150000	0.00223091
16.100000	0.00226713
16.050000	0.0022961
16.000000	0.00233232
15.950000	0.00236129
15.900000	0.00241199
15.850000	0.0024627
15.800000	0.00250616
15.750000	0.00255686
15.700000	0.00260756
15.650000	0.00268724
15.600000	0.00274518
15.550000	0.00279589
15.500000	0.00286107
15.450000	0.00291902
15.400000	0.00296248
15.350000	0.00300594
15.300000	0.00306389
15.250000	0.00310734
15.200000	0.00312907
15.150000	0.00315805
15.100000	0.00320875
15.050000	0.00325221
15.000000	0.0032667
14.950000	0.00329567
14.900000	0.00333913
14.850000	0.00341156
14.800000	0.00347675
14.750000	0.00354194
14.700000	0.00360713
14.650000	0.00369405
14.600000	0.00373751
14.550000	0.00380269
14.500000	0.00383891
14.450000	0.00391859
14.400000	0.0040055
14.350000	0.00411415
14.300000	0.00415761
14.250000	0.0042228
14.200000	0.00430248
14.150000	0.00438215
14.100000	0.0044401
14.050000	0.00453426
14.000000	0.00460669
13.950000	0.00467188
13.900000	0.00470085
13.850000	0.00477329
13.800000	0.00482399
13.750000	0.00488918
13.700000	0.00498334
13.650000	0.00504853
13.600000	0.00510648
13.550000	0.00513545
13.500000	0.00519339
13.450000	0.00527307
13.400000	0.0053455
13.350000	0.00542518
13.300000	0.00549037
13.250000	0.00552658
13.200000	0.00559901
13.150000	0.00572215
13.100000	0.00580907
13.050000	0.00590323
13.000000	0.00600464
12.950000	0.00606258
12.900000	0.00617123
12.850000	0.00625815
12.800000	0.00635231
12.750000	0.0064682
12.700000	0.00656236
12.650000	0.00667826
12.600000	0.00677242
12.550000	0.00688831
12.500000	0.00698247
12.450000	0.00704766
12.400000	0.00713458
12.350000	0.00723598
12.300000	0.00735188
12.250000	0.00747501
12.200000	0.00756917
12.150000	0.00771404
12.100000	0.00788787
12.050000	0.00801101
12.000000	0.00819933
11.950000	0.0084456
11.900000	0.00859047
11.850000	0.00877155
11.800000	0.00895987
11.750000	0.00913371
11.700000	0.0092496
11.650000	0.00939447
11.600000	0.0095176
11.550000	0.00966971
11.500000	0.00984355
11.450000	0.0100536
11.400000	0.0102347
11.350000	0.010423
11.300000	0.0106693
11.250000	0.0108576
11.200000	0.0111039
11.150000	0.0112994
11.100000	0.0115022
11.050000	0.0117702
11.000000	0.012031
10.950000	0.0122918
10.900000	0.0125815
10.850000	0.0128278
10.800000	0.0130088
10.750000	0.0133782
10.700000	0.013668
10.650000	0.0139649
10.600000	0.0142619
10.550000	0.0145082
10.500000	0.0147545
10.450000	0.0150732
10.400000	0.0154063
10.350000	0.0157178
10.300000	0.0159858
10.250000	0.0163552
10.200000	0.016616
10.150000	0.0169129
10.100000	0.0172461
10.050000	0.0175648
10.000000	0.017898
9.950000	0.018224
9.900000	0.0185861
9.850000	0.0189266
9.800000	0.0192308
9.750000	0.019564
9.700000	0.0199551
9.650000	0.0202883
9.600000	0.0207011
9.550000	0.0210561
9.500000	0.0213965
9.450000	0.0218166
9.400000	0.0222077
9.350000	0.022693
9.300000	0.0230624
9.250000	0.0234825
9.200000	0.023794
9.150000	0.0242141
9.100000	0.0248081
9.050000	0.0252209
9.000000	0.0257497
8.950000	0.0262205
8.900000	0.0266189
8.850000	0.0270462
8.800000	0.0275895
8.750000	0.0281037
8.700000	0.0286687
8.650000	0.0292554
8.600000	0.0298276
8.550000	0.0303998
8.500000	0.0308996
8.450000	0.0314139
8.400000	0.0319281
8.350000	0.032399
8.300000	0.0330219
8.250000	0.0336883
8.200000	0.0341518
8.150000	0.0347602
8.100000	0.0353252
8.050000	0.0358322
8.000000	0.0364117
7.950000	0.0370998
7.900000	0.0377227
7.850000	0.0384108
7.800000	0.0390048
7.750000	0.0396205
7.700000	0.0402144
7.650000	0.040946
7.600000	0.0418079
7.550000	0.0425322
7.500000	0.0430682
7.450000	0.0437781
7.400000	0.0444372
7.350000	0.0451398
7.300000	0.0458496
7.250000	0.0465595
7.200000	0.0472621
7.150000	0.0481385
7.100000	0.0489135
7.050000	0.0496523
7.000000	0.0503115
6.950000	0.0510068
6.900000	0.0518325
6.850000	0.0525569
6.800000	0.0533681
6.750000	0.0542807
6.700000	0.0550992
6.650000	0.0559612
6.600000	0.0568521
6.550000	0.0576344
6.500000	0.0583877
6.450000	0.0591844
6.400000	0.0602347
6.350000	0.0610459
6.300000	0.061792
6.250000	0.062596
6.200000	0.0637332
6.150000	0.0647689
6.100000	0.0656961
6.050000	0.066797
6.000000	0.0677532
5.950000	0.0687382
5.900000	0.0696219
5.850000	0.0707301
5.800000	0.0716935
5.750000	0.0726134
5.700000	0.0736057
5.650000	0.0746415
5.600000	0.0756265
5.550000	0.076713
5.500000	0.0777705
5.450000	0.0785021
5.400000	0.0796031
5.350000	0.0806678
5.300000	0.0816746
5.250000	0.0827828
5.200000	0.0838114
5.150000	0.0848399
5.100000	0.0860495
5.050000	0.0870998
5.000000	0.0881718
4.950000	0.0893814
4.900000	0.0906273
4.850000	0.0916051
4.800000	0.0926119
4.750000	0.0938577
4.700000	0.0950746
4.650000	0.0963929
4.600000	0.0975518
4.550000	0.0988556
4.500000	0.100159
4.450000	0.101405
4.400000	0.102564
4.350000	0.104056
4.300000	0.10528
4.250000	0.10662
4.200000	0.108076
4.150000	0.109271
4.100000	0.110734
4.050000	0.112096
4.000000	0.113545
3.950000	0.115153
3.900000	0.116688
3.850000	0.118217
3.800000	0.11976
3.750000	0.12136
3.700000	0.12291
3.650000	0.124591
3.600000	0.126358
3.550000	0.127995
3.500000	0.129596
3.450000	0.131168
3.400000	0.132877
3.350000	0.134499
3.300000	0.136194
3.250000	0.138078
3.200000	0.139729
3.150000	0.141504
3.100000	0.143003
3.050000	0.144807
3.000000	0.146617
2.950000	0.148399
2.900000	0.150072
2.850000	0.151833
2.800000	0.153716
2.750000	0.155686
2.700000	0.157511
2.650000	0.15938
2.600000	0.161321
2.550000	0.163385
2.500000	0.165276
2.450000	0.167239
2.400000	0.169535
2.350000	0.171809
2.300000	0.174105
2.250000	0.176068
2.200000	0.178147
2.150000	0.180581
2.100000	0.182819
2.050000	0.185151
2.000000	0.187672
1.950000	0.189903
1.900000	0.19225
1.850000	0.194857
1.800000	0.197255
1.750000	0.199848
1.700000	0.202651
1.650000	0.205273
1.600000	0.207844
1.550000	0.210524
1.500000	0.213212
1.450000	0.216326
1.400000	0.21905
1.350000	0.221809
1.300000	0.224721
1.250000	0.227843
1.200000	0.231146
1.150000	0.234347
1.100000	0.237361
1.050000	0.240395
1.000000	0.243343
0.950000	0.246994
0.900000	0.250797
0.850000	0.254165
0.800000	0.257794
0.750000	0.261401
0.700000	0.265117
0.650000	0.268521
0.600000	0.272497
0.550000	0.276626
0.500000	0.281168
0.450000	0.286296
0.400000	0.291214
0.350000	0.296661
0.300000	0.302847
0.250000	0.310437
0.200000	0.317934
0.150000	0.3258
0.100000	0.334818
0.050000	0.346574
0.000000	0.36172
-0.050000	0.392815
-0.100000	0.420114
-0.150000	0.446371
-0.200000	0.462313
-0.250000	0.475054
-0.300000	0.487621
-0.350000	0.498023
-0.400000	0.508735
-0.450000	0.519202
-0.500000	0.529168
-0.550000	0.538353
-0.600000	0.548001
-0.650000	0.557562
-0.700000	0.567587
-0.750000	0.576452
-0.800000	0.585825
-0.850000	0.594973
-0.900000	0.603766
-0.950000	0.612299
-1.000000	0.621223
-1.050000	0.630023
-1.100000	0.638831
-1.150000	0.647363
-1.200000	0.65494
-1.250000	0.663306
-1.300000	0.671252
-1.350000	0.678683
-1.400000	0.68631
-1.450000	0.693525
-1.500000	0.700949
-1.550000	0.707518
-1.600000	0.714863
-1.650000	0.721889
-1.700000	0.728828
-1.750000	0.735325
-1.800000	0.741678
-1.850000	0.747718
-1.900000	0.753948
-1.950000	0.760394
-2.000000	0.766348
-2.050000	0.771947
-2.100000	0.777582
-2.150000	0.782877
-2.200000	0.788273
-2.250000	0.793836
-2.300000	0.798914
-2.350000	0.804418
-2.400000	0.809597
-2.450000	0.814327
-2.500000	0.819339
-2.550000	0.824243
-2.600000	0.829125
-2.650000	0.834043
-2.700000	0.838679
-2.750000	0.843068
-2.800000	0.847371
-2.850000	0.851492
-2.900000	0.855628
-2.950000	0.859713
-3.000000	0.863603
-3.050000	0.867109
-3.100000	0.871339
-3.150000	0.875373
-3.200000	0.879118
-3.250000	0.882254
-3.300000	0.885854
-3.350000	0.889048
-3.400000	0.892525
-3.450000	0.895734
-3.500000	0.898841
-3.550000	0.90197
-3.600000	0.904795
-3.650000	0.907902
-3.700000	0.910778
-3.750000	0.913277
-3.800000	0.916022
-3.850000	0.918673
-3.900000	0.921346
-3.950000	0.923642
-4.000000	0.926278
-4.050000	0.928596
-4.100000	0.930972
-4.150000	0.933348
-4.200000	0.935238
-4.250000	0.937288
-4.300000	0.939439
-4.350000	0.941685
-4.400000	0.943677
-4.450000	0.945712
-4.500000	0.947371
-4.550000	0.949044
-4.600000	0.950529
-4.650000	0.952144
-4.700000	0.953672
-4.750000	0.955527
-4.800000	0.956997
-4.850000	0.958489
-4.900000	0.959959
-4.950000	0.961437
-5.000000	0.9629
-5.050000	0.964168
-5.100000	0.965616
-5.150000	0.966826
-5.200000	0.967847
-5.250000	0.969028
-5.300000	0.969977
-5.350000	0.971302
-5.400000	0.972295
-5.450000	0.973316
-5.500000	0.974323
-5.550000	0.975373
-5.600000	0.976148
-5.650000	0.977024
-5.700000	0.977894
-5.750000	0.978698
-5.800000	0.979552
-5.850000	0.980284
-5.900000	0.981008
-5.950000	0.981588
-6.000000	0.982218
-6.050000	0.98279
-6.100000	0.983601
-6.150000	0.984282
-6.200000	0.984891
-6.250000	0.985398
-6.300000	0.985941
-6.350000	0.986506
-6.400000	0.987071
-6.450000	0.987665
-6.500000	0.98823
-6.550000	0.988657
-6.600000	0.989092
-6.650000	0.989512
-6.700000	0.989888
-6.750000	0.990294
-6.800000	0.99062
-6.850000	0.990997
-6.900000	0.991402
-6.950000	0.99183
-7.000000	0.992134
-7.050000	0.992337
-7.100000	0.992692
-7.150000	0.993025
-7.200000	0.993372
-7.250000	0.993604
-7.300000	0.993879
-7.350000	0.994097
-7.400000	0.994365
-7.450000	0.994589
-7.500000	0.994836
-7.550000	0.995096
-7.600000	0.995314
-7.650000	0.995495
-7.700000	0.995661
-7.750000	0.995792
-7.800000	0.995966
-7.850000	0.996168
-7.900000	0.996291
-7.950000	0.9964
-8.000000	0.996538
-8.050000	0.996762
-8.100000	0.996864
-8.150000	0.996987
-8.200000	0.997153
-8.250000	0.997255
-8.300000	0.997378
-8.350000	0.997465
-8.400000	0.997545
-8.450000	0.997646
-8.500000	0.997776
-8.550000	0.997899
-8.600000	0.998023
-8.650000	0.998138
-8.700000	0.998269
-8.750000	0.998349
-8.800000	0.99845
-8.850000	0.998508
-8.900000	0.998566
-8.950000	0.998609
-9.000000	0.998711
-9.050000	0.998798
-9.100000	0.998863
-9.150000	0.998921
-9.200000	0.998971
-9.250000	0.999037
-9.300000	0.99908
-9.350000	0.999116
-9.400000	0.99916
-9.450000	0.999189
-9.500000	0.999239
-9.550000	0.999283
-9.600000	0.999297
-9.650000	0.999334
-9.700000	0.999377
-9.750000	0.999406
-9.800000	0.999442
-9.850000	0.999486
-9.900000	0.999522
-9.950000	1
&
64.250000	7.32314e-18
64.200000	7.60965e-18
64.150000	7.90735e-18
64.100000	8.2167e-18
64.050000	8.53814e-18
64.000000	8.87215e-18
63.950000	9.21921e-18
63.900000	9.57984e-18
63.850000	9.95457e-18
63.800000	1.0344e-17
63.750000	1.07486e-17
63.700000	1.1169e-17
63.650000	1.16058e-17
63.600000	1.20597e-17
63.550000	1.25314e-17
63.500000	1.30215e-17
63.450000	1.35308e-17
63.400000	1.40599e-17
63.350000	1.46098e-17
63.300000	1.51811e-17
63.250000	1.57747e-17
63.200000	1.63916e-17
63.150000	1.70326e-17
63.100000	1.76986e-17
63.050000	1.83906e-17
63.000000	1.91097e-17
62.950000	1.98568e-17
62.900000	2.06332e-17
62.850000	2.14399e-17
62.800000	2.22781e-17
62.750000	2.3149e-17
62.700000	2.4054e-17
62.650000	2.49944e-17
62.600000	2.59714e-17
62.550000	2.69867e-17
62.500000	2.80416e-17
62.450000	2.91377e-17
62.400000	3.02766e-17
62.350000	3.146e-17
62.300000	3.26897e-17
62.250000	3.39673e-17
62.200000	3.52949e-17
62.150000	3.66743e-17
62.100000	3.81076e-17
62.050000	3.95969e-17
62.000000	4.11443e-17
61.950000	4.27521e-17
61.900000	4.44228e-17
61.850000	4.61587e-17
61.800000	4.79623e-17
61.750000	4.98364e-17
61.700000	5.17837e-17
61.650000	5.3807e-17
61.600000	5.59092e-17
61.550000	5.80936e-17
61.500000	6.03633e-17
61.450000	6.27215e-17
61.400000	6.51718e-17
61.350000	6.77178e-17
61.300000	7.03632e-17
61.250000	7.31118e-17
61.200000	7.59677e-17
61.150000	7.89351e-17
61.100000	8.20183e-17
61.050000	8.52219e-17
61.000000	8.85505e-17
60.950000	9.2009e-17
60.900000	9.56025e-17
60.850000	9.93362e-17
60.800000	1.03216e-16
60.750000	1.07246e-16
60.700000	1.11435e-16
60.650000	1.15786e-16
60.600000	1.20307e-16
60.550000	1.25005e-16
60.500000	1.29886e-16
60.450000	1.34958e-16
60.400000	1.40227e-16
60.350000	1.45702e-16
60.300000	1.51391e-16
60.250000	1.57301e-16
60.200000	1.63442e-16
60.150000	1.69823e-16
60.100000	1.76452e-16
60.050000	1.83341e-16
60.000000	1.90497e-16
59.950000	1.97933e-16
59.900000	2.05659e-16
59.850000	2.13687e-16
59.800000	2.22027e-16
59.750000	2.30693e-16
59.700000	2.39696e-16
59.650000	2.49051e-16
59.600000	2.5877e-16
59.550000	2.68869e-16
59.500000	2.79361e-16
59.450000	2.90263e-16
59.400000	3.01589e-16
59.350000	3.13357e-16
59.300000	3.25584e-16
59.250000	3.38288e-16
59.200000	3.51487e-16
59.150000	3.652e-16
59.100000	3.79448e-16
59.050000	3.94252e-16
59.000000	4.09632e-16
58.950000	4.25612e-16
58.900000	4.42215e-16
58.850000	4.59465e-16
58.800000	4.77388e-16
58.750000	4.96009e-16
58.700000	5.15355e-16
58.650000	5.35456e-16
58.600000	5.5634e-16
58.550000	5.78037e-16
58.500000	6.00581e-16
58.450000	6.24003e-16
58.400000	6.48337e-16
58.350000	6.73619e-16
58.300000	6.99887e-16
58.250000	7.27178e-16
58.200000	7.55532e-16
58.150000	7.84991e-16
58.100000	8.15598e-16
58.050000	8.47397e-16
58.000000	8.80434e-16
57.950000	9.14759e-16
57.900000	9.5042e-16
57.850000	9.87471e-16
57.800000	1.02596e-15
57.750000	1.06596e-15
57.700000	1.10751e-15
57.650000	1.15068e-15
57.600000	1.19553e-15
57.550000	1.24212e-15
57.500000	1.29053e-15
57.450000	1.34083e-15
57.400000	1.39308e-15
57.350000	1.44737e-15
57.300000	1.50378e-15
57.250000	1.56237e-15
57.200000	1.62325e-15
57.150000	1.6865e-15
57.100000	1.75222e-15
57.050000	1.82049e-15
57.000000	1.89142e-15
56.950000	1.9651e-15
56.900000	2.04166e-15
56.850000	2.1212e-15
56.800000	2.20383e-15
56.750000	2.28968e-15
56.700000	2.37887e-15
56.650000	2.47153e-15
56.600000	2.5678e-15
56.550000	2.66781e-15
56.500000	2.77172e-15
56.450000	2.87966e-15
56.400000	2.99181e-15
56.350000	3.10832e-15
56.300000	3.22937e-15
56.250000	3.35512e-15
56.200000	3.48577e-15
56.150000	3.62149e-15
56.100000	3.7625e-15
56.050000	3.90899e-15
56.000000	4.06119e-15
55.950000	4.2193e-15
55.900000	4.38356e-15
55.850000	4.55421e-15
55.800000	4.73149e-15
55.750000	4.91567e-15
55.700000	5.10701e-15
55.650000	5.3058e-15
55.600000	5.51231e-15
55.550000	5.72685e-15
55.500000	5.94974e-15
55.450000	6.18129e-15
55.400000	6.42184e-15
55.350000	6.67175e-15
55.300000	6.93137e-15
55.250000	7.20108e-15
55.200000	7.48128e-15
55.150000	7.77237e-15
55.100000	8.07478e-15
55.050000	8.38893e-15
55.000000	8.7153e-15
54.950000	9.05435e-15
54.900000	9.40658e-15
54.850000	9.7725e-15
54.800000	1.01526e-14
54.750000	1.05475e-14
54.700000	1.09578e-14
54.650000	1.1384e-14
54.600000	1.18267e-14
54.550000	1.22867e-14
54.500000	1.27645e-14
54.450000	1.32609e-14
54.400000	1.37766e-14
54.350000	1.43123e-14
54.300000	1.48688e-14
54.250000	1.54469e-14
54.200000	1.60475e-14
54.150000	1.66714e-14
54.100000	1.73195e-14
54.050000	1.79928e-14
54.000000	1.86923e-14
53.950000	1.94189e-14
53.900000	2.01737e-14
53.850000	2.09579e-14
53.800000	2.17724e-14
53.750000	2.26187e-14
53.700000	2.34977e-14
53.650000	2.44109e-14
53.600000	2.53595e-14
53.550000	2.6345e-14
53.500000	2.73687e-14
53.450000	2.84322e-14
53.400000	2.95369e-14
53.350000	3.06845e-14
53.300000	3.18766e-14
53.250000	3.3115e-14
53.200000	3.44015e-14
53.150000	3.57378e-14
53.100000	3.71261e-14
53.050000	3.85682e-14
53.000000	4.00662e-14
52.950000	4.16224e-14
52.900000	4.32389e-14
52.850000	4.49182e-14
52.800000	4.66626e-14
52.750000	4.84746e-14
52.700000	5.03569e-14
52.650000	5.23123e-14
52.600000	5.43435e-14
52.550000	5.64534e-14
52.500000	5.86452e-14
52.450000	6.0922e-14
52.400000	6.3287e-14
52.350000	6.57438e-14
52.300000	6.82958e-14
52.250000	7.09468e-14
52.200000	7.37005e-14
52.150000	7.6561e-14
52.100000	7.95324e-14
52.050000	8.2619e-14
52.000000	8.58252e-14
51.950000	8.91557e-14
51.900000	9.26152e-14
51.850000	9.62089e-14
51.800000	9.99418e-14
51.750000	1.03819e-13
51.700000	1.07847e-13
51.650000	1.12031e-13
51.600000	1.16377e-13
51.550000	1.20891e-13
51.500000	1.25581e-13
51.450000	1.30452e-13
51.400000	1.35511e-13
51.350000	1.40767e-13
51.300000	1.46226e-13
51.250000	1.51897e-13
51.200000	1.57787e-13
51.150000	1.63905e-13
51.100000	1.70261e-13
51.050000	1.76862e-13
51.000000	1.83719e-13
50.950000	1.90842e-13
50.900000	1.9824e-13
50.850000	2.05925e-13
50.800000	2.13907e-13
50.750000	2.22198e-13
50.700000	2.30811e-13
50.650000	2.39756e-13
50.600000	2.49048e-13
50.550000	2.58699e-13
50.500000	2.68724e-13
50.450000	2.79137e-13
50.400000	2.89953e-13
50.350000	3.01188e-13
50.300000	3.12857e-13
50.250000	3.24977e-13
50.200000	3.37567e-13
50.150000	3.50643e-13
50.100000	3.64226e-13
50.050000	3.78334e-13
50.000000	3.92987e-13
49.950000	4.08208e-13
49.900000	4.24017e-13
49.850000	4.40437e-13
49.800000	4.57492e-13
49.750000	4.75207e-13
49.700000	4.93607e-13
49.650000	5.12718e-13
49.600000	5.32568e-13
49.550000	5.53186e-13
49.500000	5.746e-13
49.450000	5.96843e-13
49.400000	6.19945e-13
49.350000	6.4394e-13
49.300000	6.68862e-13
49.250000	6.94748e-13
49.200000	7.21634e-13
49.150000	7.49559e-13
49.100000	7.78563e-13
49.050000	8.08687e-13
49.000000	8.39975e-13
48.950000	8.72472e-13
48.900000	9.06225e-13
48.850000	9.41281e-13
48.800000	9.77692e-13
48.750000	1.01551e-12
48.700000	1.05479e-12
48.650000	1.09558e-12
48.600000	1.13795e-12
48.550000	1.18195e-12
48.500000	1.22766e-12
48.450000	1.27513e-12
48.400000	1.32443e-12
48.350000	1.37563e-12
48.300000	1.42882e-12
48.250000	1.48405e-12
48.200000	1.54142e-12
48.150000	1.601e-12
48.100000	1.66288e-12
48.050000	1.72714e-12
48.000000	1.79389e-12
47.950000	1.86321e-12
47.900000	1.93521e-12
47.850000	2.00999e-12
47.800000	2.08764e-12
47.750000	2.1683e-12
47.700000	2.25207e-12
47.650000	2.33906e-12
47.600000	2.42942e-12
47.550000	2.52325e-12
47.500000	2.62071e-12
47.450000	2.72192e-12
47.400000	2.82703e-12
47.350000	2.9362e-12
47.300000	3.04958e-12
47.250000	3.16732e-12
47.200000	3.28961e-12
47.150000	3.41661e-12
47.100000	3.5485e-12
47.050000	3.68548e-12
47.000000	3.82773e-12
46.950000	3.97547e-12
46.900000	4.1289e-12
46.850000	4.28824e-12
46.800000	4.45371e-12
46.750000	4.62557e-12
46.700000	4.80404e-12
46.650000	4.98938e-12
46.600000	5.18187e-12
46.550000	5.38176e-12
46.500000	5.58936e-12
46.450000	5.80495e-12
46.400000	6.02884e-12
46.350000	6.26134e-12
46.300000	6.5028e-12
46.250000	6.75356e-12
46.200000	7.01396e-12
46.150000	7.28439e-12
46.100000	7.56522e-12
46.050000	7.85687e-12
46.000000	8.15973e-12
45.950000	8.47425e-12
45.900000	8.80087e-12
45.850000	9.14005e-12
45.800000	9.49228e-12
45.750000	9.85806e-12
45.700000	1.02379e-11
45.650000	1.06324e-11
45.600000	1.1042e-11
45.550000	1.14674e-11
45.500000	1.19091e-11
45.450000	1.23678e-11
45.400000	1.28442e-11
45.350000	1.33388e-11
45.300000	1.38525e-11
45.250000	1.43859e-11
45.200000	1.49399e-11
45.150000	1.55151e-11
45.100000	1.61124e-11
45.050000	1.67326e-11
45.000000	1.73767e-11
44.950000	1.80456e-11
44.900000	1.87401e-11
44.850000	1.94613e-11
44.800000	2.02102e-11
44.750000	2.09878e-11
44.700000	2.17954e-11
44.650000	2.26339e-11
44.600000	2.35046e-11
44.550000	2.44088e-11
44.500000	2.53476e-11
44.450000	2.63225e-11
44.400000	2.73348e-11
44.350000	2.8386e-11
44.300000	2.94775e-11
44.250000	3.06109e-11
44.200000	3.17878e-11
44.150000	3.30098e-11
44.100000	3.42787e-11
44.050000	3.55962e-11
44.000000	3.69643e-11
43.950000	3.83849e-11
43.900000	3.986e-11
43.850000	4.13916e-11
43.800000	4.29819e-11
43.750000	4.46332e-11
43.700000	4.63478e-11
43.650000	4.81281e-11
43.600000	4.99766e-11
43.550000	5.1896e-11
43.500000	5.3889e-11
43.450000	5.59583e-11
43.400000	5.81069e-11
43.350000	6.03378e-11
43.300000	6.26541e-11
43.250000	6.50592e-11
43.200000	6.75563e-11
43.150000	7.01491e-11
43.100000	7.28412e-11
43.050000	7.56364e-11
43.000000	7.85385e-11
42.950000	8.15518e-11
42.900000	8.46804e-11
42.850000	8.79287e-11
42.800000	9.13014e-11
42.750000	9.4803e-11
42.700000	9.84387e-11
42.650000	1.02213e-10
42.600000	1.06133e-10
42.550000	1.10202e-10
42.500000	1.14426e-10
42.450000	1.18813e-10
42.400000	1.23367e-10
42.350000	1.28095e-10
42.300000	1.33003e-10
42.250000	1.381e-10
42.200000	1.43391e-10
42.150000	1.48885e-10
42.100000	1.54588e-10
42.050000	1.6051e-10
42.000000	1.66657e-10
41.950000	1.7304e-10
41.900000	1.79666e-10
41.850000	1.86545e-10
41.800000	1.93687e-10
41.750000	2.01102e-10
41.700000	2.088e-10
41.650000	2.16791e-10
41.600000	2.25088e-10
41.550000	2.33702e-10
41.500000	2.42644e-10
41.450000	2.51927e-10
41.400000	2.61565e-10
41.350000	2.7157e-10
41.300000	2.81958e-10
41.250000	2.92741e-10
41.200000	3.03935e-10
41.150000	3.15557e-10
41.100000	3.27621e-10
41.050000	3.40146e-10
41.000000	3.53148e-10
40.950000	3.66645e-10
40.900000	3.80657e-10
40.850000	3.95203e-10
40.800000	4.10303e-10
40.750000	4.25979e-10
40.700000	4.42252e-10
40.650000	4.59144e-10
40.600000	4.7668e-10
40.550000	4.94884e-10
40.500000	5.1378e-10
40.450000	5.33397e-10
40.400000	5.53759e-10
40.350000	5.74897e-10
40.300000	5.9684e-10
40.250000	6.19617e-10
40.200000	6.43261e-10
40.150000	6.67804e-10
40.100000	6.93282e-10
40.050000	7.19728e-10
40.000000	7.47179e-10
39.950000	7.75675e-10
39.900000	8.05254e-10
39.850000	8.35957e-10
39.800000	8.67827e-10
39.750000	9.00909e-10
39.700000	9.35247e-10
39.650000	9.7089e-10
39.600000	1.00789e-09
39.550000	1.04629e-09
39.500000	1.08615e-09
39.450000	1.12753e-09
39.400000	1.17047e-09
39.350000	1.21505e-09
39.300000	1.26131e-09
39.250000	1.30934e-09
39.200000	1.35918e-09
39.150000	1.41092e-09
39.100000	1.46462e-09
39.050000	1.52036e-09
39.000000	1.57821e-09
38.950000	1.63825e-09
38.900000	1.70057e-09
38.850000	1.76526e-09
38.800000	1.83239e-09
38.750000	1.90207e-09
38.700000	1.97439e-09
38.650000	2.04945e-09
38.600000	2.12736e-09
38.550000	2.20821e-09
38.500000	2.29212e-09
38.450000	2.37922e-09
38.400000	2.46961e-09
38.350000	2.56342e-09
38.300000	2.66078e-09
38.250000	2.76183e-09
38.200000	2.8667e-09
38.150000	2.97554e-09
38.100000	3.08849e-09
38.050000	3.20571e-09
38.000000	3.32737e-09
37.950000	3.45363e-09
37.900000	3.58466e-09
37.850000	3.72064e-09
37.800000	3.86176e-09
37.750000	4.00821e-09
37.700000	4.16019e-09
37.650000	4.31791e-09
37.600000	4.48159e-09
37.550000	4.65145e-09
37.500000	4.82772e-09
37.450000	5.01065e-09
37.400000	5.20047e-09
37.350000	5.39746e-09
37.300000	5.60188e-09
37.250000	5.81401e-09
37.200000	6.03414e-09
37.150000	6.26257e-09
37.100000	6.49961e-09
37.050000	6.74558e-09
37.000000	7.00083e-09
36.950000	7.26569e-09
36.900000	7.54052e-09
36.850000	7.82571e-09
36.800000	8.12164e-09
36.750000	8.42871e-09
36.700000	8.74733e-09
36.650000	9.07795e-09
36.600000	9.42101e-09
36.550000	9.77698e-09
36.500000	1.01463e-08
36.450000	1.05296e-08
36.400000	1.09272e-08
36.350000	1.13398e-08
36.300000	1.17679e-08
36.250000	1.22121e-08
36.200000	1.2673e-08
36.150000	1.31512e-08
36.100000	1.36474e-08
36.050000	1.41622e-08
36.000000	1.46963e-08
35.950000	1.52504e-08
35.900000	1.58254e-08
35.850000	1.64219e-08
35.800000	1.70408e-08
35.750000	1.76829e-08
35.700000	1.83491e-08
35.650000	1.90403e-08
35.600000	1.97573e-08
35.550000	2.05012e-08
35.500000	2.1273e-08
35.450000	2.20737e-08
35.400000	2.29044e-08
35.350000	2.37662e-08
35.300000	2.46602e-08
35.250000	2.55877e-08
35.200000	2.65499e-08
35.150000	2.75481e-08
35.100000	2.85836e-08
35.050000	2.96578e-08
35.000000	3.07721e-08
34.950000	3.19282e-08
34.900000	3.31273e-08
34.850000	3.43713e-08
34.800000	3.56618e-08
34.750000	3.70004e-08
34.700000	3.83889e-08
34.650000	3.98293e-08
34.600000	4.13235e-08
34.550000	4.28733e-08
34.500000	4.44809e-08
34.450000	4.61485e-08
34.400000	4.78782e-08
34.350000	4.96724e-08
34.300000	5.15334e-08
34.250000	5.34637e-08
34.200000	5.54658e-08
34.150000	5.75425e-08
34.100000	5.96965e-08
34.050000	6.19306e-08
34.000000	6.42477e-08
33.950000	6.66511e-08
33.900000	6.91437e-08
33.850000	7.1729e-08
33.800000	7.44104e-08
33.750000	7.71913e-08
33.700000	8.00755e-08
33.650000	8.30667e-08
33.600000	8.61689e-08
33.550000	8.93863e-08
33.500000	9.27229e-08
33.450000	9.61833e-08
33.400000	9.97719e-08
33.350000	1.03494e-07
33.300000	1.07353e-07
33.250000	1.11355e-07
33.200000	1.15506e-07
33.150000	1.1981e-07
33.100000	1.24274e-07
33.050000	1.28902e-07
33.000000	1.33702e-07
32.950000	1.38679e-07
32.900000	1.4384e-07
32.850000	1.49192e-07
32.800000	1.54741e-07
32.750000	1.60495e-07
32.700000	1.66462e-07
32.650000	1.72648e-07
32.600000	1.79063e-07
32.550000	1.85714e-07
32.500000	1.92611e-07
32.450000	1.99761e-07
32.400000	2.07175e-07
32.350000	2.14862e-07
32.300000	2.22832e-07
32.250000	2.31095e-07
32.200000	2.39662e-07
32.150000	2.48544e-07
32.100000	2.57752e-07
32.050000	2.67299e-07
32.000000	2.77196e-07
31.950000	2.87457e-07
31.900000	2.98094e-07
31.850000	3.09121e-07
31.800000	3.20553e-07
31.750000	3.32404e-07
31.700000	3.44689e-07
31.650000	3.57424e-07
31.600000	3.70626e-07
31.550000	3.8431e-07
31.500000	3.98495e-07
31.450000	4.13199e-07
31.400000	4.28441e-07
31.350000	4.44239e-07
31.300000	4.60614e-07
31.250000	4.77587e-07
31.200000	4.9518e-07
31.150000	5.13414e-07
31.100000	5.32314e-07
31.050000	5.51902e-07
31.000000	5.72203e-07
30.950000	5.93244e-07
30.900000	6.15051e-07
30.850000	6.37651e-07
30.800000	6.61073e-07
30.750000	6.85346e-07
30.700000	7.10501e-07
30.650000	7.3657e-07
30.600000	7.63585e-07
30.550000	7.9158e-07
30.500000	8.2059e-07
30.450000	8.50651e-07
30.400000	8.81801e-07
30.350000	9.1408e-07
30.300000	9.47526e-07
30.250000	9.82182e-07
30.200000	1.01809e-06
30.150000	1.0553e-06
30.100000	1.09385e-06
30.050000	1.13379e-06
30.000000	1.17517e-06
29.950000	1.21805e-06
29.900000	1.26247e-06
29.850000	1.30849e-06
29.800000	1.35616e-06
29.750000	1.40555e-06
29.700000	1.45672e-06
29.650000	1.50973e-06
29.600000	1.56464e-06
29.550000	1.62152e-06
29.500000	1.68044e-06
29.450000	1.74147e-06
29.400000	1.80469e-06
29.350000	1.87017e-06
29.300000	1.938e-06
29.250000	2.00825e-06
29.200000	2.08101e-06
29.150000	2.15637e-06
29.100000	2.23442e-06
29.050000	2.31526e-06
29.000000	2.39897e-06
28.950000	2.48567e-06
28.900000	2.57545e-06
28.850000	2.66843e-06
28.800000	2.76471e-06
28.750000	2.86441e-06
28.700000	2.96764e-06
28.650000	3.07454e-06
28.600000	3.18523e-06
28.550000	3.29984e-06
28.500000	3.41851e-06
28.450000	3.54137e-06
28.400000	3.66857e-06
28.350000	3.80026e-06
28.300000	3.9366e-06
28.250000	4.07774e-06
28.200000	4.22386e-06
28.150000	4.37511e-06
28.100000	4.53169e-06
28.050000	4.69376e-06
28.000000	4.86153e-06
27.950000	5.03518e-06
27.900000	5.21491e-06
27.850000	5.40093e-06
27.800000	5.59346e-06
27.750000	5.79272e-06
27.700000	5.99893e-06
27.650000	6.21234e-06
27.600000	6.43318e-06
27.550000	6.66171e-06
27.500000	6.89819e-06
27.450000	7.14288e-06
27.400000	7.39607e-06
27.350000	7.65803e-06
27.300000	7.92907e-06
27.250000	8.20948e-06
27.200000	8.49958e-06
27.150000	8.7997e-06
27.100000	9.11016e-06
27.050000	9.43133e-06
27.000000	9.76353e-06
26.950000	1.01072e-05
26.900000	1.04626e-05
26.850000	1.08302e-05
26.800000	1.12104e-05
26.750000	1.16036e-05
26.700000	1.20102e-05
26.650000	1.24307e-05
26.600000	1.28655e-05
26.550000	1.33151e-05
26.500000	1.378e-05
26.450000	1.42607e-05
26.400000	1.47576e-05
26.350000	1.52714e-05
26.300000	1.58025e-05
26.250000	1.63516e-05
26.200000	1.69191e-05
26.150000	1.75057e-05
26.100000	1.8112e-05
26.050000	1.87387e-05
26.000000	1.93863e-05
25.950000	2.00556e-05
25.900000	2.07472e-05
25.850000	2.14619e-05
25.800000	2.22003e-05
25.750000	2.29632e-05
25.700000	2.37514e-05
25.650000	2.45657e-05
25.600000	2.54069e-05
25.550000	2.62758e-05
25.500000	2.71732e-05
25.450000	2.81001e-05
25.400000	2.90574e-05
25.350000	3.0046e-05
25.300000	3.10668e-05
25.250000	3.21208e-05
25.200000	3.32091e-05
25.150000	3.43327e-05
25.100000	3.54926e-05
25.050000	3.66898e-05
25.000000	3.79257e-05
24.950000	3.92012e-05
24.900000	4.05175e-05
24.850000	4.18759e-05
24.800000	4.32775e-05
24.750000	4.47237e-05
24.700000	4.62157e-05
24.650000	4.77549e-05
24.600000	4.93425e-05
24.550000	5.09801e-05
24.500000	5.26689e-05
24.450000	5.44104e-05
24.400000	5.62061e-05
24.350000	5.80575e-05
24.300000	5.99662e-05
24.250000	6.19337e-05
24.200000	6.39615e-05
24.150000	6.60514e-05
24.100000	6.8205e-05
24.050000	7.0424e-05
24.000000	7.27101e-05
23.950000	7.5065e-05
23.900000	7.74905e-05
23.850000	7.99885e-05
23.800000	8.25607e-05
23.750000	8.52091e-05
23.700000	8.79354e-05
23.650000	9.07417e-05
23.600000	9.36298e-05
23.550000	9.66017e-05
23.500000	9.96593e-05
23.450000	0.000102805
23.400000	0.00010604
23.350000	0.000109367
23.300000	0.000112787
23.250000	0.000116304
23.200000	0.000119918
23.150000	0.000123632
23.100000	0.000127448
23.050000	0.000131367
23.000000	0.000135393
22.950000	0.000139527
22.900000	0.00014377
22.850000	0.000148125
22.800000	0.000152594
22.750000	0.000157178
22.700000	0.000161879
22.650000	0.000166699
22.600000	0.00017164
22.550000	0.000176704
22.500000	0.000181891
22.450000	0.000187203
22.400000	0.000192641
22.350000	0.000198207
22.300000	0.000203901
22.250000	0.000209725
22.200000	0.000215679
22.150000	0.000221764
22.100000	0.000227979
22.050000	0.000234325
22.000000	0.000240802
21.950000	0.000247409
21.900000	0.000254145
21.850000	0.000261009
21.800000	0.000268
21.750000	0.000275116
21.700000	0.000282354
21.650000	0.000289711
21.600000	0.000297185
21.550000	0.000304771
21.500000	0.000312465
21.450000	0.000320261
21.400000	0.000328153
21.350000	0.000336135
21.300000	0.0003442
21.250000	0.000352337
21.200000	0.000360539
21.150000	0.000368794
21.100000	0.000377089
21.050000	0.000385413
21.000000	0.000393749
20.950000	0.000402081
20.900000	0.000410391
20.850000	0.000418659
20.800000	0.000426861
20.750000	0.000434974
20.700000	0.000442969
20.650000	0.000450815
20.600000	0.000458477
20.550000	0.000465919
20.500000	0.000473095
20.450000	0.000479958
20.400000	0.000486454
20.350000	0.000492518
20.300000	0.000498078
20.250000	0.000503048
20.200000	0.000507324
20.150000	0.000510772
20.100000	0.000513206
&
```
