## Supplementary material for "RNA covariation at helix-level resolution for the identification of evolutionarily conserved RNA structure": NEAT1_3529-3638_cmalign_reformat.muscle.sto.withss.helixcov

```
# RMs = 7 L = 134

# RM 33-37 44-48, nbp = 5 nbp_cov = 0
# pvals: 0.697431,0.0941535,0.563111,0.4605,0.084387
# aggregated LANCASTER        E-value: 1.11833 P-value: 0.159761

# RM 22-26 51-56, nbp = 5 nbp_cov = 0
# pvals: 0.376972,0.840325,0.454362,0.647081,0.854078
# aggregated LANCASTER        E-value: 6.00932 P-value: 0.858474

# RM 18-21 61-64, nbp = 4 nbp_cov = 0
# pvals: 0.385471,0.376972,0.244395,0.599716
# aggregated LANCASTER        E-value: 2.83072 P-value: 0.404388

# RM 71-76 86-91, nbp = 6 nbp_cov = 0
# pvals: 0.793336,0.912068,0.162986,0.454362,0.394512,0.767264
# aggregated LANCASTER        E-value: 5.78077 P-value: 0.825824

# RM 66-68 99-101, nbp = 3 nbp_cov = 0
# pvals: 0.743053,0.0663053,0.5503
# aggregated LANCASTER        E-value: 2.09263 P-value: 0.298947

# RM 10-17 103-121, nbp = 7 nbp_cov = 0
# pvals: 0.5503,0.0193495,0.394512,0.417481,0.423478,0.664128,0.309817
# aggregated LANCASTER        E-value: 1.20044 P-value: 0.171491

# RM 1-9 125-134, nbp = 8 nbp_cov = 0
# pvals: 0.147323,0.563111,0.718115,0.895221,0.329616,0.417481,0.623695,0.0298749
# aggregated LANCASTER        E-value: 1.33442 P-value: 0.190632
```
