## Supplementary material for "RNA covariation at helix-level resolution for the identification of evolutionarily conserved RNA structure": NEAT1_3529-3638_cmalign_reformat.muscle.sto.withss.power

```
# Power analysis of given structure 
#
# Powertype = SINGLE SUBSTITUTIONS
# covary  left_pos      right_pos    substitutions      power
#----------------------------------------------------------------
          1		134		16		0.50
          2		133		10		0.32
          4		131		6		0.16
          5		130		5		0.11
          6		128		15		0.47
          7		127		2		0.00
          8		126		7		0.20
          9		125		17		0.52
          10		121		14		0.45
          11		120		12		0.39
          12		107		10		0.32
          14		106		11		0.35
          15		105		10		0.32
          16		104		8		0.24
          17		103		13		0.42
          18		64		4		0.07
          19		63		2		0.00
          20		62		8		0.24
          21		61		9		0.28
          22		56		5		0.11
          23		54		11		0.35
          24		53		14		0.45
          25		52		9		0.28
          26		51		8		0.24
          33		48		8		0.24
          34		47		14		0.45
          35		46		8		0.24
          36		45		4		0.07
          37		44		8		0.24
          66		101		10		0.32
          67		100		12		0.39
          68		99		9		0.28
          71		91		7		0.20
          72		90		12		0.39
          73		89		8		0.24
          74		88		2		0.00
          75		87		4		0.07
          76		86		9		0.28
#
# BPAIRS 38
# avg substitutions per BP  9.0
# BPAIRS expected to covary 10.2 +/- 2.6
# BPAIRS observed to covary 0
#
```
