## Supplementary material for "RNA covariation at helix-level resolution for the identification of evolutionarily conserved RNA structure": NEAT1_3529-3638_cmalign_reformat.muscle.sto.withss.rscape

```
# R-scape :: RNA Structural Covariation Above Phylogenetic Expectation
# R-scape 2.0.0.p elenarivas@fas.harvard.edu (January 2023)
# Copyright (C) 2016-2019 Howard Hughes Medical Institute.
# Freely distributed under the GNU General Public License (GPLv3).
#-------------------------------------------------------------------------------------------------------
# MSA NEAT1_3529-3638_cmalign_reformat.muscle.sto.withss nseq 45 (45) alen 110 (135) avgid 74.13 (73.68) nbpairs 38 (38)
# Two-set statistical test (one test for annotated basepairs, another for all other pairs)
#
#
# Method Target_E-val [cov_min,cov_max] [FP | TP True Found | Sen PPV F] 
# GTp    0.05         [-9.95,28.01]     [0 | 0 38 0 | 0.00 0.00 0.00] 
#
#       left_pos       right_pos        score          E-value           pvalue       substitutions      power
#--------------------------------------------------------------------------------------------------------------
no significant pairs

# The given structure
# SS_cons ((-(((((((((-((((<<<<<<<<<------<<<<<______>>>>>-->>>>->----
#
# SS_cons >>>>,<<<--<<<<<<_________>>>>>>------->>>,)))))------------)
#
# SS_cons )---))))-))-)):
#

# Power analysis of given structure 
#
# Powertype = SINGLE SUBSTITUTIONS
# covary  left_pos      right_pos    substitutions      power
#----------------------------------------------------------------
          1		134		16		0.50
          2		133		10		0.32
          4		131		6		0.16
          5		130		5		0.11
          6		128		15		0.47
          7		127		2		0.00
          8		126		7		0.20
          9		125		17		0.52
          10		121		14		0.45
          11		120		12		0.39
          12		107		10		0.32
          14		106		11		0.35
          15		105		10		0.32
          16		104		8		0.24
          17		103		13		0.42
          18		64		4		0.07
          19		63		2		0.00
          20		62		8		0.24
          21		61		9		0.28
          22		56		5		0.11
          23		54		11		0.35
          24		53		14		0.45
          25		52		9		0.28
          26		51		8		0.24
          33		48		8		0.24
          34		47		14		0.45
          35		46		8		0.24
          36		45		4		0.07
          37		44		8		0.24
          66		101		10		0.32
          67		100		12		0.39
          68		99		9		0.28
          71		91		7		0.20
          72		90		12		0.39
          73		89		8		0.24
          74		88		2		0.00
          75		87		4		0.07
          76		86		9		0.28
#
# BPAIRS 38
# avg substitutions per BP  9.0
# BPAIRS expected to covary 10.2 +/- 2.6
# BPAIRS observed to covary 0
#
# RMs = 7 L = 134

# RM 33-37 44-48, nbp = 5 nbp_cov = 0
# aggregated LANCASTER        E-value: 1.11833
NESTED  :::::::::::::::::::::::::::<<<<<______>>>>>:::::::::::::::::::::::::::::::::::::::::::::::::::::::::::::::::::
        ::::::::::::::::::::::::::::::::::::::::::::::::::::::::::::::::::::::::::::::::::::::::::::::::::::::::::::::

# RM 22-26 51-56, nbp = 5 nbp_cov = 0
# aggregated LANCASTER        E-value: 6.00932
NESTED  ::::::::::::::::::::<<<<<____________________>>>>>::::::::::::::::::::::::::::::::::::::::::::::::::::::::::::
        ::::::::::::::::::::::::::::::::::::::::::::::::::::::::::::::::::::::::::::::::::::::::::::::::::::::::::::::

# RM 18-21 61-64, nbp = 4 nbp_cov = 0
# aggregated LANCASTER        E-value: 2.83072
NESTED  ::::::::::::::::<<<<__________________________________>>>>::::::::::::::::::::::::::::::::::::::::::::::::::::
        ::::::::::::::::::::::::::::::::::::::::::::::::::::::::::::::::::::::::::::::::::::::::::::::::::::::::::::::

# RM 71-76 86-91, nbp = 6 nbp_cov = 0
# aggregated LANCASTER        E-value: 5.78077
NESTED  ::::::::::::::::::::::::::::::::::::::::::::::::::::::::::::::::<<<<<<________>>>>>>::::::::::::::::::::::::::
        ::::::::::::::::::::::::::::::::::::::::::::::::::::::::::::::::::::::::::::::::::::::::::::::::::::::::::::::

# RM 66-68 99-101, nbp = 3 nbp_cov = 0
# aggregated LANCASTER        E-value: 2.09263
NESTED  :::::::::::::::::::::::::::::::::::::::::::::::::::::::::::<<<_________________________>>>::::::::::::::::::::
        ::::::::::::::::::::::::::::::::::::::::::::::::::::::::::::::::::::::::::::::::::::::::::::::::::::::::::::::

# RM 10-17 103-121, nbp = 7 nbp_cov = 0
# aggregated LANCASTER        E-value: 1.20044
NESTED  :::::::::<<<<<<<___________________________________________________________________________>>>>>>>::::::::::::
        ::::::::::::::::::::::::::::::::::::::::::::::::::::::::::::::::::::::::::::::::::::::::::::::::::::::::::::::

# RM 1-9 125-134, nbp = 8 nbp_cov = 0
# aggregated LANCASTER        E-value: 1.33442
NESTED  <<-<<<<<<____________________________________________________________________________________________>>>>>>->>
        ::::::::::::::::::::::::::::::::::::::::::::::::::::::::::::::::::::::::::::::::::::::::::::::::::::::::::::::
# Number of covarying pairs = 0
```
