## Supplementary material for "RNA covariation at helix-level resolution for the identification of evolutionarily conserved RNA structure": NEAT1_3529-3638_cmalign_reformat.muscle.sto.withss.surv

```
13.900000	0.0263158
12.050000	0.0526316
8.750000	0.0789474
7.650000	0.105263
7.150000	0.131579
4.950000	0.157895
4.450000	0.184211
2.350000	0.210526
1.050000	0.236842
0.700000	0.263158
0.000000	0.315789
-0.050000	0.342105
-0.150000	0.394737
-0.350000	0.447368
-0.400000	0.473684
-0.650000	0.526316
-0.700000	0.552632
-1.400000	0.605263
-1.500000	0.657895
-1.800000	0.684211
-2.000000	0.710526
-2.200000	0.736842
-2.350000	0.763158
-2.650000	0.789474
-2.850000	0.815789
-3.100000	0.842105
-3.350000	0.868421
-3.650000	0.894737
-4.250000	0.921053
-4.450000	0.947368
-5.150000	0.973684
-5.500000	1
&
28.000000	0.00016787
27.800000	0.000335739
27.700000	0.000503609
26.550000	0.000671479
26.150000	0.000839349
24.350000	0.00100722
21.750000	0.00117509
21.650000	0.00134296
20.700000	0.00151083
20.550000	0.0016787
20.200000	0.00184657
20.000000	0.00201444
19.700000	0.00218231
19.600000	0.00235018
19.550000	0.00251805
18.750000	0.00268592
18.700000	0.00285379
18.600000	0.00318952
18.500000	0.00335739
18.000000	0.00352526
17.600000	0.00369313
17.500000	0.003861
17.250000	0.00419674
16.800000	0.00436461
16.750000	0.00453248
16.700000	0.00470035
16.550000	0.00503609
16.400000	0.00537183
16.350000	0.00570757
16.300000	0.00621118
16.250000	0.00637905
16.200000	0.00654692
16.150000	0.00671479
16.100000	0.00688266
16.000000	0.00705053
15.950000	0.0072184
15.900000	0.00738627
15.850000	0.00755414
15.750000	0.00772201
15.600000	0.00788988
15.550000	0.00805775
15.500000	0.00839349
15.350000	0.00856136
15.300000	0.0088971
15.200000	0.00906497
15.000000	0.00940071
14.950000	0.00990431
14.800000	0.0100722
14.650000	0.0105758
14.400000	0.0110794
14.350000	0.0112473
14.300000	0.011583
14.100000	0.0119188
14.000000	0.0120866
13.950000	0.0124224
13.900000	0.012926
13.850000	0.0130938
13.800000	0.0135974
13.750000	0.0137653
13.700000	0.0141011
13.650000	0.0144368
13.600000	0.0147725
13.550000	0.0151083
13.500000	0.0152761
13.400000	0.0159476
13.300000	0.0164512
13.250000	0.0166191
13.200000	0.0171227
13.100000	0.0172906
13.050000	0.0179621
13.000000	0.0182978
12.900000	0.0184657
12.850000	0.0189693
12.800000	0.019305
12.750000	0.0194729
12.700000	0.0198086
12.650000	0.0199765
12.600000	0.0204801
12.550000	0.0209837
12.500000	0.0214873
12.400000	0.0216552
12.350000	0.0221588
12.300000	0.0224945
12.250000	0.0226624
12.200000	0.0228303
12.150000	0.0233339
12.100000	0.0236696
12.050000	0.0240054
12.000000	0.0241732
11.800000	0.024509
11.750000	0.0246769
11.700000	0.0251805
11.650000	0.0255162
11.600000	0.0256841
11.550000	0.0258519
11.500000	0.0260198
11.450000	0.0261877
11.400000	0.0266913
11.350000	0.0275306
11.300000	0.0280342
11.250000	0.0282021
11.150000	0.0285379
11.100000	0.0292093
11.050000	0.0297129
11.000000	0.0303844
10.950000	0.0307202
10.850000	0.030888
10.800000	0.0310559
10.750000	0.0313916
10.700000	0.0317274
10.650000	0.0320631
10.600000	0.0323989
10.550000	0.0327346
10.500000	0.0329025
10.450000	0.0340776
10.400000	0.0344133
10.350000	0.0349169
10.300000	0.0355884
10.250000	0.0357563
10.200000	0.0364277
10.150000	0.0369313
10.100000	0.0370992
10.050000	0.0377707
10.000000	0.0382743
9.950000	0.0389458
9.900000	0.0404566
9.850000	0.0407923
9.800000	0.0411281
9.750000	0.0419674
9.700000	0.0428068
9.650000	0.0433104
9.600000	0.0439819
9.550000	0.0444855
9.500000	0.0453248
9.450000	0.0459963
9.400000	0.046332
9.350000	0.0464999
9.300000	0.0468357
9.250000	0.0473393
9.200000	0.0478429
9.150000	0.0481786
9.100000	0.0491858
9.050000	0.0493537
9.000000	0.0500252
8.950000	0.0501931
8.900000	0.0510324
8.850000	0.0518717
8.800000	0.0523754
8.750000	0.0535504
8.700000	0.0548934
8.650000	0.0550613
8.600000	0.0552291
8.550000	0.0557328
8.500000	0.0562364
8.450000	0.0575793
8.400000	0.0579151
8.350000	0.0594259
8.300000	0.0607688
8.250000	0.0612725
8.200000	0.0616082
8.150000	0.0624475
8.100000	0.0636226
8.050000	0.0639584
8.000000	0.0647977
7.950000	0.0658049
7.900000	0.0666443
7.850000	0.0676515
7.800000	0.0691623
7.750000	0.0700017
7.700000	0.0706732
7.650000	0.072184
7.600000	0.0731912
7.550000	0.0736948
7.500000	0.074702
7.450000	0.0753735
7.400000	0.0763807
7.350000	0.0775558
7.300000	0.0780594
7.250000	0.0794024
7.200000	0.0804096
7.150000	0.0809132
7.100000	0.0817526
7.050000	0.0820883
7.000000	0.0832634
6.950000	0.0842706
6.900000	0.0849421
6.850000	0.08511
6.800000	0.0854457
6.750000	0.0867887
6.700000	0.0872923
6.650000	0.0888031
6.600000	0.0899782
6.550000	0.0909854
6.500000	0.0919926
6.450000	0.0931677
6.400000	0.0948464
6.350000	0.0963572
6.300000	0.0973644
6.250000	0.0985395
6.200000	0.0990431
6.150000	0.0997146
6.100000	0.10089
6.050000	0.102233
6.000000	0.104079
5.950000	0.105422
5.900000	0.106597
5.850000	0.107269
5.800000	0.108444
5.750000	0.109451
5.700000	0.110962
5.650000	0.113144
5.600000	0.113984
5.550000	0.114487
5.500000	0.11583
5.450000	0.116334
5.400000	0.117845
5.350000	0.118684
5.300000	0.120027
5.250000	0.121034
5.200000	0.123384
5.150000	0.124224
5.100000	0.125734
5.050000	0.127917
5.000000	0.12926
4.950000	0.13161
4.900000	0.133456
4.850000	0.135807
4.800000	0.136982
4.750000	0.138828
4.700000	0.140003
4.650000	0.141514
4.600000	0.142857
4.550000	0.1442
4.500000	0.146382
4.450000	0.14739
4.400000	0.149236
4.350000	0.151251
4.300000	0.151922
4.250000	0.153769
4.200000	0.154776
4.150000	0.155615
4.100000	0.156455
4.050000	0.157294
4.000000	0.160148
3.950000	0.161155
3.900000	0.162498
3.850000	0.163505
3.800000	0.166023
3.750000	0.167366
3.700000	0.169381
3.650000	0.170891
3.600000	0.172906
3.550000	0.174081
3.500000	0.175592
3.450000	0.176935
3.400000	0.179788
3.350000	0.181131
3.300000	0.183817
3.250000	0.185496
3.200000	0.187175
3.150000	0.189021
3.100000	0.1907
3.050000	0.192547
3.000000	0.194561
2.950000	0.196911
2.900000	0.198254
2.850000	0.200436
2.800000	0.20329
2.750000	0.205305
2.700000	0.207487
2.650000	0.208998
2.600000	0.211348
2.550000	0.213027
2.500000	0.215041
2.450000	0.216552
2.400000	0.218566
2.350000	0.221756
2.300000	0.224442
2.250000	0.226624
2.200000	0.228974
2.150000	0.231492
2.100000	0.235018
2.050000	0.236864
2.000000	0.239214
1.950000	0.241229
1.900000	0.243243
1.850000	0.246433
1.800000	0.249287
1.750000	0.251469
1.700000	0.25298
1.650000	0.254826
1.600000	0.25768
1.550000	0.260198
1.500000	0.262716
1.450000	0.266409
1.400000	0.268759
1.350000	0.270774
1.300000	0.272956
1.250000	0.275138
1.200000	0.277824
1.150000	0.28135
1.100000	0.2837
1.050000	0.286722
1.000000	0.290079
0.950000	0.292765
0.900000	0.297633
0.850000	0.300319
0.800000	0.303508
0.750000	0.306027
0.700000	0.30972
0.650000	0.312238
0.600000	0.315595
0.550000	0.319288
0.500000	0.322142
0.450000	0.32466
0.400000	0.32785
0.350000	0.330703
0.300000	0.335068
0.250000	0.338929
0.200000	0.341783
0.150000	0.345812
0.100000	0.349169
0.050000	0.353198
0.000000	0.377371
-0.050000	0.420849
-0.100000	0.436629
-0.150000	0.450394
-0.200000	0.461978
-0.250000	0.469532
-0.300000	0.477589
-0.350000	0.483129
-0.400000	0.489172
-0.450000	0.496223
-0.500000	0.501091
-0.550000	0.506967
-0.600000	0.513849
-0.650000	0.52006
-0.700000	0.526272
-0.750000	0.53114
-0.800000	0.539198
-0.850000	0.545745
-0.900000	0.553299
-0.950000	0.559846
-1.000000	0.565553
-1.050000	0.572604
-1.100000	0.578479
-1.150000	0.58469
-1.200000	0.589894
-1.250000	0.597784
-1.300000	0.60366
-1.350000	0.609199
-1.400000	0.614571
-1.450000	0.62095
-1.500000	0.625986
-1.550000	0.631862
-1.600000	0.636562
-1.650000	0.641766
-1.700000	0.645627
-1.750000	0.650663
-1.800000	0.654692
-1.850000	0.663757
-1.900000	0.667954
-1.950000	0.672822
-2.000000	0.677522
-2.050000	0.683733
-2.100000	0.689609
-2.150000	0.694645
-2.200000	0.698842
-2.250000	0.704549
-2.300000	0.709082
-2.350000	0.713278
-2.400000	0.717643
-2.450000	0.72184
-2.500000	0.726037
-2.550000	0.730569
-2.600000	0.734262
-2.650000	0.738627
-2.700000	0.744167
-2.750000	0.749035
-2.800000	0.754407
-2.850000	0.7581
-2.900000	0.762296
-2.950000	0.766493
-3.000000	0.77069
-3.050000	0.774047
-3.100000	0.777908
-3.150000	0.783784
-3.200000	0.788484
-3.250000	0.792513
-3.300000	0.797045
-3.350000	0.800739
-3.400000	0.805271
-3.450000	0.808796
-3.500000	0.811818
-3.550000	0.815343
-3.600000	0.819876
-3.650000	0.824744
-3.700000	0.829612
-3.750000	0.832634
-3.800000	0.837838
-3.850000	0.842035
-3.900000	0.844385
-3.950000	0.848078
-4.000000	0.851603
-4.050000	0.854457
-4.100000	0.857814
-4.150000	0.860332
-4.200000	0.863354
-4.250000	0.866879
-4.300000	0.869901
-4.350000	0.87309
-4.400000	0.875273
-4.450000	0.877791
-4.500000	0.879973
-4.550000	0.882491
-4.600000	0.885849
-4.650000	0.88887
-4.700000	0.89122
-4.750000	0.894074
-4.800000	0.895417
-4.850000	0.896928
-4.900000	0.898942
-4.950000	0.901293
-5.000000	0.90465
-5.050000	0.90784
-5.100000	0.910525
-5.150000	0.912708
-5.200000	0.914722
-5.250000	0.917072
-5.300000	0.918247
-5.350000	0.919926
-5.400000	0.921605
-5.450000	0.923451
-5.500000	0.925634
-5.550000	0.926137
-5.600000	0.927816
-5.650000	0.929159
-5.700000	0.93067
-5.750000	0.932684
-5.800000	0.934867
-5.850000	0.935706
-5.900000	0.937049
-5.950000	0.938895
-6.000000	0.940071
-6.050000	0.941078
-6.100000	0.942085
-6.150000	0.944435
-6.200000	0.945946
-6.250000	0.946785
-6.300000	0.94796
-6.350000	0.948968
-6.400000	0.950143
-6.450000	0.951654
-6.500000	0.952829
-6.550000	0.954339
-6.600000	0.955682
-6.650000	0.956186
-6.700000	0.957193
-6.750000	0.958704
-6.800000	0.959711
-6.850000	0.961054
-6.900000	0.962061
-6.950000	0.963572
-7.000000	0.964579
-7.050000	0.965419
-7.100000	0.966426
-7.150000	0.967433
-7.200000	0.967937
-7.250000	0.96928
-7.300000	0.970119
-7.350000	0.970791
-7.400000	0.971294
-7.450000	0.972134
-7.500000	0.973141
-7.550000	0.974316
-7.600000	0.974987
-7.650000	0.97633
-7.700000	0.977338
-7.750000	0.978177
-7.800000	0.978848
-7.850000	0.980024
-7.900000	0.980359
-7.950000	0.980695
-8.000000	0.981366
-8.050000	0.981534
-8.100000	0.982374
-8.150000	0.983213
-8.200000	0.983717
-8.250000	0.98422
-8.300000	0.984892
-8.350000	0.985731
-8.450000	0.986235
-8.500000	0.986738
-8.550000	0.987242
-8.600000	0.987578
-8.650000	0.988081
-8.700000	0.988753
-8.750000	0.989088
-8.850000	0.98976
-8.900000	0.990431
-8.950000	0.990599
-9.000000	0.991439
-9.050000	0.991774
-9.100000	0.991942
-9.150000	0.992446
-9.200000	0.992782
-9.250000	0.992949
-9.300000	0.993117
-9.350000	0.993285
-9.400000	0.993453
-9.450000	0.993957
-9.500000	0.994292
-9.550000	0.99446
-9.600000	0.994628
-9.650000	0.994964
-9.700000	0.9953
-9.800000	0.995635
-9.900000	0.996307
-9.950000	1
&
38.800000	8.34028e-06
37.650000	1.66806e-05
37.600000	2.50209e-05
35.500000	3.33611e-05
34.650000	4.17014e-05
33.950000	5.00417e-05
33.900000	6.67223e-05
33.850000	7.50626e-05
33.800000	8.34028e-05
33.750000	9.17431e-05
33.650000	0.000100083
33.500000	0.000108424
33.450000	0.000116764
33.050000	0.000125104
32.650000	0.000133445
32.600000	0.000150125
32.450000	0.000158465
32.000000	0.000166806
31.900000	0.000175146
31.850000	0.000183486
31.750000	0.000191827
31.350000	0.000200167
31.300000	0.000208507
31.150000	0.000216847
31.050000	0.000225188
30.950000	0.000241868
30.800000	0.000250209
30.750000	0.000258549
30.400000	0.000266889
30.350000	0.000275229
30.300000	0.00029191
30.250000	0.00030859
30.200000	0.000316931
30.100000	0.000325271
29.950000	0.000333611
29.900000	0.000341952
29.850000	0.000350292
29.800000	0.000366972
29.750000	0.000383653
29.700000	0.000400334
29.600000	0.000417014
29.450000	0.000433695
29.400000	0.000467056
29.300000	0.000483736
29.250000	0.000492077
29.200000	0.000500417
29.100000	0.000508757
28.850000	0.000517098
28.800000	0.000550459
28.750000	0.000558799
28.700000	0.000567139
28.550000	0.00059216
28.500000	0.000608841
28.450000	0.000617181
28.300000	0.000625521
28.250000	0.000633862
28.200000	0.000658882
28.150000	0.000683903
28.000000	0.000700584
27.950000	0.000717264
27.850000	0.000725605
27.800000	0.000733945
27.650000	0.000742285
27.600000	0.000767306
27.500000	0.000775646
27.400000	0.000792327
27.300000	0.000817348
27.250000	0.000834028
27.200000	0.000850709
27.150000	0.000859049
27.100000	0.00087573
27.050000	0.00089241
27.000000	0.000917431
26.800000	0.000934112
26.750000	0.000942452
26.700000	0.000950792
26.650000	0.000967473
26.550000	0.000992494
26.500000	0.00101751
26.450000	0.0010342
26.400000	0.00104254
26.350000	0.00105088
26.250000	0.00105922
26.200000	0.00106756
26.100000	0.00108424
26.050000	0.00109258
25.950000	0.00113428
25.900000	0.00114262
25.850000	0.00116764
25.800000	0.00119266
25.750000	0.00123436
25.600000	0.00125104
25.550000	0.00129274
25.500000	0.00131776
25.450000	0.00132611
25.250000	0.00134279
25.200000	0.00137615
25.150000	0.00140951
25.100000	0.00141785
25.050000	0.00142619
25.000000	0.00145121
24.900000	0.00148457
24.850000	0.00150125
24.800000	0.00151793
24.750000	0.00153461
24.700000	0.00155129
24.650000	0.00156797
24.600000	0.00159299
24.550000	0.00160133
24.500000	0.00161802
24.450000	0.00166806
24.400000	0.00169308
24.350000	0.0017181
24.300000	0.00174312
24.250000	0.0017598
24.200000	0.00177648
24.150000	0.00180984
24.100000	0.00182652
24.050000	0.00185988
24.000000	0.0018849
23.950000	0.00193495
23.900000	0.00194329
23.800000	0.00197665
23.700000	0.00201001
23.650000	0.00203503
23.600000	0.00207673
23.550000	0.00208507
23.500000	0.00211009
23.450000	0.00212677
23.400000	0.00214345
23.350000	0.00216013
23.300000	0.00218515
23.250000	0.00221018
23.150000	0.00225188
23.100000	0.00226856
23.050000	0.00232694
23.000000	0.0023603
22.950000	0.002402
22.900000	0.00243536
22.850000	0.00249374
22.800000	0.00251043
22.750000	0.00253545
22.700000	0.00261051
22.650000	0.00263553
22.600000	0.00264387
22.550000	0.00267723
22.500000	0.00270225
22.450000	0.00276063
22.400000	0.00278565
22.350000	0.00281068
22.300000	0.00284404
22.250000	0.0028774
22.200000	0.00291076
22.150000	0.00293578
22.100000	0.00296914
22.050000	0.00302752
22.000000	0.00307756
21.950000	0.00312761
21.850000	0.00316097
21.800000	0.00317765
21.750000	0.00326105
21.700000	0.00329441
21.650000	0.00336113
21.600000	0.0034362
21.550000	0.0034779
21.500000	0.00354462
21.450000	0.00361968
21.400000	0.00368641
21.350000	0.00372811
21.300000	0.00381151
21.250000	0.00385321
21.200000	0.00389491
21.150000	0.00392827
21.100000	0.00397832
21.050000	0.003995
21.000000	0.00406172
20.950000	0.00411176
20.900000	0.00412844
20.850000	0.00419516
20.800000	0.00425354
20.750000	0.00426188
20.700000	0.00429525
20.650000	0.00435363
20.600000	0.00440367
20.550000	0.00443703
20.500000	0.00447873
20.450000	0.00452043
20.400000	0.00455379
20.350000	0.00462052
20.300000	0.00468724
20.250000	0.0047623
20.200000	0.00482902
20.150000	0.0048457
20.100000	0.00487073
20.050000	0.00492077
20.000000	0.00502085
19.950000	0.00508757
19.900000	0.00517098
19.850000	0.00521268
19.800000	0.0052794
19.750000	0.00534612
19.700000	0.00542118
19.650000	0.00544621
19.600000	0.00551293
19.550000	0.00556297
19.500000	0.00560467
19.450000	0.00569641
19.400000	0.00578816
19.350000	0.00581318
19.300000	0.00584654
19.250000	0.00592994
19.200000	0.00601334
19.150000	0.00610509
19.100000	0.00616347
19.050000	0.00623853
19.000000	0.00629691
18.950000	0.00638032
18.900000	0.00641368
18.850000	0.00649708
18.800000	0.00663053
18.750000	0.00672227
18.700000	0.00682235
18.650000	0.00689741
18.600000	0.00696414
18.550000	0.00708924
18.500000	0.00713094
18.450000	0.00721435
18.400000	0.00727273
18.350000	0.00730609
18.300000	0.00738949
18.250000	0.00745621
18.200000	0.0075146
18.150000	0.00764804
18.100000	0.0077231
18.050000	0.00774812
18.000000	0.00784821
17.950000	0.00789825
17.900000	0.00796497
17.850000	0.00804003
17.800000	0.00810676
17.750000	0.00817348
17.700000	0.00826522
17.650000	0.00837364
17.600000	0.00850709
17.550000	0.00860717
17.500000	0.00874062
17.450000	0.008799
17.400000	0.0088824
17.350000	0.00897415
17.300000	0.00909091
17.250000	0.00919099
17.200000	0.00928274
17.150000	0.00938282
17.100000	0.00950792
17.050000	0.00964971
17.000000	0.00977481
16.950000	0.0099166
16.900000	0.0100417
16.850000	0.0101501
16.800000	0.0102252
16.750000	0.0103169
16.700000	0.010367
16.650000	0.0105505
16.600000	0.0106922
16.550000	0.010809
16.500000	0.0109258
16.450000	0.0110592
16.400000	0.0111927
16.350000	0.0113011
16.300000	0.0114595
16.250000	0.0115847
16.200000	0.0116597
16.150000	0.0117681
16.100000	0.0118932
16.050000	0.012035
16.000000	0.0122352
15.950000	0.0123436
15.900000	0.0124604
15.850000	0.0126105
15.800000	0.0126856
15.750000	0.0127857
15.700000	0.0128357
15.650000	0.0129274
15.600000	0.0130942
15.550000	0.013211
15.500000	0.0132861
15.450000	0.0134195
15.400000	0.0135113
15.350000	0.013653
15.300000	0.0138365
15.250000	0.013995
15.200000	0.0141451
15.150000	0.0143119
15.100000	0.0144954
15.050000	0.0146872
15.000000	0.0148207
14.950000	0.0149625
14.900000	0.015146
14.850000	0.0153545
14.800000	0.0155963
14.750000	0.0157214
14.700000	0.0158882
14.650000	0.0160884
14.600000	0.0163636
14.550000	0.0165304
14.500000	0.0167056
14.450000	0.0168891
14.400000	0.0170726
14.350000	0.0172811
14.300000	0.017548
14.250000	0.0177731
14.200000	0.0180317
14.150000	0.0183153
14.100000	0.0185655
14.050000	0.0187323
14.000000	0.0189575
13.950000	0.0191576
13.900000	0.0193495
13.850000	0.0195163
13.800000	0.0198082
13.750000	0.02005
13.700000	0.0202919
13.650000	0.0206255
13.600000	0.0209508
13.550000	0.021251
13.500000	0.0215179
13.450000	0.0217598
13.400000	0.0219933
13.350000	0.0222602
13.300000	0.0224604
13.250000	0.0227273
13.200000	0.0229525
13.150000	0.0232277
13.100000	0.0235613
13.050000	0.0237948
13.000000	0.0240033
12.950000	0.0242786
12.900000	0.0245371
12.850000	0.0247623
12.800000	0.0249708
12.750000	0.0253128
12.700000	0.0256797
12.650000	0.0259883
12.600000	0.0262302
12.550000	0.0265555
12.500000	0.0268557
12.450000	0.0271643
12.400000	0.0274395
12.350000	0.0277648
12.300000	0.0281068
12.250000	0.0284821
12.200000	0.0287656
12.150000	0.0291493
12.100000	0.0294662
12.050000	0.0298749
12.000000	0.0302836
11.950000	0.0306255
11.900000	0.0310509
11.850000	0.0314595
11.800000	0.0319016
11.750000	0.0323853
11.700000	0.0327606
11.650000	0.0331276
11.600000	0.0335196
11.550000	0.0339533
11.500000	0.034437
11.450000	0.0348957
11.400000	0.0353795
11.350000	0.0357715
11.300000	0.0362385
11.250000	0.0366138
11.200000	0.0371143
11.150000	0.0376063
11.100000	0.0381234
11.050000	0.0386906
11.000000	0.0391743
10.950000	0.0396414
10.900000	0.0400667
10.850000	0.0405922
10.800000	0.0410092
10.750000	0.0414095
10.700000	0.0419516
10.650000	0.0424771
10.600000	0.0429942
10.550000	0.0435196
10.500000	0.0441118
10.450000	0.0445621
10.400000	0.0451043
10.350000	0.0457465
10.300000	0.0464053
10.250000	0.0469975
10.200000	0.0475563
10.150000	0.0482319
10.100000	0.0489241
10.050000	0.0494996
10.000000	0.0499833
9.950000	0.0505004
9.900000	0.0510676
9.850000	0.051618
9.800000	0.0522185
9.750000	0.052769
9.700000	0.0533611
9.650000	0.05397
9.600000	0.0546122
9.550000	0.055171
9.500000	0.0557548
9.450000	0.0563219
9.400000	0.0571226
9.350000	0.0577565
9.300000	0.058357
9.250000	0.0591493
9.200000	0.0599917
9.150000	0.0607256
9.100000	0.0613761
9.050000	0.0620851
9.000000	0.0626439
8.950000	0.0634028
8.900000	0.0641118
8.850000	0.0648791
8.800000	0.0655546
8.750000	0.0663053
8.700000	0.0671059
8.650000	0.0678816
8.600000	0.0686906
8.550000	0.0695329
8.500000	0.0702836
8.450000	0.0709091
8.400000	0.0717848
8.350000	0.0727189
8.300000	0.0734862
8.250000	0.0744037
8.200000	0.0752877
8.150000	0.0760801
8.100000	0.0768557
8.050000	0.0776647
8.000000	0.0785822
7.950000	0.0794495
7.900000	0.0802335
7.850000	0.0810592
7.800000	0.0818849
7.750000	0.0827773
7.700000	0.0835029
7.650000	0.084387
7.600000	0.0853795
7.550000	0.0862219
7.500000	0.0870642
7.450000	0.0880484
7.400000	0.0889741
7.350000	0.0899666
7.300000	0.0909008
7.250000	0.0917515
7.200000	0.0928524
7.150000	0.0941535
7.100000	0.0950959
7.050000	0.0961635
7.000000	0.0972977
6.950000	0.098382
6.900000	0.0994162
6.850000	0.100525
6.800000	0.10151
6.750000	0.102527
6.700000	0.10367
6.650000	0.104771
6.600000	0.106113
6.550000	0.107164
6.500000	0.108265
6.450000	0.109366
6.400000	0.110392
6.350000	0.111493
6.300000	0.112719
6.250000	0.11392
6.200000	0.115229
6.150000	0.116514
6.100000	0.117615
6.050000	0.118841
6.000000	0.119917
5.950000	0.120942
5.900000	0.122193
5.850000	0.123353
5.800000	0.124554
5.750000	0.125788
5.700000	0.127106
5.650000	0.128415
5.600000	0.129716
5.550000	0.130926
5.500000	0.132252
5.450000	0.133661
5.400000	0.135013
5.350000	0.136422
5.300000	0.137807
5.250000	0.139024
5.200000	0.1403
5.150000	0.141726
5.100000	0.142961
5.050000	0.144495
5.000000	0.14578
4.950000	0.147323
4.900000	0.148916
4.850000	0.150467
4.800000	0.15191
4.750000	0.153486
4.700000	0.155146
4.650000	0.156789
4.600000	0.158299
4.550000	0.159675
4.500000	0.161251
4.450000	0.162986
4.400000	0.164512
4.350000	0.166097
4.300000	0.167907
4.250000	0.169808
4.200000	0.171443
4.150000	0.173253
4.100000	0.175171
4.050000	0.176822
4.000000	0.178641
3.950000	0.1803
3.900000	0.181927
3.850000	0.183795
3.800000	0.185613
3.750000	0.187381
3.700000	0.189316
3.650000	0.191376
3.600000	0.19342
3.550000	0.195288
3.500000	0.196964
3.450000	0.198724
3.400000	0.200509
3.350000	0.202435
3.300000	0.204329
3.250000	0.206172
3.200000	0.208098
3.150000	0.210133
3.100000	0.212193
3.050000	0.214345
3.000000	0.216405
2.950000	0.218482
2.900000	0.220542
2.850000	0.222736
2.800000	0.224712
2.750000	0.226656
2.700000	0.228557
2.650000	0.230817
2.600000	0.233336
2.550000	0.235588
2.500000	0.237923
2.450000	0.24015
2.400000	0.242319
2.350000	0.244395
2.300000	0.246739
2.250000	0.249158
2.200000	0.251401
2.150000	0.253661
2.100000	0.256272
2.050000	0.258482
2.000000	0.260834
1.950000	0.263128
1.900000	0.265405
1.850000	0.268148
1.800000	0.270809
1.750000	0.27342
1.700000	0.275688
1.650000	0.27829
1.600000	0.280742
1.550000	0.283545
1.500000	0.286113
1.450000	0.288657
1.400000	0.291301
1.350000	0.293837
1.300000	0.29643
1.250000	0.298966
1.200000	0.30176
1.150000	0.30442
1.100000	0.307048
1.050000	0.309817
1.000000	0.312319
0.950000	0.314962
0.900000	0.317865
0.850000	0.320676
0.800000	0.32362
0.750000	0.326555
0.700000	0.329616
0.650000	0.332569
0.600000	0.33558
0.550000	0.338282
0.500000	0.341309
0.450000	0.344495
0.400000	0.347406
0.350000	0.350701
0.300000	0.353628
0.250000	0.357031
0.200000	0.360592
0.150000	0.364145
0.100000	0.367331
0.050000	0.370901
0.000000	0.376972
-0.050000	0.385471
-0.100000	0.389775
-0.150000	0.394512
-0.200000	0.400025
-0.250000	0.405755
-0.300000	0.411485
-0.350000	0.417481
-0.400000	0.423478
-0.450000	0.429374
-0.500000	0.435588
-0.550000	0.441501
-0.600000	0.447832
-0.650000	0.454362
-0.700000	0.4605
-0.750000	0.466764
-0.800000	0.472894
-0.850000	0.479283
-0.900000	0.48573
-0.950000	0.492168
-1.000000	0.498899
-1.050000	0.505388
-1.100000	0.512018
-1.150000	0.51814
-1.200000	0.524987
-1.250000	0.531126
-1.300000	0.537456
-1.350000	0.543728
-1.400000	0.5503
-1.450000	0.556739
-1.500000	0.563111
-1.550000	0.569458
-1.600000	0.57568
-1.650000	0.582043
-1.700000	0.58814
-1.750000	0.593837
-1.800000	0.599716
-1.850000	0.60583
-1.900000	0.611718
-1.950000	0.617865
-2.000000	0.623695
-2.050000	0.629416
-2.100000	0.635129
-2.150000	0.641093
-2.200000	0.647081
-2.250000	0.653228
-2.300000	0.658724
-2.350000	0.664128
-2.400000	0.669508
-2.450000	0.674804
-2.500000	0.680158
-2.550000	0.686105
-2.600000	0.692002
-2.650000	0.697431
-2.700000	0.702777
-2.750000	0.707815
-2.800000	0.712752
-2.850000	0.718115
-2.900000	0.723361
-2.950000	0.729008
-3.000000	0.733795
-3.050000	0.73839
-3.100000	0.743053
-3.150000	0.747857
-3.200000	0.753061
-3.250000	0.757748
-3.300000	0.762694
-3.350000	0.767264
-3.400000	0.772043
-3.450000	0.776472
-3.500000	0.780659
-3.550000	0.785088
-3.600000	0.789308
-3.650000	0.793336
-3.700000	0.797498
-3.750000	0.801635
-3.800000	0.805655
-3.850000	0.80955
-3.900000	0.813378
-3.950000	0.817206
-4.000000	0.821209
-4.050000	0.824804
-4.100000	0.828907
-4.150000	0.832927
-4.200000	0.836639
-4.250000	0.840325
-4.300000	0.844137
-4.350000	0.84774
-4.400000	0.850926
-4.450000	0.854078
-4.500000	0.857615
-4.550000	0.860659
-4.600000	0.863795
-4.650000	0.866864
-4.700000	0.87005
-4.750000	0.873044
-4.800000	0.87578
-4.850000	0.878749
-4.900000	0.881568
-4.950000	0.884254
-5.000000	0.887014
-5.050000	0.889716
-5.100000	0.892269
-5.150000	0.895221
-5.200000	0.897765
-5.250000	0.900334
-5.300000	0.902644
-5.350000	0.905154
-5.400000	0.907523
-5.450000	0.909783
-5.500000	0.912068
-5.550000	0.914437
-5.600000	0.916731
-5.650000	0.918741
-5.700000	0.920792
-5.750000	0.922861
-5.800000	0.924887
-5.850000	0.926872
-5.900000	0.928841
-5.950000	0.930851
-6.000000	0.932794
-6.050000	0.934629
-6.100000	0.93648
-6.150000	0.938082
-6.200000	0.940042
-6.250000	0.941793
-6.300000	0.943436
-6.350000	0.945088
-6.400000	0.946697
-6.450000	0.94814
-6.500000	0.9496
-6.550000	0.951059
-6.600000	0.952452
-6.650000	0.953987
-6.700000	0.955346
-6.750000	0.956656
-6.800000	0.957807
-6.850000	0.958974
-6.900000	0.960284
-6.950000	0.961526
-7.000000	0.962761
-7.050000	0.963953
-7.100000	0.965121
-7.150000	0.966222
-7.200000	0.967206
-7.250000	0.968148
-7.300000	0.969191
-7.350000	0.9701
-7.400000	0.971126
-7.450000	0.972185
-7.500000	0.973161
-7.550000	0.974087
-7.600000	0.975029
-7.650000	0.975838
-7.700000	0.97658
-7.750000	0.977515
-7.800000	0.978274
-7.850000	0.978916
-7.900000	0.979625
-7.950000	0.980334
-8.000000	0.981143
-8.050000	0.981802
-8.100000	0.982352
-8.150000	0.983019
-8.200000	0.98352
-8.250000	0.984037
-8.300000	0.984562
-8.350000	0.985138
-8.400000	0.985788
-8.450000	0.98633
-8.500000	0.986739
-8.550000	0.987223
-8.600000	0.987681
-8.650000	0.988173
-8.700000	0.988607
-8.750000	0.988999
-8.800000	0.989425
-8.850000	0.989791
-8.900000	0.99015
-8.950000	0.990459
-9.000000	0.990809
-9.050000	0.991118
-9.100000	0.991476
-9.150000	0.991726
-9.200000	0.99201
-9.250000	0.99241
-9.300000	0.992702
-9.350000	0.993061
-9.400000	0.993328
-9.450000	0.993545
-9.500000	0.993778
-9.550000	0.993937
-9.600000	0.994187
-9.650000	0.994429
-9.700000	0.994595
-9.750000	0.994737
-9.800000	0.994912
-9.850000	0.995121
-9.900000	0.995329
-9.950000	1
&
88.050000	3.31154e-15
88.000000	3.38504e-15
87.950000	3.46016e-15
87.900000	3.53696e-15
87.850000	3.61546e-15
87.800000	3.6957e-15
87.750000	3.77772e-15
87.700000	3.86157e-15
87.650000	3.94727e-15
87.600000	4.03487e-15
87.550000	4.12442e-15
87.500000	4.21596e-15
87.450000	4.30953e-15
87.400000	4.40517e-15
87.350000	4.50294e-15
87.300000	4.60288e-15
87.250000	4.70503e-15
87.200000	4.80946e-15
87.150000	4.9162e-15
87.100000	5.0253e-15
87.050000	5.13683e-15
87.000000	5.25084e-15
86.950000	5.36737e-15
86.900000	5.48649e-15
86.850000	5.60826e-15
86.800000	5.73273e-15
86.750000	5.85995e-15
86.700000	5.99001e-15
86.650000	6.12295e-15
86.600000	6.25883e-15
86.550000	6.39774e-15
86.500000	6.53973e-15
86.450000	6.68486e-15
86.400000	6.83322e-15
86.350000	6.98487e-15
86.300000	7.13989e-15
86.250000	7.29835e-15
86.200000	7.46032e-15
86.150000	7.62589e-15
86.100000	7.79513e-15
86.050000	7.96813e-15
86.000000	8.14496e-15
85.950000	8.32572e-15
85.900000	8.5105e-15
85.850000	8.69937e-15
85.800000	8.89243e-15
85.750000	9.08978e-15
85.700000	9.29151e-15
85.650000	9.49772e-15
85.600000	9.7085e-15
85.550000	9.92395e-15
85.500000	1.01442e-14
85.450000	1.03693e-14
85.400000	1.05994e-14
85.350000	1.08347e-14
85.300000	1.10751e-14
85.250000	1.13209e-14
85.200000	1.15721e-14
85.150000	1.1829e-14
85.100000	1.20915e-14
85.050000	1.23598e-14
85.000000	1.26341e-14
84.950000	1.29145e-14
84.900000	1.32011e-14
84.850000	1.34941e-14
84.800000	1.37935e-14
84.750000	1.40996e-14
84.700000	1.44125e-14
84.650000	1.47324e-14
84.600000	1.50593e-14
84.550000	1.53935e-14
84.500000	1.57351e-14
84.450000	1.60843e-14
84.400000	1.64413e-14
84.350000	1.68061e-14
84.300000	1.71791e-14
84.250000	1.75603e-14
84.200000	1.795e-14
84.150000	1.83484e-14
84.100000	1.87556e-14
84.050000	1.91718e-14
84.000000	1.95972e-14
83.950000	2.00321e-14
83.900000	2.04767e-14
83.850000	2.09311e-14
83.800000	2.13956e-14
83.750000	2.18704e-14
83.700000	2.23557e-14
83.650000	2.28518e-14
83.600000	2.33589e-14
83.550000	2.38773e-14
83.500000	2.44072e-14
83.450000	2.49488e-14
83.400000	2.55025e-14
83.350000	2.60684e-14
83.300000	2.66469e-14
83.250000	2.72382e-14
83.200000	2.78427e-14
83.150000	2.84605e-14
83.100000	2.90921e-14
83.050000	2.97377e-14
83.000000	3.03976e-14
82.950000	3.10722e-14
82.900000	3.17617e-14
82.850000	3.24665e-14
82.800000	3.3187e-14
82.750000	3.39234e-14
82.700000	3.46762e-14
82.650000	3.54457e-14
82.600000	3.62323e-14
82.550000	3.70363e-14
82.500000	3.78582e-14
82.450000	3.86983e-14
82.400000	3.9557e-14
82.350000	4.04348e-14
82.300000	4.13321e-14
82.250000	4.22493e-14
82.200000	4.31868e-14
82.150000	4.41451e-14
82.100000	4.51247e-14
82.050000	4.61261e-14
82.000000	4.71496e-14
81.950000	4.81959e-14
81.900000	4.92654e-14
81.850000	5.03586e-14
81.800000	5.14761e-14
81.750000	5.26183e-14
81.700000	5.37859e-14
81.650000	5.49795e-14
81.600000	5.61995e-14
81.550000	5.74465e-14
81.500000	5.87213e-14
81.450000	6.00243e-14
81.400000	6.13563e-14
81.350000	6.27177e-14
81.300000	6.41095e-14
81.250000	6.5532e-14
81.200000	6.69862e-14
81.150000	6.84726e-14
81.100000	6.9992e-14
81.050000	7.15451e-14
81.000000	7.31327e-14
80.950000	7.47554e-14
80.900000	7.64142e-14
80.850000	7.81098e-14
80.800000	7.98431e-14
80.750000	8.16148e-14
80.700000	8.34257e-14
80.650000	8.52769e-14
80.600000	8.71692e-14
80.550000	8.91034e-14
80.500000	9.10805e-14
80.450000	9.31016e-14
80.400000	9.51674e-14
80.350000	9.72791e-14
80.300000	9.94377e-14
80.250000	1.01644e-13
80.200000	1.03899e-13
80.150000	1.06205e-13
80.100000	1.08562e-13
80.050000	1.1097e-13
80.000000	1.13433e-13
79.950000	1.1595e-13
79.900000	1.18522e-13
79.850000	1.21152e-13
79.800000	1.23841e-13
79.750000	1.26588e-13
79.700000	1.29397e-13
79.650000	1.32268e-13
79.600000	1.35203e-13
79.550000	1.38203e-13
79.500000	1.4127e-13
79.450000	1.44404e-13
79.400000	1.47609e-13
79.350000	1.50884e-13
79.300000	1.54232e-13
79.250000	1.57654e-13
79.200000	1.61152e-13
79.150000	1.64728e-13
79.100000	1.68383e-13
79.050000	1.72119e-13
79.000000	1.75938e-13
78.950000	1.79841e-13
78.900000	1.83832e-13
78.850000	1.87911e-13
78.800000	1.9208e-13
78.750000	1.96342e-13
78.700000	2.00698e-13
78.650000	2.05151e-13
78.600000	2.09703e-13
78.550000	2.14356e-13
78.500000	2.19112e-13
78.450000	2.23974e-13
78.400000	2.28943e-13
78.350000	2.34023e-13
78.300000	2.39216e-13
78.250000	2.44523e-13
78.200000	2.49949e-13
78.150000	2.55494e-13
78.100000	2.61163e-13
78.050000	2.66958e-13
78.000000	2.72881e-13
77.950000	2.78935e-13
77.900000	2.85124e-13
77.850000	2.9145e-13
77.800000	2.97917e-13
77.750000	3.04527e-13
77.700000	3.11283e-13
77.650000	3.1819e-13
77.600000	3.2525e-13
77.550000	3.32466e-13
77.500000	3.39842e-13
77.450000	3.47382e-13
77.400000	3.5509e-13
77.350000	3.62968e-13
77.300000	3.71021e-13
77.250000	3.79253e-13
77.200000	3.87668e-13
77.150000	3.96269e-13
77.100000	4.05061e-13
77.050000	4.14047e-13
77.000000	4.23234e-13
76.950000	4.32624e-13
76.900000	4.42222e-13
76.850000	4.52034e-13
76.800000	4.62063e-13
76.750000	4.72314e-13
76.700000	4.82793e-13
76.650000	4.93505e-13
76.600000	5.04454e-13
76.550000	5.15646e-13
76.500000	5.27086e-13
76.450000	5.3878e-13
76.400000	5.50733e-13
76.350000	5.62952e-13
76.300000	5.75442e-13
76.250000	5.88208e-13
76.200000	6.01258e-13
76.150000	6.14598e-13
76.100000	6.28233e-13
76.050000	6.42171e-13
76.000000	6.56418e-13
75.950000	6.70981e-13
75.900000	6.85867e-13
75.850000	7.01084e-13
75.800000	7.16638e-13
75.750000	7.32537e-13
75.700000	7.48788e-13
75.650000	7.65401e-13
75.600000	7.82381e-13
75.550000	7.99739e-13
75.500000	8.17481e-13
75.450000	8.35617e-13
75.400000	8.54156e-13
75.350000	8.73105e-13
75.300000	8.92475e-13
75.250000	9.12275e-13
75.200000	9.32514e-13
75.150000	9.53202e-13
75.100000	9.74348e-13
75.050000	9.95964e-13
75.000000	1.01806e-12
74.950000	1.04065e-12
74.900000	1.06373e-12
74.850000	1.08733e-12
74.800000	1.11145e-12
74.750000	1.13611e-12
74.700000	1.16131e-12
74.650000	1.18708e-12
74.600000	1.21341e-12
74.550000	1.24033e-12
74.500000	1.26785e-12
74.450000	1.29597e-12
74.400000	1.32472e-12
74.350000	1.35411e-12
74.300000	1.38415e-12
74.250000	1.41486e-12
74.200000	1.44624e-12
74.150000	1.47833e-12
74.100000	1.51112e-12
74.050000	1.54465e-12
74.000000	1.57891e-12
73.950000	1.61394e-12
73.900000	1.64974e-12
73.850000	1.68634e-12
73.800000	1.72375e-12
73.750000	1.76199e-12
73.700000	1.80108e-12
73.650000	1.84103e-12
73.600000	1.88187e-12
73.550000	1.92362e-12
73.500000	1.96629e-12
73.450000	2.00991e-12
73.400000	2.0545e-12
73.350000	2.10007e-12
73.300000	2.14666e-12
73.250000	2.19428e-12
73.200000	2.24295e-12
73.150000	2.29271e-12
73.100000	2.34357e-12
73.050000	2.39556e-12
73.000000	2.4487e-12
72.950000	2.50302e-12
72.900000	2.55854e-12
72.850000	2.6153e-12
72.800000	2.67331e-12
72.750000	2.73261e-12
72.700000	2.79323e-12
72.650000	2.85519e-12
72.600000	2.91853e-12
72.550000	2.98327e-12
72.500000	3.04944e-12
72.450000	3.11709e-12
72.400000	3.18623e-12
72.350000	3.25691e-12
72.300000	3.32915e-12
72.250000	3.403e-12
72.200000	3.47849e-12
72.150000	3.55565e-12
72.100000	3.63452e-12
72.050000	3.71514e-12
72.000000	3.79755e-12
71.950000	3.88179e-12
71.900000	3.96789e-12
71.850000	4.05591e-12
71.800000	4.14588e-12
71.750000	4.23784e-12
71.700000	4.33184e-12
71.650000	4.42793e-12
71.600000	4.52615e-12
71.550000	4.62654e-12
71.500000	4.72917e-12
71.450000	4.83407e-12
71.400000	4.94129e-12
71.350000	5.0509e-12
71.300000	5.16293e-12
71.250000	5.27745e-12
71.200000	5.39451e-12
71.150000	5.51417e-12
71.100000	5.63648e-12
71.050000	5.7615e-12
71.000000	5.8893e-12
70.950000	6.01993e-12
70.900000	6.15345e-12
70.850000	6.28994e-12
70.800000	6.42946e-12
70.750000	6.57207e-12
70.700000	6.71784e-12
70.650000	6.86684e-12
70.600000	7.01915e-12
70.550000	7.17484e-12
70.500000	7.33398e-12
70.450000	7.49665e-12
70.400000	7.66293e-12
70.350000	7.8329e-12
70.300000	8.00663e-12
70.250000	8.18422e-12
70.200000	8.36574e-12
70.150000	8.5513e-12
70.100000	8.74096e-12
70.050000	8.93484e-12
70.000000	9.13301e-12
69.950000	9.33558e-12
69.900000	9.54264e-12
69.850000	9.75429e-12
69.800000	9.97064e-12
69.750000	1.01918e-11
69.700000	1.04178e-11
69.650000	1.06489e-11
69.600000	1.08851e-11
69.550000	1.11265e-11
69.500000	1.13733e-11
69.450000	1.16255e-11
69.400000	1.18834e-11
69.350000	1.21469e-11
69.300000	1.24163e-11
69.250000	1.26917e-11
69.200000	1.29732e-11
69.150000	1.32609e-11
69.100000	1.35551e-11
69.050000	1.38557e-11
69.000000	1.4163e-11
68.950000	1.44771e-11
68.900000	1.47982e-11
68.850000	1.51264e-11
68.800000	1.54619e-11
68.750000	1.58048e-11
68.700000	1.61553e-11
68.650000	1.65136e-11
68.600000	1.68798e-11
68.550000	1.72542e-11
68.500000	1.76369e-11
68.450000	1.8028e-11
68.400000	1.84278e-11
68.350000	1.88365e-11
68.300000	1.92543e-11
68.250000	1.96813e-11
68.200000	2.01178e-11
68.150000	2.0564e-11
68.100000	2.102e-11
68.050000	2.14862e-11
68.000000	2.19627e-11
67.950000	2.24498e-11
67.900000	2.29476e-11
67.850000	2.34566e-11
67.800000	2.39768e-11
67.750000	2.45085e-11
67.700000	2.5052e-11
67.650000	2.56076e-11
67.600000	2.61755e-11
67.550000	2.6756e-11
67.500000	2.73494e-11
67.450000	2.79559e-11
67.400000	2.85758e-11
67.350000	2.92096e-11
67.300000	2.98573e-11
67.250000	3.05195e-11
67.200000	3.11963e-11
67.150000	3.18881e-11
67.100000	3.25953e-11
67.050000	3.33181e-11
67.000000	3.4057e-11
66.950000	3.48122e-11
66.900000	3.55842e-11
66.850000	3.63733e-11
66.800000	3.71799e-11
66.750000	3.80044e-11
66.700000	3.88472e-11
66.650000	3.97087e-11
66.600000	4.05892e-11
66.550000	4.14893e-11
66.500000	4.24094e-11
66.450000	4.33498e-11
66.400000	4.43111e-11
66.350000	4.52937e-11
66.300000	4.62981e-11
66.250000	4.73248e-11
66.200000	4.83742e-11
66.150000	4.94469e-11
66.100000	5.05434e-11
66.050000	5.16642e-11
66.000000	5.28099e-11
65.950000	5.39809e-11
65.900000	5.51779e-11
65.850000	5.64015e-11
65.800000	5.76521e-11
65.750000	5.89305e-11
65.700000	6.02373e-11
65.650000	6.1573e-11
65.600000	6.29384e-11
65.550000	6.4334e-11
65.500000	6.57605e-11
65.450000	6.72187e-11
65.400000	6.87092e-11
65.350000	7.02328e-11
65.300000	7.17901e-11
65.250000	7.33819e-11
65.200000	7.50091e-11
65.150000	7.66723e-11
65.100000	7.83724e-11
65.050000	8.01102e-11
65.000000	8.18865e-11
64.950000	8.37022e-11
64.900000	8.55582e-11
64.850000	8.74553e-11
64.800000	8.93944e-11
64.750000	9.13766e-11
64.700000	9.34027e-11
64.650000	9.54737e-11
64.600000	9.75906e-11
64.550000	9.97544e-11
64.500000	1.01966e-10
64.450000	1.04227e-10
64.400000	1.06538e-10
64.350000	1.089e-10
64.300000	1.11315e-10
64.250000	1.13783e-10
64.200000	1.16306e-10
64.150000	1.18885e-10
64.100000	1.2152e-10
64.050000	1.24215e-10
64.000000	1.26969e-10
63.950000	1.29784e-10
63.900000	1.32662e-10
63.850000	1.35603e-10
63.800000	1.38609e-10
63.750000	1.41683e-10
63.700000	1.44824e-10
63.650000	1.48035e-10
63.600000	1.51317e-10
63.550000	1.54672e-10
63.500000	1.58101e-10
63.450000	1.61606e-10
63.400000	1.65189e-10
63.350000	1.68852e-10
63.300000	1.72595e-10
63.250000	1.76422e-10
63.200000	1.80333e-10
63.150000	1.84331e-10
63.100000	1.88418e-10
63.050000	1.92596e-10
63.000000	1.96865e-10
62.950000	2.0123e-10
62.900000	2.05691e-10
62.850000	2.10251e-10
62.800000	2.14913e-10
62.750000	2.19677e-10
62.700000	2.24548e-10
62.650000	2.29526e-10
62.600000	2.34614e-10
62.550000	2.39816e-10
62.500000	2.45132e-10
62.450000	2.50567e-10
62.400000	2.56122e-10
62.350000	2.618e-10
62.300000	2.67603e-10
62.250000	2.73536e-10
62.200000	2.796e-10
62.150000	2.85798e-10
62.100000	2.92134e-10
62.050000	2.98611e-10
62.000000	3.0523e-10
61.950000	3.11997e-10
61.900000	3.18913e-10
61.850000	3.25983e-10
61.800000	3.3321e-10
61.750000	3.40596e-10
61.700000	3.48147e-10
61.650000	3.55864e-10
61.600000	3.63753e-10
61.550000	3.71817e-10
61.500000	3.80059e-10
61.450000	3.88484e-10
61.400000	3.97096e-10
61.350000	4.05899e-10
61.300000	4.14897e-10
61.250000	4.24094e-10
61.200000	4.33495e-10
61.150000	4.43104e-10
61.100000	4.52926e-10
61.050000	4.62966e-10
61.000000	4.73229e-10
60.950000	4.83719e-10
60.900000	4.94441e-10
60.850000	5.05402e-10
60.800000	5.16605e-10
60.750000	5.28056e-10
60.700000	5.39761e-10
60.650000	5.51725e-10
60.600000	5.63955e-10
60.550000	5.76456e-10
60.500000	5.89234e-10
60.450000	6.02294e-10
60.400000	6.15645e-10
60.350000	6.29291e-10
60.300000	6.4324e-10
60.250000	6.57497e-10
60.200000	6.72071e-10
60.150000	6.86968e-10
60.100000	7.02195e-10
60.050000	7.17759e-10
60.000000	7.33668e-10
59.950000	7.4993e-10
59.900000	7.66552e-10
59.850000	7.83542e-10
59.800000	8.00909e-10
59.750000	8.18661e-10
59.700000	8.36806e-10
59.650000	8.55353e-10
59.600000	8.74312e-10
59.550000	8.9369e-10
59.500000	9.13498e-10
59.450000	9.33745e-10
59.400000	9.5444e-10
59.350000	9.75594e-10
59.300000	9.97217e-10
59.250000	1.01932e-09
59.200000	1.04191e-09
59.150000	1.065e-09
59.100000	1.08861e-09
59.050000	1.11273e-09
59.000000	1.1374e-09
58.950000	1.1626e-09
58.900000	1.18837e-09
58.850000	1.21471e-09
58.800000	1.24163e-09
58.750000	1.26915e-09
58.700000	1.29727e-09
58.650000	1.32602e-09
58.600000	1.35541e-09
58.550000	1.38545e-09
58.500000	1.41616e-09
58.450000	1.44754e-09
58.400000	1.47962e-09
58.350000	1.51241e-09
58.300000	1.54593e-09
58.250000	1.58019e-09
58.200000	1.61521e-09
58.150000	1.651e-09
58.100000	1.68759e-09
58.050000	1.72499e-09
58.000000	1.76322e-09
57.950000	1.80229e-09
57.900000	1.84223e-09
57.850000	1.88306e-09
57.800000	1.92479e-09
57.750000	1.96744e-09
57.700000	2.01104e-09
57.650000	2.0556e-09
57.600000	2.10116e-09
57.550000	2.14772e-09
57.500000	2.19531e-09
57.450000	2.24396e-09
57.400000	2.29368e-09
57.350000	2.34451e-09
57.300000	2.39646e-09
57.250000	2.44957e-09
57.200000	2.50385e-09
57.150000	2.55933e-09
57.100000	2.61604e-09
57.050000	2.67401e-09
57.000000	2.73326e-09
56.950000	2.79383e-09
56.900000	2.85574e-09
56.850000	2.91901e-09
56.800000	2.98369e-09
56.750000	3.04981e-09
56.700000	3.11739e-09
56.650000	3.18646e-09
56.600000	3.25706e-09
56.550000	3.32923e-09
56.500000	3.403e-09
56.450000	3.4784e-09
56.400000	3.55547e-09
56.350000	3.63425e-09
56.300000	3.71478e-09
56.250000	3.79709e-09
56.200000	3.88122e-09
56.150000	3.96721e-09
56.100000	4.05511e-09
56.050000	4.14496e-09
56.000000	4.23679e-09
55.950000	4.33067e-09
55.900000	4.42662e-09
55.850000	4.52469e-09
55.800000	4.62494e-09
55.750000	4.72741e-09
55.700000	4.83215e-09
55.650000	4.9392e-09
55.600000	5.04863e-09
55.550000	5.16049e-09
55.500000	5.27482e-09
55.450000	5.39168e-09
55.400000	5.51113e-09
55.350000	5.63323e-09
55.300000	5.75803e-09
55.250000	5.8856e-09
55.200000	6.01599e-09
55.150000	6.14927e-09
55.100000	6.2855e-09
55.050000	6.42474e-09
55.000000	6.56708e-09
54.950000	6.71256e-09
54.900000	6.86127e-09
54.850000	7.01327e-09
54.800000	7.16863e-09
54.750000	7.32744e-09
54.700000	7.48976e-09
54.650000	7.65568e-09
54.600000	7.82527e-09
54.550000	7.99862e-09
54.500000	8.17581e-09
54.450000	8.35692e-09
54.400000	8.54205e-09
54.350000	8.73127e-09
54.300000	8.92468e-09
54.250000	9.12238e-09
54.200000	9.32445e-09
54.150000	9.531e-09
54.100000	9.74212e-09
54.050000	9.95792e-09
54.000000	1.01785e-08
53.950000	1.0404e-08
53.900000	1.06344e-08
53.850000	1.087e-08
53.800000	1.11107e-08
53.750000	1.13569e-08
53.700000	1.16084e-08
53.650000	1.18655e-08
53.600000	1.21283e-08
53.550000	1.2397e-08
53.500000	1.26716e-08
53.450000	1.29522e-08
53.400000	1.32391e-08
53.350000	1.35324e-08
53.300000	1.38321e-08
53.250000	1.41384e-08
53.200000	1.44516e-08
53.150000	1.47717e-08
53.100000	1.50988e-08
53.050000	1.54332e-08
53.000000	1.57751e-08
52.950000	1.61244e-08
52.900000	1.64816e-08
52.850000	1.68466e-08
52.800000	1.72197e-08
52.750000	1.76011e-08
52.700000	1.79909e-08
52.650000	1.83893e-08
52.600000	1.87966e-08
52.550000	1.92128e-08
52.500000	1.96383e-08
52.450000	2.00733e-08
52.400000	2.05178e-08
52.350000	2.09722e-08
52.300000	2.14366e-08
52.250000	2.19113e-08
52.200000	2.23966e-08
52.150000	2.28926e-08
52.100000	2.33995e-08
52.050000	2.39177e-08
52.000000	2.44473e-08
51.950000	2.49887e-08
51.900000	2.55421e-08
51.850000	2.61077e-08
51.800000	2.66858e-08
51.750000	2.72767e-08
51.700000	2.78807e-08
51.650000	2.84981e-08
51.600000	2.91292e-08
51.550000	2.97742e-08
51.500000	3.04335e-08
51.450000	3.11073e-08
51.400000	3.17961e-08
51.350000	3.25002e-08
51.300000	3.32198e-08
51.250000	3.39554e-08
51.200000	3.47072e-08
51.150000	3.54757e-08
51.100000	3.62612e-08
51.050000	3.7064e-08
51.000000	3.78847e-08
50.950000	3.87235e-08
50.900000	3.95808e-08
50.850000	4.04572e-08
50.800000	4.13529e-08
50.750000	4.22685e-08
50.700000	4.32043e-08
50.650000	4.41608e-08
50.600000	4.51385e-08
50.550000	4.61379e-08
50.500000	4.71594e-08
50.450000	4.82034e-08
50.400000	4.92706e-08
50.350000	5.03614e-08
50.300000	5.14763e-08
50.250000	5.26159e-08
50.200000	5.37807e-08
50.150000	5.49713e-08
50.100000	5.61882e-08
50.050000	5.74321e-08
50.000000	5.87035e-08
49.950000	6.0003e-08
49.900000	6.13313e-08
49.850000	6.2689e-08
49.800000	6.40767e-08
49.750000	6.54951e-08
49.700000	6.69449e-08
49.650000	6.84268e-08
49.600000	6.99415e-08
49.550000	7.14897e-08
49.500000	7.30721e-08
49.450000	7.46896e-08
49.400000	7.63428e-08
49.350000	7.80327e-08
49.300000	7.97599e-08
49.250000	8.15253e-08
49.200000	8.33298e-08
49.150000	8.51742e-08
49.100000	8.70594e-08
49.050000	8.89863e-08
49.000000	9.09559e-08
48.950000	9.2969e-08
48.900000	9.50266e-08
48.850000	9.71298e-08
48.800000	9.92795e-08
48.750000	1.01477e-07
48.700000	1.03723e-07
48.650000	1.06018e-07
48.600000	1.08365e-07
48.550000	1.10763e-07
48.500000	1.13214e-07
48.450000	1.1572e-07
48.400000	1.1828e-07
48.350000	1.20898e-07
48.300000	1.23573e-07
48.250000	1.26308e-07
48.200000	1.29103e-07
48.150000	1.3196e-07
48.100000	1.3488e-07
48.050000	1.37865e-07
48.000000	1.40916e-07
47.950000	1.44034e-07
47.900000	1.47221e-07
47.850000	1.50479e-07
47.800000	1.53809e-07
47.750000	1.57212e-07
47.700000	1.60691e-07
47.650000	1.64246e-07
47.600000	1.67881e-07
47.550000	1.71595e-07
47.500000	1.75392e-07
47.450000	1.79273e-07
47.400000	1.83239e-07
47.350000	1.87293e-07
47.300000	1.91437e-07
47.250000	1.95673e-07
47.200000	2.00002e-07
47.150000	2.04427e-07
47.100000	2.0895e-07
47.050000	2.13572e-07
47.000000	2.18297e-07
46.950000	2.23127e-07
46.900000	2.28063e-07
46.850000	2.33108e-07
46.800000	2.38265e-07
46.750000	2.43536e-07
46.700000	2.48924e-07
46.650000	2.5443e-07
46.600000	2.60059e-07
46.550000	2.65811e-07
46.500000	2.71691e-07
46.450000	2.77701e-07
46.400000	2.83844e-07
46.350000	2.90123e-07
46.300000	2.9654e-07
46.250000	3.03099e-07
46.200000	3.09804e-07
46.150000	3.16656e-07
46.100000	3.2366e-07
46.050000	3.30819e-07
46.000000	3.38136e-07
45.950000	3.45615e-07
45.900000	3.53259e-07
45.850000	3.61072e-07
45.800000	3.69058e-07
45.750000	3.7722e-07
45.700000	3.85562e-07
45.650000	3.94089e-07
45.600000	4.02805e-07
45.550000	4.11713e-07
45.500000	4.20818e-07
45.450000	4.30124e-07
45.400000	4.39636e-07
45.350000	4.49358e-07
45.300000	4.59295e-07
45.250000	4.69452e-07
45.200000	4.79833e-07
45.150000	4.90443e-07
45.100000	5.01288e-07
45.050000	5.12372e-07
45.000000	5.23702e-07
44.950000	5.35282e-07
44.900000	5.47117e-07
44.850000	5.59214e-07
44.800000	5.71579e-07
44.750000	5.84216e-07
44.700000	5.97133e-07
44.650000	6.10336e-07
44.600000	6.23829e-07
44.550000	6.37621e-07
44.500000	6.51718e-07
44.450000	6.66126e-07
44.400000	6.80853e-07
44.350000	6.95905e-07
44.300000	7.11289e-07
44.250000	7.27013e-07
44.200000	7.43084e-07
44.150000	7.59511e-07
44.100000	7.763e-07
44.050000	7.9346e-07
44.000000	8.11e-07
43.950000	8.28926e-07
43.900000	8.47249e-07
43.850000	8.65976e-07
43.800000	8.85117e-07
43.750000	9.04681e-07
43.700000	9.24676e-07
43.650000	9.45113e-07
43.600000	9.66002e-07
43.550000	9.87352e-07
43.500000	1.00917e-06
43.450000	1.03148e-06
43.400000	1.05427e-06
43.350000	1.07757e-06
43.300000	1.10138e-06
43.250000	1.12572e-06
43.200000	1.1506e-06
43.150000	1.17603e-06
43.100000	1.20201e-06
43.050000	1.22858e-06
43.000000	1.25572e-06
42.950000	1.28347e-06
42.900000	1.31183e-06
42.850000	1.34082e-06
42.800000	1.37044e-06
42.750000	1.40072e-06
42.700000	1.43167e-06
42.650000	1.4633e-06
42.600000	1.49563e-06
42.550000	1.52867e-06
42.500000	1.56244e-06
42.450000	1.59696e-06
42.400000	1.63224e-06
42.350000	1.6683e-06
42.300000	1.70515e-06
42.250000	1.74282e-06
42.200000	1.78132e-06
42.150000	1.82067e-06
42.100000	1.86088e-06
42.050000	1.90199e-06
42.000000	1.944e-06
41.950000	1.98694e-06
41.900000	2.03082e-06
41.850000	2.07567e-06
41.800000	2.12152e-06
41.750000	2.16837e-06
41.700000	2.21626e-06
41.650000	2.26521e-06
41.600000	2.31523e-06
41.550000	2.36636e-06
41.500000	2.41861e-06
41.450000	2.47202e-06
41.400000	2.52661e-06
41.350000	2.5824e-06
41.300000	2.63942e-06
41.250000	2.6977e-06
41.200000	2.75727e-06
41.150000	2.81814e-06
41.100000	2.88037e-06
41.050000	2.94396e-06
41.000000	3.00895e-06
40.950000	3.07538e-06
40.900000	3.14328e-06
40.850000	3.21267e-06
40.800000	3.28359e-06
40.750000	3.35607e-06
40.700000	3.43015e-06
40.650000	3.50587e-06
40.600000	3.58326e-06
40.550000	3.66235e-06
40.500000	3.74318e-06
40.450000	3.8258e-06
40.400000	3.91024e-06
40.350000	3.99654e-06
40.300000	4.08474e-06
40.250000	4.17488e-06
40.200000	4.26701e-06
40.150000	4.36118e-06
40.100000	4.45741e-06
40.050000	4.55577e-06
40.000000	4.6563e-06
39.950000	4.75904e-06
39.900000	4.86404e-06
39.850000	4.97136e-06
39.800000	5.08105e-06
39.750000	5.19315e-06
39.700000	5.30772e-06
39.650000	5.42481e-06
39.600000	5.54448e-06
39.550000	5.66679e-06
39.500000	5.79179e-06
39.450000	5.91955e-06
39.400000	6.05012e-06
39.350000	6.18357e-06
39.300000	6.31995e-06
39.250000	6.45934e-06
39.200000	6.6018e-06
39.150000	6.74739e-06
39.100000	6.89619e-06
39.050000	7.04827e-06
39.000000	7.2037e-06
38.950000	7.36255e-06
38.900000	7.52489e-06
38.850000	7.69081e-06
38.800000	7.86038e-06
38.750000	8.03368e-06
38.700000	8.2108e-06
38.650000	8.39182e-06
38.600000	8.57682e-06
38.550000	8.76589e-06
38.500000	8.95912e-06
38.450000	9.1566e-06
38.400000	9.35843e-06
38.350000	9.5647e-06
38.300000	9.77551e-06
38.250000	9.99095e-06
38.200000	1.02111e-05
38.150000	1.04362e-05
38.100000	1.06661e-05
38.050000	1.09012e-05
38.000000	1.11414e-05
37.950000	1.13869e-05
37.900000	1.16378e-05
37.850000	1.18942e-05
37.800000	1.21562e-05
37.750000	1.2424e-05
37.700000	1.26977e-05
37.650000	1.29774e-05
37.600000	1.32633e-05
37.550000	1.35554e-05
37.500000	1.3854e-05
37.450000	1.41591e-05
37.400000	1.44709e-05
37.350000	1.47896e-05
37.300000	1.51153e-05
37.250000	1.54481e-05
37.200000	1.57883e-05
37.150000	1.61359e-05
37.100000	1.64912e-05
37.050000	1.68542e-05
37.000000	1.72253e-05
36.950000	1.76044e-05
36.900000	1.7992e-05
36.850000	1.8388e-05
36.800000	1.87927e-05
36.750000	1.92063e-05
36.700000	1.9629e-05
36.650000	2.00609e-05
36.600000	2.05024e-05
36.550000	2.09535e-05
36.500000	2.14145e-05
36.450000	2.18857e-05
36.400000	2.23672e-05
36.350000	2.28592e-05
36.300000	2.33621e-05
36.250000	2.38759e-05
36.200000	2.44011e-05
36.150000	2.49378e-05
36.100000	2.54862e-05
36.050000	2.60466e-05
36.000000	2.66194e-05
35.950000	2.72047e-05
35.900000	2.78028e-05
35.850000	2.84141e-05
35.800000	2.90387e-05
35.750000	2.9677e-05
35.700000	3.03294e-05
35.650000	3.0996e-05
35.600000	3.16772e-05
35.550000	3.23733e-05
35.500000	3.30847e-05
35.450000	3.38116e-05
35.400000	3.45545e-05
35.350000	3.53136e-05
35.300000	3.60894e-05
35.250000	3.68821e-05
35.200000	3.76922e-05
35.150000	3.852e-05
35.100000	3.9366e-05
35.050000	4.02304e-05
35.000000	4.11137e-05
34.950000	4.20164e-05
34.900000	4.29388e-05
34.850000	4.38813e-05
34.800000	4.48445e-05
34.750000	4.58287e-05
34.700000	4.68345e-05
34.650000	4.78622e-05
34.600000	4.89123e-05
34.550000	4.99854e-05
34.500000	5.1082e-05
34.450000	5.22025e-05
34.400000	5.33474e-05
34.350000	5.45174e-05
34.300000	5.57129e-05
34.250000	5.69344e-05
34.200000	5.81827e-05
34.150000	5.94581e-05
34.100000	6.07614e-05
34.050000	6.20931e-05
34.000000	6.34538e-05
33.950000	6.48442e-05
33.900000	6.62648e-05
33.850000	6.77165e-05
33.800000	6.91997e-05
33.750000	7.07153e-05
33.700000	7.22639e-05
33.650000	7.38461e-05
33.600000	7.54628e-05
33.550000	7.71147e-05
33.500000	7.88025e-05
33.450000	8.05271e-05
33.400000	8.22891e-05
33.350000	8.40894e-05
33.300000	8.59288e-05
33.250000	8.78082e-05
33.200000	8.97284e-05
33.150000	9.16903e-05
33.100000	9.36948e-05
33.050000	9.57428e-05
33.000000	9.78352e-05
32.950000	9.9973e-05
32.900000	0.000102157
32.850000	0.000104389
32.800000	0.000106668
32.750000	0.000108998
32.700000	0.000111377
32.650000	0.000113808
32.600000	0.000116292
32.550000	0.000118829
32.500000	0.000121421
32.450000	0.00012407
32.400000	0.000126775
32.350000	0.000129539
32.300000	0.000132362
32.250000	0.000135247
32.200000	0.000138193
32.150000	0.000141203
32.100000	0.000144278
32.050000	0.000147419
32.000000	0.000150627
31.950000	0.000153905
31.900000	0.000157253
31.850000	0.000160672
31.800000	0.000164165
31.750000	0.000167733
31.700000	0.000171378
31.650000	0.0001751
31.600000	0.000178902
31.550000	0.000182786
31.500000	0.000186752
31.450000	0.000190803
31.400000	0.00019494
31.350000	0.000199165
31.300000	0.000203481
31.250000	0.000207888
31.200000	0.000212388
31.150000	0.000216984
31.100000	0.000221678
31.050000	0.00022647
31.000000	0.000231364
30.950000	0.000236362
30.900000	0.000241464
30.850000	0.000246674
30.800000	0.000251993
30.750000	0.000257424
30.700000	0.000262968
30.650000	0.000268628
30.600000	0.000274406
30.550000	0.000280304
30.500000	0.000286325
30.450000	0.00029247
30.400000	0.000298741
30.350000	0.000305142
30.300000	0.000311673
30.250000	0.000318338
30.200000	0.000325139
30.150000	0.000332077
30.100000	0.000339154
30.050000	0.000346374
30.000000	0.000353737
29.950000	0.000361246
29.900000	0.000368902
29.850000	0.000376707
29.800000	0.000384662
29.750000	0.000392768
29.700000	0.000401026
29.650000	0.000409437
29.600000	0.000417999
29.550000	0.000426712
29.500000	0.000435572
29.450000	0.000444577
29.400000	0.000453719
29.350000	0.000462988
29.300000	0.000472365
29.250000	0.000481818
29.200000	0.000491276
&
```
