## Supplementary material for "RNA covariation at helix-level resolution for the identification of evolutionarily conserved RNA structure": NEAT1_21-322_cmalign_reformat.nhmmer.sto.withss.helixcov

```
# RMs = 15 L = 468

# RM 51-54 81-86, nbp = 4 nbp_cov = 0
# pvals: 0.27916,0.263904,0.681985,0.54753
# aggregated LANCASTER        E-value: 5.98319 P-value: 0.398879

# RM 42-48 99-105, nbp = 7 nbp_cov = 0
# pvals: 0.45243,0.396642,0.663888,0.407484,0.0940049,0.0858529,0.391728
# aggregated LANCASTER        E-value: 2.39717 P-value: 0.159811

# RM 184-193 235-240, nbp = 6 nbp_cov = 0
# pvals: 0.187289,0.798086,0.626363,0.705498,0.345072,0.87076
# aggregated LANCASTER        E-value: 11.6427 P-value: 0.776177

# RM 266-279 304-308, nbp = 5 nbp_cov = 0
# pvals: 0.413179,0.0972205,0.687996,0.798086,0.521018
# aggregated LANCASTER        E-value: 7.03693 P-value: 0.469129

# RM 242-258 311-326, nbp = 10 nbp_cov = 0
# pvals: 0.521018,0.687996,0.263904,0.27288,0.470447,0.333588,0.135077,0.0216403,0.853936,0.939141
# aggregated LANCASTER        E-value: 4.69943 P-value: 0.313296

# RM 141-143 327-333, nbp = 3 nbp_cov = 0
# pvals: 0.35292,0.377983,0.285411
# aggregated LANCASTER        E-value: 4.31273 P-value: 0.287515

# RM 133-135 345-347, nbp = 3 nbp_cov = 0
# pvals: 0.263904,0.167403,0.285411
# aggregated LANCASTER        E-value: 2.09039 P-value: 0.139359

# RM 121-127 352-356, nbp = 5 nbp_cov = 0
# pvals: 0.19795,0.632762,0.806792,0.83177,0.76974
# aggregated LANCASTER        E-value: 12.196 P-value: 0.813064

# RM 37-41 358-362, nbp = 5 nbp_cov = 0
# pvals: 0.83177,0.0201421,0.10769,0.670044,0.424285
# aggregated LANCASTER        E-value: 4.44601 P-value: 0.296401

# RM 21-32 366-375, nbp = 9 nbp_cov = 0
# pvals: 0.482788,0.318986,0.626363,0.470447,0.413179,0.407484,0.382555,0.76974,0.54753
# aggregated LANCASTER        E-value: 9.66281 P-value: 0.644188

# RM 395-402 412-422, nbp = 5 nbp_cov = 0
# pvals: 0.295205,0.819531,0.301928,0.514502,0.567351
# aggregated LANCASTER        E-value: 8.76086 P-value: 0.584057

# RM 376-385 427-431, nbp = 5 nbp_cov = 0
# pvals: 0.333588,0.435445,0.0950727,0.534232,0.361007
# aggregated LANCASTER        E-value: 2.86939 P-value: 0.191292

# RM 441-443 448-450, nbp = 2 nbp_cov = 0
# pvals: 0.567351,0.181086
# aggregated LANCASTER        E-value: 5.13163 P-value: 0.342109

# RM 433-437 453-457, nbp = 5 nbp_cov = 0
# pvals: 0.888675,0.106483,0.195822,0.606797,0.687996
# aggregated LANCASTER        E-value: 8.5049 P-value: 0.566993

# RM 5-14 459-468, nbp = 10 nbp_cov = 0
# pvals: 0.464409,0.61994,0.356924,0.4298,0.312079,0.391728,0.4298,0.458483,0.35292,0.527615
# aggregated LANCASTER        E-value: 6.86792 P-value: 0.457861
```
