## Supplementary material for "RNA covariation at helix-level resolution for the identification of evolutionarily conserved RNA structure": NEAT1_21-322_cmalign_reformat.nhmmer.sto.withss.power

```
# Power analysis of given structure
#
# Powertype = SINGLE SUBSTITUTIONS
# covary left_pos right_pos substitutions power
#----------------------------------------------------------------
5		468		1		0.00
6		467		3		0.02
7		466		6		0.16
8		465		7		0.20
9		464		17		0.52
10		463		7		0.20
11		462		3		0.02
12		461		3		0.02
13		460		3		0.02
14		459		13		0.42
21		375		4		0.07
22		374		13		0.42
23		373		6		0.16
24		372		8		0.24
26		371		7		0.20
28		370		6		0.16
29		369		5		0.11
31		367		14		0.45
32		366		3		0.02
37		362		12		0.39
38		361		3		0.02
39		360		5		0.11
40		359		13		0.42
41		358		7		0.20
42		105		7		0.20
43		104		7		0.20
44		103		10		0.32
45		102		9		0.28
46		101		13		0.42
47		100		6		0.16
48		99		3		0.02
51		86		8		0.24
52		84		15		0.47
53		83		5		0.11
54		81		12		0.39
121		356		17		0.52
122		355		7		0.20
124		354		10		0.32
125		353		10		0.32
127		352		19		0.57
133		347		20		0.59
134		346		10		0.32
135		345		10		0.32
141		333		10		0.32
142		332		15		0.47
143		327		10		0.32
184		240		11		0.35
189		239		17		0.52
190		238		9		0.28
191		237		12		0.39
192		236		16		0.50
193		235		13		0.42
242		326		15		0.47
244		325		14		0.45
246		323		19		0.57
247		322		10		0.32
248		321		9		0.28
250		315		8		0.24
252		314		15		0.47
255		313		17		0.52
257		312		15		0.47
258		311		21		0.61
266		308		13		0.42
268		307		12		0.39
271		306		10		0.32
272		305		8		0.24
279		304		12		0.39
376		431		14		0.45
377		430		11		0.35
378		429		12		0.39
384		428		4		0.07
385		427		11		0.35
395		422		10		0.32
396		421		11		0.35
399		417		10		0.32
401		414		6		0.16
402		412		9		0.28
433		457		13		0.42
434		456		8		0.24
435		455		3		0.02
436		454		3		0.02
437		453		7		0.20
441		450		9		0.28
443		448		6		0.16
#
# BPAIRS 84
# avg substitutions per BP 9.8
# BPAIRS expected to covary 24.6 +/- 3.9
# BPAIRS observed to covary 0
#
```
