## Supplementary material for "RNA covariation at helix-level resolution for the identification of evolutionarily conserved RNA structure": NEAT1_21-322_cmalign_reformat.nhmmer.sto.withss.surv

```
12.900000	0.0119048
12.600000	0.0238095
6.800000	0.0357143
6.400000	0.047619
6.350000	0.0595238
6.250000	0.0714286
5.850000	0.0833333
5.800000	0.0952381
4.800000	0.107143
3.850000	0.119048
3.500000	0.130952
3.350000	0.142857
3.150000	0.154762
3.100000	0.166667
1.800000	0.202381
1.650000	0.214286
1.550000	0.22619
1.450000	0.25
1.300000	0.261905
1.200000	0.27381
1.050000	0.285714
0.950000	0.297619
0.750000	0.321429
0.600000	0.333333
0.500000	0.357143
0.450000	0.369048
0.400000	0.380952
0.200000	0.392857
0.150000	0.404762
0.050000	0.428571
0.000000	0.440476
-0.100000	0.464286
-0.150000	0.488095
-0.250000	0.5
-0.300000	0.52381
-0.350000	0.535714
-0.500000	0.547619
-0.550000	0.559524
-0.600000	0.571429
-0.650000	0.595238
-0.750000	0.607143
-1.000000	0.619048
-1.050000	0.642857
-1.100000	0.654762
-1.150000	0.666667
-1.250000	0.690476
-1.400000	0.714286
-1.700000	0.72619
-1.800000	0.738095
-1.850000	0.761905
-1.900000	0.77381
-2.150000	0.785714
-2.200000	0.797619
-2.300000	0.809524
-2.350000	0.845238
-2.500000	0.857143
-3.100000	0.880952
-3.400000	0.904762
-3.500000	0.916667
-3.650000	0.928571
-3.800000	0.952381
-4.100000	0.964286
-4.350000	0.97619
-4.650000	0.988095
-5.800000	1
&
28.700000	2.26403e-05
25.600000	4.52806e-05
25.550000	9.05613e-05
25.450000	0.000113202
25.300000	0.000135842
25.050000	0.000158482
24.550000	0.000181123
24.300000	0.000203763
24.000000	0.000226403
23.900000	0.000249043
23.450000	0.000271684
23.250000	0.000294324
23.100000	0.000316964
22.400000	0.000339605
22.200000	0.000362245
22.150000	0.000452806
21.850000	0.000475447
21.650000	0.000498087
21.600000	0.000520727
21.550000	0.000543368
21.400000	0.000566008
21.200000	0.000588648
21.150000	0.000611288
21.100000	0.000633929
21.050000	0.000656569
21.000000	0.000679209
20.850000	0.00070185
20.700000	0.00074713
20.650000	0.000769771
20.600000	0.000792411
20.550000	0.000815051
20.500000	0.000837692
20.450000	0.000860332
20.400000	0.000882972
20.300000	0.000905613
20.150000	0.000928253
20.100000	0.000973533
20.000000	0.000996174
19.850000	0.00101881
19.700000	0.00104145
19.650000	0.00106409
19.600000	0.00108674
19.550000	0.00110938
19.500000	0.00113202
19.450000	0.0011773
19.350000	0.00119994
19.100000	0.00122258
18.950000	0.00124522
18.900000	0.0012905
18.800000	0.00131314
18.750000	0.00135842
18.650000	0.0014037
18.600000	0.00142634
18.500000	0.00144898
18.350000	0.00147162
18.300000	0.0015169
18.200000	0.00153954
18.150000	0.00156218
18.100000	0.00158482
18.050000	0.00160746
17.950000	0.00165274
17.900000	0.00167538
17.850000	0.00172066
17.750000	0.0017433
17.650000	0.00176594
17.600000	0.00178858
17.550000	0.00183387
17.500000	0.00192443
17.450000	0.00199235
17.400000	0.00201499
17.350000	0.00203763
17.300000	0.00208291
17.200000	0.00212819
17.150000	0.00219611
17.100000	0.00224139
17.050000	0.00230931
17.000000	0.00233195
16.950000	0.00235459
16.900000	0.00242251
16.800000	0.00246779
16.750000	0.00249043
16.700000	0.00251307
16.650000	0.002581
16.600000	0.00262628
16.500000	0.00267156
16.450000	0.00271684
16.400000	0.00278476
16.350000	0.00283004
16.300000	0.00285268
16.200000	0.00287532
16.150000	0.00289796
16.100000	0.00301116
16.050000	0.0030338
16.000000	0.00305644
15.950000	0.00307908
15.900000	0.00319228
15.850000	0.00323756
15.750000	0.00332813
15.700000	0.00335077
15.650000	0.00344133
15.600000	0.00353189
15.550000	0.00359981
15.500000	0.00362245
15.450000	0.00371301
15.350000	0.00382621
15.300000	0.00389413
15.250000	0.00396205
15.200000	0.00405262
15.100000	0.0040979
15.050000	0.00416582
15.000000	0.00425638
14.950000	0.00430166
14.900000	0.00439222
14.850000	0.00450542
14.800000	0.0045507
14.750000	0.00459598
14.700000	0.00461862
14.650000	0.00475447
14.600000	0.00484503
14.550000	0.00489031
14.500000	0.00495823
14.450000	0.00500351
14.400000	0.00502615
14.350000	0.00509407
14.300000	0.00520727
14.250000	0.00538839
14.200000	0.0055016
14.150000	0.00566008
14.100000	0.00570536
14.050000	0.00581856
14.000000	0.00588648
13.950000	0.0060676
13.900000	0.00611288
13.850000	0.00620345
13.800000	0.00624873
13.750000	0.00631665
13.700000	0.00654305
13.650000	0.00661097
13.600000	0.00663361
13.550000	0.00674681
13.500000	0.00681473
13.450000	0.00686001
13.400000	0.00692794
13.350000	0.00699586
13.300000	0.00719962
13.250000	0.0072449
13.200000	0.0073581
13.150000	0.00751658
13.100000	0.00756186
13.050000	0.00769771
13.000000	0.00787883
12.950000	0.00803731
12.900000	0.00821843
12.850000	0.00835428
12.800000	0.00849012
12.750000	0.00855804
12.700000	0.00871652
12.650000	0.008875
12.600000	0.00889764
12.550000	0.00912405
12.500000	0.00935045
12.450000	0.00953157
12.400000	0.00973533
12.350000	0.00984854
12.300000	0.00991646
12.250000	0.00998438
12.200000	0.0101429
12.150000	0.0102787
12.100000	0.0104372
12.050000	0.010573
12.000000	0.0107315
11.950000	0.0110032
11.900000	0.0112296
11.850000	0.0115466
11.800000	0.011705
11.750000	0.0119541
11.700000	0.012271
11.650000	0.0125201
11.600000	0.0127465
11.550000	0.0129503
11.500000	0.0131993
11.450000	0.013471
11.400000	0.0135389
11.350000	0.0138106
11.300000	0.0139917
11.250000	0.0142634
11.200000	0.0144445
11.150000	0.0146256
11.100000	0.0149879
11.050000	0.0153501
11.000000	0.0155992
10.950000	0.0158256
10.900000	0.0161199
10.850000	0.0163689
10.800000	0.0166633
10.750000	0.0169123
10.700000	0.0171614
10.650000	0.0174783
10.600000	0.0177274
10.550000	0.0179311
10.500000	0.0181349
10.450000	0.0183613
10.400000	0.0185651
10.350000	0.0188594
10.300000	0.0191763
10.250000	0.0194027
10.200000	0.0198103
10.150000	0.0201952
10.100000	0.02058
10.050000	0.020897
10.000000	0.0211913
9.950000	0.0215536
9.900000	0.0220064
9.850000	0.0224818
9.800000	0.0228667
9.750000	0.0232063
9.700000	0.0236365
9.650000	0.0241572
9.600000	0.0246327
9.550000	0.0250175
9.500000	0.0254024
9.450000	0.0259005
9.400000	0.0265797
9.350000	0.0270552
9.300000	0.0275533
9.250000	0.0279381
9.200000	0.0282778
9.150000	0.0287985
9.100000	0.0292966
9.050000	0.0296362
9.000000	0.0300211
8.950000	0.0305644
8.900000	0.0309267
8.850000	0.03147
8.800000	0.0318323
8.750000	0.0324436
8.700000	0.0329643
8.650000	0.0332813
8.600000	0.0338925
8.550000	0.0344812
8.500000	0.0348208
8.450000	0.0352283
8.400000	0.0356585
8.350000	0.0361113
8.300000	0.0367452
8.250000	0.0373112
8.200000	0.037832
8.150000	0.0384659
8.100000	0.0390319
8.050000	0.0396205
8.000000	0.040096
7.950000	0.0406394
7.900000	0.0411827
7.850000	0.0418393
7.800000	0.0425185
7.750000	0.0432883
7.700000	0.0439448
7.650000	0.0448505
7.600000	0.0455976
7.550000	0.0462542
7.500000	0.0467296
7.450000	0.0474315
7.400000	0.0482465
7.350000	0.0491521
7.300000	0.0498993
7.250000	0.0509633
7.200000	0.0519595
7.150000	0.0528878
7.100000	0.0539519
7.050000	0.0546084
7.000000	0.0551971
6.950000	0.0557857
6.900000	0.0562159
6.850000	0.0570083
6.800000	0.0577781
6.750000	0.0588195
6.700000	0.0596799
6.650000	0.060676
6.600000	0.0615364
6.550000	0.062442
6.500000	0.0634382
6.450000	0.0644796
6.400000	0.0652494
6.350000	0.0659965
6.300000	0.0666757
6.250000	0.0675134
6.200000	0.0683964
6.150000	0.0693246
6.100000	0.0701171
6.050000	0.0710227
6.000000	0.0720188
5.950000	0.0729018
5.900000	0.073898
5.850000	0.0751658
5.800000	0.0763658
5.750000	0.077611
5.700000	0.0786298
5.650000	0.0797165
5.600000	0.0809165
5.550000	0.0821617
5.500000	0.0832711
5.450000	0.084471
5.400000	0.0856257
5.350000	0.0868256
5.300000	0.0880708
5.250000	0.0893613
5.200000	0.0904933
5.150000	0.0917385
5.100000	0.0930743
5.050000	0.0946365
5.000000	0.0958591
4.950000	0.0969685
4.900000	0.0983042
4.850000	0.0998211
4.800000	0.101134
4.750000	0.102855
4.700000	0.104372
4.650000	0.10564
4.600000	0.107202
4.550000	0.109081
4.500000	0.110304
4.450000	0.111662
4.400000	0.113134
4.350000	0.114356
4.300000	0.11585
4.250000	0.117413
4.200000	0.119133
4.150000	0.120605
4.100000	0.122688
4.050000	0.124499
4.000000	0.126084
3.950000	0.127691
3.900000	0.129095
3.850000	0.131087
3.800000	0.133125
3.750000	0.134778
3.700000	0.136431
3.650000	0.138083
3.600000	0.139849
3.550000	0.141728
3.500000	0.143381
3.450000	0.144875
3.400000	0.146551
3.350000	0.148339
3.300000	0.150173
3.250000	0.152143
3.200000	0.154271
3.150000	0.15615
3.100000	0.158324
3.050000	0.160429
3.000000	0.162308
2.950000	0.164618
2.900000	0.166904
2.850000	0.168942
2.800000	0.171319
2.750000	0.173629
2.700000	0.175689
2.650000	0.178021
2.600000	0.18033
2.550000	0.182911
2.500000	0.185492
2.450000	0.18805
2.400000	0.190699
2.350000	0.193145
2.300000	0.195884
2.250000	0.198284
2.200000	0.200865
2.150000	0.203627
2.100000	0.206389
2.050000	0.209423
2.000000	0.211823
1.950000	0.214721
1.900000	0.217777
1.850000	0.221037
1.800000	0.223799
1.750000	0.226947
1.700000	0.229912
1.650000	0.232765
1.600000	0.236501
1.550000	0.239557
1.500000	0.242682
1.450000	0.245738
1.400000	0.248908
1.350000	0.25253
1.300000	0.25536
1.250000	0.25862
1.200000	0.262243
1.150000	0.266137
1.100000	0.269737
1.050000	0.273653
1.000000	0.277389
0.950000	0.280898
0.900000	0.285223
0.850000	0.289004
0.800000	0.292626
0.750000	0.296475
0.700000	0.300777
0.650000	0.304988
0.600000	0.30938
0.550000	0.313931
0.500000	0.318323
0.450000	0.322602
0.400000	0.327039
0.350000	0.332564
0.300000	0.338631
0.250000	0.344699
0.200000	0.350291
0.150000	0.355838
0.100000	0.3622
0.050000	0.37035
0.000000	0.379021
-0.050000	0.395051
-0.100000	0.411352
-0.150000	0.422174
-0.200000	0.431275
-0.250000	0.439358
-0.300000	0.447214
-0.350000	0.455183
-0.400000	0.462496
-0.450000	0.470443
-0.500000	0.478729
-0.550000	0.48808
-0.600000	0.496412
-0.650000	0.505558
-0.700000	0.514478
-0.750000	0.523082
-0.800000	0.531413
-0.850000	0.540334
-0.900000	0.548892
-0.950000	0.556861
-1.000000	0.565464
-1.050000	0.574113
-1.100000	0.583531
-1.150000	0.592588
-1.200000	0.601214
-1.250000	0.609296
-1.300000	0.617673
-1.350000	0.626525
-1.400000	0.635038
-1.450000	0.6438
-1.500000	0.651249
-1.550000	0.659535
-1.600000	0.666508
-1.650000	0.674613
-1.700000	0.682719
-1.750000	0.690303
-1.800000	0.697774
-1.850000	0.705359
-1.900000	0.713034
-1.950000	0.720935
-2.000000	0.728384
-2.050000	0.735471
-2.100000	0.741991
-2.150000	0.748851
-2.200000	0.755349
-2.250000	0.761122
-2.300000	0.767235
-2.350000	0.77328
-2.400000	0.779053
-2.450000	0.784759
-2.500000	0.790328
-2.550000	0.795445
-2.600000	0.800652
-2.650000	0.805769
-2.700000	0.811089
-2.750000	0.816681
-2.800000	0.8213
-2.850000	0.826032
-2.900000	0.830718
-2.950000	0.83579
-3.000000	0.840363
-3.050000	0.844801
-3.100000	0.849487
-3.150000	0.853766
-3.200000	0.857774
-3.250000	0.862166
-3.300000	0.86606
-3.350000	0.870248
-3.400000	0.873395
-3.450000	0.877403
-3.500000	0.881048
-3.550000	0.884851
-3.600000	0.888089
-3.650000	0.891621
-3.700000	0.895243
-3.750000	0.898436
-3.800000	0.901741
-3.850000	0.904933
-3.900000	0.90808
-3.950000	0.910752
-4.000000	0.913378
-4.050000	0.916004
-4.100000	0.918518
-4.150000	0.92171
-4.200000	0.923996
-4.250000	0.925966
-4.300000	0.928253
-4.350000	0.930494
-4.400000	0.93303
-4.450000	0.935136
-4.500000	0.937332
-4.550000	0.939664
-4.600000	0.941769
-4.650000	0.943829
-4.700000	0.945799
-4.750000	0.947837
-4.800000	0.949535
-4.850000	0.95121
-4.900000	0.953021
-4.950000	0.95481
-5.000000	0.956395
-5.050000	0.957866
-5.100000	0.959429
-5.150000	0.96081
-5.200000	0.962055
-5.250000	0.963526
-5.300000	0.964885
-5.350000	0.96647
-5.400000	0.967602
-5.450000	0.968666
-5.500000	0.969571
-5.550000	0.970364
-5.600000	0.971541
-5.650000	0.972832
-5.700000	0.97376
-5.750000	0.97462
-5.800000	0.975707
-5.850000	0.976658
-5.900000	0.977699
-5.950000	0.978786
-6.000000	0.979578
-6.050000	0.980393
-6.100000	0.981231
-6.150000	0.982182
-6.200000	0.982929
-6.250000	0.983654
-6.300000	0.984265
-6.350000	0.984808
-6.400000	0.985488
-6.450000	0.986121
-6.500000	0.986574
-6.550000	0.987118
-6.600000	0.987684
-6.650000	0.988182
-6.700000	0.988748
-6.750000	0.989268
-6.800000	0.989767
-6.850000	0.990197
-6.900000	0.990582
-6.950000	0.991034
-7.000000	0.991442
-7.050000	0.991691
-7.100000	0.992031
-7.150000	0.992302
-7.200000	0.992597
-7.250000	0.992982
-7.300000	0.993276
-7.350000	0.993548
-7.400000	0.993797
-7.450000	0.994114
-7.500000	0.994385
-7.550000	0.994702
-7.600000	0.994906
-7.650000	0.9952
-7.700000	0.995359
-7.750000	0.995562
-7.800000	0.995766
-7.850000	0.995879
-7.900000	0.995993
-7.950000	0.996151
-8.000000	0.996287
-8.050000	0.996468
-8.100000	0.996649
-8.150000	0.996808
-8.200000	0.996966
-8.250000	0.997079
-8.300000	0.99717
-8.350000	0.997261
-8.400000	0.997442
-8.450000	0.997645
-8.500000	0.997713
-8.550000	0.997827
-8.600000	0.997872
-8.650000	0.99803
-8.700000	0.998189
-8.750000	0.998279
-8.800000	0.998347
-8.850000	0.998438
-8.900000	0.998528
-9.000000	0.998551
-9.100000	0.998619
-9.150000	0.99871
-9.200000	0.998732
-9.250000	0.998823
-9.300000	0.998936
-9.350000	0.998959
-9.400000	0.999026
-9.450000	0.999094
-9.550000	0.999117
-9.600000	0.99914
-9.650000	0.999208
-9.700000	0.999253
-9.750000	0.999276
-9.800000	0.999298
-9.850000	0.999343
-9.900000	0.999389
-9.950000	1
&
49.900000	1.12987e-06
48.950000	2.25973e-06
48.550000	3.3896e-06
48.450000	4.51947e-06
47.600000	5.64933e-06
46.700000	6.7792e-06
46.300000	7.90907e-06
46.150000	9.03894e-06
44.050000	1.01688e-05
43.600000	1.12987e-05
43.550000	1.24285e-05
43.450000	1.35584e-05
43.350000	1.46883e-05
43.300000	1.58181e-05
43.150000	1.6948e-05
42.450000	1.80779e-05
42.150000	2.03376e-05
40.950000	2.14675e-05
39.900000	2.25973e-05
39.800000	2.48571e-05
39.750000	2.59869e-05
39.700000	2.71168e-05
39.100000	2.82467e-05
39.050000	2.93765e-05
38.750000	3.27661e-05
38.100000	3.3896e-05
38.000000	3.50259e-05
37.800000	3.61557e-05
37.650000	3.72856e-05
37.400000	3.84155e-05
37.150000	4.06752e-05
37.000000	4.29349e-05
36.400000	4.51947e-05
36.250000	4.74544e-05
36.150000	4.85843e-05
36.050000	4.97141e-05
35.950000	5.0844e-05
35.900000	5.31037e-05
35.650000	5.42336e-05
35.500000	5.53635e-05
35.250000	5.64933e-05
35.200000	5.76232e-05
35.150000	5.87531e-05
35.050000	5.98829e-05
34.850000	6.10128e-05
34.800000	6.44024e-05
34.750000	6.55323e-05
34.700000	6.7792e-05
34.650000	7.00517e-05
34.500000	7.11816e-05
34.450000	7.34413e-05
34.350000	7.68309e-05
34.250000	7.90907e-05
34.200000	8.02206e-05
34.150000	8.13504e-05
34.100000	8.24803e-05
34.050000	8.474e-05
34.000000	8.92595e-05
33.950000	9.26491e-05
33.900000	9.49088e-05
33.850000	9.60387e-05
33.800000	9.71686e-05
33.750000	9.94283e-05
33.650000	0.000100558
33.600000	0.000102818
33.550000	0.000103948
33.450000	0.000105078
33.400000	0.000108467
33.300000	0.000109597
33.250000	0.000110727
33.150000	0.000111857
33.100000	0.000112987
33.050000	0.000116376
33.000000	0.000118636
32.900000	0.000122026
32.700000	0.000124285
32.650000	0.000126545
32.600000	0.000129935
32.500000	0.000133324
32.300000	0.000135584
32.250000	0.000137844
32.200000	0.000138974
32.150000	0.000142363
32.100000	0.000146883
32.050000	0.000151402
32.000000	0.000155922
31.950000	0.000157051
31.900000	0.000160441
31.850000	0.000162701
31.700000	0.000163831
31.650000	0.000164961
31.600000	0.00016835
31.550000	0.00016948
31.500000	0.00017061
31.450000	0.000174
31.400000	0.000176259
31.350000	0.000177389
31.300000	0.000180779
31.250000	0.000181909
31.200000	0.000184168
31.150000	0.000188688
31.050000	0.000189818
31.000000	0.000193207
30.950000	0.000194337
30.900000	0.000195467
30.850000	0.000197727
30.800000	0.000201116
30.750000	0.000206766
30.700000	0.000210155
30.650000	0.000212415
30.600000	0.000219194
30.550000	0.000221454
30.500000	0.000224844
30.450000	0.000229363
30.400000	0.000232753
30.350000	0.000233882
30.300000	0.000238402
30.250000	0.000242921
30.200000	0.000246311
30.150000	0.000249701
30.100000	0.00025535
30.050000	0.00025761
30.000000	0.000263259
29.950000	0.000266649
29.900000	0.000275688
29.850000	0.000280207
29.800000	0.000281337
29.750000	0.000289246
29.700000	0.000293765
29.650000	0.000305064
29.600000	0.000309584
29.550000	0.000311843
29.500000	0.000320882
29.450000	0.000328791
29.400000	0.000333311
29.350000	0.00033783
29.300000	0.00034348
29.250000	0.000344609
29.200000	0.000350259
29.150000	0.000354778
29.100000	0.000360428
29.050000	0.000366077
29.000000	0.000373986
28.950000	0.000375116
28.900000	0.000380765
28.850000	0.000387544
28.800000	0.000392064
28.750000	0.000398843
28.700000	0.000403362
28.650000	0.000406752
28.600000	0.000413531
28.550000	0.00042257
28.500000	0.000429349
28.450000	0.000432739
28.400000	0.000434999
28.350000	0.000441778
28.300000	0.000442908
28.250000	0.000451947
28.200000	0.000458726
28.150000	0.000463245
28.100000	0.000470025
28.050000	0.000475674
28.000000	0.000482453
27.950000	0.000490362
27.900000	0.000496012
27.850000	0.000505051
27.800000	0.00051296
27.750000	0.000517479
27.700000	0.000531037
27.650000	0.000538947
27.600000	0.000545726
27.550000	0.000549115
27.500000	0.000554765
27.450000	0.000560414
27.400000	0.000569453
27.350000	0.000575102
27.300000	0.000586401
27.250000	0.00059205
27.200000	0.000608998
27.150000	0.000616907
27.100000	0.000625946
27.050000	0.000636115
27.000000	0.000642894
26.950000	0.000647414
26.900000	0.000655323
26.850000	0.000662102
26.800000	0.000672271
26.750000	0.000686959
26.700000	0.000699388
26.650000	0.000711816
26.600000	0.000724245
26.550000	0.000735543
26.500000	0.000738933
26.450000	0.000751361
26.400000	0.000759271
26.350000	0.000777348
26.300000	0.000787517
26.250000	0.000801076
26.200000	0.000810115
26.150000	0.000821413
26.100000	0.000833842
26.050000	0.0008474
26.000000	0.000859829
25.950000	0.000867738
25.900000	0.000873387
25.850000	0.000885816
25.800000	0.000903894
25.750000	0.000917452
25.700000	0.00093101
25.650000	0.000944569
25.600000	0.000961517
25.550000	0.000971686
25.500000	0.000979595
25.450000	0.000988634
25.400000	0.00100784
25.350000	0.0010214
25.300000	0.00103496
25.250000	0.00104174
25.200000	0.00105304
25.150000	0.00106659
25.100000	0.00107676
25.050000	0.00109258
25.000000	0.00110727
24.950000	0.00112083
24.900000	0.00113665
24.850000	0.00115359
24.800000	0.00116941
24.750000	0.00117732
24.700000	0.00119088
24.650000	0.0012067
24.600000	0.00121913
24.550000	0.00123155
24.500000	0.00124398
24.450000	0.00126432
24.400000	0.00127562
24.350000	0.00128353
24.300000	0.00130726
24.250000	0.00133098
24.200000	0.00135132
24.150000	0.0013694
24.100000	0.00138522
24.050000	0.00139878
24.000000	0.00141572
23.950000	0.0014338
23.900000	0.00145188
23.850000	0.001479
23.800000	0.00151402
23.750000	0.00153323
23.700000	0.00155357
23.650000	0.00157277
23.600000	0.00159424
23.550000	0.00160667
23.500000	0.0016304
23.450000	0.00165074
23.400000	0.00167107
23.350000	0.00169028
23.300000	0.00171062
23.250000	0.00173435
23.200000	0.00175355
23.150000	0.00177163
23.100000	0.00179197
23.050000	0.00181005
23.000000	0.00182925
22.950000	0.00185411
22.900000	0.00187106
22.850000	0.00189705
22.800000	0.00191625
22.750000	0.00194224
22.700000	0.00196823
22.650000	0.00199309
22.600000	0.00202359
22.550000	0.00204506
22.500000	0.00208234
22.450000	0.00210833
22.400000	0.0021298
22.350000	0.00215127
22.300000	0.00217838
22.250000	0.00221454
22.200000	0.00224053
22.150000	0.00226877
22.100000	0.00229928
22.050000	0.0023264
22.000000	0.00236255
21.950000	0.00238741
21.900000	0.00242582
21.850000	0.00245407
21.800000	0.00247893
21.750000	0.00251169
21.700000	0.00255011
21.650000	0.0025761
21.600000	0.00260321
21.550000	0.00263259
21.500000	0.00265632
21.450000	0.00269134
21.400000	0.00272863
21.350000	0.00276478
21.300000	0.00279981
21.250000	0.00283823
21.200000	0.00287212
21.150000	0.00289924
21.100000	0.00292862
21.050000	0.00296251
21.000000	0.00300545
20.950000	0.0030416
20.900000	0.00307776
20.850000	0.00311956
20.800000	0.00316476
20.750000	0.00320091
20.700000	0.00324611
20.650000	0.00328565
20.600000	0.00332294
20.550000	0.00335119
20.500000	0.00338734
20.450000	0.00344383
20.400000	0.00349129
20.350000	0.00352292
20.300000	0.00355569
20.250000	0.00360089
20.200000	0.00365399
20.150000	0.00370257
20.100000	0.00374777
20.050000	0.00378618
20.000000	0.00383251
19.950000	0.00386866
19.900000	0.00390821
19.850000	0.0039455
19.800000	0.00398617
19.750000	0.00402346
19.700000	0.00408108
19.650000	0.00414209
19.600000	0.00419068
19.550000	0.00423022
19.500000	0.00429349
19.450000	0.00435564
19.400000	0.00440309
19.350000	0.0044641
19.300000	0.00452738
19.250000	0.00457709
19.200000	0.00464149
19.150000	0.00468669
19.100000	0.0047477
19.050000	0.00479741
19.000000	0.004846
18.950000	0.00492396
18.900000	0.00499062
18.850000	0.00504486
18.800000	0.00509909
18.750000	0.00517253
18.700000	0.00521886
18.650000	0.00528213
18.600000	0.00535444
18.550000	0.00543579
18.500000	0.00552166
18.450000	0.00559849
18.400000	0.00566063
18.350000	0.00573407
18.300000	0.00580074
18.250000	0.00587079
18.200000	0.00595327
18.150000	0.00601315
18.100000	0.00609337
18.050000	0.00616229
18.000000	0.00623122
17.950000	0.0063137
17.900000	0.00638262
17.850000	0.00644137
17.800000	0.00652498
17.750000	0.00660972
17.700000	0.00668429
17.650000	0.00675999
17.600000	0.00683682
17.550000	0.00690349
17.500000	0.00698484
17.450000	0.0070515
17.400000	0.00713624
17.350000	0.00724132
17.300000	0.00732606
17.250000	0.00740854
17.200000	0.00749441
17.150000	0.00758254
17.100000	0.00767632
17.050000	0.00776332
17.000000	0.00783789
16.950000	0.00792828
16.900000	0.00801415
16.850000	0.00810454
16.800000	0.0081825
16.750000	0.0082695
16.700000	0.00836779
16.650000	0.00846157
16.600000	0.00857456
16.550000	0.00866947
16.500000	0.00877229
16.450000	0.0088977
16.400000	0.00898696
16.350000	0.00907848
16.300000	0.00917791
16.250000	0.00926265
16.200000	0.0093666
16.150000	0.0094841
16.100000	0.00959144
16.050000	0.00970104
16.000000	0.00982532
15.950000	0.00992814
15.900000	0.0100479
15.850000	0.0101699
15.800000	0.0102987
15.750000	0.010414
15.700000	0.0105337
15.650000	0.0106411
15.600000	0.010788
15.550000	0.0109292
15.500000	0.0110557
15.450000	0.0111959
15.400000	0.0113122
15.350000	0.0114512
15.300000	0.0115992
15.250000	0.0117303
15.200000	0.0118478
15.150000	0.01198
15.100000	0.0121449
15.050000	0.012293
15.000000	0.0124105
14.950000	0.0125777
14.900000	0.01272
14.850000	0.0128466
14.800000	0.0130036
14.750000	0.0131517
14.700000	0.0133031
14.650000	0.0134533
14.600000	0.0135957
14.550000	0.0137471
14.500000	0.0138985
14.450000	0.0140578
14.400000	0.0141956
14.350000	0.0143708
14.300000	0.0145188
14.250000	0.0146838
14.200000	0.0148713
14.150000	0.015051
14.100000	0.0152024
14.050000	0.015373
14.000000	0.0155278
13.950000	0.0157108
13.900000	0.0158916
13.850000	0.0160678
13.800000	0.0162565
13.750000	0.0164588
13.700000	0.0166475
13.650000	0.0168407
13.600000	0.0170192
13.550000	0.0172395
13.500000	0.0174723
13.450000	0.0176813
13.400000	0.0178994
13.350000	0.0181027
13.300000	0.018314
13.250000	0.0185242
13.200000	0.0187716
13.150000	0.018975
13.100000	0.0191942
13.050000	0.0194326
13.000000	0.019671
12.950000	0.0199207
12.900000	0.0201421
12.850000	0.0203715
12.800000	0.0206201
12.750000	0.0208788
12.700000	0.0211296
12.650000	0.021385
12.600000	0.0216403
12.550000	0.0218923
12.500000	0.0221522
12.450000	0.0224098
12.400000	0.0226685
12.350000	0.0229544
12.300000	0.0232097
12.250000	0.0234899
12.200000	0.0237374
12.150000	0.0239961
12.100000	0.0242628
12.050000	0.0245644
12.000000	0.024848
11.950000	0.0251215
11.900000	0.0254356
11.850000	0.0257225
11.800000	0.0260231
11.750000	0.0263236
11.700000	0.0266253
11.650000	0.0269677
11.600000	0.0272727
11.550000	0.0276332
11.500000	0.0279416
11.450000	0.0282693
11.400000	0.028632
11.350000	0.0289992
11.300000	0.0293607
11.250000	0.0297291
11.200000	0.0301166
11.150000	0.0304815
11.100000	0.0308465
11.050000	0.0312295
11.000000	0.0316431
10.950000	0.0320182
10.900000	0.0323775
10.850000	0.0327582
10.800000	0.0331571
10.750000	0.0335548
10.700000	0.0339356
10.650000	0.03434
10.600000	0.0347242
10.550000	0.0351502
10.500000	0.0355806
10.450000	0.0360235
10.400000	0.0364732
10.350000	0.0368992
10.300000	0.0373331
10.250000	0.0378053
10.200000	0.03822
10.150000	0.0386607
10.100000	0.0391092
10.050000	0.0395838
10.000000	0.0400719
9.950000	0.0406074
9.900000	0.0411159
9.850000	0.0416424
9.800000	0.0421226
9.750000	0.0425836
9.700000	0.0431056
9.650000	0.04364
9.600000	0.0441925
9.550000	0.044754
9.500000	0.0452647
9.450000	0.0457562
9.400000	0.0463562
9.350000	0.0469143
9.300000	0.0474702
9.250000	0.0480521
9.200000	0.0486238
9.150000	0.0492486
9.100000	0.0498644
9.050000	0.0504452
9.000000	0.051044
8.950000	0.0517004
8.900000	0.0523897
8.850000	0.0529919
8.800000	0.0536054
8.750000	0.0542065
8.700000	0.054855
8.650000	0.0554866
8.600000	0.0561126
8.550000	0.0567781
8.500000	0.0574345
8.450000	0.0581192
8.400000	0.0588322
8.350000	0.0595372
8.300000	0.0602773
8.250000	0.0609947
8.200000	0.0617393
8.150000	0.062485
8.100000	0.0632703
8.050000	0.0640194
8.000000	0.0647527
7.950000	0.0655097
7.900000	0.0662949
7.850000	0.0670949
7.800000	0.0678542
7.750000	0.0686677
7.700000	0.0694608
7.650000	0.0702777
7.600000	0.0710991
7.550000	0.0719115
7.500000	0.0727781
7.450000	0.0737057
7.400000	0.0745362
7.350000	0.0753971
7.300000	0.0762954
7.250000	0.0771936
7.200000	0.078215
7.150000	0.0791246
7.100000	0.0800296
7.050000	0.0810228
7.000000	0.0820182
6.950000	0.0829582
6.900000	0.0838983
6.850000	0.0848971
6.800000	0.0858529
6.750000	0.0868596
6.700000	0.0878618
6.650000	0.0888392
6.600000	0.0898651
6.550000	0.0908876
6.500000	0.0919079
6.450000	0.092927
6.400000	0.0940049
6.350000	0.0950727
6.300000	0.0962127
6.250000	0.0972205
6.200000	0.0982611
6.150000	0.0994125
6.100000	0.100567
6.050000	0.101757
6.000000	0.102903
5.950000	0.10411
5.900000	0.105266
5.850000	0.106483
5.800000	0.10769
5.750000	0.108916
5.700000	0.110182
5.650000	0.111437
5.600000	0.112744
5.550000	0.114024
5.500000	0.115297
5.450000	0.116634
5.400000	0.11796
5.350000	0.119294
5.300000	0.120668
5.250000	0.122073
5.200000	0.123457
5.150000	0.124792
5.100000	0.126155
5.050000	0.127639
5.000000	0.129145
4.950000	0.130599
4.900000	0.132029
4.850000	0.133555
4.800000	0.135077
4.750000	0.136663
4.700000	0.138244
4.650000	0.139838
4.600000	0.141555
4.550000	0.143177
4.500000	0.144809
4.450000	0.146468
4.400000	0.148089
4.350000	0.149744
4.300000	0.151425
4.250000	0.153121
4.200000	0.15483
4.150000	0.156531
4.100000	0.158268
4.050000	0.160106
4.000000	0.161943
3.950000	0.163719
3.900000	0.165489
3.850000	0.167403
3.800000	0.169335
3.750000	0.171236
3.700000	0.173142
3.650000	0.175141
3.600000	0.177087
3.550000	0.179042
3.500000	0.181086
3.450000	0.18312
3.400000	0.185212
3.350000	0.187289
3.300000	0.189467
3.250000	0.191595
3.200000	0.193685
3.150000	0.195822
3.100000	0.19795
3.050000	0.200173
3.000000	0.202383
2.950000	0.20471
2.900000	0.206849
2.850000	0.209199
2.800000	0.211521
2.750000	0.213935
2.700000	0.216228
2.650000	0.218629
2.600000	0.221116
2.550000	0.223619
2.500000	0.226104
2.450000	0.228612
2.400000	0.231193
2.350000	0.233759
2.300000	0.236405
2.250000	0.238954
2.200000	0.24164
2.150000	0.244277
2.100000	0.24693
2.050000	0.249716
2.000000	0.252533
1.950000	0.255337
1.900000	0.258138
1.850000	0.261002
1.800000	0.263904
1.750000	0.266876
1.700000	0.269864
1.650000	0.27288
1.600000	0.275961
1.550000	0.27916
1.500000	0.282287
1.450000	0.285411
1.400000	0.288608
1.350000	0.29195
1.300000	0.295205
1.250000	0.29854
1.200000	0.301928
1.150000	0.305244
1.100000	0.308653
1.050000	0.312079
1.000000	0.315516
0.950000	0.318986
0.900000	0.322526
0.850000	0.326144
0.800000	0.329806
0.750000	0.333588
0.700000	0.337315
0.650000	0.341202
0.600000	0.345072
0.550000	0.348997
0.500000	0.35292
0.450000	0.356924
0.400000	0.361007
0.350000	0.365251
0.300000	0.369331
0.250000	0.373594
0.200000	0.377983
0.150000	0.382555
0.100000	0.387073
0.050000	0.391728
0.000000	0.396642
-0.050000	0.401811
-0.100000	0.407484
-0.150000	0.413179
-0.200000	0.418795
-0.250000	0.424285
-0.300000	0.4298
-0.350000	0.435445
-0.400000	0.440923
-0.450000	0.446558
-0.500000	0.45243
-0.550000	0.458483
-0.600000	0.464409
-0.650000	0.470447
-0.700000	0.47665
-0.750000	0.482788
-0.800000	0.489062
-0.850000	0.495313
-0.900000	0.501545
-0.950000	0.507947
-1.000000	0.514502
-1.050000	0.521018
-1.100000	0.527615
-1.150000	0.534232
-1.200000	0.54082
-1.250000	0.54753
-1.300000	0.554183
-1.350000	0.560754
-1.400000	0.567351
-1.450000	0.573842
-1.500000	0.580503
-1.550000	0.587042
-1.600000	0.593696
-1.650000	0.600263
-1.700000	0.606797
-1.750000	0.613338
-1.800000	0.61994
-1.850000	0.626363
-1.900000	0.632762
-1.950000	0.638978
-2.000000	0.645269
-2.050000	0.651691
-2.100000	0.657853
-2.150000	0.663888
-2.200000	0.670044
-2.250000	0.676016
-2.300000	0.681985
-2.350000	0.687996
-2.400000	0.693903
-2.450000	0.699742
-2.500000	0.705498
-2.550000	0.711134
-2.600000	0.716843
-2.650000	0.722457
-2.700000	0.727925
-2.750000	0.733358
-2.800000	0.738796
-2.850000	0.74418
-2.900000	0.749416
-2.950000	0.754553
-3.000000	0.759747
-3.050000	0.764841
-3.100000	0.76974
-3.150000	0.774697
-3.200000	0.779501
-3.250000	0.784206
-3.300000	0.78902
-3.350000	0.793504
-3.400000	0.798086
-3.450000	0.802403
-3.500000	0.806792
-3.550000	0.811099
-3.600000	0.815445
-3.650000	0.819531
-3.700000	0.823653
-3.750000	0.827791
-3.800000	0.83177
-3.850000	0.835635
-3.900000	0.839391
-3.950000	0.843089
-4.000000	0.846826
-4.050000	0.850424
-4.100000	0.853936
-4.150000	0.857467
-4.200000	0.860866
-4.250000	0.864204
-4.300000	0.867524
-4.350000	0.87076
-4.400000	0.874046
-4.450000	0.87705
-4.500000	0.880038
-4.550000	0.883002
-4.600000	0.885894
-4.650000	0.888675
-4.700000	0.891419
-4.750000	0.894144
-4.800000	0.896799
-4.850000	0.899445
-4.900000	0.901966
-4.950000	0.904486
-5.000000	0.906887
-5.050000	0.909273
-5.100000	0.911596
-5.150000	0.913766
-5.200000	0.915998
-5.250000	0.918154
-5.300000	0.920252
-5.350000	0.922352
-5.400000	0.924436
-5.450000	0.926405
-5.500000	0.928311
-5.550000	0.930218
-5.600000	0.932145
-5.650000	0.933972
-5.700000	0.9358
-5.750000	0.93743
-5.800000	0.939141
-5.850000	0.940816
-5.900000	0.942423
-5.950000	0.944032
-6.000000	0.945636
-6.050000	0.94713
-6.100000	0.948619
-6.150000	0.950027
-6.200000	0.951484
-6.250000	0.952822
-6.300000	0.954099
-6.350000	0.955358
-6.400000	0.956597
-6.450000	0.957781
-6.500000	0.959017
-6.550000	0.960213
-6.600000	0.961346
-6.650000	0.962453
-6.700000	0.963561
-6.750000	0.964632
-6.800000	0.965643
-6.850000	0.966602
-6.900000	0.967538
-6.950000	0.968455
-7.000000	0.969417
-7.050000	0.970218
-7.100000	0.971149
-7.150000	0.97198
-7.200000	0.97275
-7.250000	0.97352
-7.300000	0.974317
-7.350000	0.975062
-7.400000	0.975801
-7.450000	0.976468
-7.500000	0.977142
-7.550000	0.977786
-7.600000	0.978496
-7.650000	0.979102
-7.700000	0.979749
-7.750000	0.980363
-7.800000	0.980954
-7.850000	0.981568
-7.900000	0.982155
-7.950000	0.982678
-8.000000	0.983188
-8.050000	0.98374
-8.100000	0.98426
-8.150000	0.984734
-8.200000	0.985212
-8.250000	0.985709
-8.300000	0.986166
-8.350000	0.986588
-8.400000	0.987025
-8.450000	0.987418
-8.500000	0.987804
-8.550000	0.988177
-8.600000	0.98856
-8.650000	0.988916
-8.700000	0.989295
-8.750000	0.98967
-8.800000	0.990011
-8.850000	0.990346
-8.900000	0.99068
-8.950000	0.990958
-9.000000	0.991284
-9.050000	0.991559
-9.100000	0.991836
-9.150000	0.992084
-9.200000	0.992345
-9.250000	0.992578
-9.300000	0.992849
-9.350000	0.993115
-9.400000	0.993339
-9.450000	0.993563
-9.500000	0.99378
-9.550000	0.993979
-9.600000	0.994171
-9.650000	0.994366
-9.700000	0.994569
-9.750000	0.994734
-9.800000	0.994872
-9.850000	0.995055
-9.900000	0.995223
-9.950000	1
&
110.250000	2.77086e-14
110.200000	2.81116e-14
110.150000	2.85205e-14
110.100000	2.89354e-14
110.050000	2.93562e-14
110.000000	2.97832e-14
109.950000	3.02165e-14
109.900000	3.0656e-14
109.850000	3.11019e-14
109.800000	3.15543e-14
109.750000	3.20132e-14
109.700000	3.24789e-14
109.650000	3.29513e-14
109.600000	3.34306e-14
109.550000	3.39169e-14
109.500000	3.44102e-14
109.450000	3.49107e-14
109.400000	3.54185e-14
109.350000	3.59337e-14
109.300000	3.64563e-14
109.250000	3.69866e-14
109.200000	3.75246e-14
109.150000	3.80704e-14
109.100000	3.86241e-14
109.050000	3.91859e-14
109.000000	3.97559e-14
108.950000	4.03341e-14
108.900000	4.09208e-14
108.850000	4.1516e-14
108.800000	4.21198e-14
108.750000	4.27325e-14
108.700000	4.3354e-14
108.650000	4.39846e-14
108.600000	4.46243e-14
108.550000	4.52734e-14
108.500000	4.59319e-14
108.450000	4.66e-14
108.400000	4.72777e-14
108.350000	4.79654e-14
108.300000	4.8663e-14
108.250000	4.93708e-14
108.200000	5.00889e-14
108.150000	5.08174e-14
108.100000	5.15566e-14
108.050000	5.23064e-14
108.000000	5.30672e-14
107.950000	5.3839e-14
107.900000	5.46221e-14
107.850000	5.54166e-14
107.800000	5.62226e-14
107.750000	5.70403e-14
107.700000	5.78699e-14
107.650000	5.87116e-14
107.600000	5.95655e-14
107.550000	6.04319e-14
107.500000	6.13108e-14
107.450000	6.22026e-14
107.400000	6.31072e-14
107.350000	6.40251e-14
107.300000	6.49563e-14
107.250000	6.5901e-14
107.200000	6.68595e-14
107.150000	6.78319e-14
107.100000	6.88185e-14
107.050000	6.98194e-14
107.000000	7.08349e-14
106.950000	7.18651e-14
106.900000	7.29103e-14
106.850000	7.39707e-14
106.800000	7.50465e-14
106.750000	7.6138e-14
106.700000	7.72454e-14
106.650000	7.83688e-14
106.600000	7.95086e-14
106.550000	8.0665e-14
106.500000	8.18382e-14
106.450000	8.30284e-14
106.400000	8.42359e-14
106.350000	8.54611e-14
106.300000	8.6704e-14
106.250000	8.7965e-14
106.200000	8.92443e-14
106.150000	9.05423e-14
106.100000	9.18591e-14
106.050000	9.3195e-14
106.000000	9.45504e-14
105.950000	9.59255e-14
105.900000	9.73206e-14
105.850000	9.8736e-14
105.800000	1.00172e-13
105.750000	1.01629e-13
105.700000	1.03107e-13
105.650000	1.04606e-13
105.600000	1.06128e-13
105.550000	1.07671e-13
105.500000	1.09237e-13
105.450000	1.10826e-13
105.400000	1.12438e-13
105.350000	1.14073e-13
105.300000	1.15732e-13
105.250000	1.17415e-13
105.200000	1.19122e-13
105.150000	1.20855e-13
105.100000	1.22612e-13
105.050000	1.24396e-13
105.000000	1.26205e-13
104.950000	1.2804e-13
104.900000	1.29902e-13
104.850000	1.31791e-13
104.800000	1.33708e-13
104.750000	1.35653e-13
104.700000	1.37625e-13
104.650000	1.39627e-13
104.600000	1.41657e-13
104.550000	1.43718e-13
104.500000	1.45808e-13
104.450000	1.47928e-13
104.400000	1.50079e-13
104.350000	1.52262e-13
104.300000	1.54476e-13
104.250000	1.56723e-13
104.200000	1.59002e-13
104.150000	1.61314e-13
104.100000	1.6366e-13
104.050000	1.6604e-13
104.000000	1.68455e-13
103.950000	1.70905e-13
103.900000	1.7339e-13
103.850000	1.75911e-13
103.800000	1.7847e-13
103.750000	1.81065e-13
103.700000	1.83698e-13
103.650000	1.8637e-13
103.600000	1.8908e-13
103.550000	1.91829e-13
103.500000	1.94619e-13
103.450000	1.97449e-13
103.400000	2.00321e-13
103.350000	2.03234e-13
103.300000	2.06189e-13
103.250000	2.09188e-13
103.200000	2.1223e-13
103.150000	2.15316e-13
103.100000	2.18447e-13
103.050000	2.21624e-13
103.000000	2.24847e-13
102.950000	2.28116e-13
102.900000	2.31434e-13
102.850000	2.34799e-13
102.800000	2.38213e-13
102.750000	2.41678e-13
102.700000	2.45192e-13
102.650000	2.48757e-13
102.600000	2.52375e-13
102.550000	2.56045e-13
102.500000	2.59768e-13
102.450000	2.63546e-13
102.400000	2.67378e-13
102.350000	2.71266e-13
102.300000	2.75211e-13
102.250000	2.79213e-13
102.200000	2.83273e-13
102.150000	2.87392e-13
102.100000	2.91571e-13
102.050000	2.95811e-13
102.000000	3.00113e-13
101.950000	3.04477e-13
101.900000	3.08904e-13
101.850000	3.13396e-13
101.800000	3.17953e-13
101.750000	3.22577e-13
101.700000	3.27268e-13
101.650000	3.32026e-13
101.600000	3.36855e-13
101.550000	3.41753e-13
101.500000	3.46722e-13
101.450000	3.51764e-13
101.400000	3.56879e-13
101.350000	3.62068e-13
101.300000	3.67333e-13
101.250000	3.72675e-13
101.200000	3.78094e-13
101.150000	3.83592e-13
101.100000	3.89169e-13
101.050000	3.94828e-13
101.000000	4.00569e-13
100.950000	4.06394e-13
100.900000	4.12303e-13
100.850000	4.18299e-13
100.800000	4.24381e-13
100.750000	4.30552e-13
100.700000	4.36812e-13
100.650000	4.43164e-13
100.600000	4.49608e-13
100.550000	4.56145e-13
100.500000	4.62778e-13
100.450000	4.69507e-13
100.400000	4.76334e-13
100.350000	4.8326e-13
100.300000	4.90287e-13
100.250000	4.97416e-13
100.200000	5.04648e-13
100.150000	5.11986e-13
100.100000	5.19431e-13
100.050000	5.26983e-13
100.000000	5.34646e-13
99.950000	5.4242e-13
99.900000	5.50307e-13
99.850000	5.58308e-13
99.800000	5.66426e-13
99.750000	5.74662e-13
99.700000	5.83018e-13
99.650000	5.91495e-13
99.600000	6.00095e-13
99.550000	6.0882e-13
99.500000	6.17673e-13
99.450000	6.26654e-13
99.400000	6.35765e-13
99.350000	6.45009e-13
99.300000	6.54387e-13
99.250000	6.63902e-13
99.200000	6.73555e-13
99.150000	6.83348e-13
99.100000	6.93284e-13
99.050000	7.03364e-13
99.000000	7.13591e-13
98.950000	7.23966e-13
98.900000	7.34493e-13
98.850000	7.45172e-13
98.800000	7.56006e-13
98.750000	7.66998e-13
98.700000	7.7815e-13
98.650000	7.89464e-13
98.600000	8.00942e-13
98.550000	8.12587e-13
98.500000	8.24402e-13
98.450000	8.36388e-13
98.400000	8.48549e-13
98.350000	8.60886e-13
98.300000	8.73403e-13
98.250000	8.86101e-13
98.200000	8.98984e-13
98.150000	9.12055e-13
98.100000	9.25315e-13
98.050000	9.38769e-13
98.000000	9.52417e-13
97.950000	9.66265e-13
97.900000	9.80313e-13
97.850000	9.94566e-13
97.800000	1.00903e-12
97.750000	1.0237e-12
97.700000	1.03858e-12
97.650000	1.05368e-12
97.600000	1.069e-12
97.550000	1.08454e-12
97.500000	1.10031e-12
97.450000	1.1163e-12
97.400000	1.13253e-12
97.350000	1.149e-12
97.300000	1.1657e-12
97.250000	1.18265e-12
97.200000	1.19985e-12
97.150000	1.21729e-12
97.100000	1.23499e-12
97.050000	1.25294e-12
97.000000	1.27116e-12
96.950000	1.28964e-12
96.900000	1.30839e-12
96.850000	1.32741e-12
96.800000	1.34671e-12
96.750000	1.36629e-12
96.700000	1.38615e-12
96.650000	1.4063e-12
96.600000	1.42675e-12
96.550000	1.44749e-12
96.500000	1.46853e-12
96.450000	1.48988e-12
96.400000	1.51154e-12
96.350000	1.53352e-12
96.300000	1.55581e-12
96.250000	1.57843e-12
96.200000	1.60138e-12
96.150000	1.62466e-12
96.100000	1.64828e-12
96.050000	1.67224e-12
96.000000	1.69655e-12
95.950000	1.72121e-12
95.900000	1.74624e-12
95.850000	1.77162e-12
95.800000	1.79738e-12
95.750000	1.82351e-12
95.700000	1.85002e-12
95.650000	1.87691e-12
95.600000	1.9042e-12
95.550000	1.93188e-12
95.500000	1.95996e-12
95.450000	1.98846e-12
95.400000	2.01736e-12
95.350000	2.04669e-12
95.300000	2.07644e-12
95.250000	2.10663e-12
95.200000	2.13725e-12
95.150000	2.16832e-12
95.100000	2.19985e-12
95.050000	2.23182e-12
95.000000	2.26427e-12
94.950000	2.29718e-12
94.900000	2.33058e-12
94.850000	2.36446e-12
94.800000	2.39883e-12
94.750000	2.4337e-12
94.700000	2.46908e-12
94.650000	2.50497e-12
94.600000	2.54139e-12
94.550000	2.57833e-12
94.500000	2.61581e-12
94.450000	2.65384e-12
94.400000	2.69241e-12
94.350000	2.73155e-12
94.300000	2.77126e-12
94.250000	2.81154e-12
94.200000	2.85241e-12
94.150000	2.89388e-12
94.100000	2.93595e-12
94.050000	2.97862e-12
94.000000	3.02192e-12
93.950000	3.06585e-12
93.900000	3.11042e-12
93.850000	3.15563e-12
93.800000	3.2015e-12
93.750000	3.24804e-12
93.700000	3.29525e-12
93.650000	3.34315e-12
93.600000	3.39175e-12
93.550000	3.44105e-12
93.500000	3.49107e-12
93.450000	3.54182e-12
93.400000	3.5933e-12
93.350000	3.64553e-12
93.300000	3.69852e-12
93.250000	3.75228e-12
93.200000	3.80683e-12
93.150000	3.86216e-12
93.100000	3.9183e-12
93.050000	3.97526e-12
93.000000	4.03304e-12
92.950000	4.09166e-12
92.900000	4.15114e-12
92.850000	4.21148e-12
92.800000	4.27269e-12
92.750000	4.3348e-12
92.700000	4.39781e-12
92.650000	4.46173e-12
92.600000	4.52658e-12
92.550000	4.59238e-12
92.500000	4.65913e-12
92.450000	4.72685e-12
92.400000	4.79556e-12
92.350000	4.86526e-12
92.300000	4.93598e-12
92.250000	5.00772e-12
92.200000	5.08051e-12
92.150000	5.15436e-12
92.100000	5.22928e-12
92.050000	5.30528e-12
92.000000	5.38239e-12
91.950000	5.46063e-12
91.900000	5.54e-12
91.850000	5.62052e-12
91.800000	5.70221e-12
91.750000	5.78509e-12
91.700000	5.86918e-12
91.650000	5.95448e-12
91.600000	6.04103e-12
91.550000	6.12883e-12
91.500000	6.21791e-12
91.450000	6.30829e-12
91.400000	6.39997e-12
91.350000	6.49299e-12
91.300000	6.58737e-12
91.250000	6.68311e-12
91.200000	6.78024e-12
91.150000	6.87879e-12
91.100000	6.97877e-12
91.050000	7.0802e-12
91.000000	7.1831e-12
90.950000	7.2875e-12
90.900000	7.39342e-12
90.850000	7.50088e-12
90.800000	7.60989e-12
90.750000	7.7205e-12
90.700000	7.83271e-12
90.650000	7.94654e-12
90.600000	8.06204e-12
90.550000	8.17921e-12
90.500000	8.29809e-12
90.450000	8.41869e-12
90.400000	8.54104e-12
90.350000	8.66517e-12
90.300000	8.79111e-12
90.250000	8.91888e-12
90.200000	9.0485e-12
90.150000	9.18001e-12
90.100000	9.31342e-12
90.050000	9.44878e-12
90.000000	9.5861e-12
89.950000	9.72542e-12
89.900000	9.86676e-12
89.850000	1.00102e-11
89.800000	1.01556e-11
89.750000	1.03032e-11
89.700000	1.0453e-11
89.650000	1.06049e-11
89.600000	1.0759e-11
89.550000	1.09154e-11
89.500000	1.1074e-11
89.450000	1.12349e-11
89.400000	1.13982e-11
89.350000	1.15639e-11
89.300000	1.17319e-11
89.250000	1.19024e-11
89.200000	1.20754e-11
89.150000	1.22509e-11
89.100000	1.24289e-11
89.050000	1.26095e-11
89.000000	1.27928e-11
88.950000	1.29787e-11
88.900000	1.31673e-11
88.850000	1.33587e-11
88.800000	1.35528e-11
88.750000	1.37498e-11
88.700000	1.39496e-11
88.650000	1.41523e-11
88.600000	1.4358e-11
88.550000	1.45666e-11
88.500000	1.47783e-11
88.450000	1.4993e-11
88.400000	1.52109e-11
88.350000	1.5432e-11
88.300000	1.56562e-11
88.250000	1.58837e-11
88.200000	1.61146e-11
88.150000	1.63487e-11
88.100000	1.65863e-11
88.050000	1.68273e-11
88.000000	1.70719e-11
87.950000	1.732e-11
87.900000	1.75716e-11
87.850000	1.7827e-11
87.800000	1.8086e-11
87.750000	1.83489e-11
87.700000	1.86155e-11
87.650000	1.8886e-11
87.600000	1.91604e-11
87.550000	1.94389e-11
87.500000	1.97213e-11
87.450000	2.00079e-11
87.400000	2.02987e-11
87.350000	2.05936e-11
87.300000	2.08929e-11
87.250000	2.11965e-11
87.200000	2.15045e-11
87.150000	2.1817e-11
87.100000	2.2134e-11
87.050000	2.24556e-11
87.000000	2.27819e-11
86.950000	2.31129e-11
86.900000	2.34488e-11
86.850000	2.37895e-11
86.800000	2.41352e-11
86.750000	2.44859e-11
86.700000	2.48417e-11
86.650000	2.52027e-11
86.600000	2.55689e-11
86.550000	2.59404e-11
86.500000	2.63173e-11
86.450000	2.66997e-11
86.400000	2.70877e-11
86.350000	2.74813e-11
86.300000	2.78806e-11
86.250000	2.82857e-11
86.200000	2.86967e-11
86.150000	2.91136e-11
86.100000	2.95367e-11
86.050000	2.99658e-11
86.000000	3.04012e-11
85.950000	3.0843e-11
85.900000	3.12911e-11
85.850000	3.17458e-11
85.800000	3.2207e-11
85.750000	3.2675e-11
85.700000	3.31497e-11
85.650000	3.36314e-11
85.600000	3.41201e-11
85.550000	3.46158e-11
85.500000	3.51188e-11
85.450000	3.5629e-11
85.400000	3.61467e-11
85.350000	3.66719e-11
85.300000	3.72047e-11
85.250000	3.77452e-11
85.200000	3.82937e-11
85.150000	3.885e-11
85.100000	3.94145e-11
85.050000	3.99871e-11
85.000000	4.05681e-11
84.950000	4.11575e-11
84.900000	4.17555e-11
84.850000	4.23622e-11
84.800000	4.29776e-11
84.750000	4.36021e-11
84.700000	4.42355e-11
84.650000	4.48782e-11
84.600000	4.55303e-11
84.550000	4.61917e-11
84.500000	4.68628e-11
84.450000	4.75437e-11
84.400000	4.82344e-11
84.350000	4.89352e-11
84.300000	4.96462e-11
84.250000	5.03674e-11
84.200000	5.10992e-11
84.150000	5.18416e-11
84.100000	5.25947e-11
84.050000	5.33588e-11
84.000000	5.4134e-11
83.950000	5.49205e-11
83.900000	5.57184e-11
83.850000	5.65279e-11
83.800000	5.73491e-11
83.750000	5.81823e-11
83.700000	5.90275e-11
83.650000	5.9885e-11
83.600000	6.0755e-11
83.550000	6.16377e-11
83.500000	6.25331e-11
83.450000	6.34416e-11
83.400000	6.43632e-11
83.350000	6.52983e-11
83.300000	6.62469e-11
83.250000	6.72093e-11
83.200000	6.81856e-11
83.150000	6.91762e-11
83.100000	7.01811e-11
83.050000	7.12007e-11
83.000000	7.2235e-11
82.950000	7.32844e-11
82.900000	7.4349e-11
82.850000	7.5429e-11
82.800000	7.65248e-11
82.750000	7.76364e-11
82.700000	7.87643e-11
82.650000	7.99084e-11
82.600000	8.10693e-11
82.550000	8.22469e-11
82.500000	8.34417e-11
82.450000	8.46538e-11
82.400000	8.58835e-11
82.350000	8.71311e-11
82.300000	8.83968e-11
82.250000	8.96809e-11
82.200000	9.09836e-11
82.150000	9.23053e-11
82.100000	9.36461e-11
82.050000	9.50065e-11
82.000000	9.63865e-11
81.950000	9.77866e-11
81.900000	9.92071e-11
81.850000	1.00648e-10
81.800000	1.0211e-10
81.750000	1.03593e-10
81.700000	1.05098e-10
81.650000	1.06625e-10
81.600000	1.08174e-10
81.550000	1.09745e-10
81.500000	1.11339e-10
81.450000	1.12956e-10
81.400000	1.14597e-10
81.350000	1.16262e-10
81.300000	1.1795e-10
81.250000	1.19664e-10
81.200000	1.21402e-10
81.150000	1.23165e-10
81.100000	1.24954e-10
81.050000	1.26769e-10
81.000000	1.2861e-10
80.950000	1.30478e-10
80.900000	1.32374e-10
80.850000	1.34296e-10
80.800000	1.36247e-10
80.750000	1.38226e-10
80.700000	1.40234e-10
80.650000	1.42271e-10
80.600000	1.44337e-10
80.550000	1.46433e-10
80.500000	1.4856e-10
80.450000	1.50718e-10
80.400000	1.52907e-10
80.350000	1.55128e-10
80.300000	1.57381e-10
80.250000	1.59667e-10
80.200000	1.61986e-10
80.150000	1.64339e-10
80.100000	1.66726e-10
80.050000	1.69147e-10
80.000000	1.71604e-10
79.950000	1.74096e-10
79.900000	1.76625e-10
79.850000	1.7919e-10
79.800000	1.81792e-10
79.750000	1.84433e-10
79.700000	1.87111e-10
79.650000	1.89829e-10
79.600000	1.92586e-10
79.550000	1.95383e-10
79.500000	1.9822e-10
79.450000	2.01099e-10
79.400000	2.0402e-10
79.350000	2.06983e-10
79.300000	2.09989e-10
79.250000	2.13039e-10
79.200000	2.16133e-10
79.150000	2.19272e-10
79.100000	2.22456e-10
79.050000	2.25687e-10
79.000000	2.28964e-10
78.950000	2.3229e-10
78.900000	2.35663e-10
78.850000	2.39085e-10
78.800000	2.42558e-10
78.750000	2.4608e-10
78.700000	2.49654e-10
78.650000	2.53279e-10
78.600000	2.56958e-10
78.550000	2.60689e-10
78.500000	2.64475e-10
78.450000	2.68316e-10
78.400000	2.72212e-10
78.350000	2.76165e-10
78.300000	2.80176e-10
78.250000	2.84245e-10
78.200000	2.88372e-10
78.150000	2.9256e-10
78.100000	2.96808e-10
78.050000	3.01119e-10
78.000000	3.05491e-10
77.950000	3.09928e-10
77.900000	3.14428e-10
77.850000	3.18994e-10
77.800000	3.23626e-10
77.750000	3.28326e-10
77.700000	3.33094e-10
77.650000	3.37931e-10
77.600000	3.42838e-10
77.550000	3.47816e-10
77.500000	3.52867e-10
77.450000	3.57991e-10
77.400000	3.63189e-10
77.350000	3.68463e-10
77.300000	3.73813e-10
77.250000	3.79241e-10
77.200000	3.84748e-10
77.150000	3.90335e-10
77.100000	3.96003e-10
77.050000	4.01753e-10
77.000000	4.07587e-10
76.950000	4.13505e-10
76.900000	4.19509e-10
76.850000	4.25601e-10
76.800000	4.3178e-10
76.750000	4.3805e-10
76.700000	4.4441e-10
76.650000	4.50863e-10
76.600000	4.5741e-10
76.550000	4.64051e-10
76.500000	4.70789e-10
76.450000	4.77625e-10
76.400000	4.8456e-10
76.350000	4.91595e-10
76.300000	4.98733e-10
76.250000	5.05974e-10
76.200000	5.13321e-10
76.150000	5.20774e-10
76.100000	5.28335e-10
76.050000	5.36006e-10
76.000000	5.43789e-10
75.950000	5.51684e-10
75.900000	5.59694e-10
75.850000	5.6782e-10
75.800000	5.76064e-10
75.750000	5.84428e-10
75.700000	5.92913e-10
75.650000	6.01522e-10
75.600000	6.10255e-10
75.550000	6.19115e-10
75.500000	6.28103e-10
75.450000	6.37223e-10
75.400000	6.46474e-10
75.350000	6.5586e-10
75.300000	6.65382e-10
75.250000	6.75042e-10
75.200000	6.84842e-10
75.150000	6.94785e-10
75.100000	7.04871e-10
75.050000	7.15105e-10
75.000000	7.25487e-10
74.950000	7.36019e-10
74.900000	7.46704e-10
74.850000	7.57545e-10
74.800000	7.68542e-10
74.750000	7.797e-10
74.700000	7.91019e-10
74.650000	8.02502e-10
74.600000	8.14153e-10
74.550000	8.25972e-10
74.500000	8.37963e-10
74.450000	8.50127e-10
74.400000	8.62469e-10
74.350000	8.74989e-10
74.300000	8.87691e-10
74.250000	9.00578e-10
74.200000	9.13651e-10
74.150000	9.26914e-10
74.100000	9.4037e-10
74.050000	9.54021e-10
74.000000	9.6787e-10
73.950000	9.8192e-10
73.900000	9.96174e-10
73.850000	1.01063e-09
73.800000	1.02531e-09
73.750000	1.04019e-09
73.700000	1.05529e-09
73.650000	1.07061e-09
73.600000	1.08615e-09
73.550000	1.10191e-09
73.500000	1.11791e-09
73.450000	1.13414e-09
73.400000	1.1506e-09
73.350000	1.1673e-09
73.300000	1.18424e-09
73.250000	1.20143e-09
73.200000	1.21887e-09
73.150000	1.23657e-09
73.100000	1.25451e-09
73.050000	1.27272e-09
73.000000	1.2912e-09
72.950000	1.30994e-09
72.900000	1.32895e-09
72.850000	1.34824e-09
72.800000	1.36781e-09
72.750000	1.38766e-09
72.700000	1.40781e-09
72.650000	1.42824e-09
72.600000	1.44897e-09
72.550000	1.47e-09
72.500000	1.49134e-09
72.450000	1.51298e-09
72.400000	1.53494e-09
72.350000	1.55722e-09
72.300000	1.57982e-09
72.250000	1.60275e-09
72.200000	1.62601e-09
72.150000	1.64961e-09
72.100000	1.67356e-09
72.050000	1.69784e-09
72.000000	1.72249e-09
71.950000	1.74749e-09
71.900000	1.77285e-09
71.850000	1.79858e-09
71.800000	1.82468e-09
71.750000	1.85116e-09
71.700000	1.87803e-09
71.650000	1.90528e-09
71.600000	1.93294e-09
71.550000	1.96099e-09
71.500000	1.98945e-09
71.450000	2.01832e-09
71.400000	2.04761e-09
71.350000	2.07733e-09
71.300000	2.10747e-09
71.250000	2.13806e-09
71.200000	2.16909e-09
71.150000	2.20057e-09
71.100000	2.2325e-09
71.050000	2.2649e-09
71.000000	2.29777e-09
70.950000	2.33111e-09
70.900000	2.36494e-09
70.850000	2.39926e-09
70.800000	2.43408e-09
70.750000	2.4694e-09
70.700000	2.50523e-09
70.650000	2.54159e-09
70.600000	2.57847e-09
70.550000	2.61589e-09
70.500000	2.65385e-09
70.450000	2.69236e-09
70.400000	2.73143e-09
70.350000	2.77106e-09
70.300000	2.81127e-09
70.250000	2.85207e-09
70.200000	2.89345e-09
70.150000	2.93544e-09
70.100000	2.97803e-09
70.050000	3.02124e-09
70.000000	3.06508e-09
69.950000	3.10956e-09
69.900000	3.15468e-09
69.850000	3.20045e-09
69.800000	3.24689e-09
69.750000	3.29401e-09
69.700000	3.3418e-09
69.650000	3.39029e-09
69.600000	3.43948e-09
69.550000	3.48939e-09
69.500000	3.54002e-09
69.450000	3.59138e-09
69.400000	3.64349e-09
69.350000	3.69635e-09
69.300000	3.74998e-09
69.250000	3.80439e-09
69.200000	3.85959e-09
69.150000	3.91559e-09
69.100000	3.9724e-09
69.050000	4.03004e-09
69.000000	4.08851e-09
68.950000	4.14782e-09
68.900000	4.208e-09
68.850000	4.26905e-09
68.800000	4.33099e-09
68.750000	4.39383e-09
68.700000	4.45757e-09
68.650000	4.52224e-09
68.600000	4.58785e-09
68.550000	4.65441e-09
68.500000	4.72194e-09
68.450000	4.79044e-09
68.400000	4.85994e-09
68.350000	4.93045e-09
68.300000	5.00197e-09
68.250000	5.07454e-09
68.200000	5.14816e-09
68.150000	5.22284e-09
68.100000	5.29861e-09
68.050000	5.37548e-09
68.000000	5.45346e-09
67.950000	5.53257e-09
67.900000	5.61283e-09
67.850000	5.69425e-09
67.800000	5.77686e-09
67.750000	5.86066e-09
67.700000	5.94568e-09
67.650000	6.03193e-09
67.600000	6.11943e-09
67.550000	6.20819e-09
67.500000	6.29825e-09
67.450000	6.38961e-09
67.400000	6.4823e-09
67.350000	6.57633e-09
67.300000	6.67172e-09
67.250000	6.7685e-09
67.200000	6.86668e-09
67.150000	6.96628e-09
67.100000	7.06733e-09
67.050000	7.16984e-09
67.000000	7.27384e-09
66.950000	7.37935e-09
66.900000	7.48638e-09
66.850000	7.59497e-09
66.800000	7.70513e-09
66.750000	7.81689e-09
66.700000	7.93027e-09
66.650000	8.0453e-09
66.600000	8.16199e-09
66.550000	8.28037e-09
66.500000	8.40047e-09
66.450000	8.52231e-09
66.400000	8.64592e-09
66.350000	8.77132e-09
66.300000	8.89853e-09
66.250000	9.02759e-09
66.200000	9.15852e-09
66.150000	9.29135e-09
66.100000	9.42611e-09
66.050000	9.56282e-09
66.000000	9.70151e-09
65.950000	9.84221e-09
65.900000	9.98495e-09
65.850000	1.01298e-08
65.800000	1.02767e-08
65.750000	1.04257e-08
65.700000	1.05769e-08
65.650000	1.07303e-08
65.600000	1.08859e-08
65.550000	1.10438e-08
65.500000	1.12039e-08
65.450000	1.13664e-08
65.400000	1.15312e-08
65.350000	1.16985e-08
65.300000	1.18681e-08
65.250000	1.20402e-08
65.200000	1.22148e-08
65.150000	1.2392e-08
65.100000	1.25717e-08
65.050000	1.2754e-08
65.000000	1.29389e-08
64.950000	1.31265e-08
64.900000	1.33169e-08
64.850000	1.351e-08
64.800000	1.37059e-08
64.750000	1.39046e-08
64.700000	1.41063e-08
64.650000	1.43108e-08
64.600000	1.45183e-08
64.550000	1.47288e-08
64.500000	1.49424e-08
64.450000	1.51591e-08
64.400000	1.53789e-08
64.350000	1.56018e-08
64.300000	1.58281e-08
64.250000	1.60576e-08
64.200000	1.62904e-08
64.150000	1.65266e-08
64.100000	1.67662e-08
64.050000	1.70093e-08
64.000000	1.72559e-08
63.950000	1.75061e-08
63.900000	1.77599e-08
63.850000	1.80174e-08
63.800000	1.82786e-08
63.750000	1.85436e-08
63.700000	1.88125e-08
63.650000	1.90852e-08
63.600000	1.93619e-08
63.550000	1.96426e-08
63.500000	1.99274e-08
63.450000	2.02163e-08
63.400000	2.05094e-08
63.350000	2.08067e-08
63.300000	2.11084e-08
63.250000	2.14144e-08
63.200000	2.17248e-08
63.150000	2.20398e-08
63.100000	2.23593e-08
63.050000	2.26834e-08
63.000000	2.30123e-08
62.950000	2.33459e-08
62.900000	2.36843e-08
62.850000	2.40276e-08
62.800000	2.43759e-08
62.750000	2.47293e-08
62.700000	2.50878e-08
62.650000	2.54514e-08
62.600000	2.58204e-08
62.550000	2.61946e-08
62.500000	2.65743e-08
62.450000	2.69596e-08
62.400000	2.73503e-08
62.350000	2.77468e-08
62.300000	2.8149e-08
62.250000	2.8557e-08
62.200000	2.89709e-08
62.150000	2.93908e-08
62.100000	2.98168e-08
62.050000	3.0249e-08
62.000000	3.06874e-08
61.950000	3.11322e-08
61.900000	3.15835e-08
61.850000	3.20412e-08
61.800000	3.25056e-08
61.750000	3.29768e-08
61.700000	3.34547e-08
61.650000	3.39396e-08
61.600000	3.44315e-08
61.550000	3.49305e-08
61.500000	3.54367e-08
61.450000	3.59503e-08
61.400000	3.64713e-08
61.350000	3.69999e-08
61.300000	3.75361e-08
61.250000	3.80801e-08
61.200000	3.8632e-08
61.150000	3.91918e-08
61.100000	3.97598e-08
61.050000	4.0336e-08
61.000000	4.09205e-08
60.950000	4.15135e-08
60.900000	4.21151e-08
60.850000	4.27254e-08
60.800000	4.33446e-08
60.750000	4.39727e-08
60.700000	4.46099e-08
60.650000	4.52563e-08
60.600000	4.59121e-08
60.550000	4.65774e-08
60.500000	4.72523e-08
60.450000	4.7937e-08
60.400000	4.86316e-08
60.350000	4.93363e-08
60.300000	5.00512e-08
60.250000	5.07764e-08
60.200000	5.15121e-08
60.150000	5.22585e-08
60.100000	5.30157e-08
60.050000	5.37839e-08
60.000000	5.45631e-08
59.950000	5.53537e-08
59.900000	5.61557e-08
59.850000	5.69693e-08
59.800000	5.77947e-08
59.750000	5.86321e-08
59.700000	5.94816e-08
59.650000	6.03433e-08
59.600000	6.12176e-08
59.550000	6.21045e-08
59.500000	6.30042e-08
59.450000	6.3917e-08
59.400000	6.4843e-08
59.350000	6.57824e-08
59.300000	6.67354e-08
59.250000	6.77022e-08
59.200000	6.8683e-08
59.150000	6.9678e-08
59.100000	7.06873e-08
59.050000	7.17113e-08
59.000000	7.27502e-08
58.950000	7.3804e-08
58.900000	7.48732e-08
58.850000	7.59578e-08
58.800000	7.70581e-08
58.750000	7.81743e-08
58.700000	7.93067e-08
58.650000	8.04554e-08
58.600000	8.16208e-08
58.550000	8.28031e-08
58.500000	8.40025e-08
58.450000	8.52192e-08
58.400000	8.64536e-08
58.350000	8.77058e-08
58.300000	8.89761e-08
58.250000	9.02649e-08
58.200000	9.15723e-08
58.150000	9.28986e-08
58.100000	9.42441e-08
58.050000	9.5609e-08
58.000000	9.69938e-08
57.950000	9.83985e-08
57.900000	9.98236e-08
57.850000	1.01269e-07
57.800000	1.02736e-07
57.750000	1.04224e-07
57.700000	1.05733e-07
57.650000	1.07265e-07
57.600000	1.08818e-07
57.550000	1.10394e-07
57.500000	1.11992e-07
57.450000	1.13614e-07
57.400000	1.1526e-07
57.350000	1.16929e-07
57.300000	1.18622e-07
57.250000	1.2034e-07
57.200000	1.22082e-07
57.150000	1.2385e-07
57.100000	1.25643e-07
57.050000	1.27463e-07
57.000000	1.29308e-07
56.950000	1.31181e-07
56.900000	1.3308e-07
56.850000	1.35007e-07
56.800000	1.36962e-07
56.750000	1.38945e-07
56.700000	1.40957e-07
56.650000	1.42998e-07
56.600000	1.45068e-07
56.550000	1.47169e-07
56.500000	1.49299e-07
56.450000	1.51461e-07
56.400000	1.53654e-07
56.350000	1.55878e-07
56.300000	1.58135e-07
56.250000	1.60425e-07
56.200000	1.62747e-07
56.150000	1.65103e-07
56.100000	1.67494e-07
56.050000	1.69918e-07
56.000000	1.72378e-07
55.950000	1.74874e-07
55.900000	1.77405e-07
55.850000	1.79973e-07
55.800000	1.82579e-07
55.750000	1.85221e-07
55.700000	1.87903e-07
55.650000	1.90623e-07
55.600000	1.93382e-07
55.550000	1.96181e-07
55.500000	1.99021e-07
55.450000	2.01902e-07
55.400000	2.04824e-07
55.350000	2.07789e-07
55.300000	2.10796e-07
55.250000	2.13847e-07
55.200000	2.16943e-07
55.150000	2.20083e-07
55.100000	2.23268e-07
55.050000	2.26499e-07
55.000000	2.29777e-07
54.950000	2.33103e-07
54.900000	2.36477e-07
54.850000	2.39899e-07
54.800000	2.43371e-07
54.750000	2.46893e-07
54.700000	2.50466e-07
54.650000	2.54091e-07
54.600000	2.57768e-07
54.550000	2.61498e-07
54.500000	2.65282e-07
54.450000	2.69121e-07
54.400000	2.73015e-07
54.350000	2.76966e-07
54.300000	2.80974e-07
54.250000	2.8504e-07
54.200000	2.89164e-07
54.150000	2.93348e-07
54.100000	2.97593e-07
54.050000	3.01899e-07
54.000000	3.06267e-07
53.950000	3.10699e-07
53.900000	3.15194e-07
53.850000	3.19754e-07
53.800000	3.24381e-07
53.750000	3.29074e-07
53.700000	3.33835e-07
53.650000	3.38665e-07
53.600000	3.43564e-07
53.550000	3.48535e-07
53.500000	3.53577e-07
53.450000	3.58692e-07
53.400000	3.63881e-07
53.350000	3.69146e-07
53.300000	3.74486e-07
53.250000	3.79903e-07
53.200000	3.85399e-07
53.150000	3.90974e-07
53.100000	3.96629e-07
53.050000	4.02367e-07
53.000000	4.08187e-07
52.950000	4.14091e-07
52.900000	4.20081e-07
52.850000	4.26157e-07
52.800000	4.32321e-07
52.750000	4.38574e-07
52.700000	4.44918e-07
52.650000	4.51353e-07
52.600000	4.57881e-07
52.550000	4.64503e-07
52.500000	4.71221e-07
52.450000	4.78036e-07
52.400000	4.8495e-07
52.350000	4.91963e-07
52.300000	4.99078e-07
52.250000	5.06296e-07
52.200000	5.13617e-07
52.150000	5.21045e-07
52.100000	5.2858e-07
52.050000	5.36224e-07
52.000000	5.43978e-07
51.950000	5.51844e-07
51.900000	5.59824e-07
51.850000	5.67919e-07
51.800000	5.7613e-07
51.750000	5.84461e-07
51.700000	5.92912e-07
51.650000	6.01485e-07
51.600000	6.10181e-07
51.550000	6.19004e-07
51.500000	6.27953e-07
51.450000	6.37032e-07
51.400000	6.46242e-07
51.350000	6.55585e-07
51.300000	6.65063e-07
51.250000	6.74678e-07
51.200000	6.84432e-07
51.150000	6.94327e-07
51.100000	7.04364e-07
51.050000	7.14546e-07
51.000000	7.24876e-07
50.950000	7.35354e-07
50.900000	7.45984e-07
50.850000	7.56767e-07
50.800000	7.67706e-07
50.750000	7.78803e-07
50.700000	7.9006e-07
50.650000	8.01479e-07
50.600000	8.13064e-07
50.550000	8.24815e-07
50.500000	8.36737e-07
50.450000	8.4883e-07
50.400000	8.61098e-07
50.350000	8.73543e-07
50.300000	8.86168e-07
50.250000	8.98974e-07
50.200000	9.11966e-07
50.150000	9.25145e-07
50.100000	9.38515e-07
50.050000	9.52077e-07
50.000000	9.65835e-07
49.950000	9.79792e-07
49.900000	9.9395e-07
49.850000	1.00831e-06
49.800000	1.02288e-06
49.750000	1.03766e-06
49.700000	1.05265e-06
49.650000	1.06786e-06
49.600000	1.08329e-06
49.550000	1.09895e-06
49.500000	1.11482e-06
49.450000	1.13093e-06
49.400000	1.14727e-06
49.350000	1.16384e-06
49.300000	1.18066e-06
49.250000	1.19771e-06
49.200000	1.21501e-06
49.150000	1.23257e-06
49.100000	1.25037e-06
49.050000	1.26843e-06
49.000000	1.28676e-06
48.950000	1.30534e-06
48.900000	1.3242e-06
48.850000	1.34332e-06
48.800000	1.36273e-06
48.750000	1.38241e-06
48.700000	1.40238e-06
48.650000	1.42263e-06
48.600000	1.44318e-06
48.550000	1.46402e-06
48.500000	1.48516e-06
48.450000	1.50661e-06
48.400000	1.52837e-06
48.350000	1.55044e-06
48.300000	1.57283e-06
48.250000	1.59554e-06
48.200000	1.61858e-06
48.150000	1.64196e-06
48.100000	1.66566e-06
48.050000	1.68972e-06
48.000000	1.71411e-06
47.950000	1.73886e-06
47.900000	1.76397e-06
47.850000	1.78944e-06
47.800000	1.81527e-06
47.750000	1.84148e-06
47.700000	1.86806e-06
47.650000	1.89503e-06
47.600000	1.92239e-06
47.550000	1.95014e-06
47.500000	1.97829e-06
47.450000	2.00685e-06
47.400000	2.03582e-06
47.350000	2.06521e-06
47.300000	2.09502e-06
47.250000	2.12525e-06
47.200000	2.15593e-06
47.150000	2.18705e-06
47.100000	2.21861e-06
47.050000	2.25063e-06
47.000000	2.28311e-06
46.950000	2.31606e-06
46.900000	2.34949e-06
46.850000	2.38339e-06
46.800000	2.41779e-06
46.750000	2.45268e-06
46.700000	2.48807e-06
46.650000	2.52397e-06
46.600000	2.56039e-06
46.550000	2.59734e-06
46.500000	2.63481e-06
46.450000	2.67283e-06
46.400000	2.71139e-06
46.350000	2.75051e-06
46.300000	2.79019e-06
46.250000	2.83045e-06
46.200000	2.87128e-06
46.150000	2.9127e-06
46.100000	2.95472e-06
46.050000	2.99734e-06
46.000000	3.04058e-06
45.950000	3.08443e-06
45.900000	3.12893e-06
45.850000	3.17406e-06
45.800000	3.21984e-06
45.750000	3.26628e-06
45.700000	3.31338e-06
45.650000	3.36117e-06
45.600000	3.40964e-06
45.550000	3.45882e-06
45.500000	3.5087e-06
45.450000	3.55929e-06
45.400000	3.61062e-06
45.350000	3.66268e-06
45.300000	3.7155e-06
45.250000	3.76907e-06
45.200000	3.82341e-06
45.150000	3.87854e-06
45.100000	3.93446e-06
45.050000	3.99118e-06
45.000000	4.04872e-06
44.950000	4.10709e-06
44.900000	4.1663e-06
44.850000	4.22636e-06
44.800000	4.28728e-06
44.750000	4.34908e-06
44.700000	4.41177e-06
44.650000	4.47536e-06
44.600000	4.53987e-06
44.550000	4.6053e-06
44.500000	4.67167e-06
44.450000	4.739e-06
44.400000	4.8073e-06
44.350000	4.87658e-06
44.300000	4.94685e-06
44.250000	5.01814e-06
44.200000	5.09045e-06
44.150000	5.1638e-06
44.100000	5.2382e-06
44.050000	5.31368e-06
44.000000	5.39023e-06
43.950000	5.46789e-06
43.900000	5.54667e-06
43.850000	5.62658e-06
43.800000	5.70763e-06
43.750000	5.78986e-06
43.700000	5.87326e-06
43.650000	5.95786e-06
43.600000	6.04368e-06
43.550000	6.13073e-06
43.500000	6.21903e-06
43.450000	6.3086e-06
43.400000	6.39946e-06
43.350000	6.49162e-06
43.300000	6.5851e-06
43.250000	6.67993e-06
43.200000	6.77613e-06
43.150000	6.8737e-06
43.100000	6.97267e-06
43.050000	7.07307e-06
43.000000	7.17491e-06
42.950000	7.27821e-06
42.900000	7.38299e-06
42.850000	7.48928e-06
42.800000	7.59709e-06
42.750000	7.70646e-06
42.700000	7.81739e-06
42.650000	7.92991e-06
42.600000	8.04405e-06
42.550000	8.15983e-06
42.500000	8.27727e-06
42.450000	8.3964e-06
42.400000	8.51724e-06
42.350000	8.63981e-06
42.300000	8.76414e-06
42.250000	8.89025e-06
42.200000	9.01817e-06
42.150000	9.14793e-06
42.100000	9.27955e-06
42.050000	9.41306e-06
42.000000	9.54848e-06
41.950000	9.68585e-06
41.900000	9.82519e-06
41.850000	9.96652e-06
41.800000	1.01099e-05
41.750000	1.02553e-05
41.700000	1.04028e-05
41.650000	1.05524e-05
41.600000	1.07042e-05
41.550000	1.08581e-05
41.500000	1.10143e-05
41.450000	1.11727e-05
41.400000	1.13333e-05
41.350000	1.14963e-05
41.300000	1.16616e-05
41.250000	1.18292e-05
41.200000	1.19993e-05
41.150000	1.21718e-05
41.100000	1.23468e-05
41.050000	1.25243e-05
41.000000	1.27043e-05
40.950000	1.28869e-05
40.900000	1.30721e-05
40.850000	1.326e-05
40.800000	1.34506e-05
40.750000	1.36439e-05
40.700000	1.38399e-05
40.650000	1.40388e-05
40.600000	1.42405e-05
40.550000	1.44451e-05
40.500000	1.46527e-05
40.450000	1.48632e-05
40.400000	1.50767e-05
40.350000	1.52933e-05
40.300000	1.5513e-05
40.250000	1.57358e-05
40.200000	1.59618e-05
40.150000	1.6191e-05
40.100000	1.64236e-05
40.050000	1.66594e-05
40.000000	1.68986e-05
39.950000	1.71413e-05
39.900000	1.73874e-05
39.850000	1.76371e-05
39.800000	1.78903e-05
39.750000	1.81471e-05
39.700000	1.84076e-05
39.650000	1.86718e-05
39.600000	1.89398e-05
39.550000	1.92117e-05
39.500000	1.94874e-05
39.450000	1.97671e-05
39.400000	2.00507e-05
39.350000	2.03385e-05
39.300000	2.06303e-05
39.250000	2.09263e-05
39.200000	2.12265e-05
39.150000	2.1531e-05
39.100000	2.18399e-05
39.050000	2.21532e-05
39.000000	2.24709e-05
38.950000	2.27932e-05
38.900000	2.31201e-05
38.850000	2.34517e-05
38.800000	2.3788e-05
38.750000	2.41291e-05
38.700000	2.4475e-05
38.650000	2.48259e-05
38.600000	2.51818e-05
38.550000	2.55428e-05
38.500000	2.59089e-05
38.450000	2.62803e-05
38.400000	2.6657e-05
38.350000	2.7039e-05
38.300000	2.74265e-05
38.250000	2.78195e-05
38.200000	2.82181e-05
38.150000	2.86224e-05
38.100000	2.90324e-05
38.050000	2.94483e-05
38.000000	2.98701e-05
37.950000	3.0298e-05
37.900000	3.07319e-05
37.850000	3.1172e-05
37.800000	3.16184e-05
37.750000	3.20712e-05
37.700000	3.25304e-05
37.650000	3.29961e-05
37.600000	3.34685e-05
37.550000	3.39475e-05
37.500000	3.44334e-05
37.450000	3.49263e-05
37.400000	3.54261e-05
37.350000	3.59331e-05
37.300000	3.64472e-05
37.250000	3.69687e-05
37.200000	3.74976e-05
37.150000	3.8034e-05
37.100000	3.85781e-05
37.050000	3.91298e-05
37.000000	3.96895e-05
36.950000	4.0257e-05
36.900000	4.08327e-05
36.850000	4.14165e-05
36.800000	4.20086e-05
36.750000	4.26092e-05
36.700000	4.32182e-05
36.650000	4.38359e-05
36.600000	4.44624e-05
36.550000	4.50978e-05
36.500000	4.57422e-05
36.450000	4.63958e-05
36.400000	4.70586e-05
36.350000	4.77308e-05
36.300000	4.84126e-05
36.250000	4.9104e-05
36.200000	4.98052e-05
36.150000	5.05164e-05
36.100000	5.12377e-05
36.050000	5.19691e-05
36.000000	5.2711e-05
35.950000	5.34633e-05
35.900000	5.42264e-05
35.850000	5.50002e-05
35.800000	5.5785e-05
35.750000	5.65809e-05
35.700000	5.7388e-05
35.650000	5.82066e-05
35.600000	5.90368e-05
35.550000	5.98787e-05
35.500000	6.07325e-05
35.450000	6.15984e-05
35.400000	6.24766e-05
35.350000	6.33671e-05
35.300000	6.42703e-05
35.250000	6.51862e-05
35.200000	6.6115e-05
35.150000	6.7057e-05
35.100000	6.80122e-05
35.050000	6.8981e-05
35.000000	6.99634e-05
34.950000	7.09597e-05
34.900000	7.197e-05
34.850000	7.29946e-05
34.800000	7.40337e-05
34.750000	7.50873e-05
34.700000	7.61559e-05
34.650000	7.72395e-05
34.600000	7.83383e-05
34.550000	7.94527e-05
34.500000	8.05827e-05
34.450000	8.17286e-05
34.400000	8.28907e-05
34.350000	8.40691e-05
34.300000	8.52641e-05
34.250000	8.64758e-05
34.200000	8.77046e-05
34.150000	8.89507e-05
34.100000	9.02143e-05
34.050000	9.14956e-05
34.000000	9.27949e-05
33.950000	9.41125e-05
33.900000	9.54485e-05
33.850000	9.68033e-05
33.800000	9.81771e-05
33.750000	9.95701e-05
33.700000	0.000100983
33.650000	0.000102415
33.600000	0.000103867
33.550000	0.00010534
33.500000	0.000106833
33.450000	0.000108348
33.400000	0.000109883
33.350000	0.00011144
33.300000	0.000113018
33.250000	0.000114619
33.200000	0.000116242
33.150000	0.000117888
33.100000	0.000119556
33.050000	0.000121248
33.000000	0.000122963
32.950000	0.000124703
32.900000	0.000126466
32.850000	0.000128254
32.800000	0.000130067
32.750000	0.000131905
32.700000	0.000133769
32.650000	0.000135659
32.600000	0.000137574
32.550000	0.000139517
32.500000	0.000141486
32.450000	0.000143483
32.400000	0.000145507
32.350000	0.000147559
32.300000	0.00014964
32.250000	0.000151749
32.200000	0.000153888
32.150000	0.000156056
32.100000	0.000158254
32.050000	0.000160482
32.000000	0.000162741
31.950000	0.000165032
31.900000	0.000167353
31.850000	0.000169707
31.800000	0.000172093
31.750000	0.000174512
31.700000	0.000176964
31.650000	0.000179449
31.600000	0.000181969
31.550000	0.000184523
31.500000	0.000187112
31.450000	0.000189736
31.400000	0.000192396
31.350000	0.000195093
31.300000	0.000197826
31.250000	0.000200597
31.200000	0.000203405
31.150000	0.000206251
31.100000	0.000209136
31.050000	0.00021206
31.000000	0.000215023
30.950000	0.000218027
30.900000	0.000221071
30.850000	0.000224156
30.800000	0.000227283
30.750000	0.000230451
30.700000	0.000233663
30.650000	0.000236917
30.600000	0.000240215
30.550000	0.000243557
30.500000	0.000246944
30.450000	0.000250375
30.400000	0.000253853
30.350000	0.000257376
30.300000	0.000260946
30.250000	0.000264564
30.200000	0.000268229
30.150000	0.000271942
30.100000	0.000275704
30.050000	0.000279516
30.000000	0.000283377
29.950000	0.000287288
29.900000	0.000291251
29.850000	0.000295265
29.800000	0.00029933
29.750000	0.000303448
29.700000	0.000307619
29.650000	0.000311843
29.600000	0.000316121
29.550000	0.000320453
29.500000	0.00032484
29.450000	0.000329283
29.400000	0.00033378
29.350000	0.000338334
29.300000	0.000342944
29.250000	0.000347611
29.200000	0.000352335
29.150000	0.000357117
29.100000	0.000361956
29.050000	0.000366853
29.000000	0.000371808
28.950000	0.000376821
28.900000	0.000381892
28.850000	0.000387022
28.800000	0.00039221
28.750000	0.000397456
28.700000	0.000402759
28.650000	0.00040812
28.600000	0.000413537
28.550000	0.000419011
28.500000	0.000424539
28.450000	0.000430121
28.400000	0.000435755
28.350000	0.000441439
28.300000	0.000447171
28.250000	0.000452948
28.200000	0.000458765
28.150000	0.000464617
28.100000	0.000470497
28.050000	0.000476397
28.000000	0.000482302
27.950000	0.000488192
27.900000	0.000494032
27.850000	0.000499753
&
```
