## Supplementary material for "RNA covariation at helix-level resolution for the identification of evolutionarily conserved RNA structure": NEAT1_323-501_cmalign_reformat.nhmmer.sto.withss.helixcov

```
# RMs = 7 L = 496

# RM 167-181 263-268, nbp = 2 nbp_cov = 0
# pvals: 0.832048,0.0349413
# aggregated LANCASTER        E-value: 1.88726 P-value: 0.269608

# RM 88-123 286-316, nbp = 4 nbp_cov = 0
# pvals: 0.313744,0.948939,0.887028,0.950546
# aggregated LANCASTER        E-value: 6.85833 P-value: 0.979762

# RM 318-338 386-397, nbp = 9 nbp_cov = 0
# pvals: 0.561948,0.751277,0.617968,0.908449,0.905637,0.578354,0.437,0.845531,0.890459
# aggregated LANCASTER        E-value: 6.92992 P-value: 0.989989

# RM 404-410 418-421, nbp = 4 nbp_cov = 0
# pvals: 0.230111,0.218257,0.376505,0.53797
# aggregated LANCASTER        E-value: 1.82322 P-value: 0.260461

# RM 23-72 426-447, nbp = 16 nbp_cov = 0
# pvals: 0.670906,0.699256,0.594407,0.32874,0.382867,0.296579,0.132631,0.641074,0.570093,0.243061,0.184166,0.617968,0.966958,0.344944,0.134103,0.340641
# aggregated LANCASTER        E-value: 2.66716 P-value: 0.381023

# RM 11-20 455-481, nbp = 8 nbp_cov = 0
# pvals: 0.382867,0.382867,0.497552,0.745154,0.570093,0.415884,0.336567,0.32874
# aggregated LANCASTER        E-value: 4.30992 P-value: 0.615704

# RM 1-7 490-496, nbp = 7 nbp_cov = 0
# pvals: 0.497552,0.625698,0.481775,0.259824,0.546105,0.430105,0.529716
# aggregated LANCASTER        E-value: 4.65644 P-value: 0.665206
```
