## Supplementary material for "RNA covariation at helix-level resolution for the identification of evolutionarily conserved RNA structure": NEAT1_323-501_cmalign_reformat.nhmmer.sto.withss.power

```
# Power analysis of given structure
#
# Powertype = SINGLE SUBSTITUTIONS
# covary left_pos right_pos substitutions power
#----------------------------------------------------------------
1		496		0		0.00
2		495		2		0.00
3		494		2		0.00
4		493		2		0.00
5		492		4		0.07
6		491		2		0.00
7		490		4		0.07
11		481		2		0.00
12		478		3		0.02
13		477		9		0.28
14		476		11		0.35
15		472		7		0.20
16		470		4		0.07
18		468		3		0.02
20		455		6		0.16
23		447		8		0.24
24		446		8		0.24
26		445		12		0.39
27		444		7		0.20
33		442		14		0.45
34		441		11		0.35
35		437		9		0.28
41		435		7		0.20
44		434		5		0.11
48		433		6		0.16
55		432		21		0.61
63		430		8		0.24
65		429		13		0.42
66		428		11		0.35
71		427		8		0.24
72		426		15		0.47
88		316		11		0.35
108		314		14		0.45
122		312		19		0.57
123		286		12		0.39
167		268		18		0.55
181		263		11		0.35
318		397		9		0.28
319		396		11		0.35
320		392		19		0.57
322		391		14		0.45
334		390		12		0.39
335		389		10		0.32
336		388		7		0.20
337		387		14		0.45
338		386		10		0.32
404		421		15		0.47
405		420		6		0.16
406		419		3		0.02
410		418		13		0.42
#
# BPAIRS 50
# avg substitutions per BP 9.0
# BPAIRS expected to covary 13.3 +/- 2.9
# BPAIRS observed to covary 0
#
```
