## Supplementary material for "RNA covariation at helix-level resolution for the identification of evolutionarily conserved RNA structure": NEAT1_323-501_cmalign_reformat.nhmmer.sto.withss.rscape

```
# R-scape :: RNA Structural Covariation Above Phylogenetic Expectation
# R-scape 2.0.0.p elenarivas@fas.harvard.edu (January 2023)
# Copyright (C) 2016-2019 Howard Hughes Medical Institute.
# Freely distributed under the GNU General Public License (GPLv3).
#-------------------------------------------------------------------------------------------------------
# MSA NEAT1_323-501_cmalign_reformat.nhmmer.sto.withss nseq 53 (53) alen 179 (496) avgid 72.51 (69.13) nbpairs 50 (50)
# Two-set statistical test (one test for annotated basepairs, another for all other pairs)
#
#
# Method Target_E-val [cov_min,cov_max] [FP | TP True Found | Sen PPV F] 
# GTp    0.05         [-9.95,30.41]     [0 | 0 50 0 | 0.00 0.00 0.00] 
#
#       left_pos       right_pos        score          E-value           pvalue       substitutions      power
#--------------------------------------------------------------------------------------------------------------
no significant pairs

# The given structure
# SS_cons (((((((---((((((-(-(--((-((-----(((-----(--(---(------(-----
#
# SS_cons --(-((----((,,,,,,,,,,,,,,,<-------------------<------------
#
# SS_cons -<<-------------------------------------------<-------------
#
# SS_cons <___________________________________________________________
#
# SS_cons ______________________>---->----------------->--------------
#
# SS_cons ----------->->->,<<<-<-----------<<<<<______________________
#
# SS_cons _________________________>>>>>>>--->>,,,,,,<<<---<_______>>>
#
# SS_cons >,,,,)))))-))))-)---))-))))-------)------------)-)-)---)))--
#
# SS_cons )--------)))))))
#

# Power analysis of given structure 
#
# Powertype = SINGLE SUBSTITUTIONS
# covary  left_pos      right_pos    substitutions      power
#----------------------------------------------------------------
          1		496		0		0.00
          2		495		2		0.00
          3		494		2		0.00
          4		493		2		0.00
          5		492		4		0.07
          6		491		2		0.00
          7		490		4		0.07
          11		481		2		0.00
          12		478		3		0.02
          13		477		9		0.28
          14		476		11		0.35
          15		472		7		0.20
          16		470		4		0.07
          18		468		3		0.02
          20		455		6		0.16
          23		447		8		0.24
          24		446		8		0.24
          26		445		12		0.39
          27		444		7		0.20
          33		442		14		0.45
          34		441		11		0.35
          35		437		9		0.28
          41		435		7		0.20
          44		434		5		0.11
          48		433		6		0.16
          55		432		21		0.61
          63		430		8		0.24
          65		429		13		0.42
          66		428		11		0.35
          71		427		8		0.24
          72		426		15		0.47
          88		316		11		0.35
          108		314		14		0.45
          122		312		19		0.57
          123		286		12		0.39
          167		268		18		0.55
          181		263		11		0.35
          318		397		9		0.28
          319		396		11		0.35
          320		392		19		0.57
          322		391		14		0.45
          334		390		12		0.39
          335		389		10		0.32
          336		388		7		0.20
          337		387		14		0.45
          338		386		10		0.32
          404		421		15		0.47
          405		420		6		0.16
          406		419		3		0.02
          410		418		13		0.42
#
# BPAIRS 50
# avg substitutions per BP  9.0
# BPAIRS expected to covary 13.3 +/- 2.9
# BPAIRS observed to covary 0
#
# RMs = 7 L = 496

# RM 167-181 263-268, nbp = 2 nbp_cov = 0
# aggregated LANCASTER        E-value: 1.88726
NESTED  ::::::::::::::::::::::::::::::::::::::::::::::::::<<_____>>::::::::::::::::::::::::::::::::::::::::::::::::::::::::::::::::::::::::::::::::::::::::::::::::::::::::::::::::::::::::
        :::::::::::::::::::::::::::::::::::::::::::::::::::::::::::::::::::::::::::::::::::::::::::::::::::::::::::::::::::::::::::::::::::::::::::::::::::::::::::::::::::::::::::::::::::

# RM 88-123 286-316, nbp = 4 nbp_cov = 0
# aggregated LANCASTER        E-value: 6.85833
NESTED  :::::::::::::::::::::::::::::::::::::::::<<<<___________________>>>>:::::::::::::::::::::::::::::::::::::::::::::::::::::::::::::::::::::::::::::::::::::::::::::::::::::::::::::::
        :::::::::::::::::::::::::::::::::::::::::::::::::::::::::::::::::::::::::::::::::::::::::::::::::::::::::::::::::::::::::::::::::::::::::::::::::::::::::::::::::::::::::::::::::::

# RM 318-338 386-397, nbp = 9 nbp_cov = 0
# aggregated LANCASTER        E-value: 6.92992
NESTED  :::::::::::::::::::::::::::::::::::::::::::::::::::::::::::::::::::::<<<<<<<<<_____________________________>>>>>>>>>:::::::::::::::::::::::::::::::::::::::::::::::::::::::::::::::
        :::::::::::::::::::::::::::::::::::::::::::::::::::::::::::::::::::::::::::::::::::::::::::::::::::::::::::::::::::::::::::::::::::::::::::::::::::::::::::::::::::::::::::::::::::

# RM 404-410 418-421, nbp = 4 nbp_cov = 0
# aggregated LANCASTER        E-value: 1.82322
NESTED  :::::::::::::::::::::::::::::::::::::::::::::::::::::::::::::::::::::::::::::::::::::::::::::::::::::::::::::::::::::::::<<<<_____>>>>:::::::::::::::::::::::::::::::::::::::::::::
        :::::::::::::::::::::::::::::::::::::::::::::::::::::::::::::::::::::::::::::::::::::::::::::::::::::::::::::::::::::::::::::::::::::::::::::::::::::::::::::::::::::::::::::::::::

# RM 23-72 426-447, nbp = 16 nbp_cov = 0
# aggregated LANCASTER        E-value: 2.66716
NESTED  :::::::::::::::::::::<<<<-<<<-<<<<-<<<<<________________________________________________________________________________________________>>>>>->>>>->>>->>>>::::::::::::::::::::::::
        :::::::::::::::::::::::::::::::::::::::::::::::::::::::::::::::::::::::::::::::::::::::::::::::::::::::::::::::::::::::::::::::::::::::::::::::::::::::::::::::::::::::::::::::::::

# RM 11-20 455-481, nbp = 8 nbp_cov = 0
# aggregated LANCASTER        E-value: 4.30992
NESTED  ::::::::::<<<<<<-<<_____________________________________________________________________________________________________________________________________________>>>>>>>>:::::::::::
        :::::::::::::::::::::::::::::::::::::::::::::::::::::::::::::::::::::::::::::::::::::::::::::::::::::::::::::::::::::::::::::::::::::::::::::::::::::::::::::::::::::::::::::::::::

# RM 1-7 490-496, nbp = 7 nbp_cov = 0
# aggregated LANCASTER        E-value: 4.65644
NESTED  <<<<<<<_____________________________________________________________________________________________________________________________________________________________________>>>>>>>
        :::::::::::::::::::::::::::::::::::::::::::::::::::::::::::::::::::::::::::::::::::::::::::::::::::::::::::::::::::::::::::::::::::::::::::::::::::::::::::::::::::::::::::::::::::
# Number of covarying pairs = 0
```
