## Supplementary material for "RNA covariation at helix-level resolution for the identification of evolutionarily conserved RNA structure": NEAT1_323-501_cmalign_reformat.nhmmer.sto.withss.surv

```
10.250000	0.02
4.550000	0.04
4.500000	0.06
3.050000	0.08
2.250000	0.1
2.000000	0.12
1.750000	0.14
1.450000	0.16
0.850000	0.18
0.600000	0.2
0.400000	0.24
0.300000	0.26
0.250000	0.28
0.200000	0.3
-0.100000	0.32
-0.150000	0.38
-0.400000	0.4
-0.500000	0.42
-0.550000	0.44
-0.850000	0.46
-0.950000	0.5
-1.150000	0.52
-1.200000	0.54
-1.250000	0.56
-1.350000	0.58
-1.400000	0.62
-1.450000	0.64
-1.550000	0.66
-1.700000	0.7
-1.750000	0.72
-1.850000	0.74
-2.050000	0.76
-2.250000	0.78
-2.600000	0.8
-2.650000	0.82
-3.400000	0.84
-3.550000	0.86
-4.100000	0.88
-4.150000	0.9
-4.400000	0.92
-4.450000	0.94
-5.400000	0.96
-5.450000	0.98
-6.100000	1
&
30.400000	6.29683e-05
28.100000	0.000125937
25.150000	0.000188905
24.450000	0.000251873
24.200000	0.000314842
23.750000	0.00037781
23.300000	0.000503747
23.150000	0.000566715
23.050000	0.000629683
22.800000	0.000692652
21.950000	0.00075562
20.900000	0.000881557
20.100000	0.000944525
19.650000	0.00100749
19.550000	0.00107046
19.050000	0.00113343
18.850000	0.0011964
18.800000	0.00125937
18.750000	0.00132233
18.600000	0.0013853
18.250000	0.00144827
18.150000	0.00151124
18.100000	0.00163718
18.050000	0.00170014
17.850000	0.00176311
17.600000	0.00182608
17.500000	0.00188905
17.450000	0.00201499
17.400000	0.00214092
17.350000	0.00220389
17.250000	0.00232983
17.200000	0.00245576
17.150000	0.0025817
17.100000	0.00270764
17.000000	0.00277061
16.850000	0.00289654
16.750000	0.00295951
16.700000	0.00308545
16.650000	0.00314842
16.600000	0.00321138
16.500000	0.00333732
16.400000	0.00340029
16.300000	0.00346326
16.150000	0.00352623
16.100000	0.00358919
15.800000	0.00365216
15.650000	0.0037781
15.550000	0.00384107
15.450000	0.00390404
15.400000	0.00402997
15.300000	0.00409294
15.250000	0.00415591
15.050000	0.00428185
15.000000	0.00434481
14.900000	0.00440778
14.800000	0.00453372
14.700000	0.00459669
14.650000	0.00472262
14.600000	0.00484856
14.550000	0.00491153
14.500000	0.00503747
14.450000	0.0051634
14.400000	0.00535231
14.350000	0.00541528
14.300000	0.00560418
14.200000	0.00573012
14.150000	0.00579309
14.100000	0.00585605
13.950000	0.00604496
13.900000	0.0061709
13.850000	0.00623386
13.800000	0.00629683
13.750000	0.0063598
13.700000	0.00654871
13.600000	0.00673761
13.550000	0.00698948
13.450000	0.00705245
13.400000	0.00717839
13.350000	0.00736729
13.300000	0.0075562
13.250000	0.00768214
13.200000	0.00793401
13.150000	0.00799698
13.100000	0.00812291
13.050000	0.00818588
13.000000	0.00843776
12.950000	0.00850072
12.900000	0.00856369
12.850000	0.00862666
12.800000	0.0087526
12.750000	0.00906744
12.650000	0.00913041
12.550000	0.00950822
12.500000	0.00969712
12.450000	0.00988603
12.400000	0.0102009
12.350000	0.0105787
12.300000	0.0106416
12.250000	0.0107046
12.200000	0.0112084
12.150000	0.0113343
12.100000	0.0115862
12.050000	0.0117121
12.000000	0.0117751
11.950000	0.012027
11.900000	0.0124048
11.850000	0.0124677
11.800000	0.0127196
11.750000	0.0130344
11.700000	0.0131604
11.650000	0.0135382
11.600000	0.013916
11.550000	0.0144197
11.500000	0.0149235
11.450000	0.0153643
11.400000	0.0155532
11.350000	0.0156791
11.300000	0.015868
11.250000	0.0162458
11.150000	0.0165607
11.100000	0.0171274
11.050000	0.0173793
11.000000	0.0176941
10.950000	0.0180089
10.900000	0.0185127
10.850000	0.0190794
10.800000	0.0195202
10.750000	0.0197721
10.700000	0.0200239
10.650000	0.0205906
10.600000	0.0209055
10.550000	0.0211574
10.500000	0.0213463
10.450000	0.0216611
10.400000	0.0221019
10.350000	0.0225427
10.300000	0.0230464
10.250000	0.0234872
10.200000	0.0237391
10.150000	0.0240539
10.100000	0.0244317
10.050000	0.0246836
10.000000	0.0252503
9.950000	0.0256911
9.900000	0.02588
9.850000	0.0261948
9.800000	0.0265097
9.750000	0.0266356
9.700000	0.0270764
9.650000	0.0275172
9.600000	0.0280839
9.550000	0.0285876
9.500000	0.0288395
9.450000	0.0295321
9.400000	0.02991
9.350000	0.0305396
9.300000	0.0307915
9.250000	0.0312323
9.200000	0.031736
9.150000	0.0321768
9.100000	0.0326176
9.050000	0.0331213
9.000000	0.033814
8.950000	0.0344437
8.900000	0.0350104
8.850000	0.0353252
8.800000	0.0360809
8.750000	0.0365216
8.700000	0.0367735
8.650000	0.0373402
8.600000	0.0380958
8.550000	0.0384107
8.500000	0.0391663
8.450000	0.0395441
8.400000	0.0404257
8.350000	0.0410553
8.300000	0.041685
8.250000	0.0423777
8.200000	0.0430703
8.150000	0.0435111
8.100000	0.0440149
8.050000	0.0447705
8.000000	0.0450224
7.950000	0.0454631
7.900000	0.0459039
7.850000	0.0464706
7.800000	0.0469114
7.750000	0.0476041
7.700000	0.0481078
7.650000	0.0488005
7.600000	0.0494301
7.550000	0.0499339
7.500000	0.0504376
7.450000	0.0512562
7.400000	0.0518859
7.350000	0.0525786
7.300000	0.0531453
7.250000	0.053649
7.200000	0.0544046
7.150000	0.0548454
7.100000	0.0552862
7.050000	0.055601
7.000000	0.0561677
6.950000	0.0568604
6.900000	0.0574901
6.850000	0.0583716
6.800000	0.0595051
6.750000	0.0606385
6.700000	0.0612682
6.650000	0.0623386
6.600000	0.0630943
6.550000	0.0639129
6.500000	0.0649833
6.450000	0.065676
6.400000	0.0664946
6.350000	0.0673761
6.300000	0.0680058
6.250000	0.0683836
6.200000	0.0692022
6.150000	0.0702097
6.100000	0.0712801
6.050000	0.0722876
6.000000	0.0737359
5.950000	0.0745545
5.900000	0.0757509
5.850000	0.0770732
5.800000	0.0777659
5.750000	0.0786474
5.700000	0.079592
5.650000	0.0804735
5.600000	0.0813551
5.550000	0.0824255
5.500000	0.0833701
5.450000	0.0845035
5.400000	0.0856369
5.350000	0.0867074
5.300000	0.087463
5.250000	0.0885964
5.200000	0.0899817
5.150000	0.0911152
5.100000	0.0921227
5.050000	0.0938228
5.000000	0.0950822
4.950000	0.0969083
4.900000	0.0985454
4.850000	0.0997418
4.800000	0.100875
4.750000	0.102135
4.700000	0.104024
4.650000	0.105598
4.600000	0.106542
4.550000	0.107802
4.500000	0.109061
4.450000	0.110446
4.400000	0.111895
4.350000	0.113595
4.300000	0.11435
4.250000	0.115358
4.200000	0.116491
4.150000	0.118632
4.100000	0.120081
4.050000	0.121466
4.000000	0.122725
3.950000	0.124299
3.900000	0.125559
3.850000	0.126818
3.800000	0.127952
3.750000	0.129463
3.700000	0.131037
3.650000	0.132863
3.600000	0.134752
3.550000	0.136641
3.500000	0.138467
3.450000	0.140482
3.400000	0.142497
3.350000	0.143883
3.300000	0.145772
3.250000	0.146905
3.200000	0.149235
3.150000	0.150998
3.100000	0.152257
3.050000	0.15358
3.000000	0.155406
2.950000	0.156728
2.900000	0.158491
2.850000	0.160884
2.800000	0.162836
2.750000	0.164536
2.700000	0.166866
2.650000	0.168692
2.600000	0.170707
2.550000	0.1731
2.500000	0.175241
2.450000	0.177004
2.400000	0.178767
2.350000	0.180782
2.300000	0.183301
2.250000	0.185568
2.200000	0.187772
2.150000	0.190227
2.100000	0.192116
2.050000	0.194698
2.000000	0.197406
1.950000	0.199421
1.900000	0.202128
1.850000	0.204395
1.800000	0.20767
1.750000	0.209747
1.700000	0.212329
1.650000	0.215037
1.600000	0.217744
1.550000	0.220326
1.500000	0.222971
1.450000	0.225553
1.400000	0.22826
1.350000	0.231409
1.300000	0.234053
1.250000	0.236698
1.200000	0.24098
1.150000	0.244317
1.100000	0.247277
1.050000	0.25011
1.000000	0.25307
0.950000	0.2554
0.900000	0.258296
0.850000	0.261256
0.800000	0.264719
0.750000	0.268434
0.700000	0.272149
0.650000	0.275675
0.600000	0.279139
0.550000	0.28235
0.500000	0.286254
0.450000	0.290473
0.400000	0.295007
0.350000	0.300611
0.300000	0.306215
0.250000	0.311882
0.200000	0.318242
0.150000	0.326806
0.100000	0.33411
0.050000	0.343681
0.000000	0.353126
-0.050000	0.369561
-0.100000	0.388515
-0.150000	0.403501
-0.200000	0.413639
-0.250000	0.421132
-0.300000	0.429192
-0.350000	0.438071
-0.400000	0.447642
-0.450000	0.456394
-0.500000	0.465903
-0.550000	0.476355
-0.600000	0.485801
-0.650000	0.494868
-0.700000	0.504187
-0.750000	0.514073
-0.800000	0.524337
-0.850000	0.533908
-0.900000	0.542598
-0.950000	0.552295
-1.000000	0.560481
-1.050000	0.570241
-1.100000	0.580001
-1.150000	0.590454
-1.200000	0.600277
-1.250000	0.609093
-1.300000	0.618097
-1.350000	0.628046
-1.400000	0.635917
-1.450000	0.644418
-1.500000	0.654745
-1.550000	0.664127
-1.600000	0.674139
-1.650000	0.682703
-1.700000	0.691077
-1.750000	0.6992
-1.800000	0.707449
-1.850000	0.71532
-1.900000	0.723443
-1.950000	0.731881
-2.000000	0.73843
-2.050000	0.744978
-2.100000	0.752912
-2.150000	0.759839
-2.200000	0.767836
-2.250000	0.775581
-2.300000	0.782507
-2.350000	0.789686
-2.400000	0.796738
-2.450000	0.803476
-2.500000	0.809332
-2.550000	0.815377
-2.600000	0.822177
-2.650000	0.829167
-2.700000	0.835212
-2.750000	0.840501
-2.800000	0.845854
-2.850000	0.851395
-2.900000	0.855991
-2.950000	0.859266
-3.000000	0.864492
-3.050000	0.869215
-3.100000	0.873371
-3.150000	0.877464
-3.200000	0.880864
-3.250000	0.884138
-3.300000	0.888609
-3.350000	0.892198
-3.400000	0.895536
-3.450000	0.899314
-3.500000	0.902273
-3.550000	0.904981
-3.600000	0.907374
-3.650000	0.910144
-3.700000	0.9126
-3.750000	0.915308
-3.800000	0.918393
-3.850000	0.920282
-3.900000	0.922738
-3.950000	0.925697
-4.000000	0.928468
-4.050000	0.930924
-4.100000	0.932687
-4.150000	0.934702
-4.200000	0.937221
-4.250000	0.939299
-4.300000	0.941502
-4.350000	0.943832
-4.400000	0.945595
-4.450000	0.947296
-4.500000	0.949122
-4.550000	0.950885
-4.600000	0.952522
-4.650000	0.954096
-4.700000	0.956048
-4.750000	0.957559
-4.800000	0.959574
-4.850000	0.960645
-4.900000	0.961967
-4.950000	0.963667
-5.000000	0.965241
-5.050000	0.966879
-5.100000	0.967886
-5.150000	0.96902
-5.200000	0.970153
-5.250000	0.971161
-5.300000	0.971727
-5.350000	0.972672
-5.400000	0.973301
-5.450000	0.973868
-5.500000	0.974876
-5.550000	0.975442
-5.600000	0.976639
-5.650000	0.977835
-5.700000	0.978591
-5.750000	0.979095
-5.800000	0.980669
-5.850000	0.981298
-5.900000	0.982054
-5.950000	0.982558
-6.000000	0.982873
-6.050000	0.983439
-6.100000	0.984321
-6.150000	0.985077
-6.200000	0.985958
-6.250000	0.986336
-6.300000	0.986966
-6.350000	0.987217
-6.400000	0.987595
-6.450000	0.988351
-6.500000	0.98854
-6.550000	0.989295
-6.600000	0.989484
-6.650000	0.990114
-6.700000	0.990303
-6.750000	0.990744
-6.800000	0.991184
-6.850000	0.991436
-6.900000	0.991562
-6.950000	0.992129
-7.000000	0.992507
-7.050000	0.992822
-7.100000	0.993136
-7.150000	0.993262
-7.200000	0.993451
-7.250000	0.99364
-7.300000	0.994081
-7.350000	0.994333
-7.400000	0.994648
-7.450000	0.994711
-7.500000	0.994963
-7.550000	0.995214
-7.600000	0.995403
-7.650000	0.995529
-7.700000	0.995655
-7.750000	0.995781
-7.800000	0.996096
-7.850000	0.996474
-7.950000	0.996789
-8.000000	0.996915
-8.050000	0.996978
-8.100000	0.997166
-8.150000	0.997481
-8.200000	0.997607
-8.250000	0.997796
-8.300000	0.997922
-8.400000	0.997985
-8.500000	0.998174
-8.550000	0.998426
-8.700000	0.998552
-8.750000	0.998678
-8.800000	0.998741
-8.850000	0.998804
-8.900000	0.998867
-8.950000	0.99893
-9.000000	0.998993
-9.100000	0.999055
-9.300000	0.999244
-9.350000	0.999307
-9.400000	0.99937
-9.600000	0.999433
-9.750000	0.999496
-9.800000	0.999559
-9.950000	1
&
50.700000	3.13853e-06
49.200000	6.27707e-06
47.100000	9.4156e-06
45.500000	1.25541e-05
44.050000	1.56927e-05
43.800000	1.88312e-05
43.500000	2.19697e-05
43.200000	2.51083e-05
42.400000	2.82468e-05
42.250000	3.13853e-05
40.450000	3.76624e-05
40.000000	4.0801e-05
39.900000	4.39395e-05
39.500000	4.7078e-05
39.100000	5.02166e-05
39.050000	5.33551e-05
38.850000	5.64936e-05
38.650000	5.96322e-05
38.500000	6.27707e-05
38.200000	6.59092e-05
38.050000	6.90478e-05
37.800000	7.21863e-05
37.750000	7.53248e-05
37.150000	7.84634e-05
36.900000	8.16019e-05
36.800000	8.47404e-05
36.400000	8.7879e-05
36.200000	9.10175e-05
36.150000	9.4156e-05
35.950000	9.72946e-05
35.700000	0.000100433
35.550000	0.000103572
35.500000	0.000109849
35.400000	0.000112987
35.200000	0.000116126
35.100000	0.000119264
35.000000	0.00012868
34.800000	0.000131818
34.650000	0.000134957
34.600000	0.000138096
34.450000	0.000141234
34.300000	0.000144373
34.050000	0.000153788
33.850000	0.000160065
33.800000	0.000166342
33.750000	0.000169481
33.700000	0.000175758
33.500000	0.000178896
33.350000	0.000182035
33.300000	0.000185174
33.200000	0.000188312
33.100000	0.000191451
33.050000	0.000194589
33.000000	0.000200866
32.950000	0.000204005
32.900000	0.000210282
32.800000	0.00021342
32.700000	0.000216559
32.450000	0.000219697
32.400000	0.000225975
32.350000	0.000238529
32.300000	0.000241667
32.200000	0.000244806
32.150000	0.000247944
32.100000	0.000251083
32.050000	0.000254221
32.000000	0.00025736
31.900000	0.000263637
31.850000	0.000266775
31.800000	0.000273053
31.650000	0.00027933
31.600000	0.000282468
31.550000	0.000288745
31.400000	0.000295022
31.350000	0.000304438
31.300000	0.000307576
31.250000	0.000310715
31.200000	0.000313853
31.000000	0.000323269
30.950000	0.000329546
30.900000	0.0003421
30.850000	0.000348377
30.800000	0.000351516
30.750000	0.000357793
30.650000	0.000367209
30.600000	0.000370347
30.500000	0.000373486
30.450000	0.000379763
30.400000	0.00038604
30.350000	0.000389178
30.300000	0.000392317
30.250000	0.000398594
30.200000	0.00040801
30.150000	0.000414287
30.100000	0.000417425
30.050000	0.000426841
30.000000	0.000433118
29.950000	0.000439395
29.900000	0.000442533
29.850000	0.00044881
29.800000	0.000451949
29.750000	0.000455088
29.700000	0.000458226
29.650000	0.000467642
29.600000	0.00047078
29.550000	0.000473919
29.500000	0.000477057
29.450000	0.000480196
29.400000	0.000483334
29.350000	0.00049275
29.300000	0.000495889
29.250000	0.000502166
29.200000	0.00051472
29.150000	0.000527274
29.100000	0.000536689
29.050000	0.000549244
29.000000	0.000555521
28.950000	0.000558659
28.900000	0.000568075
28.850000	0.00057749
28.750000	0.000583767
28.700000	0.000593183
28.650000	0.000602599
28.600000	0.000612014
28.550000	0.000615153
28.500000	0.000624568
28.450000	0.000649677
28.300000	0.000668508
28.250000	0.000671646
28.200000	0.000681062
28.150000	0.000684201
28.100000	0.000696755
28.050000	0.000703032
28.000000	0.00070617
27.850000	0.000715586
27.800000	0.000721863
27.750000	0.000731279
27.700000	0.000740694
27.650000	0.00075011
27.550000	0.000762664
27.500000	0.000775218
27.450000	0.000784634
27.300000	0.000790911
27.250000	0.000800326
27.200000	0.000806603
27.150000	0.000816019
27.100000	0.00083485
27.000000	0.000850543
26.950000	0.000859959
26.900000	0.000866236
26.850000	0.00087879
26.800000	0.000885067
26.750000	0.000894482
26.700000	0.000919591
26.650000	0.00094156
26.600000	0.000950976
26.550000	0.000969807
26.500000	0.000979223
26.450000	0.000994916
26.400000	0.00102002
26.350000	0.00103258
26.300000	0.00105141
26.250000	0.00107024
26.200000	0.00108279
26.150000	0.00108907
26.050000	0.0011079
26.000000	0.00112046
25.950000	0.00112673
25.900000	0.00114243
25.850000	0.0011487
25.800000	0.00115184
25.750000	0.00117381
25.700000	0.0011895
25.650000	0.0012052
25.600000	0.00122717
25.550000	0.00124914
25.500000	0.00125541
25.450000	0.00128052
25.400000	0.00128994
25.350000	0.00129935
25.300000	0.00130877
25.250000	0.00133074
25.200000	0.00133702
25.150000	0.00134329
25.100000	0.00136212
25.050000	0.00138409
25.000000	0.00139979
24.950000	0.00141234
24.900000	0.00141548
24.850000	0.00143431
24.800000	0.00145314
24.750000	0.00147825
24.700000	0.00148767
24.650000	0.00151277
24.600000	0.00153474
24.550000	0.00156299
24.500000	0.00158182
24.450000	0.00160379
24.400000	0.00162262
24.350000	0.00163518
24.300000	0.00164145
24.250000	0.00166028
24.200000	0.00167284
24.150000	0.00168853
24.100000	0.00169167
24.050000	0.00170109
24.000000	0.00171678
23.950000	0.00173561
23.900000	0.00174503
23.850000	0.001767
23.800000	0.00177641
23.750000	0.0017921
23.700000	0.00182663
23.650000	0.00183918
23.600000	0.0018486
23.550000	0.00186115
23.500000	0.00187057
23.450000	0.0018894
23.400000	0.00190823
23.350000	0.00191451
23.300000	0.00192078
23.250000	0.00195531
23.200000	0.00197414
23.150000	0.00199297
23.100000	0.0020118
23.050000	0.00202436
23.000000	0.00204005
22.950000	0.00205574
22.900000	0.00207771
22.850000	0.00209654
22.800000	0.00211851
22.750000	0.00213107
22.700000	0.00216559
22.650000	0.002175
22.600000	0.00220639
22.550000	0.00225347
22.500000	0.00227858
22.450000	0.00230682
22.400000	0.00233507
22.350000	0.00234762
22.300000	0.00236018
22.250000	0.00238843
22.200000	0.00240726
22.150000	0.00243864
22.100000	0.00245433
22.050000	0.00248886
22.000000	0.00252652
21.950000	0.00255791
21.900000	0.00257988
21.850000	0.00259557
21.800000	0.00262695
21.750000	0.00264892
21.700000	0.00267089
21.650000	0.00270228
21.600000	0.0027368
21.550000	0.00276191
21.500000	0.00278388
21.450000	0.00282468
21.400000	0.00286234
21.350000	0.00290001
21.300000	0.00293453
21.250000	0.00295964
21.200000	0.00299416
21.150000	0.0030381
21.100000	0.00308204
21.050000	0.00312598
21.000000	0.00316364
20.950000	0.00320758
20.900000	0.00324211
20.850000	0.00328291
20.800000	0.00331429
20.750000	0.00334254
20.700000	0.0033802
20.650000	0.00341786
20.600000	0.00345239
20.550000	0.00347436
20.500000	0.00351202
20.450000	0.00355596
20.400000	0.00359362
20.350000	0.00361873
20.300000	0.00364384
20.250000	0.00369719
20.200000	0.00375369
20.150000	0.00379449
20.100000	0.00383215
20.050000	0.00386981
20.000000	0.00390748
19.950000	0.00395455
19.900000	0.00400163
19.850000	0.00406126
19.800000	0.00412717
19.750000	0.0041617
19.700000	0.00423702
19.650000	0.00429979
19.600000	0.00434059
19.550000	0.00438767
19.500000	0.00442847
19.450000	0.00447869
19.400000	0.00451007
19.350000	0.00454146
19.300000	0.00459168
19.250000	0.00464189
19.200000	0.00469211
19.150000	0.00475802
19.100000	0.00479254
19.050000	0.00483962
19.000000	0.00489298
18.950000	0.00494005
18.900000	0.00500282
18.850000	0.0050499
18.800000	0.00510012
18.750000	0.00515034
18.700000	0.00520055
18.650000	0.00525705
18.600000	0.00531668
18.550000	0.00541083
18.500000	0.00547674
18.450000	0.00554265
18.400000	0.0056117
18.350000	0.00563995
18.300000	0.00569016
18.250000	0.00576235
18.200000	0.00580001
18.150000	0.00586906
18.100000	0.00592555
18.050000	0.00601657
18.000000	0.00608248
17.950000	0.00614839
17.900000	0.00622999
17.850000	0.00631787
17.800000	0.0063775
17.750000	0.00642144
17.700000	0.00650932
17.650000	0.00660034
17.600000	0.00667253
17.550000	0.00672274
17.500000	0.00680121
17.450000	0.00687025
17.400000	0.00691733
17.350000	0.0070209
17.300000	0.00709309
17.250000	0.00717155
17.200000	0.00727199
17.150000	0.00736928
17.100000	0.00744147
17.050000	0.00752621
17.000000	0.00762664
16.950000	0.00770196
16.900000	0.00780867
16.850000	0.00786203
16.800000	0.00794677
16.750000	0.00801582
16.700000	0.0081037
16.650000	0.00816961
16.600000	0.00824179
16.550000	0.00833595
16.500000	0.00843952
16.450000	0.00855565
16.400000	0.00864666
16.350000	0.00875965
16.300000	0.00886322
16.250000	0.00897935
16.200000	0.0090892
16.150000	0.00918335
16.100000	0.00928379
16.050000	0.00939364
16.000000	0.00950662
15.950000	0.00960706
15.900000	0.00968552
15.850000	0.00977654
15.800000	0.00988011
15.750000	0.0100213
15.700000	0.0100998
15.650000	0.0102065
15.600000	0.0103258
15.550000	0.0104168
15.500000	0.0105518
15.450000	0.0106616
15.400000	0.010784
15.350000	0.0108939
15.300000	0.0109974
15.250000	0.0110853
15.200000	0.0111857
15.150000	0.0112924
15.100000	0.0114776
15.050000	0.0115812
15.000000	0.0117381
14.950000	0.0118731
14.900000	0.0120206
14.850000	0.0121179
14.800000	0.0122905
14.750000	0.0124098
14.700000	0.0125196
14.650000	0.012664
14.600000	0.0127864
14.550000	0.0129527
14.500000	0.0131348
14.450000	0.0132603
14.400000	0.0133921
14.350000	0.0135585
14.300000	0.0137311
14.250000	0.0138692
14.200000	0.0140293
14.150000	0.0142113
14.100000	0.0143902
14.050000	0.0145722
14.000000	0.0147072
13.950000	0.0148704
13.900000	0.0150461
13.850000	0.0151905
13.800000	0.0153286
13.750000	0.0154949
13.700000	0.0156738
13.650000	0.0158339
13.600000	0.0160003
13.550000	0.0161635
13.500000	0.0163486
13.450000	0.0165244
13.400000	0.0167315
13.350000	0.016923
13.300000	0.0170987
13.250000	0.0173122
13.200000	0.0175224
13.150000	0.0177139
13.100000	0.0179587
13.050000	0.018125
13.000000	0.0183039
12.950000	0.0185487
12.900000	0.0187465
12.850000	0.0189976
12.800000	0.0192267
12.750000	0.0194558
12.700000	0.0196943
12.650000	0.0199297
12.600000	0.0201463
12.550000	0.0203785
12.500000	0.020617
12.450000	0.0208524
12.400000	0.0211004
12.350000	0.0213295
12.300000	0.0215586
12.250000	0.0217783
12.200000	0.0220325
12.150000	0.0223213
12.100000	0.0226163
12.050000	0.022905
12.000000	0.0231341
11.950000	0.0233664
11.900000	0.0236771
11.850000	0.023969
11.800000	0.0242452
11.750000	0.0245779
11.700000	0.0248949
11.650000	0.0251742
11.600000	0.02551
11.550000	0.0258364
11.500000	0.026166
11.450000	0.0264924
11.400000	0.026778
11.350000	0.0270761
11.300000	0.0273304
11.250000	0.027663
11.200000	0.0279863
11.150000	0.0283284
11.100000	0.0286925
11.050000	0.0289718
11.000000	0.0293202
10.950000	0.0296686
10.900000	0.0299918
10.850000	0.0303088
10.800000	0.0306133
10.750000	0.0309303
10.700000	0.0312975
10.650000	0.0316929
10.600000	0.0320947
10.550000	0.0324933
10.500000	0.0328793
10.450000	0.0332653
10.400000	0.0337047
10.350000	0.0340782
10.300000	0.0344768
10.250000	0.0349413
10.200000	0.0353336
10.150000	0.0357887
10.100000	0.0362846
10.050000	0.0366801
10.000000	0.037132
9.950000	0.0376687
9.900000	0.038083
9.850000	0.03856
9.800000	0.0390528
9.750000	0.0394859
9.700000	0.0399944
9.650000	0.0405248
9.600000	0.0409987
9.550000	0.0414883
9.500000	0.0420407
9.450000	0.0426088
9.400000	0.0431862
9.350000	0.0437512
9.300000	0.0442847
9.250000	0.0448654
9.200000	0.0454177
9.150000	0.0460423
9.100000	0.0465759
9.050000	0.0471094
9.000000	0.0477151
8.950000	0.0483523
8.900000	0.0489517
8.850000	0.0494759
8.800000	0.0500314
8.750000	0.0506089
8.700000	0.0512994
8.650000	0.0519082
8.600000	0.0525108
8.550000	0.0531417
8.500000	0.0537286
8.450000	0.0543751
8.400000	0.0549997
8.350000	0.0557404
8.300000	0.0564717
8.250000	0.0572375
8.200000	0.0579719
8.150000	0.0586216
8.100000	0.0593842
8.050000	0.0601343
8.000000	0.060875
7.950000	0.0615718
7.900000	0.0623752
7.850000	0.0631065
7.800000	0.0638158
7.750000	0.0645502
7.700000	0.0654259
7.650000	0.0662137
7.600000	0.0669763
7.550000	0.0677045
7.500000	0.0684954
7.450000	0.069324
7.400000	0.0700552
7.350000	0.0708901
7.300000	0.0717187
7.250000	0.0724939
7.200000	0.0732911
7.150000	0.0740788
7.100000	0.0749451
7.050000	0.0757831
7.000000	0.076665
6.950000	0.0775783
6.900000	0.0784477
6.850000	0.0792543
6.800000	0.0801802
6.750000	0.0810307
6.700000	0.0818718
6.650000	0.0828385
6.600000	0.0837863
6.550000	0.0846588
6.500000	0.0856192
6.450000	0.0865451
6.400000	0.0875275
6.350000	0.0884565
6.300000	0.0894702
6.250000	0.0905624
6.200000	0.0916138
6.150000	0.0925993
6.100000	0.0936664
6.050000	0.0947304
6.000000	0.0956751
5.950000	0.0967893
5.900000	0.0978909
5.850000	0.0990835
5.800000	0.100188
5.750000	0.101237
5.700000	0.102338
5.650000	0.103572
5.600000	0.104711
5.550000	0.105875
5.500000	0.107278
5.450000	0.108628
5.400000	0.109896
5.350000	0.11112
5.300000	0.112391
5.250000	0.11358
5.200000	0.114852
5.150000	0.116019
5.100000	0.117381
5.050000	0.118646
5.000000	0.119986
4.950000	0.12138
4.900000	0.122742
4.850000	0.124167
4.800000	0.125585
4.750000	0.126988
4.700000	0.128404
4.650000	0.129791
4.600000	0.131169
4.550000	0.132631
4.500000	0.134103
4.450000	0.135541
4.400000	0.137041
4.350000	0.138601
4.300000	0.14023
4.250000	0.141711
4.200000	0.143472
4.150000	0.144991
4.100000	0.146488
4.050000	0.148151
4.000000	0.149711
3.950000	0.151441
3.900000	0.153082
3.850000	0.154796
3.800000	0.156384
3.750000	0.158079
3.700000	0.159899
3.650000	0.1616
3.600000	0.163332
3.550000	0.165203
3.500000	0.167045
3.450000	0.168759
3.400000	0.17063
3.350000	0.172645
3.300000	0.174499
3.250000	0.176367
3.200000	0.17825
3.150000	0.18023
3.100000	0.182167
3.050000	0.184166
3.000000	0.186172
2.950000	0.188099
2.900000	0.190057
2.850000	0.192078
2.800000	0.19399
2.750000	0.195976
2.700000	0.198145
2.650000	0.200308
2.600000	0.202476
2.550000	0.204739
2.500000	0.206949
2.450000	0.209161
2.400000	0.211358
2.350000	0.213602
2.300000	0.216
2.250000	0.218257
2.200000	0.220614
2.150000	0.222899
2.100000	0.225234
2.050000	0.227629
2.000000	0.230111
1.950000	0.232641
1.900000	0.235136
1.850000	0.237763
1.800000	0.240343
1.750000	0.243061
1.700000	0.24576
1.650000	0.248688
1.600000	0.251259
1.550000	0.254121
1.500000	0.256842
1.450000	0.259824
1.400000	0.262592
1.350000	0.265511
1.300000	0.268269
1.250000	0.271254
1.200000	0.274236
1.150000	0.277129
1.100000	0.280362
1.050000	0.283698
1.000000	0.286872
0.950000	0.290139
0.900000	0.293236
0.850000	0.296579
0.800000	0.299918
0.750000	0.303559
0.700000	0.306861
0.650000	0.310298
0.600000	0.313744
0.550000	0.317284
0.500000	0.321141
0.450000	0.324939
0.400000	0.32874
0.350000	0.33244
0.300000	0.336567
0.250000	0.340641
0.200000	0.344944
0.150000	0.349667
0.100000	0.354181
0.050000	0.359139
0.000000	0.36434
-0.050000	0.37019
-0.100000	0.376505
-0.150000	0.382867
-0.200000	0.389153
-0.250000	0.395593
-0.300000	0.402304
-0.350000	0.409174
-0.400000	0.415884
-0.450000	0.422943
-0.500000	0.430105
-0.550000	0.437
-0.600000	0.444112
-0.650000	0.451522
-0.700000	0.458976
-0.750000	0.466455
-0.800000	0.473982
-0.850000	0.481775
-0.900000	0.489542
-0.950000	0.497552
-1.000000	0.505361
-1.050000	0.513474
-1.100000	0.521609
-1.150000	0.529716
-1.200000	0.53797
-1.250000	0.546105
-1.300000	0.554108
-1.350000	0.561948
-1.400000	0.570093
-1.450000	0.578354
-1.500000	0.586354
-1.550000	0.594407
-1.600000	0.602301
-1.650000	0.610185
-1.700000	0.617968
-1.750000	0.625698
-1.800000	0.633403
-1.850000	0.641074
-1.900000	0.648704
-1.950000	0.656371
-2.000000	0.663913
-2.050000	0.670906
-2.100000	0.678435
-2.150000	0.685447
-2.200000	0.692468
-2.250000	0.699256
-2.300000	0.705954
-2.350000	0.712692
-2.400000	0.719173
-2.450000	0.726248
-2.500000	0.732594
-2.550000	0.73888
-2.600000	0.745154
-2.650000	0.751277
-2.700000	0.757561
-2.750000	0.763511
-2.800000	0.7695
-2.850000	0.775231
-2.900000	0.780598
-2.950000	0.786118
-3.000000	0.791658
-3.050000	0.796918
-3.100000	0.80237
-3.150000	0.807592
-3.200000	0.812796
-3.250000	0.817855
-3.300000	0.822704
-3.350000	0.827374
-3.400000	0.832048
-3.450000	0.836727
-3.500000	0.841002
-3.550000	0.845531
-3.600000	0.849605
-3.650000	0.853399
-3.700000	0.857504
-3.750000	0.861547
-3.800000	0.865401
-3.850000	0.869227
-3.900000	0.872814
-3.950000	0.876492
-4.000000	0.880196
-4.050000	0.883664
-4.100000	0.887028
-4.150000	0.890459
-4.200000	0.893528
-4.250000	0.896554
-4.300000	0.899692
-4.350000	0.902702
-4.400000	0.905637
-4.450000	0.908449
-4.500000	0.911208
-4.550000	0.914007
-4.600000	0.91675
-4.650000	0.919264
-4.700000	0.921603
-4.750000	0.923843
-4.800000	0.926163
-4.850000	0.928488
-4.900000	0.930626
-4.950000	0.932751
-5.000000	0.934756
-5.050000	0.936799
-5.100000	0.938657
-5.150000	0.94049
-5.200000	0.942383
-5.250000	0.944012
-5.300000	0.945744
-5.350000	0.947398
-5.400000	0.948939
-5.450000	0.950546
-5.500000	0.951911
-5.550000	0.953386
-5.600000	0.954771
-5.650000	0.956205
-5.700000	0.957482
-5.750000	0.958703
-5.800000	0.959899
-5.850000	0.961123
-5.900000	0.962375
-5.950000	0.963634
-6.000000	0.964761
-6.050000	0.965856
-6.100000	0.966958
-6.150000	0.968025
-6.200000	0.968998
-6.250000	0.969961
-6.300000	0.971006
-6.350000	0.971923
-6.400000	0.972864
-6.450000	0.973721
-6.500000	0.97449
-6.550000	0.975306
-6.600000	0.976091
-6.650000	0.976831
-6.700000	0.977613
-6.750000	0.978354
-6.800000	0.979038
-6.850000	0.979785
-6.900000	0.980488
-6.950000	0.981119
-7.000000	0.981721
-7.050000	0.982305
-7.100000	0.982901
-7.150000	0.983476
-7.200000	0.983993
-7.250000	0.984489
-7.300000	0.984907
-7.350000	0.985384
-7.400000	0.985823
-7.450000	0.986294
-7.500000	0.986774
-7.550000	0.987298
-7.600000	0.987747
-7.650000	0.988146
-7.700000	0.988623
-7.750000	0.988996
-7.800000	0.989342
-7.850000	0.989718
-7.900000	0.990114
-7.950000	0.990399
-8.000000	0.990691
-8.050000	0.990992
-8.100000	0.991335
-8.150000	0.991642
-8.200000	0.991903
-8.250000	0.992248
-8.300000	0.992493
-8.350000	0.992744
-8.400000	0.993014
-8.450000	0.99329
-8.500000	0.993547
-8.550000	0.993776
-8.600000	0.993977
-8.650000	0.994228
-8.700000	0.994429
-8.750000	0.994614
-8.800000	0.994774
-8.850000	0.994972
-8.900000	0.995148
-8.950000	0.995311
-9.000000	0.995512
-9.050000	0.995675
-9.100000	0.995832
-9.150000	0.995998
-9.200000	0.996099
-9.250000	0.996221
-9.300000	0.996337
-9.350000	0.996466
-9.400000	0.99661
-9.450000	0.996717
-9.500000	0.996836
-9.550000	0.996962
-9.600000	0.997078
-9.650000	0.997194
-9.700000	0.997285
-9.750000	0.997382
-9.800000	0.997489
-9.850000	0.997602
-9.900000	0.997677
-9.950000	1
&
111.850000	2.22529e-13
111.800000	2.25494e-13
111.750000	2.28498e-13
111.700000	2.31542e-13
111.650000	2.34627e-13
111.600000	2.37753e-13
111.550000	2.4092e-13
111.500000	2.44129e-13
111.450000	2.47382e-13
111.400000	2.50677e-13
111.350000	2.54017e-13
111.300000	2.57401e-13
111.250000	2.6083e-13
111.200000	2.64304e-13
111.150000	2.67825e-13
111.100000	2.71393e-13
111.050000	2.75009e-13
111.000000	2.78672e-13
110.950000	2.82385e-13
110.900000	2.86146e-13
110.850000	2.89958e-13
110.800000	2.93821e-13
110.750000	2.97735e-13
110.700000	3.01701e-13
110.650000	3.0572e-13
110.600000	3.09793e-13
110.550000	3.1392e-13
110.500000	3.18101e-13
110.450000	3.22339e-13
110.400000	3.26633e-13
110.350000	3.30984e-13
110.300000	3.35393e-13
110.250000	3.3986e-13
110.200000	3.44388e-13
110.150000	3.48975e-13
110.100000	3.53624e-13
110.050000	3.58334e-13
110.000000	3.63107e-13
109.950000	3.67944e-13
109.900000	3.72846e-13
109.850000	3.77812e-13
109.800000	3.82845e-13
109.750000	3.87944e-13
109.700000	3.93112e-13
109.650000	3.98348e-13
109.600000	4.03654e-13
109.550000	4.09031e-13
109.500000	4.14479e-13
109.450000	4.2e-13
109.400000	4.25595e-13
109.350000	4.31264e-13
109.300000	4.37008e-13
109.250000	4.42829e-13
109.200000	4.48728e-13
109.150000	4.54705e-13
109.100000	4.60761e-13
109.050000	4.66898e-13
109.000000	4.73117e-13
108.950000	4.79419e-13
108.900000	4.85805e-13
108.850000	4.92276e-13
108.800000	4.98832e-13
108.750000	5.05477e-13
108.700000	5.12209e-13
108.650000	5.19032e-13
108.600000	5.25945e-13
108.550000	5.3295e-13
108.500000	5.40048e-13
108.450000	5.47241e-13
108.400000	5.5453e-13
108.350000	5.61916e-13
108.300000	5.694e-13
108.250000	5.76984e-13
108.200000	5.84669e-13
108.150000	5.92456e-13
108.100000	6.00347e-13
108.050000	6.08343e-13
108.000000	6.16445e-13
107.950000	6.24656e-13
107.900000	6.32975e-13
107.850000	6.41406e-13
107.800000	6.49948e-13
107.750000	6.58605e-13
107.700000	6.67376e-13
107.650000	6.76265e-13
107.600000	6.85271e-13
107.550000	6.94398e-13
107.500000	7.03646e-13
107.450000	7.13018e-13
107.400000	7.22514e-13
107.350000	7.32136e-13
107.300000	7.41887e-13
107.250000	7.51767e-13
107.200000	7.61779e-13
107.150000	7.71925e-13
107.100000	7.82205e-13
107.050000	7.92622e-13
107.000000	8.03178e-13
106.950000	8.13875e-13
106.900000	8.24714e-13
106.850000	8.35697e-13
106.800000	8.46827e-13
106.750000	8.58104e-13
106.700000	8.69532e-13
106.650000	8.81112e-13
106.600000	8.92846e-13
106.550000	9.04737e-13
106.500000	9.16785e-13
106.450000	9.28994e-13
106.400000	9.41366e-13
106.350000	9.53902e-13
106.300000	9.66606e-13
106.250000	9.79478e-13
106.200000	9.92522e-13
106.150000	1.00574e-12
106.100000	1.01913e-12
106.050000	1.0327e-12
106.000000	1.04646e-12
105.950000	1.06039e-12
105.900000	1.07451e-12
105.850000	1.08882e-12
105.800000	1.10332e-12
105.750000	1.11801e-12
105.700000	1.1329e-12
105.650000	1.14799e-12
105.600000	1.16328e-12
105.550000	1.17877e-12
105.500000	1.19446e-12
105.450000	1.21037e-12
105.400000	1.22649e-12
105.350000	1.24282e-12
105.300000	1.25937e-12
105.250000	1.27614e-12
105.200000	1.29313e-12
105.150000	1.31035e-12
105.100000	1.3278e-12
105.050000	1.34548e-12
105.000000	1.3634e-12
104.950000	1.38155e-12
104.900000	1.39995e-12
104.850000	1.41859e-12
104.800000	1.43748e-12
104.750000	1.45662e-12
104.700000	1.47601e-12
104.650000	1.49567e-12
104.600000	1.51558e-12
104.550000	1.53576e-12
104.500000	1.55621e-12
104.450000	1.57693e-12
104.400000	1.59793e-12
104.350000	1.61921e-12
104.300000	1.64077e-12
104.250000	1.66261e-12
104.200000	1.68475e-12
104.150000	1.70718e-12
104.100000	1.72991e-12
104.050000	1.75295e-12
104.000000	1.77629e-12
103.950000	1.79994e-12
103.900000	1.8239e-12
103.850000	1.84819e-12
103.800000	1.8728e-12
103.750000	1.89773e-12
103.700000	1.923e-12
103.650000	1.9486e-12
103.600000	1.97455e-12
103.550000	2.00084e-12
103.500000	2.02748e-12
103.450000	2.05447e-12
103.400000	2.08182e-12
103.350000	2.10954e-12
103.300000	2.13763e-12
103.250000	2.16609e-12
103.200000	2.19493e-12
103.150000	2.22415e-12
103.100000	2.25376e-12
103.050000	2.28377e-12
103.000000	2.31417e-12
102.950000	2.34498e-12
102.900000	2.3762e-12
102.850000	2.40784e-12
102.800000	2.4399e-12
102.750000	2.47238e-12
102.700000	2.5053e-12
102.650000	2.53865e-12
102.600000	2.57245e-12
102.550000	2.6067e-12
102.500000	2.6414e-12
102.450000	2.67656e-12
102.400000	2.7122e-12
102.350000	2.7483e-12
102.300000	2.78489e-12
102.250000	2.82197e-12
102.200000	2.85954e-12
102.150000	2.8976e-12
102.100000	2.93618e-12
102.050000	2.97527e-12
102.000000	3.01488e-12
101.950000	3.05501e-12
101.900000	3.09568e-12
101.850000	3.13689e-12
101.800000	3.17865e-12
101.750000	3.22097e-12
101.700000	3.26385e-12
101.650000	3.3073e-12
101.600000	3.35132e-12
101.550000	3.39594e-12
101.500000	3.44114e-12
101.450000	3.48695e-12
101.400000	3.53337e-12
101.350000	3.5804e-12
101.300000	3.62807e-12
101.250000	3.67636e-12
101.200000	3.7253e-12
101.150000	3.77489e-12
101.100000	3.82514e-12
101.050000	3.87606e-12
101.000000	3.92766e-12
100.950000	3.97994e-12
100.900000	4.03292e-12
100.850000	4.0866e-12
100.800000	4.141e-12
100.750000	4.19612e-12
100.700000	4.25197e-12
100.650000	4.30857e-12
100.600000	4.36592e-12
100.550000	4.42404e-12
100.500000	4.48293e-12
100.450000	4.5426e-12
100.400000	4.60306e-12
100.350000	4.66433e-12
100.300000	4.72642e-12
100.250000	4.78933e-12
100.200000	4.85308e-12
100.150000	4.91768e-12
100.100000	4.98313e-12
100.050000	5.04946e-12
100.000000	5.11667e-12
99.950000	5.18478e-12
99.900000	5.25379e-12
99.850000	5.32371e-12
99.800000	5.39457e-12
99.750000	5.46638e-12
99.700000	5.53913e-12
99.650000	5.61286e-12
99.600000	5.68756e-12
99.550000	5.76326e-12
99.500000	5.83997e-12
99.450000	5.9177e-12
99.400000	5.99646e-12
99.350000	6.07627e-12
99.300000	6.15715e-12
99.250000	6.23909e-12
99.200000	6.32213e-12
99.150000	6.40627e-12
99.100000	6.49154e-12
99.050000	6.57793e-12
99.000000	6.66548e-12
98.950000	6.75419e-12
98.900000	6.84408e-12
98.850000	6.93517e-12
98.800000	7.02747e-12
98.750000	7.121e-12
98.700000	7.21577e-12
98.650000	7.3118e-12
98.600000	7.40911e-12
98.550000	7.50772e-12
98.500000	7.60764e-12
98.450000	7.70888e-12
98.400000	7.81147e-12
98.350000	7.91543e-12
98.300000	8.02077e-12
98.250000	8.12752e-12
98.200000	8.23568e-12
98.150000	8.34528e-12
98.100000	8.45634e-12
98.050000	8.56888e-12
98.000000	8.68291e-12
97.950000	8.79846e-12
97.900000	8.91555e-12
97.850000	9.03419e-12
97.800000	9.15442e-12
97.750000	9.27624e-12
97.700000	9.39969e-12
97.650000	9.52477e-12
97.600000	9.65152e-12
97.550000	9.77996e-12
97.500000	9.9101e-12
97.450000	1.0042e-11
97.400000	1.01756e-11
97.350000	1.0311e-11
97.300000	1.04482e-11
97.250000	1.05873e-11
97.200000	1.07281e-11
97.150000	1.08709e-11
97.100000	1.10156e-11
97.050000	1.11621e-11
97.000000	1.13107e-11
96.950000	1.14612e-11
96.900000	1.16137e-11
96.850000	1.17682e-11
96.800000	1.19248e-11
96.750000	1.20835e-11
96.700000	1.22443e-11
96.650000	1.24072e-11
96.600000	1.25723e-11
96.550000	1.27396e-11
96.500000	1.29091e-11
96.450000	1.30809e-11
96.400000	1.32549e-11
96.350000	1.34313e-11
96.300000	1.361e-11
96.250000	1.37911e-11
96.200000	1.39746e-11
96.150000	1.41605e-11
96.100000	1.43489e-11
96.050000	1.45399e-11
96.000000	1.47333e-11
95.950000	1.49294e-11
95.900000	1.5128e-11
95.850000	1.53293e-11
95.800000	1.55332e-11
95.750000	1.57399e-11
95.700000	1.59493e-11
95.650000	1.61615e-11
95.600000	1.63765e-11
95.550000	1.65944e-11
95.500000	1.68152e-11
95.450000	1.70389e-11
95.400000	1.72656e-11
95.350000	1.74953e-11
95.300000	1.77281e-11
95.250000	1.7964e-11
95.200000	1.8203e-11
95.150000	1.84452e-11
95.100000	1.86905e-11
95.050000	1.89392e-11
95.000000	1.91912e-11
94.950000	1.94465e-11
94.900000	1.97052e-11
94.850000	1.99674e-11
94.800000	2.0233e-11
94.750000	2.05022e-11
94.700000	2.07749e-11
94.650000	2.10513e-11
94.600000	2.13314e-11
94.550000	2.16152e-11
94.500000	2.19027e-11
94.450000	2.21941e-11
94.400000	2.24893e-11
94.350000	2.27885e-11
94.300000	2.30917e-11
94.250000	2.33989e-11
94.200000	2.37101e-11
94.150000	2.40256e-11
94.100000	2.43452e-11
94.050000	2.4669e-11
94.000000	2.49972e-11
93.950000	2.53297e-11
93.900000	2.56667e-11
93.850000	2.60081e-11
93.800000	2.63541e-11
93.750000	2.67046e-11
93.700000	2.70599e-11
93.650000	2.74198e-11
93.600000	2.77846e-11
93.550000	2.81542e-11
93.500000	2.85287e-11
93.450000	2.89081e-11
93.400000	2.92927e-11
93.350000	2.96823e-11
93.300000	3.00771e-11
93.250000	3.04772e-11
93.200000	3.08826e-11
93.150000	3.12934e-11
93.100000	3.17096e-11
93.050000	3.21314e-11
93.000000	3.25588e-11
92.950000	3.29919e-11
92.900000	3.34307e-11
92.850000	3.38754e-11
92.800000	3.4326e-11
92.750000	3.47825e-11
92.700000	3.52452e-11
92.650000	3.5714e-11
92.600000	3.6189e-11
92.550000	3.66703e-11
92.500000	3.7158e-11
92.450000	3.76523e-11
92.400000	3.81531e-11
92.350000	3.86605e-11
92.300000	3.91747e-11
92.250000	3.96957e-11
92.200000	4.02237e-11
92.150000	4.07587e-11
92.100000	4.13008e-11
92.050000	4.18501e-11
92.000000	4.24067e-11
91.950000	4.29706e-11
91.900000	4.35421e-11
91.850000	4.41212e-11
91.800000	4.4708e-11
91.750000	4.53026e-11
91.700000	4.59051e-11
91.650000	4.65156e-11
91.600000	4.71342e-11
91.550000	4.77611e-11
91.500000	4.83963e-11
91.450000	4.90399e-11
91.400000	4.96921e-11
91.350000	5.03529e-11
91.300000	5.10226e-11
91.250000	5.17011e-11
91.200000	5.23886e-11
91.150000	5.30853e-11
91.100000	5.37913e-11
91.050000	5.45066e-11
91.000000	5.52315e-11
90.950000	5.5966e-11
90.900000	5.67102e-11
90.850000	5.74643e-11
90.800000	5.82285e-11
90.750000	5.90028e-11
90.700000	5.97874e-11
90.650000	6.05825e-11
90.600000	6.13881e-11
90.550000	6.22044e-11
90.500000	6.30316e-11
90.450000	6.38697e-11
90.400000	6.4719e-11
90.350000	6.55796e-11
90.300000	6.64517e-11
90.250000	6.73353e-11
90.200000	6.82306e-11
90.150000	6.91379e-11
90.100000	7.00572e-11
90.050000	7.09888e-11
90.000000	7.19327e-11
89.950000	7.28892e-11
89.900000	7.38584e-11
89.850000	7.48404e-11
89.800000	7.58355e-11
89.750000	7.68439e-11
89.700000	7.78656e-11
89.650000	7.89009e-11
89.600000	7.995e-11
89.550000	8.1013e-11
89.500000	8.20902e-11
89.450000	8.31816e-11
89.400000	8.42876e-11
89.350000	8.54083e-11
89.300000	8.65438e-11
89.250000	8.76945e-11
89.200000	8.88604e-11
89.150000	9.00419e-11
89.100000	9.1239e-11
89.050000	9.24521e-11
89.000000	9.36812e-11
88.950000	9.49267e-11
88.900000	9.61888e-11
88.850000	9.74676e-11
88.800000	9.87634e-11
88.750000	1.00076e-10
88.700000	1.01407e-10
88.650000	1.02755e-10
88.600000	1.04121e-10
88.550000	1.05505e-10
88.500000	1.06908e-10
88.450000	1.08329e-10
88.400000	1.0977e-10
88.350000	1.11229e-10
88.300000	1.12708e-10
88.250000	1.14206e-10
88.200000	1.15724e-10
88.150000	1.17262e-10
88.100000	1.18821e-10
88.050000	1.20401e-10
88.000000	1.22001e-10
87.950000	1.23623e-10
87.900000	1.25267e-10
87.850000	1.26932e-10
87.800000	1.28619e-10
87.750000	1.30329e-10
87.700000	1.32061e-10
87.650000	1.33817e-10
87.600000	1.35596e-10
87.550000	1.37398e-10
87.500000	1.39225e-10
87.450000	1.41075e-10
87.400000	1.42951e-10
87.350000	1.44851e-10
87.300000	1.46776e-10
87.250000	1.48727e-10
87.200000	1.50704e-10
87.150000	1.52707e-10
87.100000	1.54737e-10
87.050000	1.56794e-10
87.000000	1.58878e-10
86.950000	1.6099e-10
86.900000	1.63129e-10
86.850000	1.65298e-10
86.800000	1.67495e-10
86.750000	1.69721e-10
86.700000	1.71977e-10
86.650000	1.74263e-10
86.600000	1.76579e-10
86.550000	1.78926e-10
86.500000	1.81304e-10
86.450000	1.83713e-10
86.400000	1.86155e-10
86.350000	1.88629e-10
86.300000	1.91136e-10
86.250000	1.93677e-10
86.200000	1.96251e-10
86.150000	1.98859e-10
86.100000	2.01502e-10
86.050000	2.0418e-10
86.000000	2.06893e-10
85.950000	2.09643e-10
85.900000	2.12429e-10
85.850000	2.15252e-10
85.800000	2.18113e-10
85.750000	2.21012e-10
85.700000	2.23949e-10
85.650000	2.26925e-10
85.600000	2.29941e-10
85.550000	2.32996e-10
85.500000	2.36093e-10
85.450000	2.3923e-10
85.400000	2.42409e-10
85.350000	2.45631e-10
85.300000	2.48895e-10
85.250000	2.52202e-10
85.200000	2.55554e-10
85.150000	2.5895e-10
85.100000	2.62391e-10
85.050000	2.65878e-10
85.000000	2.69411e-10
84.950000	2.72991e-10
84.900000	2.76618e-10
84.850000	2.80294e-10
84.800000	2.84018e-10
84.750000	2.87792e-10
84.700000	2.91616e-10
84.650000	2.95491e-10
84.600000	2.99418e-10
84.550000	3.03396e-10
84.500000	3.07428e-10
84.450000	3.11512e-10
84.400000	3.15652e-10
84.350000	3.19846e-10
84.300000	3.24095e-10
84.250000	3.28402e-10
84.200000	3.32765e-10
84.150000	3.37186e-10
84.100000	3.41667e-10
84.050000	3.46206e-10
84.000000	3.50806e-10
83.950000	3.55467e-10
83.900000	3.6019e-10
83.850000	3.64975e-10
83.800000	3.69824e-10
83.750000	3.74738e-10
83.700000	3.79716e-10
83.650000	3.84761e-10
83.600000	3.89873e-10
83.550000	3.95053e-10
83.500000	4.00301e-10
83.450000	4.05619e-10
83.400000	4.11008e-10
83.350000	4.16469e-10
83.300000	4.22001e-10
83.250000	4.27608e-10
83.200000	4.33288e-10
83.150000	4.39045e-10
83.100000	4.44877e-10
83.050000	4.50787e-10
83.000000	4.56776e-10
82.950000	4.62844e-10
82.900000	4.68992e-10
82.850000	4.75222e-10
82.800000	4.81535e-10
82.750000	4.87932e-10
82.700000	4.94414e-10
82.650000	5.00981e-10
82.600000	5.07636e-10
82.550000	5.14379e-10
82.500000	5.21212e-10
82.450000	5.28136e-10
82.400000	5.35151e-10
82.350000	5.4226e-10
82.300000	5.49462e-10
82.250000	5.56761e-10
82.200000	5.64156e-10
82.150000	5.7165e-10
82.100000	5.79243e-10
82.050000	5.86937e-10
82.000000	5.94733e-10
81.950000	6.02632e-10
81.900000	6.10637e-10
81.850000	6.18747e-10
81.800000	6.26966e-10
81.750000	6.35293e-10
81.700000	6.43731e-10
81.650000	6.52281e-10
81.600000	6.60944e-10
81.550000	6.69722e-10
81.500000	6.78617e-10
81.450000	6.8763e-10
81.400000	6.96763e-10
81.350000	7.06017e-10
81.300000	7.15393e-10
81.250000	7.24894e-10
81.200000	7.34522e-10
81.150000	7.44277e-10
81.100000	7.54161e-10
81.050000	7.64177e-10
81.000000	7.74325e-10
80.950000	7.84609e-10
80.900000	7.95028e-10
80.850000	8.05586e-10
80.800000	8.16285e-10
80.750000	8.27125e-10
80.700000	8.38109e-10
80.650000	8.49239e-10
80.600000	8.60516e-10
80.550000	8.71943e-10
80.500000	8.83522e-10
80.450000	8.95255e-10
80.400000	9.07143e-10
80.350000	9.19189e-10
80.300000	9.31395e-10
80.250000	9.43763e-10
80.200000	9.56294e-10
80.150000	9.68993e-10
80.100000	9.81859e-10
80.050000	9.94897e-10
80.000000	1.00811e-09
79.950000	1.02149e-09
79.900000	1.03506e-09
79.850000	1.0488e-09
79.800000	1.06273e-09
79.750000	1.07684e-09
79.700000	1.09113e-09
79.650000	1.10562e-09
79.600000	1.1203e-09
79.550000	1.13518e-09
79.500000	1.15025e-09
79.450000	1.16552e-09
79.400000	1.18099e-09
79.350000	1.19667e-09
79.300000	1.21256e-09
79.250000	1.22866e-09
79.200000	1.24497e-09
79.150000	1.2615e-09
79.100000	1.27825e-09
79.050000	1.29522e-09
79.000000	1.31242e-09
78.950000	1.32984e-09
78.900000	1.34749e-09
78.850000	1.36538e-09
78.800000	1.38351e-09
78.750000	1.40188e-09
78.700000	1.42049e-09
78.650000	1.43934e-09
78.600000	1.45845e-09
78.550000	1.47781e-09
78.500000	1.49743e-09
78.450000	1.51731e-09
78.400000	1.53745e-09
78.350000	1.55786e-09
78.300000	1.57854e-09
78.250000	1.59949e-09
78.200000	1.62072e-09
78.150000	1.64224e-09
78.100000	1.66404e-09
78.050000	1.68612e-09
78.000000	1.70851e-09
77.950000	1.73118e-09
77.900000	1.75416e-09
77.850000	1.77745e-09
77.800000	1.80104e-09
77.750000	1.82494e-09
77.700000	1.84917e-09
77.650000	1.87371e-09
77.600000	1.89858e-09
77.550000	1.92378e-09
77.500000	1.94931e-09
77.450000	1.97518e-09
77.400000	2.0014e-09
77.350000	2.02796e-09
77.300000	2.05488e-09
77.250000	2.08215e-09
77.200000	2.10978e-09
77.150000	2.13778e-09
77.100000	2.16615e-09
77.050000	2.1949e-09
77.000000	2.22403e-09
76.950000	2.25355e-09
76.900000	2.28345e-09
76.850000	2.31376e-09
76.800000	2.34446e-09
76.750000	2.37558e-09
76.700000	2.4071e-09
76.650000	2.43904e-09
76.600000	2.47141e-09
76.550000	2.50421e-09
76.500000	2.53744e-09
76.450000	2.57111e-09
76.400000	2.60523e-09
76.350000	2.6398e-09
76.300000	2.67483e-09
76.250000	2.71032e-09
76.200000	2.74628e-09
76.150000	2.78272e-09
76.100000	2.81965e-09
76.050000	2.85706e-09
76.000000	2.89497e-09
75.950000	2.93338e-09
75.900000	2.97231e-09
75.850000	3.01174e-09
75.800000	3.0517e-09
75.750000	3.09219e-09
75.700000	3.13322e-09
75.650000	3.17479e-09
75.600000	3.21692e-09
75.550000	3.2596e-09
75.500000	3.30284e-09
75.450000	3.34666e-09
75.400000	3.39106e-09
75.350000	3.43605e-09
75.300000	3.48164e-09
75.250000	3.52783e-09
75.200000	3.57463e-09
75.150000	3.62206e-09
75.100000	3.67011e-09
75.050000	3.7188e-09
75.000000	3.76813e-09
74.950000	3.81812e-09
74.900000	3.86877e-09
74.850000	3.92009e-09
74.800000	3.97209e-09
74.750000	4.02479e-09
74.700000	4.07818e-09
74.650000	4.13227e-09
74.600000	4.18709e-09
74.550000	4.24263e-09
74.500000	4.29891e-09
74.450000	4.35593e-09
74.400000	4.41371e-09
74.350000	4.47226e-09
74.300000	4.53158e-09
74.250000	4.59168e-09
74.200000	4.65259e-09
74.150000	4.7143e-09
74.100000	4.77683e-09
74.050000	4.84019e-09
74.000000	4.90438e-09
73.950000	4.96943e-09
73.900000	5.03534e-09
73.850000	5.10213e-09
73.800000	5.1698e-09
73.750000	5.23836e-09
73.700000	5.30784e-09
73.650000	5.37823e-09
73.600000	5.44956e-09
73.550000	5.52183e-09
73.500000	5.59506e-09
73.450000	5.66926e-09
73.400000	5.74445e-09
73.350000	5.82063e-09
73.300000	5.89782e-09
73.250000	5.97603e-09
73.200000	6.05528e-09
73.150000	6.13558e-09
73.100000	6.21694e-09
73.050000	6.29938e-09
73.000000	6.38292e-09
72.950000	6.46756e-09
72.900000	6.55332e-09
72.850000	6.64022e-09
72.800000	6.72827e-09
72.750000	6.81748e-09
72.700000	6.90788e-09
72.650000	6.99948e-09
72.600000	7.09229e-09
72.550000	7.18632e-09
72.500000	7.28161e-09
72.450000	7.37816e-09
72.400000	7.47598e-09
72.350000	7.5751e-09
72.300000	7.67554e-09
72.250000	7.7773e-09
72.200000	7.88042e-09
72.150000	7.9849e-09
72.100000	8.09076e-09
72.050000	8.19803e-09
72.000000	8.30671e-09
71.950000	8.41684e-09
71.900000	8.52842e-09
71.850000	8.64149e-09
71.800000	8.75605e-09
71.750000	8.87212e-09
71.700000	8.98974e-09
71.650000	9.10891e-09
71.600000	9.22966e-09
71.550000	9.35201e-09
71.500000	9.47599e-09
71.450000	9.6016e-09
71.400000	9.72888e-09
71.350000	9.85784e-09
71.300000	9.98851e-09
71.250000	1.01209e-08
71.200000	1.02551e-08
71.150000	1.0391e-08
71.100000	1.05287e-08
71.050000	1.06683e-08
71.000000	1.08097e-08
70.950000	1.0953e-08
70.900000	1.10981e-08
70.850000	1.12452e-08
70.800000	1.13943e-08
70.750000	1.15453e-08
70.700000	1.16983e-08
70.650000	1.18533e-08
70.600000	1.20104e-08
70.550000	1.21696e-08
70.500000	1.23309e-08
70.450000	1.24943e-08
70.400000	1.26599e-08
70.350000	1.28277e-08
70.300000	1.29977e-08
70.250000	1.31699e-08
70.200000	1.33444e-08
70.150000	1.35213e-08
70.100000	1.37005e-08
70.050000	1.3882e-08
70.000000	1.4066e-08
69.950000	1.42524e-08
69.900000	1.44412e-08
69.850000	1.46326e-08
69.800000	1.48265e-08
69.750000	1.50229e-08
69.700000	1.5222e-08
69.650000	1.54237e-08
69.600000	1.5628e-08
69.550000	1.58351e-08
69.500000	1.60449e-08
69.450000	1.62575e-08
69.400000	1.64729e-08
69.350000	1.66912e-08
69.300000	1.69123e-08
69.250000	1.71364e-08
69.200000	1.73634e-08
69.150000	1.75934e-08
69.100000	1.78265e-08
69.050000	1.80627e-08
69.000000	1.8302e-08
68.950000	1.85444e-08
68.900000	1.87901e-08
68.850000	1.9039e-08
68.800000	1.92912e-08
68.750000	1.95468e-08
68.700000	1.98057e-08
68.650000	2.00681e-08
68.600000	2.03339e-08
68.550000	2.06033e-08
68.500000	2.08762e-08
68.450000	2.11527e-08
68.400000	2.14329e-08
68.350000	2.17168e-08
68.300000	2.20044e-08
68.250000	2.22959e-08
68.200000	2.25912e-08
68.150000	2.28904e-08
68.100000	2.31936e-08
68.050000	2.35008e-08
68.000000	2.3812e-08
67.950000	2.41274e-08
67.900000	2.4447e-08
67.850000	2.47707e-08
67.800000	2.50988e-08
67.750000	2.54312e-08
67.700000	2.5768e-08
67.650000	2.61092e-08
67.600000	2.6455e-08
67.550000	2.68053e-08
67.500000	2.71603e-08
67.450000	2.752e-08
67.400000	2.78844e-08
67.350000	2.82536e-08
67.300000	2.86278e-08
67.250000	2.90068e-08
67.200000	2.93909e-08
67.150000	2.97801e-08
67.100000	3.01744e-08
67.050000	3.0574e-08
67.000000	3.09788e-08
66.950000	3.13889e-08
66.900000	3.18045e-08
66.850000	3.22256e-08
66.800000	3.26523e-08
66.750000	3.30846e-08
66.700000	3.35226e-08
66.650000	3.39664e-08
66.600000	3.44161e-08
66.550000	3.48718e-08
66.500000	3.53334e-08
66.450000	3.58012e-08
66.400000	3.62751e-08
66.350000	3.67554e-08
66.300000	3.72419e-08
66.250000	3.77349e-08
66.200000	3.82344e-08
66.150000	3.87406e-08
66.100000	3.92534e-08
66.050000	3.9773e-08
66.000000	4.02994e-08
65.950000	4.08329e-08
65.900000	4.13733e-08
65.850000	4.1921e-08
65.800000	4.24758e-08
65.750000	4.3038e-08
65.700000	4.36076e-08
65.650000	4.41848e-08
65.600000	4.47696e-08
65.550000	4.53621e-08
65.500000	4.59625e-08
65.450000	4.65708e-08
65.400000	4.71871e-08
65.350000	4.78116e-08
65.300000	4.84443e-08
65.250000	4.90854e-08
65.200000	4.9735e-08
65.150000	5.03931e-08
65.100000	5.106e-08
65.050000	5.17357e-08
65.000000	5.24203e-08
64.950000	5.31139e-08
64.900000	5.38167e-08
64.850000	5.45288e-08
64.800000	5.52503e-08
64.750000	5.59814e-08
64.700000	5.67221e-08
64.650000	5.74726e-08
64.600000	5.8233e-08
64.550000	5.90035e-08
64.500000	5.97841e-08
64.450000	6.05751e-08
64.400000	6.13765e-08
64.350000	6.21885e-08
64.300000	6.30112e-08
64.250000	6.38448e-08
64.200000	6.46895e-08
64.150000	6.55452e-08
64.100000	6.64123e-08
64.050000	6.72909e-08
64.000000	6.8181e-08
63.950000	6.90829e-08
63.900000	6.99967e-08
63.850000	7.09226e-08
63.800000	7.18607e-08
63.750000	7.28113e-08
63.700000	7.37743e-08
63.650000	7.47501e-08
63.600000	7.57388e-08
63.550000	7.67406e-08
63.500000	7.77555e-08
63.450000	7.87839e-08
63.400000	7.98259e-08
63.350000	8.08816e-08
63.300000	8.19513e-08
63.250000	8.30351e-08
63.200000	8.41332e-08
63.150000	8.52458e-08
63.100000	8.63731e-08
63.050000	8.75153e-08
63.000000	8.86726e-08
62.950000	8.98452e-08
62.900000	9.10332e-08
62.850000	9.22369e-08
62.800000	9.34566e-08
62.750000	9.46923e-08
62.700000	9.59444e-08
62.650000	9.7213e-08
62.600000	9.84983e-08
62.550000	9.98006e-08
62.500000	1.0112e-07
62.450000	1.02457e-07
62.400000	1.03812e-07
62.350000	1.05184e-07
62.300000	1.06575e-07
62.250000	1.07984e-07
62.200000	1.09411e-07
62.150000	1.10857e-07
62.100000	1.12323e-07
62.050000	1.13808e-07
62.000000	1.15312e-07
61.950000	1.16836e-07
61.900000	1.18381e-07
61.850000	1.19946e-07
61.800000	1.21531e-07
61.750000	1.23137e-07
61.700000	1.24765e-07
61.650000	1.26414e-07
61.600000	1.28085e-07
61.550000	1.29778e-07
61.500000	1.31493e-07
61.450000	1.33231e-07
61.400000	1.34992e-07
61.350000	1.36776e-07
61.300000	1.38583e-07
61.250000	1.40414e-07
61.200000	1.4227e-07
61.150000	1.4415e-07
61.100000	1.46055e-07
61.050000	1.47985e-07
61.000000	1.4994e-07
60.950000	1.51922e-07
60.900000	1.53929e-07
60.850000	1.55963e-07
60.800000	1.58024e-07
60.750000	1.60111e-07
60.700000	1.62227e-07
60.650000	1.6437e-07
60.600000	1.66542e-07
60.550000	1.68742e-07
60.500000	1.70971e-07
60.450000	1.7323e-07
60.400000	1.75519e-07
60.350000	1.77837e-07
60.300000	1.80187e-07
60.250000	1.82567e-07
60.200000	1.84978e-07
60.150000	1.87422e-07
60.100000	1.89897e-07
60.050000	1.92406e-07
60.000000	1.94947e-07
59.950000	1.97522e-07
59.900000	2.00131e-07
59.850000	2.02774e-07
59.800000	2.05452e-07
59.750000	2.08166e-07
59.700000	2.10915e-07
59.650000	2.137e-07
59.600000	2.16523e-07
59.550000	2.19382e-07
59.500000	2.22279e-07
59.450000	2.25214e-07
59.400000	2.28188e-07
59.350000	2.31201e-07
59.300000	2.34254e-07
59.250000	2.37347e-07
59.200000	2.40481e-07
59.150000	2.43657e-07
59.100000	2.46874e-07
59.050000	2.50133e-07
59.000000	2.53436e-07
58.950000	2.56782e-07
58.900000	2.60172e-07
58.850000	2.63606e-07
58.800000	2.67086e-07
58.750000	2.70612e-07
58.700000	2.74185e-07
58.650000	2.77804e-07
58.600000	2.81471e-07
58.550000	2.85187e-07
58.500000	2.88951e-07
58.450000	2.92765e-07
58.400000	2.96629e-07
58.350000	3.00544e-07
58.300000	3.04511e-07
58.250000	3.0853e-07
58.200000	3.12602e-07
58.150000	3.16728e-07
58.100000	3.20908e-07
58.050000	3.25143e-07
58.000000	3.29433e-07
57.950000	3.33781e-07
57.900000	3.38185e-07
57.850000	3.42648e-07
57.800000	3.47169e-07
57.750000	3.5175e-07
57.700000	3.56391e-07
57.650000	3.61094e-07
57.600000	3.65858e-07
57.550000	3.70685e-07
57.500000	3.75576e-07
57.450000	3.80531e-07
57.400000	3.85551e-07
57.350000	3.90638e-07
57.300000	3.95791e-07
57.250000	4.01012e-07
57.200000	4.06302e-07
57.150000	4.11662e-07
57.100000	4.17092e-07
57.050000	4.22594e-07
57.000000	4.28168e-07
56.950000	4.33815e-07
56.900000	4.39537e-07
56.850000	4.45334e-07
56.800000	4.51207e-07
56.750000	4.57158e-07
56.700000	4.63187e-07
56.650000	4.69296e-07
56.600000	4.75485e-07
56.550000	4.81755e-07
56.500000	4.88108e-07
56.450000	4.94544e-07
56.400000	5.01065e-07
56.350000	5.07672e-07
56.300000	5.14366e-07
56.250000	5.21148e-07
56.200000	5.28019e-07
56.150000	5.34981e-07
56.100000	5.42034e-07
56.050000	5.4918e-07
56.000000	5.5642e-07
55.950000	5.63755e-07
55.900000	5.71187e-07
55.850000	5.78716e-07
55.800000	5.86345e-07
55.750000	5.94074e-07
55.700000	6.01904e-07
55.650000	6.09838e-07
55.600000	6.17876e-07
55.550000	6.26019e-07
55.500000	6.3427e-07
55.450000	6.42629e-07
55.400000	6.51098e-07
55.350000	6.59679e-07
55.300000	6.68372e-07
55.250000	6.7718e-07
55.200000	6.86103e-07
55.150000	6.95144e-07
55.100000	7.04304e-07
55.050000	7.13584e-07
55.000000	7.22986e-07
54.950000	7.32512e-07
54.900000	7.42163e-07
54.850000	7.5194e-07
54.800000	7.61847e-07
54.750000	7.71883e-07
54.700000	7.82052e-07
54.650000	7.92354e-07
54.600000	8.02791e-07
54.550000	8.13366e-07
54.500000	8.2408e-07
54.450000	8.34934e-07
54.400000	8.45931e-07
54.350000	8.57073e-07
54.300000	8.68361e-07
54.250000	8.79797e-07
54.200000	8.91384e-07
54.150000	9.03122e-07
54.100000	9.15015e-07
54.050000	9.27065e-07
54.000000	9.39272e-07
53.950000	9.5164e-07
53.900000	9.64171e-07
53.850000	9.76866e-07
53.800000	9.89727e-07
53.750000	1.00276e-06
53.700000	1.01596e-06
53.650000	1.02933e-06
53.600000	1.04289e-06
53.550000	1.05661e-06
53.500000	1.07052e-06
53.450000	1.08462e-06
53.400000	1.09889e-06
53.350000	1.11336e-06
53.300000	1.12801e-06
53.250000	1.14286e-06
53.200000	1.1579e-06
53.150000	1.17314e-06
53.100000	1.18858e-06
53.050000	1.20422e-06
53.000000	1.22006e-06
52.950000	1.23612e-06
52.900000	1.25238e-06
52.850000	1.26886e-06
52.800000	1.28556e-06
52.750000	1.30247e-06
52.700000	1.31961e-06
52.650000	1.33697e-06
52.600000	1.35456e-06
52.550000	1.37238e-06
52.500000	1.39043e-06
52.450000	1.40872e-06
52.400000	1.42725e-06
52.350000	1.44603e-06
52.300000	1.46505e-06
52.250000	1.48432e-06
52.200000	1.50384e-06
52.150000	1.52362e-06
52.100000	1.54365e-06
52.050000	1.56395e-06
52.000000	1.58452e-06
51.950000	1.60536e-06
51.900000	1.62646e-06
51.850000	1.64785e-06
51.800000	1.66952e-06
51.750000	1.69147e-06
51.700000	1.71371e-06
51.650000	1.73624e-06
51.600000	1.75906e-06
51.550000	1.78219e-06
51.500000	1.80561e-06
51.450000	1.82935e-06
51.400000	1.85339e-06
51.350000	1.87775e-06
51.300000	1.90243e-06
51.250000	1.92744e-06
51.200000	1.95277e-06
51.150000	1.97843e-06
51.100000	2.00443e-06
51.050000	2.03077e-06
51.000000	2.05746e-06
50.950000	2.08449e-06
50.900000	2.11188e-06
50.850000	2.13963e-06
50.800000	2.16774e-06
50.750000	2.19622e-06
50.700000	2.22507e-06
50.650000	2.2543e-06
50.600000	2.28391e-06
50.550000	2.31391e-06
50.500000	2.34431e-06
50.450000	2.3751e-06
50.400000	2.40629e-06
50.350000	2.43789e-06
50.300000	2.46991e-06
50.250000	2.50235e-06
50.200000	2.53521e-06
50.150000	2.5685e-06
50.100000	2.60222e-06
50.050000	2.63639e-06
50.000000	2.671e-06
49.950000	2.70607e-06
49.900000	2.7416e-06
49.850000	2.77759e-06
49.800000	2.81405e-06
49.750000	2.85099e-06
49.700000	2.88841e-06
49.650000	2.92633e-06
49.600000	2.96473e-06
49.550000	3.00364e-06
49.500000	3.04306e-06
49.450000	3.083e-06
49.400000	3.12346e-06
49.350000	3.16444e-06
49.300000	3.20596e-06
49.250000	3.24803e-06
49.200000	3.29064e-06
49.150000	3.33382e-06
49.100000	3.37755e-06
49.050000	3.42186e-06
49.000000	3.46675e-06
48.950000	3.51222e-06
48.900000	3.55829e-06
48.850000	3.60496e-06
48.800000	3.65224e-06
48.750000	3.70014e-06
48.700000	3.74866e-06
48.650000	3.79782e-06
48.600000	3.84762e-06
48.550000	3.89807e-06
48.500000	3.94918e-06
48.450000	4.00096e-06
48.400000	4.05341e-06
48.350000	4.10655e-06
48.300000	4.16038e-06
48.250000	4.21492e-06
48.200000	4.27017e-06
48.150000	4.32614e-06
48.100000	4.38284e-06
48.050000	4.44028e-06
48.000000	4.49847e-06
47.950000	4.55742e-06
47.900000	4.61713e-06
47.850000	4.67763e-06
47.800000	4.73892e-06
47.750000	4.80101e-06
47.700000	4.86391e-06
47.650000	4.92762e-06
47.600000	4.99217e-06
47.550000	5.05756e-06
47.500000	5.12381e-06
47.450000	5.19092e-06
47.400000	5.2589e-06
47.350000	5.32777e-06
47.300000	5.39754e-06
47.250000	5.46822e-06
47.200000	5.53982e-06
47.150000	5.61235e-06
47.100000	5.68583e-06
47.050000	5.76027e-06
47.000000	5.83568e-06
46.950000	5.91207e-06
46.900000	5.98945e-06
46.850000	6.06785e-06
46.800000	6.14726e-06
46.750000	6.22771e-06
46.700000	6.30921e-06
46.650000	6.39177e-06
46.600000	6.47541e-06
46.550000	6.56013e-06
46.500000	6.64596e-06
46.450000	6.73291e-06
46.400000	6.82099e-06
46.350000	6.91021e-06
46.300000	7.0006e-06
46.250000	7.09216e-06
46.200000	7.18492e-06
46.150000	7.27888e-06
46.100000	7.37407e-06
46.050000	7.47049e-06
46.000000	7.56817e-06
45.950000	7.66712e-06
45.900000	7.76736e-06
45.850000	7.8689e-06
45.800000	7.97177e-06
45.750000	8.07597e-06
45.700000	8.18152e-06
45.650000	8.28845e-06
45.600000	8.39677e-06
45.550000	8.5065e-06
45.500000	8.61766e-06
45.450000	8.73026e-06
45.400000	8.84432e-06
45.350000	8.95987e-06
45.300000	9.07691e-06
45.250000	9.19548e-06
45.200000	9.31559e-06
45.150000	9.43726e-06
45.100000	9.56051e-06
45.050000	9.68537e-06
45.000000	9.81184e-06
44.950000	9.93995e-06
44.900000	1.00697e-05
44.850000	1.02012e-05
44.800000	1.03344e-05
44.750000	1.04693e-05
44.700000	1.06059e-05
44.650000	1.07444e-05
44.600000	1.08846e-05
44.550000	1.10266e-05
44.500000	1.11705e-05
44.450000	1.13163e-05
44.400000	1.14639e-05
44.350000	1.16135e-05
44.300000	1.1765e-05
44.250000	1.19184e-05
44.200000	1.20739e-05
44.150000	1.22313e-05
44.100000	1.23908e-05
44.050000	1.25524e-05
44.000000	1.27161e-05
43.950000	1.28819e-05
43.900000	1.30498e-05
43.850000	1.32199e-05
43.800000	1.33923e-05
43.750000	1.35668e-05
43.700000	1.37436e-05
43.650000	1.39227e-05
43.600000	1.41042e-05
43.550000	1.42879e-05
43.500000	1.44741e-05
43.450000	1.46626e-05
43.400000	1.48536e-05
43.350000	1.50471e-05
43.300000	1.52431e-05
43.250000	1.54416e-05
43.200000	1.56427e-05
43.150000	1.58464e-05
43.100000	1.60527e-05
43.050000	1.62617e-05
43.000000	1.64734e-05
42.950000	1.66878e-05
42.900000	1.6905e-05
42.850000	1.7125e-05
42.800000	1.73478e-05
42.750000	1.75735e-05
42.700000	1.78022e-05
42.650000	1.80338e-05
42.600000	1.82684e-05
42.550000	1.8506e-05
42.500000	1.87467e-05
42.450000	1.89905e-05
42.400000	1.92374e-05
42.350000	1.94875e-05
42.300000	1.97409e-05
42.250000	1.99975e-05
42.200000	2.02574e-05
42.150000	2.05207e-05
42.100000	2.07874e-05
42.050000	2.10575e-05
42.000000	2.13311e-05
41.950000	2.16083e-05
41.900000	2.1889e-05
41.850000	2.21733e-05
41.800000	2.24613e-05
41.750000	2.2753e-05
41.700000	2.30484e-05
41.650000	2.33477e-05
41.600000	2.36508e-05
41.550000	2.39578e-05
41.500000	2.42688e-05
41.450000	2.45837e-05
41.400000	2.49027e-05
41.350000	2.52259e-05
41.300000	2.55532e-05
41.250000	2.58846e-05
41.200000	2.62204e-05
41.150000	2.65605e-05
41.100000	2.69049e-05
41.050000	2.72538e-05
41.000000	2.76071e-05
40.950000	2.7965e-05
40.900000	2.83275e-05
40.850000	2.86947e-05
40.800000	2.90666e-05
40.750000	2.94432e-05
40.700000	2.98247e-05
40.650000	3.0211e-05
40.600000	3.06024e-05
40.550000	3.09987e-05
40.500000	3.14001e-05
40.450000	3.18067e-05
40.400000	3.22185e-05
40.350000	3.26356e-05
40.300000	3.3058e-05
40.250000	3.34858e-05
40.200000	3.39192e-05
40.150000	3.4358e-05
40.100000	3.48025e-05
40.050000	3.52527e-05
40.000000	3.57086e-05
39.950000	3.61704e-05
39.900000	3.66381e-05
39.850000	3.71117e-05
39.800000	3.75915e-05
39.750000	3.80773e-05
39.700000	3.85694e-05
39.650000	3.90677e-05
39.600000	3.95725e-05
39.550000	4.00836e-05
39.500000	4.06013e-05
39.450000	4.11256e-05
39.400000	4.16566e-05
39.350000	4.21944e-05
39.300000	4.27391e-05
39.250000	4.32907e-05
39.200000	4.38493e-05
39.150000	4.4415e-05
39.100000	4.4988e-05
39.050000	4.55682e-05
39.000000	4.61559e-05
38.950000	4.6751e-05
38.900000	4.73538e-05
38.850000	4.79641e-05
38.800000	4.85823e-05
38.750000	4.92083e-05
38.700000	4.98423e-05
38.650000	5.04844e-05
38.600000	5.11346e-05
38.550000	5.1793e-05
38.500000	5.24599e-05
38.450000	5.31352e-05
38.400000	5.38191e-05
38.350000	5.45116e-05
38.300000	5.5213e-05
38.250000	5.59232e-05
38.200000	5.66425e-05
38.150000	5.73709e-05
38.100000	5.81085e-05
38.050000	5.88554e-05
38.000000	5.96119e-05
37.950000	6.03779e-05
37.900000	6.11535e-05
37.850000	6.1939e-05
37.800000	6.27345e-05
37.750000	6.354e-05
37.700000	6.43557e-05
37.650000	6.51817e-05
37.600000	6.60181e-05
37.550000	6.68651e-05
37.500000	6.77227e-05
37.450000	6.85912e-05
37.400000	6.94707e-05
37.350000	7.03612e-05
37.300000	7.1263e-05
37.250000	7.21761e-05
37.200000	7.31007e-05
37.150000	7.4037e-05
37.100000	7.4985e-05
37.050000	7.5945e-05
37.000000	7.6917e-05
36.950000	7.79013e-05
36.900000	7.88979e-05
36.850000	7.9907e-05
36.800000	8.09288e-05
36.750000	8.19634e-05
36.700000	8.3011e-05
36.650000	8.40718e-05
36.600000	8.51458e-05
36.550000	8.62332e-05
36.500000	8.73343e-05
36.450000	8.84492e-05
36.400000	8.95779e-05
36.350000	9.07209e-05
36.300000	9.1878e-05
36.250000	9.30497e-05
36.200000	9.42359e-05
36.150000	9.54369e-05
36.100000	9.6653e-05
36.050000	9.78841e-05
36.000000	9.91306e-05
35.950000	0.000100393
35.900000	0.00010167
35.850000	0.000102964
35.800000	0.000104274
35.750000	0.0001056
35.700000	0.000106942
35.650000	0.000108301
35.600000	0.000109677
35.550000	0.00011107
35.500000	0.00011248
35.450000	0.000113907
35.400000	0.000115353
35.350000	0.000116816
35.300000	0.000118297
35.250000	0.000119796
35.200000	0.000121314
35.150000	0.000122851
35.100000	0.000124406
35.050000	0.000125981
35.000000	0.000127575
34.950000	0.000129189
34.900000	0.000130822
34.850000	0.000132476
34.800000	0.000134149
34.750000	0.000135844
34.700000	0.000137558
34.650000	0.000139294
34.600000	0.000141051
34.550000	0.00014283
34.500000	0.00014463
34.450000	0.000146452
34.400000	0.000148296
34.350000	0.000150163
34.300000	0.000152052
34.250000	0.000153965
34.200000	0.0001559
34.150000	0.000157859
34.100000	0.000159841
34.050000	0.000161848
34.000000	0.000163878
33.950000	0.000165934
33.900000	0.000168014
33.850000	0.000170118
33.800000	0.000172249
33.750000	0.000174404
33.700000	0.000176586
33.650000	0.000178793
33.600000	0.000181027
33.550000	0.000183288
33.500000	0.000185575
33.450000	0.00018789
33.400000	0.000190232
33.350000	0.000192602
33.300000	0.000195
33.250000	0.000197427
33.200000	0.000199882
33.150000	0.000202366
33.100000	0.000204879
33.050000	0.000207422
33.000000	0.000209994
32.950000	0.000212597
32.900000	0.00021523
32.850000	0.000217893
32.800000	0.000220588
32.750000	0.000223314
32.700000	0.000226071
32.650000	0.00022886
32.600000	0.000231681
32.550000	0.000234535
32.500000	0.000237422
32.450000	0.000240341
32.400000	0.000243294
32.350000	0.00024628
32.300000	0.000249301
32.250000	0.000252355
32.200000	0.000255444
32.150000	0.000258568
32.100000	0.000261726
32.050000	0.00026492
32.000000	0.00026815
31.950000	0.000271415
31.900000	0.000274716
31.850000	0.000278054
31.800000	0.000281428
31.750000	0.000284839
31.700000	0.000288287
31.650000	0.000291773
31.600000	0.000295295
31.550000	0.000298856
31.500000	0.000302455
31.450000	0.000306091
31.400000	0.000309766
31.350000	0.000313479
31.300000	0.000317231
31.250000	0.000321022
31.200000	0.000324851
31.150000	0.000328719
31.100000	0.000332627
31.050000	0.000336573
31.000000	0.000340558
30.950000	0.000344583
30.900000	0.000348647
30.850000	0.000352749
30.800000	0.000356891
30.750000	0.000361071
30.700000	0.00036529
30.650000	0.000369547
30.600000	0.000373842
30.550000	0.000378175
30.500000	0.000382545
30.450000	0.000386953
30.400000	0.000391396
30.350000	0.000395875
30.300000	0.000400389
30.250000	0.000404937
30.200000	0.000409518
30.150000	0.00041413
30.100000	0.000418773
30.050000	0.000423445
30.000000	0.000428144
29.950000	0.000432868
29.900000	0.000437615
29.850000	0.000442382
29.800000	0.000447165
29.750000	0.000451961
29.700000	0.000456765
29.650000	0.000461572
29.600000	0.000466374
29.550000	0.000471163
29.500000	0.000475928
29.450000	0.000480655
29.400000	0.000485323
29.350000	0.000489904
29.300000	0.000494349
29.250000	0.000498563
&
```
