## Supplementary material for "RNA covariation at helix-level resolution for the identification of evolutionarily conserved RNA structure": NEAT1_514-680_cmalign_reformat.nhmmer.sto.withss.helixcov

```
# RMs = 7 L = 185

# RM 67-75 79-87, nbp = 9 nbp_cov = 0
# pvals: 0.296707,0.313494,0.461285,0.764819,0.404396,0.344677,0.750142,0.852665,0.599697
# aggregated LANCASTER        E-value: 6.06738 P-value: 0.866769

# RM 99-112 122-133, nbp = 12 nbp_cov = 0
# pvals: 0.217999,0.135243,0.610818,0.526459,0.12054,0.83456,0.610818,0.742705,0.177006,0.0230741,0.47425,0.953607
# aggregated LANCASTER        E-value: 2.00948 P-value: 0.287069

# RM 46-66 135-150, nbp = 12 nbp_cov = 0
# pvals: 0.3882,0.357251,0.0898686,0.692194,0.889938,0.112464,0.217999,0.118131,0.47425,0.734848,0.154345,0.169394
# aggregated LANCASTER        E-value: 1.22602 P-value: 0.175146

# RM 36-42 151-156, nbp = 5 nbp_cov = 0
# pvals: 0.101124,0.701168,0.283012,0.0731654,0.791267
# aggregated LANCASTER        E-value: 1.4942 P-value: 0.213457

# RM 29-32 158-160, nbp = 3 nbp_cov = 0
# pvals: 0.357251,0.322727,0.419595
# aggregated LANCASTER        E-value: 2.86909 P-value: 0.40987

# RM 16-28 165-177, nbp = 12 nbp_cov = 0
# pvals: 0.404396,0.692194,0.726988,0.248916,0.225896,0.404396,0.254001,0.663987,0.47425,0.259277,0.895944,0.683154
# aggregated LANCASTER        E-value: 5.32638 P-value: 0.760911

# RM 2-10 178-185, nbp = 8 nbp_cov = 0
# pvals: 0.259277,0.125612,0.230135,0.332665,0.230135,0.673764,0.47425,0.886783
# aggregated LANCASTER        E-value: 2.48447 P-value: 0.354925
```
