## Supplementary material for "RNA covariation at helix-level resolution for the identification of evolutionarily conserved RNA structure": NEAT1_514-680_cmalign_reformat.nhmmer.sto.withss.power

```
# Power analysis of given structure
#
# Powertype = SINGLE SUBSTITUTIONS
# covary left_pos right_pos substitutions power
#----------------------------------------------------------------
2		185		5		0.11
3		184		4		0.07
4		183		3		0.02
5		182		3		0.02
6		181		3		0.02
7		180		3		0.02
9		179		2		0.00
10		178		7		0.20
16		177		3		0.02
17		176		6		0.16
18		175		4		0.07
19		174		1		0.00
20		173		2		0.00
21		172		3		0.02
22		171		7		0.20
23		170		7		0.20
25		168		2		0.00
26		167		4		0.07
27		166		9		0.28
28		165		5		0.11
29		160		0		0.00
30		159		2		0.00
32		158		4		0.07
36		156		5		0.11
38		155		6		0.16
39		154		4		0.07
41		152		4		0.07
42		151		5		0.11
46		150		1		0.00
47		147		5		0.11
49		146		3		0.02
50		145		8		0.24
58		143		10		0.32
59		142		4		0.07
61		140		5		0.11
62		139		4		0.07
63		138		4		0.07
64		137		3		0.02
65		136		10		0.32
66		135		2		0.00
67		87		3		0.02
68		86		2		0.00
69		85		6		0.16
70		84		4		0.07
71		83		2		0.00
72		82		0		0.00
73		81		5		0.11
74		80		13		0.42
75		79		5		0.11
99		133		4		0.07
100		132		7		0.20
101		131		6		0.16
102		130		16		0.50
103		129		4		0.07
104		128		7		0.20
105		127		5		0.11
106		126		5		0.11
107		125		7		0.20
108		124		6		0.16
109		123		7		0.20
112		122		6		0.16
#
# BPAIRS 61
# avg substitutions per BP 4.8
# BPAIRS expected to covary 6.5 +/- 2.3
# BPAIRS observed to covary 0
#
```
