## Supplementary material for "RNA covariation at helix-level resolution for the identification of evolutionarily conserved RNA structure": NEAT1_514-680_cmalign_reformat.nhmmer.sto.withss.rscape

```
# R-scape :: RNA Structural Covariation Above Phylogenetic Expectation
# R-scape 2.0.0.p elenarivas@fas.harvard.edu (January 2023)
# Copyright (C) 2016-2019 Howard Hughes Medical Institute.
# Freely distributed under the GNU General Public License (GPLv3).
#-------------------------------------------------------------------------------------------------------
# MSA NEAT1_514-680_cmalign_reformat.nhmmer.sto.withss nseq 54 (54) alen 166 (185) avgid 81.14 (80.50) nbpairs 61 (61)
# Two-set statistical test (one test for annotated basepairs, another for all other pairs)
#
#
# Method Target_E-val [cov_min,cov_max] [FP | TP True Found | Sen PPV F] 
# GTp    0.05         [-9.95,26.10]     [0 | 0 61 0 | 0.00 0.00 0.00] 
#
#       left_pos       right_pos        score          E-value           pvalue       substitutions      power
#--------------------------------------------------------------------------------------------------------------
no significant pairs

# The given structure
# SS_cons :((((((-((-----((((((((-((((((-(---(-((-((---((-((-------((-
#
# SS_cons ((((((<<<<<<<<<___>>>>>>>>>,,,,,,,,,,,<<<<<<<<<<<--<________
#
# SS_cons _>>>>>>>>>>>>,))))))-))-)))--)))-)))-)))----))))-)))))))))))
#
# SS_cons )))))
#

# Power analysis of given structure 
#
# Powertype = SINGLE SUBSTITUTIONS
# covary  left_pos      right_pos    substitutions      power
#----------------------------------------------------------------
          2		185		5		0.11
          3		184		4		0.07
          4		183		3		0.02
          5		182		3		0.02
          6		181		3		0.02
          7		180		3		0.02
          9		179		2		0.00
          10		178		7		0.20
          16		177		3		0.02
          17		176		6		0.16
          18		175		4		0.07
          19		174		1		0.00
          20		173		2		0.00
          21		172		3		0.02
          22		171		7		0.20
          23		170		7		0.20
          25		168		2		0.00
          26		167		4		0.07
          27		166		9		0.28
          28		165		5		0.11
          29		160		0		0.00
          30		159		2		0.00
          32		158		4		0.07
          36		156		5		0.11
          38		155		6		0.16
          39		154		4		0.07
          41		152		4		0.07
          42		151		5		0.11
          46		150		1		0.00
          47		147		5		0.11
          49		146		3		0.02
          50		145		8		0.24
          58		143		10		0.32
          59		142		4		0.07
          61		140		5		0.11
          62		139		4		0.07
          63		138		4		0.07
          64		137		3		0.02
          65		136		10		0.32
          66		135		2		0.00
          67		87		3		0.02
          68		86		2		0.00
          69		85		6		0.16
          70		84		4		0.07
          71		83		2		0.00
          72		82		0		0.00
          73		81		5		0.11
          74		80		13		0.42
          75		79		5		0.11
          99		133		4		0.07
          100		132		7		0.20
          101		131		6		0.16
          102		130		16		0.50
          103		129		4		0.07
          104		128		7		0.20
          105		127		5		0.11
          106		126		5		0.11
          107		125		7		0.20
          108		124		6		0.16
          109		123		7		0.20
          112		122		6		0.16
#
# BPAIRS 61
# avg substitutions per BP  4.8
# BPAIRS expected to covary 6.5 +/- 2.3
# BPAIRS observed to covary 0
#
# RMs = 7 L = 185

# RM 67-75 79-87, nbp = 9 nbp_cov = 0
# aggregated LANCASTER        E-value: 6.06738
NESTED  ::::::::::::::::::::::::::::::::::::::::::::::::::::::<<<<<<<<<___>>>>>>>>>:::::::::::::::::::::::::::::::::::::::::::::::::::::::::::::::::::::::::::::::::::::::::::
        ::::::::::::::::::::::::::::::::::::::::::::::::::::::::::::::::::::::::::::::::::::::::::::::::::::::::::::::::::::::::::::::::::::::::::::::::::::::::::::::::::::::

# RM 99-112 122-133, nbp = 12 nbp_cov = 0
# aggregated LANCASTER        E-value: 2.00948
NESTED  ::::::::::::::::::::::::::::::::::::::::::::::::::::::::::::::::::::::::::::::::::::::<<<<<<<<<<<<______>>>>>>>>>>>>::::::::::::::::::::::::::::::::::::::::::::::::::
        ::::::::::::::::::::::::::::::::::::::::::::::::::::::::::::::::::::::::::::::::::::::::::::::::::::::::::::::::::::::::::::::::::::::::::::::::::::::::::::::::::::::

# RM 46-66 135-150, nbp = 12 nbp_cov = 0
# aggregated LANCASTER        E-value: 1.22602
NESTED  ::::::::::::::::::::::::::::::::::::::::<<<<-<<-<<<<<<_______________________________________________________________>>>>>>->>->>>>:::::::::::::::::::::::::::::::::::
        ::::::::::::::::::::::::::::::::::::::::::::::::::::::::::::::::::::::::::::::::::::::::::::::::::::::::::::::::::::::::::::::::::::::::::::::::::::::::::::::::::::::

# RM 36-42 151-156, nbp = 5 nbp_cov = 0
# aggregated LANCASTER        E-value: 1.4942
NESTED  :::::::::::::::::::::::::::::::<<<-<<______________________________________________________________________________________________>>->>>:::::::::::::::::::::::::::::
        ::::::::::::::::::::::::::::::::::::::::::::::::::::::::::::::::::::::::::::::::::::::::::::::::::::::::::::::::::::::::::::::::::::::::::::::::::::::::::::::::::::::

# RM 29-32 158-160, nbp = 3 nbp_cov = 0
# aggregated LANCASTER        E-value: 2.86909
NESTED  ::::::::::::::::::::::::::<<<_____________________________________________________________________________________________________________>>>:::::::::::::::::::::::::
        ::::::::::::::::::::::::::::::::::::::::::::::::::::::::::::::::::::::::::::::::::::::::::::::::::::::::::::::::::::::::::::::::::::::::::::::::::::::::::::::::::::::

# RM 16-28 165-177, nbp = 12 nbp_cov = 0
# aggregated LANCASTER        E-value: 5.32638
NESTED  :::::::::::::<<<<<<<<-<<<<_______________________________________________________________________________________________________________________>>>>->>>>>>>>::::::::
        ::::::::::::::::::::::::::::::::::::::::::::::::::::::::::::::::::::::::::::::::::::::::::::::::::::::::::::::::::::::::::::::::::::::::::::::::::::::::::::::::::::::

# RM 2-10 178-185, nbp = 8 nbp_cov = 0
# aggregated LANCASTER        E-value: 2.48447
NESTED  <<<<<<<<______________________________________________________________________________________________________________________________________________________>>>>>>>>
        ::::::::::::::::::::::::::::::::::::::::::::::::::::::::::::::::::::::::::::::::::::::::::::::::::::::::::::::::::::::::::::::::::::::::::::::::::::::::::::::::::::::
# Number of covarying pairs = 0
```
