## Supplementary material for "RNA covariation at helix-level resolution for the identification of evolutionarily conserved RNA structure": NEAT1_514-680_cmalign_reformat.nhmmer.sto.withss.surv

```
11.350000	0.0163934
5.900000	0.0327869
4.750000	0.0491803
4.100000	0.0655738
3.550000	0.0819672
3.300000	0.0983607
3.200000	0.114754
3.000000	0.131148
2.650000	0.147541
2.100000	0.163934
1.750000	0.180328
1.600000	0.196721
0.950000	0.229508
0.850000	0.245902
0.800000	0.278689
0.600000	0.295082
0.550000	0.311475
0.500000	0.344262
0.300000	0.360656
0.200000	0.377049
0.100000	0.393443
0.050000	0.409836
0.000000	0.42623
-0.050000	0.442623
-0.100000	0.47541
-0.200000	0.491803
-0.250000	0.540984
-0.300000	0.557377
-0.450000	0.57377
-0.500000	0.639344
-0.700000	0.655738
-1.000000	0.672131
-1.050000	0.704918
-1.300000	0.721311
-1.350000	0.737705
-1.400000	0.754098
-1.450000	0.786885
-1.500000	0.803279
-1.650000	0.819672
-1.700000	0.836066
-1.750000	0.852459
-1.800000	0.868852
-1.900000	0.885246
-2.100000	0.901639
-2.500000	0.918033
-2.700000	0.934426
-3.150000	0.95082
-3.200000	0.967213
-3.300000	0.983607
-4.700000	1
&
26.100000	7.3346e-05
25.900000	0.000146692
23.450000	0.000220038
22.800000	0.000293384
22.450000	0.00036673
21.800000	0.000440076
21.700000	0.000513422
21.300000	0.000586768
21.150000	0.000660114
20.900000	0.00073346
20.650000	0.000806807
20.000000	0.000880153
19.600000	0.000953499
19.400000	0.00102684
19.350000	0.00110019
19.100000	0.00117354
19.000000	0.00132023
18.950000	0.00139357
18.550000	0.00154027
18.500000	0.00161361
18.300000	0.00168696
17.800000	0.00176031
17.700000	0.00183365
17.350000	0.001907
17.300000	0.00227373
17.250000	0.00242042
17.050000	0.00256711
17.000000	0.00264046
16.900000	0.0027138
16.750000	0.00278715
16.650000	0.00322723
16.500000	0.00330057
16.450000	0.00337392
16.400000	0.00344726
16.200000	0.00352061
16.100000	0.00359396
15.900000	0.0036673
15.800000	0.00381399
15.700000	0.00410738
15.650000	0.00418072
15.400000	0.00432742
15.150000	0.00447411
15.050000	0.00454745
15.000000	0.00469415
14.950000	0.00476749
14.900000	0.00491419
14.800000	0.00513422
14.750000	0.00520757
14.700000	0.00528092
14.650000	0.00535426
14.550000	0.00542761
14.450000	0.00586768
14.400000	0.00608772
14.350000	0.00623441
14.200000	0.00630776
14.050000	0.00638111
14.000000	0.0065278
13.950000	0.00689453
13.900000	0.00696787
13.750000	0.00711457
13.700000	0.00718791
13.650000	0.00726126
13.600000	0.0073346
13.550000	0.0074813
13.500000	0.00784803
13.450000	0.00806807
13.400000	0.00814141
13.350000	0.0082881
13.250000	0.00858149
13.200000	0.00872818
13.150000	0.00902156
13.100000	0.00909491
13.050000	0.00946164
13.000000	0.00953499
12.900000	0.00960833
12.800000	0.00990172
12.750000	0.00997506
12.700000	0.0100484
12.650000	0.0103418
12.600000	0.0105618
12.550000	0.0107085
12.500000	0.0107819
12.450000	0.0110753
12.400000	0.0112953
12.350000	0.011442
12.300000	0.0115153
12.250000	0.011662
12.200000	0.0118087
12.050000	0.0120288
11.950000	0.0121754
11.900000	0.0123221
11.850000	0.0124688
11.800000	0.0126155
11.750000	0.0132756
11.700000	0.013349
11.650000	0.0134957
11.600000	0.0136424
11.550000	0.0138624
11.500000	0.0140091
11.450000	0.0141558
11.400000	0.0144492
11.350000	0.0147426
11.300000	0.0151826
11.250000	0.015476
11.200000	0.0156961
11.150000	0.0159161
11.100000	0.0159894
11.050000	0.0162095
11.000000	0.0167229
10.950000	0.0168696
10.900000	0.0172363
10.850000	0.0174564
10.800000	0.0179698
10.750000	0.0181165
10.700000	0.0184832
10.650000	0.0186299
10.600000	0.0189966
10.500000	0.0191433
10.450000	0.0194367
10.400000	0.0195834
10.350000	0.0198034
10.300000	0.0200968
10.250000	0.0203902
10.200000	0.0206836
10.150000	0.021417
10.100000	0.0217838
10.050000	0.0220038
10.000000	0.0224439
9.950000	0.0226639
9.900000	0.0230307
9.850000	0.0233974
9.800000	0.0236908
9.750000	0.0237641
9.700000	0.0239842
9.650000	0.0242042
9.600000	0.0246443
9.550000	0.0249377
9.500000	0.025231
9.350000	0.0254511
9.300000	0.0255978
9.250000	0.0261112
9.200000	0.0264046
9.150000	0.0270647
9.100000	0.0272114
9.050000	0.0276515
9.000000	0.0279448
8.950000	0.0283116
8.900000	0.0286783
8.850000	0.0289717
8.800000	0.0294851
8.750000	0.0297785
8.700000	0.0303653
8.650000	0.030732
8.600000	0.0310254
8.550000	0.0311721
8.500000	0.0318322
8.450000	0.0321256
8.400000	0.0330791
8.350000	0.0334458
8.300000	0.0342526
8.250000	0.0346927
8.200000	0.0352061
8.150000	0.0355728
8.100000	0.0361596
8.050000	0.036673
8.000000	0.0369664
7.950000	0.0375532
7.900000	0.0379933
7.850000	0.03836
7.800000	0.0386534
7.750000	0.0388001
7.700000	0.0390934
7.650000	0.0395335
7.600000	0.0397536
7.550000	0.040267
7.500000	0.0410004
7.450000	0.0414405
7.400000	0.0416606
7.350000	0.0422473
7.300000	0.0425407
7.250000	0.0429074
7.200000	0.0434942
7.150000	0.0437876
7.100000	0.044081
7.050000	0.0444477
7.000000	0.0448878
6.950000	0.0454745
6.900000	0.0463547
6.850000	0.0468681
6.800000	0.0471615
6.750000	0.0474549
6.700000	0.0476016
6.650000	0.0480417
6.600000	0.0484084
6.550000	0.0487018
6.500000	0.0492152
6.450000	0.0495086
6.400000	0.0501687
6.350000	0.0508288
6.300000	0.0514889
6.250000	0.0522957
6.200000	0.0528092
6.150000	0.0533959
6.100000	0.0536893
6.050000	0.0545695
6.000000	0.0550829
5.950000	0.0558163
5.900000	0.0565498
5.850000	0.0570632
5.800000	0.0579434
5.750000	0.0588969
5.700000	0.0597037
5.650000	0.0608772
5.600000	0.0613173
5.550000	0.0618307
5.500000	0.0624175
5.450000	0.0631509
5.400000	0.0636644
5.350000	0.0643245
5.300000	0.0650579
5.250000	0.0658647
5.200000	0.0663782
5.150000	0.067405
5.100000	0.0678451
5.050000	0.0686519
5.000000	0.0696054
4.950000	0.0700455
4.900000	0.0707056
4.850000	0.0718058
4.800000	0.0726859
4.750000	0.073126
4.700000	0.0741529
4.650000	0.0747396
4.600000	0.0753264
4.550000	0.0762065
4.500000	0.0773067
4.450000	0.0780402
4.400000	0.0793604
4.350000	0.0804606
4.300000	0.0810474
4.250000	0.0815608
4.200000	0.082661
4.150000	0.0836878
4.100000	0.0847147
4.050000	0.086475
4.000000	0.0874285
3.950000	0.0880886
3.900000	0.0892621
3.850000	0.0899223
3.800000	0.0905824
3.750000	0.0915359
3.700000	0.092196
3.650000	0.0932228
3.600000	0.0941763
3.550000	0.0952032
3.500000	0.09601
3.450000	0.0968168
3.400000	0.0982104
3.350000	0.0987971
3.300000	0.100631
3.250000	0.101804
3.200000	0.103271
3.150000	0.104371
3.100000	0.105912
3.050000	0.106425
3.000000	0.107452
2.950000	0.108259
2.900000	0.109652
2.850000	0.111779
2.800000	0.11288
2.750000	0.113906
2.700000	0.11508
2.650000	0.116474
2.600000	0.117647
2.550000	0.118527
2.500000	0.119921
2.450000	0.121461
2.400000	0.122415
2.350000	0.124395
2.300000	0.125862
2.250000	0.126962
2.200000	0.128576
2.150000	0.130923
2.100000	0.13195
2.050000	0.13371
2.000000	0.135543
1.950000	0.13723
1.900000	0.139431
1.850000	0.141411
1.800000	0.143612
1.750000	0.145152
1.700000	0.147719
1.650000	0.149773
1.600000	0.152633
1.550000	0.155054
1.500000	0.157181
1.450000	0.160848
1.400000	0.162168
1.350000	0.165175
1.300000	0.168329
1.250000	0.17119
1.200000	0.174417
1.150000	0.178378
1.100000	0.182045
1.050000	0.186299
1.000000	0.190113
0.950000	0.194294
0.900000	0.200088
0.850000	0.203315
0.800000	0.208009
0.750000	0.212997
0.700000	0.218278
0.650000	0.222972
0.600000	0.2306
0.550000	0.237054
0.500000	0.244169
0.450000	0.250843
0.400000	0.255318
0.350000	0.262139
0.300000	0.268593
0.250000	0.277541
0.200000	0.28671
0.150000	0.296685
0.100000	0.309447
0.050000	0.321476
0.000000	0.335925
-0.050000	0.353015
-0.100000	0.376485
-0.150000	0.405897
-0.200000	0.427094
-0.250000	0.446311
-0.300000	0.464867
-0.350000	0.481443
-0.400000	0.495819
-0.450000	0.507701
-0.500000	0.522444
-0.550000	0.536233
-0.600000	0.551636
-0.650000	0.563738
-0.700000	0.576573
-0.750000	0.590289
-0.800000	0.604078
-0.850000	0.616474
-0.900000	0.629382
-0.950000	0.641118
-1.000000	0.652927
-1.050000	0.667816
-1.100000	0.680431
-1.150000	0.692387
-1.200000	0.702655
-1.250000	0.714024
-1.300000	0.723852
-1.350000	0.733754
-1.400000	0.741895
-1.450000	0.752017
-1.500000	0.760745
-1.550000	0.767713
-1.600000	0.776955
-1.650000	0.784729
-1.700000	0.791917
-1.750000	0.798592
-1.800000	0.804826
-1.850000	0.812161
-1.900000	0.817882
-1.950000	0.824483
-2.000000	0.830351
-2.050000	0.836292
-2.100000	0.842673
-2.150000	0.848247
-2.200000	0.852648
-2.250000	0.857929
-2.300000	0.862183
-2.350000	0.867464
-2.400000	0.871498
-2.450000	0.874945
-2.500000	0.877952
-2.550000	0.882206
-2.600000	0.886314
-2.650000	0.889761
-2.700000	0.893502
-2.750000	0.897462
-2.800000	0.900543
-2.850000	0.903843
-2.900000	0.906557
-2.950000	0.909858
-3.000000	0.912792
-3.050000	0.916165
-3.100000	0.918879
-3.150000	0.921446
-3.200000	0.92438
-3.250000	0.926361
-3.300000	0.928854
-3.350000	0.930981
-3.400000	0.933989
-3.450000	0.935676
-3.500000	0.938389
-3.550000	0.940076
-3.600000	0.942203
-3.650000	0.94433
-3.700000	0.946091
-3.750000	0.948511
-3.800000	0.950491
-3.850000	0.952252
-3.900000	0.954159
-3.950000	0.955406
-4.000000	0.956579
-4.050000	0.958046
-4.100000	0.960173
-4.150000	0.96142
-4.200000	0.962594
-4.250000	0.96362
-4.300000	0.965381
-4.350000	0.966554
-4.400000	0.967728
-4.450000	0.968975
-4.500000	0.970148
-4.550000	0.971248
-4.600000	0.972275
-4.650000	0.973449
-4.700000	0.974329
-4.750000	0.975282
-4.800000	0.976749
-4.850000	0.977189
-4.900000	0.977776
-4.950000	0.97895
-5.000000	0.97983
-5.050000	0.980197
-5.100000	0.981003
-5.150000	0.98159
-5.200000	0.982104
-5.250000	0.982544
-5.300000	0.983057
-5.350000	0.983644
-5.400000	0.984157
-5.450000	0.984597
-5.500000	0.985257
-5.550000	0.985918
-5.600000	0.986284
-5.650000	0.986651
-5.700000	0.987678
-5.750000	0.987898
-5.800000	0.988411
-5.850000	0.988558
-5.900000	0.988998
-5.950000	0.989512
-6.000000	0.989878
-6.050000	0.990392
-6.100000	0.990538
-6.150000	0.991052
-6.200000	0.991272
-6.250000	0.991639
-6.300000	0.991932
-6.350000	0.992152
-6.400000	0.992372
-6.450000	0.992592
-6.500000	0.992812
-6.550000	0.993105
-6.600000	0.993252
-6.650000	0.993399
-6.700000	0.993472
-6.750000	0.993839
-6.800000	0.993912
-6.850000	0.994132
-6.900000	0.994352
-6.950000	0.994426
-7.000000	0.994866
-7.050000	0.995086
-7.100000	0.995159
-7.150000	0.995379
-7.200000	0.995673
-7.250000	0.995819
-7.300000	0.995893
-7.350000	0.995966
-7.400000	0.996186
-7.450000	0.996479
-7.500000	0.996553
-7.550000	0.996699
-7.600000	0.996993
-7.750000	0.997066
-7.800000	0.997286
-8.000000	0.997433
-8.050000	0.99758
-8.100000	0.997726
-8.150000	0.997946
-8.200000	0.998093
-8.300000	0.998166
-8.450000	0.998313
-8.500000	0.998386
-8.550000	0.998606
-8.700000	0.99868
-8.750000	0.998753
-8.800000	0.998826
-8.850000	0.998973
-8.900000	0.99912
-9.050000	0.999193
-9.400000	0.999267
-9.600000	0.99934
-9.950000	1
&
53.341304	3.65097e-06
53.300000	7.30194e-06
48.950000	1.09529e-05
48.250000	1.46039e-05
47.600000	1.82548e-05
47.500000	2.19058e-05
47.300000	2.55568e-05
47.100000	2.92077e-05
47.050000	3.28587e-05
46.700000	3.65097e-05
46.300000	4.01606e-05
46.200000	4.38116e-05
45.700000	4.74626e-05
45.500000	5.11135e-05
45.350000	5.47645e-05
45.250000	5.84155e-05
45.200000	6.20664e-05
45.000000	6.57174e-05
44.900000	7.30194e-05
44.450000	7.66703e-05
43.950000	8.03213e-05
43.850000	8.76232e-05
43.800000	9.12742e-05
43.400000	9.49252e-05
43.350000	9.85761e-05
42.900000	0.000102227
42.350000	0.000105878
42.250000	0.000109529
42.200000	0.00011318
41.850000	0.000116831
41.800000	0.000124133
41.750000	0.000131435
41.700000	0.000135086
41.650000	0.000138737
41.300000	0.000142388
41.100000	0.000146039
40.850000	0.00014969
40.750000	0.000153341
40.600000	0.000156992
40.350000	0.000171595
40.300000	0.000175246
40.150000	0.000178897
39.950000	0.000182548
39.800000	0.000186199
39.700000	0.000193501
39.200000	0.000197152
39.150000	0.000200803
39.100000	0.000204454
38.900000	0.000208105
38.800000	0.000215407
38.750000	0.00022636
38.550000	0.000230011
38.500000	0.000233662
38.450000	0.000237313
38.000000	0.000244615
37.750000	0.000248266
37.550000	0.000251917
37.450000	0.000259219
37.400000	0.00026287
37.250000	0.000270172
37.150000	0.000277474
37.100000	0.000281124
37.050000	0.000284775
37.000000	0.000292077
36.800000	0.000299379
36.750000	0.000306681
36.700000	0.000310332
36.650000	0.000313983
36.500000	0.000321285
36.400000	0.000324936
36.300000	0.000328587
36.200000	0.00033954
36.150000	0.000343191
36.000000	0.000346842
35.900000	0.000350493
35.800000	0.000354144
35.750000	0.000357795
35.550000	0.000365097
35.450000	0.000368748
35.350000	0.00037605
35.250000	0.000379701
35.100000	0.000383352
35.000000	0.000387003
34.950000	0.000397955
34.900000	0.000401606
34.800000	0.000408908
34.750000	0.000412559
34.700000	0.000419861
34.500000	0.000427163
34.400000	0.000434465
34.300000	0.000441767
34.250000	0.000449069
34.100000	0.000456371
33.950000	0.000460022
33.900000	0.000467324
33.650000	0.000470975
33.600000	0.000485579
33.550000	0.00048923
33.450000	0.000492881
33.400000	0.000496532
33.350000	0.000500183
33.300000	0.000507484
33.200000	0.000514786
33.150000	0.000525739
33.050000	0.000533041
33.000000	0.000536692
32.950000	0.000540343
32.900000	0.000543994
32.800000	0.000547645
32.700000	0.000551296
32.600000	0.000558598
32.500000	0.000562249
32.400000	0.000569551
32.350000	0.000573202
32.250000	0.000576853
32.200000	0.000584155
32.150000	0.000587806
32.000000	0.000591457
31.800000	0.000598759
31.750000	0.000606061
31.700000	0.000609712
31.600000	0.000620664
31.550000	0.000624315
31.350000	0.000627966
31.250000	0.000638919
31.200000	0.000646221
31.150000	0.000653523
31.050000	0.000657174
30.950000	0.000660825
30.900000	0.000664476
30.850000	0.000668127
30.800000	0.000675429
30.700000	0.000682731
30.550000	0.000690033
30.500000	0.000693684
30.450000	0.000697335
30.400000	0.000700986
30.350000	0.000704637
30.300000	0.000708288
30.250000	0.000726543
30.200000	0.000730194
30.150000	0.000737495
30.050000	0.000748448
30.000000	0.000759401
29.950000	0.000766703
29.900000	0.000774005
29.800000	0.000777656
29.700000	0.000781307
29.650000	0.000784958
29.600000	0.000799562
29.550000	0.000803213
29.500000	0.000810515
29.450000	0.000817817
29.400000	0.000821468
29.350000	0.00082877
29.200000	0.000839723
29.100000	0.000843373
29.050000	0.000854326
29.000000	0.000861628
28.950000	0.000865279
28.900000	0.000872581
28.850000	0.000887185
28.700000	0.000898138
28.650000	0.000901789
28.550000	0.000912742
28.500000	0.000930997
28.450000	0.00094195
28.400000	0.000952903
28.350000	0.000963855
28.300000	0.000974808
28.250000	0.000989412
28.150000	0.000993063
28.050000	0.00101132
28.000000	0.00103687
27.950000	0.00105148
27.900000	0.00107338
27.850000	0.00107704
27.800000	0.00109164
27.750000	0.00110624
27.700000	0.00111355
27.650000	0.00112085
27.600000	0.00113545
27.550000	0.00115371
27.500000	0.00116831
27.450000	0.00117561
27.400000	0.00118291
27.350000	0.00120847
27.300000	0.00121212
27.250000	0.00123038
27.200000	0.00123403
27.150000	0.00123768
27.100000	0.00124498
27.050000	0.00125228
27.000000	0.00125593
26.950000	0.00126689
26.900000	0.00127054
26.850000	0.00129244
26.800000	0.00131435
26.750000	0.00132165
26.700000	0.0013253
26.650000	0.00132895
26.600000	0.00133991
26.500000	0.00135451
26.400000	0.00136546
26.350000	0.00138737
26.300000	0.00140197
26.250000	0.00140562
26.200000	0.00140927
26.150000	0.00142023
26.100000	0.00142388
26.050000	0.00144213
26.000000	0.00144943
25.950000	0.00145309
25.900000	0.00146769
25.850000	0.00148229
25.800000	0.00148959
25.750000	0.00150785
25.700000	0.00152245
25.650000	0.0015261
25.600000	0.00153706
25.550000	0.00155531
25.500000	0.00157357
25.450000	0.00159182
25.400000	0.00160277
25.350000	0.00161373
25.300000	0.00163198
25.250000	0.00163563
25.200000	0.00165024
25.150000	0.00166484
25.100000	0.00167214
25.050000	0.00167579
25.000000	0.00168675
24.950000	0.00169405
24.900000	0.00170135
24.850000	0.00170865
24.800000	0.00173056
24.750000	0.00174516
24.700000	0.00175977
24.650000	0.00176707
24.600000	0.00177072
24.550000	0.00179263
24.500000	0.00179628
24.450000	0.00181088
24.400000	0.00184009
24.350000	0.00184374
24.300000	0.00185469
24.250000	0.0018693
24.200000	0.00188755
24.150000	0.00190946
24.100000	0.00193501
24.050000	0.00194231
24.000000	0.00194597
23.950000	0.00196422
23.900000	0.00199343
23.850000	0.00201899
23.800000	0.00204089
23.750000	0.00205549
23.700000	0.0020701
23.650000	0.00208105
23.600000	0.00210661
23.550000	0.00212851
23.500000	0.00213947
23.450000	0.00216502
23.400000	0.00219058
23.350000	0.00220518
23.300000	0.00221979
23.250000	0.00223074
23.200000	0.00224169
23.150000	0.00225995
23.100000	0.0022709
23.050000	0.00230011
23.000000	0.00232932
22.950000	0.00234392
22.900000	0.00235853
22.850000	0.00236948
22.800000	0.00238043
22.750000	0.00241329
22.700000	0.0024498
22.650000	0.00247171
22.600000	0.00248996
22.550000	0.00251552
22.500000	0.00253377
22.450000	0.00255203
22.400000	0.00257393
22.350000	0.00258854
22.300000	0.00260679
22.250000	0.00262505
22.200000	0.0026506
22.150000	0.00266521
22.100000	0.00267981
22.050000	0.00269441
22.000000	0.00273092
21.950000	0.00275648
21.900000	0.00277839
21.850000	0.00281124
21.800000	0.0028368
21.750000	0.00285506
21.700000	0.00286236
21.650000	0.00287696
21.600000	0.00290982
21.550000	0.00293173
21.500000	0.00295363
21.450000	0.00297919
21.400000	0.00299379
21.350000	0.0030084
21.300000	0.0030376
21.250000	0.00306681
21.200000	0.00309237
21.150000	0.00311428
21.100000	0.00314348
21.050000	0.00318364
21.000000	0.0032165
20.950000	0.00324206
20.900000	0.00328222
20.850000	0.00330413
20.800000	0.00333333
20.750000	0.00336619
20.700000	0.00339175
20.650000	0.00341
20.600000	0.00344286
20.550000	0.00346477
20.500000	0.00347572
20.450000	0.00349398
20.400000	0.00353779
20.350000	0.00356334
20.300000	0.00359255
20.250000	0.00362176
20.200000	0.00365827
20.150000	0.00367652
20.100000	0.00370208
20.050000	0.00374224
20.000000	0.0037678
19.950000	0.00382986
19.900000	0.00385907
19.850000	0.00388828
19.800000	0.00392479
19.750000	0.00396495
19.700000	0.00400511
19.650000	0.00405257
19.600000	0.00411099
19.550000	0.00413655
19.500000	0.00419131
19.450000	0.00423877
19.400000	0.00426068
19.350000	0.00431179
19.300000	0.0043483
19.250000	0.00438846
19.200000	0.00441037
19.150000	0.00445783
19.100000	0.00449434
19.050000	0.0045272
19.000000	0.00455641
18.950000	0.00461482
18.900000	0.00466229
18.850000	0.00472435
18.800000	0.00475721
18.750000	0.00478642
18.700000	0.00483388
18.650000	0.00488499
18.600000	0.00491785
18.550000	0.00495071
18.500000	0.00497992
18.450000	0.00501643
18.400000	0.00506024
18.350000	0.0051004
18.300000	0.00512596
18.250000	0.00515882
18.200000	0.00523184
18.150000	0.00528295
18.100000	0.00530486
18.050000	0.00534867
18.000000	0.00539613
17.950000	0.00541804
17.900000	0.0054582
17.850000	0.00549836
17.800000	0.00552026
17.750000	0.00556042
17.700000	0.00559693
17.650000	0.00564805
17.600000	0.00568091
17.550000	0.00572107
17.500000	0.00574662
17.450000	0.00579774
17.400000	0.00583425
17.350000	0.00588901
17.300000	0.00594012
17.250000	0.00600219
17.200000	0.00607886
17.150000	0.00613363
17.100000	0.00621395
17.050000	0.00629062
17.000000	0.00634538
16.950000	0.0064184
16.900000	0.00647317
16.850000	0.00653523
16.800000	0.00659365
16.750000	0.00664841
16.700000	0.00670683
16.650000	0.00676159
16.600000	0.00686017
16.550000	0.00693319
16.500000	0.00703541
16.450000	0.00709018
16.400000	0.00717415
16.350000	0.00723987
16.300000	0.00733114
16.250000	0.00741512
16.200000	0.00749544
16.150000	0.00757941
16.100000	0.00764147
16.050000	0.00775831
16.000000	0.00782037
15.950000	0.00788974
15.900000	0.00795546
15.850000	0.00801387
15.800000	0.0081015
15.750000	0.00818547
15.700000	0.00825119
15.650000	0.00835706
15.600000	0.00847024
15.550000	0.00853961
15.500000	0.00863454
15.450000	0.00873677
15.400000	0.00887185
15.350000	0.00898503
15.300000	0.00907265
15.250000	0.00917853
15.200000	0.0092479
15.150000	0.00936108
15.100000	0.00948156
15.050000	0.00958379
15.000000	0.00966776
14.950000	0.00979189
14.900000	0.00989412
14.850000	0.0100256
14.800000	0.0101022
14.750000	0.0102081
14.700000	0.010303
14.650000	0.010398
14.600000	0.0105075
14.550000	0.0106243
14.500000	0.0107375
14.450000	0.0108361
14.400000	0.0109456
14.350000	0.0110405
14.300000	0.0111683
14.250000	0.011318
14.200000	0.0114494
14.150000	0.0116101
14.100000	0.0117598
14.050000	0.0119022
14.000000	0.0120409
13.950000	0.0122125
13.900000	0.0123257
13.850000	0.0124754
13.800000	0.0125849
13.750000	0.0127492
13.700000	0.0128514
13.650000	0.0130267
13.600000	0.0131216
13.550000	0.0132603
13.500000	0.0134575
13.450000	0.0136108
13.400000	0.0138116
13.350000	0.0139394
13.300000	0.0141329
13.250000	0.0143118
13.200000	0.0145272
13.150000	0.0147244
13.100000	0.0149434
13.050000	0.0151661
13.000000	0.0153414
12.950000	0.015513
12.900000	0.0156407
12.850000	0.0158196
12.800000	0.0160424
12.750000	0.0162395
12.700000	0.0164659
12.650000	0.0166959
12.600000	0.0169149
12.550000	0.0171413
12.500000	0.017375
12.450000	0.0176086
12.400000	0.0177948
12.350000	0.0180504
12.300000	0.0182512
12.250000	0.0184593
12.200000	0.0186418
12.150000	0.0188572
12.100000	0.0190288
12.050000	0.0192333
12.000000	0.0195509
11.950000	0.0198138
11.900000	0.0200402
11.850000	0.0202264
11.800000	0.0205075
11.750000	0.0207594
11.700000	0.0210588
11.650000	0.0213326
11.600000	0.0216064
11.550000	0.0219204
11.500000	0.0222198
11.450000	0.0225046
11.400000	0.022782
11.350000	0.0230741
11.300000	0.0233844
11.250000	0.0236619
11.200000	0.0238846
11.150000	0.0241694
11.100000	0.0244724
11.050000	0.0247645
11.000000	0.0251041
10.950000	0.0254728
10.900000	0.0257503
10.850000	0.0260533
10.800000	0.0263089
10.750000	0.0266375
10.700000	0.0269989
10.650000	0.0272727
10.600000	0.0275648
10.550000	0.0279445
10.500000	0.0282694
10.450000	0.0286272
10.400000	0.0289704
10.350000	0.0292771
10.300000	0.0295801
10.250000	0.0299379
10.200000	0.0302446
10.150000	0.0305951
10.100000	0.0309419
10.050000	0.0312413
10.000000	0.0316137
9.950000	0.0319752
9.900000	0.0323585
9.850000	0.0327163
9.800000	0.033096
9.750000	0.0335597
9.700000	0.0339321
9.650000	0.0343556
9.600000	0.0347353
9.550000	0.0351041
9.500000	0.0355239
9.450000	0.0359292
9.400000	0.0363198
9.350000	0.0366849
9.300000	0.0370683
9.250000	0.0374662
9.200000	0.0378715
9.150000	0.0383899
9.100000	0.0388499
9.050000	0.0393355
9.000000	0.0397371
8.950000	0.0401351
8.900000	0.0405148
8.850000	0.0409602
8.800000	0.0414056
8.750000	0.0418985
8.700000	0.0423403
8.650000	0.0427857
8.600000	0.0432859
8.550000	0.043797
8.500000	0.0442132
8.450000	0.0446805
8.400000	0.0452282
8.350000	0.04567
8.300000	0.0462286
8.250000	0.0467251
8.200000	0.0471559
8.150000	0.0475867
8.100000	0.0480394
8.050000	0.0484739
8.000000	0.0490142
7.950000	0.0495436
7.900000	0.0500694
7.850000	0.0506134
7.800000	0.0511829
7.750000	0.0517269
7.700000	0.0522965
7.650000	0.0528368
7.600000	0.0532567
7.550000	0.0537386
7.500000	0.0542424
7.450000	0.054655
7.400000	0.0551515
7.350000	0.0556736
7.300000	0.056203
7.250000	0.0568237
7.200000	0.057353
7.150000	0.057908
7.100000	0.0584447
7.050000	0.0590142
7.000000	0.0595509
6.950000	0.0601205
6.900000	0.0606754
6.850000	0.0613509
6.800000	0.0619496
6.750000	0.0625958
6.700000	0.0631508
6.650000	0.0637495
6.600000	0.0643337
6.550000	0.064958
6.500000	0.0655349
6.450000	0.0661154
6.400000	0.0667105
6.350000	0.0673457
6.300000	0.067981
6.250000	0.0686053
6.200000	0.0691749
6.150000	0.0698065
6.100000	0.0704673
6.050000	0.0711647
6.000000	0.0718364
5.950000	0.0725593
5.900000	0.0731654
5.850000	0.0738518
5.800000	0.0745235
5.750000	0.0751953
5.700000	0.0758452
5.650000	0.0764987
5.600000	0.0772216
5.550000	0.0778605
5.500000	0.078609
5.450000	0.0793209
5.400000	0.0800694
5.350000	0.080774
5.300000	0.0815152
5.250000	0.0822234
5.200000	0.0830084
5.150000	0.08364
5.100000	0.0844323
5.050000	0.085199
5.000000	0.0859839
4.950000	0.0867689
4.900000	0.0874808
4.850000	0.0882366
4.800000	0.0890069
4.750000	0.0898686
4.700000	0.0905586
4.650000	0.0913801
4.600000	0.0922271
4.550000	0.0931289
4.500000	0.093954
4.450000	0.0947718
4.400000	0.0955823
4.350000	0.0964403
4.300000	0.0973604
4.250000	0.0982001
4.200000	0.0991822
4.150000	0.100142
4.100000	0.101124
4.050000	0.102077
4.000000	0.103136
3.950000	0.104067
3.900000	0.105137
3.850000	0.106083
3.800000	0.107094
3.750000	0.108043
3.700000	0.109175
3.650000	0.110285
3.600000	0.111365
3.550000	0.112464
3.500000	0.113589
3.450000	0.114823
3.400000	0.115834
3.350000	0.116988
3.300000	0.118131
3.250000	0.119281
3.200000	0.12054
3.150000	0.121888
3.100000	0.123173
3.050000	0.124447
3.000000	0.125612
2.950000	0.126908
2.900000	0.128189
2.850000	0.129624
2.800000	0.130847
2.750000	0.132289
2.700000	0.133764
2.650000	0.135243
2.600000	0.136765
2.550000	0.138492
2.500000	0.140033
2.450000	0.141731
2.400000	0.143403
2.350000	0.145126
2.300000	0.146926
2.250000	0.148635
2.200000	0.150555
2.150000	0.152432
2.100000	0.154345
2.050000	0.1564
2.000000	0.158302
1.950000	0.160529
1.900000	0.162636
1.850000	0.164706
1.800000	0.167079
1.750000	0.169394
1.700000	0.171829
1.650000	0.17437
1.600000	0.177006
1.550000	0.179598
1.500000	0.182249
1.450000	0.18521
1.400000	0.188215
1.350000	0.191084
1.300000	0.193972
1.250000	0.197225
1.200000	0.200332
1.150000	0.203622
1.100000	0.206999
1.050000	0.210493
1.000000	0.214093
0.950000	0.217999
0.900000	0.222063
0.850000	0.225896
0.800000	0.230135
0.750000	0.234586
0.700000	0.239259
0.650000	0.244031
0.600000	0.248916
0.550000	0.254001
0.500000	0.259277
0.450000	0.264775
0.400000	0.270767
0.350000	0.27667
0.300000	0.283012
0.250000	0.289624
0.200000	0.296707
0.150000	0.304881
0.100000	0.313494
0.050000	0.322727
0.000000	0.332665
-0.050000	0.344677
-0.100000	0.357251
-0.150000	0.371869
-0.200000	0.3882
-0.250000	0.404396
-0.300000	0.419595
-0.350000	0.434023
-0.400000	0.447514
-0.450000	0.461285
-0.500000	0.47425
-0.550000	0.487079
-0.600000	0.500369
-0.650000	0.513728
-0.700000	0.526459
-0.750000	0.539175
-0.800000	0.551796
-0.850000	0.563998
-0.900000	0.57628
-0.950000	0.588313
-1.000000	0.599697
-1.050000	0.610818
-1.100000	0.621782
-1.150000	0.632913
-1.200000	0.643468
-1.250000	0.653998
-1.300000	0.663987
-1.350000	0.673764
-1.400000	0.683154
-1.450000	0.692194
-1.500000	0.701168
-1.550000	0.710164
-1.600000	0.718645
-1.650000	0.726988
-1.700000	0.734848
-1.750000	0.742705
-1.800000	0.750142
-1.850000	0.757612
-1.900000	0.764819
-1.950000	0.772001
-2.000000	0.778437
-2.050000	0.78502
-2.100000	0.791267
-2.150000	0.797236
-2.200000	0.803034
-2.250000	0.808613
-2.300000	0.814049
-2.350000	0.819252
-2.400000	0.824399
-2.450000	0.829693
-2.500000	0.83456
-2.550000	0.839255
-2.600000	0.843666
-2.650000	0.848105
-2.700000	0.852665
-2.750000	0.85697
-2.800000	0.861055
-2.850000	0.865016
-2.900000	0.868956
-2.950000	0.872727
-3.000000	0.876378
-3.050000	0.87989
-3.100000	0.883425
-3.150000	0.886783
-3.200000	0.889938
-3.250000	0.892917
-3.300000	0.895944
-3.350000	0.898879
-3.400000	0.901679
-3.450000	0.90444
-3.500000	0.907127
-3.550000	0.90973
-3.600000	0.912275
-3.650000	0.914644
-3.700000	0.91701
-3.750000	0.919409
-3.800000	0.92161
-3.850000	0.923823
-3.900000	0.925947
-3.950000	0.928109
-4.000000	0.930135
-4.050000	0.932081
-4.100000	0.934053
-4.150000	0.93594
-4.200000	0.937828
-4.250000	0.939569
-4.300000	0.941281
-4.350000	0.943005
-4.400000	0.944629
-4.450000	0.946163
-4.500000	0.947656
-4.550000	0.949032
-4.600000	0.950537
-4.650000	0.952132
-4.700000	0.953607
-4.750000	0.954998
-4.800000	0.956192
-4.850000	0.957525
-4.900000	0.958642
-4.950000	0.959985
-5.000000	0.961165
-5.050000	0.962304
-5.100000	0.963436
-5.150000	0.964524
-5.200000	0.965619
-5.250000	0.966572
-5.300000	0.967674
-5.350000	0.968624
-5.400000	0.96943
-5.450000	0.970361
-5.500000	0.971205
-5.550000	0.971942
-5.600000	0.972691
-5.650000	0.973512
-5.700000	0.974308
-5.750000	0.975068
-5.800000	0.975758
-5.850000	0.976462
-5.900000	0.977087
-5.950000	0.977758
-6.000000	0.978434
-6.050000	0.97912
-6.100000	0.979715
-6.150000	0.980354
-6.200000	0.980953
-6.250000	0.981501
-6.300000	0.982066
-6.350000	0.982632
-6.400000	0.983195
-6.450000	0.983625
-6.500000	0.984104
-6.550000	0.984535
-6.600000	0.984991
-6.650000	0.985433
-6.700000	0.985853
-6.750000	0.986247
-6.800000	0.986685
-6.850000	0.987108
-6.900000	0.987488
-6.950000	0.987879
-7.000000	0.988211
-7.050000	0.988572
-7.100000	0.988908
-7.150000	0.98923
-7.200000	0.989536
-7.250000	0.989803
-7.300000	0.990128
-7.350000	0.990453
-7.400000	0.990697
-7.450000	0.990968
-7.500000	0.991263
-7.550000	0.991512
-7.600000	0.991822
-7.650000	0.992092
-7.700000	0.992366
-7.750000	0.992603
-7.800000	0.992789
-7.850000	0.993005
-7.900000	0.993217
-7.950000	0.993381
-8.000000	0.993534
-8.050000	0.99376
-8.100000	0.993958
-8.150000	0.994115
-8.200000	0.994275
-8.250000	0.99444
-8.300000	0.994611
-8.350000	0.994765
-8.400000	0.994925
-8.450000	0.9951
-8.500000	0.995279
-8.550000	0.995444
-8.600000	0.995612
-8.650000	0.995769
-8.700000	0.995966
-8.750000	0.996068
-8.800000	0.996159
-8.850000	0.996272
-8.900000	0.996411
-8.950000	0.996521
-9.000000	0.996616
-9.050000	0.9967
-9.100000	0.996827
-9.150000	0.996904
-9.200000	0.996995
-9.250000	0.99709
-9.300000	0.997181
-9.350000	0.997254
-9.400000	0.997309
-9.450000	0.997404
-9.500000	0.997488
-9.550000	0.997594
-9.600000	0.99766
-9.650000	0.997714
-9.700000	0.99778
-9.750000	0.997846
-9.800000	0.997897
-9.850000	0.997955
-9.900000	0.998032
-9.950000	1
&
117.050000	6.67963e-12
117.000000	6.75524e-12
116.950000	6.83171e-12
116.900000	6.90904e-12
116.850000	6.98724e-12
116.800000	7.06633e-12
116.750000	7.14631e-12
116.700000	7.2272e-12
116.650000	7.309e-12
116.600000	7.39173e-12
116.550000	7.47539e-12
116.500000	7.56e-12
116.450000	7.64557e-12
116.400000	7.7321e-12
116.350000	7.81962e-12
116.300000	7.90812e-12
116.250000	7.99762e-12
116.200000	8.08814e-12
116.150000	8.17968e-12
116.100000	8.27225e-12
116.050000	8.36587e-12
116.000000	8.46055e-12
115.950000	8.5563e-12
115.900000	8.65314e-12
115.850000	8.75107e-12
115.800000	8.8501e-12
115.750000	8.95026e-12
115.700000	9.05155e-12
115.650000	9.15398e-12
115.600000	9.25757e-12
115.550000	9.36234e-12
115.500000	9.46828e-12
115.450000	9.57543e-12
115.400000	9.68379e-12
115.350000	9.79337e-12
115.300000	9.90419e-12
115.250000	1.00163e-11
115.200000	1.01296e-11
115.150000	1.02442e-11
115.100000	1.03602e-11
115.050000	1.04774e-11
115.000000	1.05959e-11
114.950000	1.07158e-11
114.900000	1.08371e-11
114.850000	1.09597e-11
114.800000	1.10837e-11
114.750000	1.12091e-11
114.700000	1.1336e-11
114.650000	1.14642e-11
114.600000	1.15939e-11
114.550000	1.17251e-11
114.500000	1.18578e-11
114.450000	1.19919e-11
114.400000	1.21276e-11
114.350000	1.22648e-11
114.300000	1.24036e-11
114.250000	1.25439e-11
114.200000	1.26858e-11
114.150000	1.28294e-11
114.100000	1.29745e-11
114.050000	1.31213e-11
114.000000	1.32697e-11
113.950000	1.34199e-11
113.900000	1.35717e-11
113.850000	1.37252e-11
113.800000	1.38805e-11
113.750000	1.40375e-11
113.700000	1.41963e-11
113.650000	1.43569e-11
113.600000	1.45193e-11
113.550000	1.46836e-11
113.500000	1.48497e-11
113.450000	1.50177e-11
113.400000	1.51875e-11
113.350000	1.53593e-11
113.300000	1.55331e-11
113.250000	1.57088e-11
113.200000	1.58865e-11
113.150000	1.60662e-11
113.100000	1.62479e-11
113.050000	1.64317e-11
113.000000	1.66176e-11
112.950000	1.68055e-11
112.900000	1.69956e-11
112.850000	1.71879e-11
112.800000	1.73823e-11
112.750000	1.75789e-11
112.700000	1.77777e-11
112.650000	1.79788e-11
112.600000	1.81821e-11
112.550000	1.83878e-11
112.500000	1.85957e-11
112.450000	1.8806e-11
112.400000	1.90187e-11
112.350000	1.92338e-11
112.300000	1.94514e-11
112.250000	1.96713e-11
112.200000	1.98938e-11
112.150000	2.01188e-11
112.100000	2.03463e-11
112.050000	2.05764e-11
112.000000	2.08091e-11
111.950000	2.10445e-11
111.900000	2.12824e-11
111.850000	2.15231e-11
111.800000	2.17665e-11
111.750000	2.20127e-11
111.700000	2.22616e-11
111.650000	2.25133e-11
111.600000	2.27679e-11
111.550000	2.30254e-11
111.500000	2.32857e-11
111.450000	2.35491e-11
111.400000	2.38153e-11
111.350000	2.40846e-11
111.300000	2.4357e-11
111.250000	2.46324e-11
111.200000	2.49109e-11
111.150000	2.51926e-11
111.100000	2.54774e-11
111.050000	2.57655e-11
111.000000	2.60568e-11
110.950000	2.63514e-11
110.900000	2.66494e-11
110.850000	2.69507e-11
110.800000	2.72554e-11
110.750000	2.75636e-11
110.700000	2.78752e-11
110.650000	2.81904e-11
110.600000	2.85091e-11
110.550000	2.88314e-11
110.500000	2.91573e-11
110.450000	2.9487e-11
110.400000	2.98203e-11
110.350000	3.01575e-11
110.300000	3.04984e-11
110.250000	3.08432e-11
110.200000	3.11919e-11
110.150000	3.15445e-11
110.100000	3.19011e-11
110.050000	3.22617e-11
110.000000	3.26264e-11
109.950000	3.29953e-11
109.900000	3.33682e-11
109.850000	3.37454e-11
109.800000	3.41269e-11
109.750000	3.45127e-11
109.700000	3.49028e-11
109.650000	3.52973e-11
109.600000	3.56963e-11
109.550000	3.60998e-11
109.500000	3.65078e-11
109.450000	3.69205e-11
109.400000	3.73378e-11
109.350000	3.77598e-11
109.300000	3.81866e-11
109.250000	3.86183e-11
109.200000	3.90547e-11
109.150000	3.94962e-11
109.100000	3.99426e-11
109.050000	4.0394e-11
109.000000	4.08505e-11
108.950000	4.13122e-11
108.900000	4.17791e-11
108.850000	4.22513e-11
108.800000	4.27288e-11
108.750000	4.32117e-11
108.700000	4.37001e-11
108.650000	4.4194e-11
108.600000	4.46934e-11
108.550000	4.51985e-11
108.500000	4.57093e-11
108.450000	4.62258e-11
108.400000	4.67482e-11
108.350000	4.72765e-11
108.300000	4.78107e-11
108.250000	4.8351e-11
108.200000	4.88974e-11
108.150000	4.94499e-11
108.100000	5.00087e-11
108.050000	5.05738e-11
108.000000	5.11453e-11
107.950000	5.17232e-11
107.900000	5.23076e-11
107.850000	5.28987e-11
107.800000	5.34964e-11
107.750000	5.41009e-11
107.700000	5.47122e-11
107.650000	5.53303e-11
107.600000	5.59555e-11
107.550000	5.65877e-11
107.500000	5.72271e-11
107.450000	5.78737e-11
107.400000	5.85275e-11
107.350000	5.91888e-11
107.300000	5.98575e-11
107.250000	6.05338e-11
107.200000	6.12177e-11
107.150000	6.19093e-11
107.100000	6.26087e-11
107.050000	6.3316e-11
107.000000	6.40313e-11
106.950000	6.47547e-11
106.900000	6.54862e-11
106.850000	6.6226e-11
106.800000	6.69742e-11
106.750000	6.77307e-11
106.700000	6.84959e-11
106.650000	6.92696e-11
106.600000	7.00521e-11
106.550000	7.08434e-11
106.500000	7.16437e-11
106.450000	7.2453e-11
106.400000	7.32714e-11
106.350000	7.4099e-11
106.300000	7.4936e-11
106.250000	7.57824e-11
106.200000	7.66384e-11
106.150000	7.75041e-11
106.100000	7.83795e-11
106.050000	7.92647e-11
106.000000	8.016e-11
105.950000	8.10654e-11
105.900000	8.1981e-11
105.850000	8.29069e-11
105.800000	8.38433e-11
105.750000	8.47902e-11
105.700000	8.57478e-11
105.650000	8.67163e-11
105.600000	8.76956e-11
105.550000	8.8686e-11
105.500000	8.96876e-11
105.450000	9.07004e-11
105.400000	9.17247e-11
105.350000	9.27606e-11
105.300000	9.38081e-11
105.250000	9.48675e-11
105.200000	9.59388e-11
105.150000	9.70222e-11
105.100000	9.81178e-11
105.050000	9.92258e-11
105.000000	1.00346e-10
104.950000	1.01479e-10
104.900000	1.02625e-10
104.850000	1.03784e-10
104.800000	1.04956e-10
104.750000	1.06141e-10
104.700000	1.0734e-10
104.650000	1.08552e-10
104.600000	1.09777e-10
104.550000	1.11017e-10
104.500000	1.1227e-10
104.450000	1.13538e-10
104.400000	1.1482e-10
104.350000	1.16116e-10
104.300000	1.17427e-10
104.250000	1.18753e-10
104.200000	1.20094e-10
104.150000	1.21449e-10
104.100000	1.22821e-10
104.050000	1.24207e-10
104.000000	1.25609e-10
103.950000	1.27027e-10
103.900000	1.28461e-10
103.850000	1.29912e-10
103.800000	1.31378e-10
103.750000	1.32861e-10
103.700000	1.34361e-10
103.650000	1.35878e-10
103.600000	1.37412e-10
103.550000	1.38963e-10
103.500000	1.40531e-10
103.450000	1.42118e-10
103.400000	1.43722e-10
103.350000	1.45344e-10
103.300000	1.46985e-10
103.250000	1.48644e-10
103.200000	1.50322e-10
103.150000	1.52018e-10
103.100000	1.53734e-10
103.050000	1.55469e-10
103.000000	1.57224e-10
102.950000	1.58999e-10
102.900000	1.60793e-10
102.850000	1.62608e-10
102.800000	1.64443e-10
102.750000	1.66299e-10
102.700000	1.68176e-10
102.650000	1.70074e-10
102.600000	1.71993e-10
102.550000	1.73934e-10
102.500000	1.75897e-10
102.450000	1.77882e-10
102.400000	1.7989e-10
102.350000	1.8192e-10
102.300000	1.83973e-10
102.250000	1.86049e-10
102.200000	1.88148e-10
102.150000	1.90271e-10
102.100000	1.92418e-10
102.050000	1.9459e-10
102.000000	1.96785e-10
101.950000	1.99006e-10
101.900000	2.01251e-10
101.850000	2.03522e-10
101.800000	2.05819e-10
101.750000	2.08141e-10
101.700000	2.10489e-10
101.650000	2.12864e-10
101.600000	2.15266e-10
101.550000	2.17695e-10
101.500000	2.20151e-10
101.450000	2.22635e-10
101.400000	2.25147e-10
101.350000	2.27687e-10
101.300000	2.30256e-10
101.250000	2.32853e-10
101.200000	2.3548e-10
101.150000	2.38137e-10
101.100000	2.40823e-10
101.050000	2.4354e-10
101.000000	2.46287e-10
100.950000	2.49066e-10
100.900000	2.51875e-10
100.850000	2.54717e-10
100.800000	2.5759e-10
100.750000	2.60496e-10
100.700000	2.63434e-10
100.650000	2.66406e-10
100.600000	2.69411e-10
100.550000	2.7245e-10
100.500000	2.75523e-10
100.450000	2.7863e-10
100.400000	2.81773e-10
100.350000	2.84951e-10
100.300000	2.88165e-10
100.250000	2.91415e-10
100.200000	2.94702e-10
100.150000	2.98026e-10
100.100000	3.01387e-10
100.050000	3.04786e-10
100.000000	3.08224e-10
99.950000	3.117e-10
99.900000	3.15215e-10
99.850000	3.1877e-10
99.800000	3.22365e-10
99.750000	3.26e-10
99.700000	3.29677e-10
99.650000	3.33394e-10
99.600000	3.37154e-10
99.550000	3.40956e-10
99.500000	3.44801e-10
99.450000	3.48689e-10
99.400000	3.52621e-10
99.350000	3.56597e-10
99.300000	3.60618e-10
99.250000	3.64684e-10
99.200000	3.68796e-10
99.150000	3.72955e-10
99.100000	3.7716e-10
99.050000	3.81412e-10
99.000000	3.85713e-10
98.950000	3.90062e-10
98.900000	3.94459e-10
98.850000	3.98907e-10
98.800000	4.03404e-10
98.750000	4.07952e-10
98.700000	4.12552e-10
98.650000	4.17203e-10
98.600000	4.21906e-10
98.550000	4.26663e-10
98.500000	4.31472e-10
98.450000	4.36337e-10
98.400000	4.41255e-10
98.350000	4.4623e-10
98.300000	4.5126e-10
98.250000	4.56347e-10
98.200000	4.61491e-10
98.150000	4.66693e-10
98.100000	4.71954e-10
98.050000	4.77274e-10
98.000000	4.82653e-10
97.950000	4.88094e-10
97.900000	4.93595e-10
97.850000	4.99159e-10
97.800000	5.04785e-10
97.750000	5.10474e-10
97.700000	5.16228e-10
97.650000	5.22046e-10
97.600000	5.2793e-10
97.550000	5.3388e-10
97.500000	5.39897e-10
97.450000	5.45981e-10
97.400000	5.52135e-10
97.350000	5.58357e-10
97.300000	5.64649e-10
97.250000	5.71013e-10
97.200000	5.77448e-10
97.150000	5.83955e-10
97.100000	5.90536e-10
97.050000	5.9719e-10
97.000000	6.0392e-10
96.950000	6.10725e-10
96.900000	6.17607e-10
96.850000	6.24566e-10
96.800000	6.31604e-10
96.750000	6.3872e-10
96.700000	6.45917e-10
96.650000	6.53195e-10
96.600000	6.60555e-10
96.550000	6.67997e-10
96.500000	6.75524e-10
96.450000	6.83135e-10
96.400000	6.90831e-10
96.350000	6.98614e-10
96.300000	7.06485e-10
96.250000	7.14444e-10
96.200000	7.22493e-10
96.150000	7.30633e-10
96.100000	7.38864e-10
96.050000	7.47187e-10
96.000000	7.55605e-10
95.950000	7.64117e-10
95.900000	7.72724e-10
95.850000	7.81429e-10
95.800000	7.90231e-10
95.750000	7.99133e-10
95.700000	8.08135e-10
95.650000	8.17237e-10
95.600000	8.26443e-10
95.550000	8.35752e-10
95.500000	8.45165e-10
95.450000	8.54684e-10
95.400000	8.64311e-10
95.350000	8.74046e-10
95.300000	8.8389e-10
95.250000	8.93845e-10
95.200000	9.03912e-10
95.150000	9.14092e-10
95.100000	9.24387e-10
95.050000	9.34797e-10
95.000000	9.45325e-10
94.950000	9.55971e-10
94.900000	9.66736e-10
94.850000	9.77623e-10
94.800000	9.88632e-10
94.750000	9.99765e-10
94.700000	1.01102e-09
94.650000	1.02241e-09
94.600000	1.03392e-09
94.550000	1.04556e-09
94.500000	1.05734e-09
94.450000	1.06924e-09
94.400000	1.08128e-09
94.350000	1.09346e-09
94.300000	1.10577e-09
94.250000	1.11822e-09
94.200000	1.13081e-09
94.150000	1.14354e-09
94.100000	1.15641e-09
94.050000	1.16943e-09
94.000000	1.1826e-09
93.950000	1.19591e-09
93.900000	1.20938e-09
93.850000	1.22299e-09
93.800000	1.23676e-09
93.750000	1.25068e-09
93.700000	1.26476e-09
93.650000	1.279e-09
93.600000	1.2934e-09
93.550000	1.30795e-09
93.500000	1.32268e-09
93.450000	1.33757e-09
93.400000	1.35262e-09
93.350000	1.36785e-09
93.300000	1.38324e-09
93.250000	1.39881e-09
93.200000	1.41456e-09
93.150000	1.43048e-09
93.100000	1.44658e-09
93.050000	1.46286e-09
93.000000	1.47932e-09
92.950000	1.49597e-09
92.900000	1.51281e-09
92.850000	1.52983e-09
92.800000	1.54705e-09
92.750000	1.56446e-09
92.700000	1.58206e-09
92.650000	1.59987e-09
92.600000	1.61787e-09
92.550000	1.63608e-09
92.500000	1.65449e-09
92.450000	1.6731e-09
92.400000	1.69193e-09
92.350000	1.71097e-09
92.300000	1.73022e-09
92.250000	1.74969e-09
92.200000	1.76938e-09
92.150000	1.78928e-09
92.100000	1.80941e-09
92.050000	1.82977e-09
92.000000	1.85036e-09
91.950000	1.87118e-09
91.900000	1.89223e-09
91.850000	1.91352e-09
91.800000	1.93504e-09
91.750000	1.95681e-09
91.700000	1.97883e-09
91.650000	2.00109e-09
91.600000	2.0236e-09
91.550000	2.04636e-09
91.500000	2.06938e-09
91.450000	2.09266e-09
91.400000	2.1162e-09
91.350000	2.14e-09
91.300000	2.16407e-09
91.250000	2.18841e-09
91.200000	2.21303e-09
91.150000	2.23792e-09
91.100000	2.26309e-09
91.050000	2.28854e-09
91.000000	2.31428e-09
90.950000	2.34031e-09
90.900000	2.36663e-09
90.850000	2.39325e-09
90.800000	2.42016e-09
90.750000	2.44738e-09
90.700000	2.4749e-09
90.650000	2.50273e-09
90.600000	2.53088e-09
90.550000	2.55934e-09
90.500000	2.58812e-09
90.450000	2.61722e-09
90.400000	2.64665e-09
90.350000	2.67641e-09
90.300000	2.7065e-09
90.250000	2.73693e-09
90.200000	2.76771e-09
90.150000	2.79883e-09
90.100000	2.83029e-09
90.050000	2.86212e-09
90.000000	2.89429e-09
89.950000	2.92683e-09
89.900000	2.95974e-09
89.850000	2.99301e-09
89.800000	3.02666e-09
89.750000	3.06069e-09
89.700000	3.09509e-09
89.650000	3.12989e-09
89.600000	3.16507e-09
89.550000	3.20065e-09
89.500000	3.23663e-09
89.450000	3.27301e-09
89.400000	3.3098e-09
89.350000	3.347e-09
89.300000	3.38462e-09
89.250000	3.42266e-09
89.200000	3.46113e-09
89.150000	3.50004e-09
89.100000	3.53937e-09
89.050000	3.57915e-09
89.000000	3.61938e-09
88.950000	3.66005e-09
88.900000	3.70119e-09
88.850000	3.74278e-09
88.800000	3.78484e-09
88.750000	3.82737e-09
88.700000	3.87038e-09
88.650000	3.91388e-09
88.600000	3.95786e-09
88.550000	4.00233e-09
88.500000	4.0473e-09
88.450000	4.09278e-09
88.400000	4.13877e-09
88.350000	4.18527e-09
88.300000	4.2323e-09
88.250000	4.27985e-09
88.200000	4.32793e-09
88.150000	4.37656e-09
88.100000	4.42573e-09
88.050000	4.47545e-09
88.000000	4.52573e-09
87.950000	4.57657e-09
87.900000	4.62798e-09
87.850000	4.67997e-09
87.800000	4.73255e-09
87.750000	4.78571e-09
87.700000	4.83947e-09
87.650000	4.89383e-09
87.600000	4.9488e-09
87.550000	5.00439e-09
87.500000	5.0606e-09
87.450000	5.11744e-09
87.400000	5.17492e-09
87.350000	5.23304e-09
87.300000	5.29181e-09
87.250000	5.35124e-09
87.200000	5.41134e-09
87.150000	5.47212e-09
87.100000	5.53357e-09
87.050000	5.59571e-09
87.000000	5.65855e-09
86.950000	5.7221e-09
86.900000	5.78635e-09
86.850000	5.85133e-09
86.800000	5.91704e-09
86.750000	5.98348e-09
86.700000	6.05066e-09
86.650000	6.1186e-09
86.600000	6.1873e-09
86.550000	6.25677e-09
86.500000	6.32702e-09
86.450000	6.39806e-09
86.400000	6.46989e-09
86.350000	6.54253e-09
86.300000	6.61598e-09
86.250000	6.69026e-09
86.200000	6.76536e-09
86.150000	6.84131e-09
86.100000	6.91811e-09
86.050000	6.99577e-09
86.000000	7.0743e-09
85.950000	7.15371e-09
85.900000	7.23401e-09
85.850000	7.31521e-09
85.800000	7.39732e-09
85.750000	7.48035e-09
85.700000	7.56431e-09
85.650000	7.64921e-09
85.600000	7.73506e-09
85.550000	7.82187e-09
85.500000	7.90965e-09
85.450000	7.99842e-09
85.400000	8.08818e-09
85.350000	8.17895e-09
85.300000	8.27074e-09
85.250000	8.36355e-09
85.200000	8.4574e-09
85.150000	8.5523e-09
85.100000	8.64827e-09
85.050000	8.74531e-09
85.000000	8.84344e-09
84.950000	8.94267e-09
84.900000	9.043e-09
84.850000	9.14446e-09
84.800000	9.24706e-09
84.750000	9.35081e-09
84.700000	9.45572e-09
84.650000	9.5618e-09
84.600000	9.66907e-09
84.550000	9.77754e-09
84.500000	9.88723e-09
84.450000	9.99814e-09
84.400000	1.01103e-08
84.350000	1.02237e-08
84.300000	1.03384e-08
84.250000	1.04544e-08
84.200000	1.05716e-08
84.150000	1.06902e-08
84.100000	1.08101e-08
84.050000	1.09313e-08
84.000000	1.10539e-08
83.950000	1.11779e-08
83.900000	1.13033e-08
83.850000	1.143e-08
83.800000	1.15582e-08
83.750000	1.16878e-08
83.700000	1.18189e-08
83.650000	1.19514e-08
83.600000	1.20855e-08
83.550000	1.2221e-08
83.500000	1.2358e-08
83.450000	1.24966e-08
83.400000	1.26367e-08
83.350000	1.27784e-08
83.300000	1.29217e-08
83.250000	1.30665e-08
83.200000	1.3213e-08
83.150000	1.33612e-08
83.100000	1.3511e-08
83.050000	1.36624e-08
83.000000	1.38156e-08
82.950000	1.39705e-08
82.900000	1.41271e-08
82.850000	1.42854e-08
82.800000	1.44456e-08
82.750000	1.46075e-08
82.700000	1.47712e-08
82.650000	1.49368e-08
82.600000	1.51042e-08
82.550000	1.52735e-08
82.500000	1.54447e-08
82.450000	1.56178e-08
82.400000	1.57928e-08
82.350000	1.59698e-08
82.300000	1.61488e-08
82.250000	1.63297e-08
82.200000	1.65127e-08
82.150000	1.66978e-08
82.100000	1.68849e-08
82.050000	1.70741e-08
82.000000	1.72654e-08
81.950000	1.74589e-08
81.900000	1.76545e-08
81.850000	1.78523e-08
81.800000	1.80523e-08
81.750000	1.82546e-08
81.700000	1.84591e-08
81.650000	1.86659e-08
81.600000	1.8875e-08
81.550000	1.90864e-08
81.500000	1.93003e-08
81.450000	1.95165e-08
81.400000	1.97351e-08
81.350000	1.99561e-08
81.300000	2.01797e-08
81.250000	2.04057e-08
81.200000	2.06343e-08
81.150000	2.08654e-08
81.100000	2.10991e-08
81.050000	2.13354e-08
81.000000	2.15743e-08
80.950000	2.1816e-08
80.900000	2.20603e-08
80.850000	2.23073e-08
80.800000	2.25571e-08
80.750000	2.28097e-08
80.700000	2.30652e-08
80.650000	2.33234e-08
80.600000	2.35846e-08
80.550000	2.38487e-08
80.500000	2.41157e-08
80.450000	2.43857e-08
80.400000	2.46587e-08
80.350000	2.49348e-08
80.300000	2.5214e-08
80.250000	2.54962e-08
80.200000	2.57817e-08
80.150000	2.60703e-08
80.100000	2.63621e-08
80.050000	2.66572e-08
80.000000	2.69556e-08
79.950000	2.72574e-08
79.900000	2.75625e-08
79.850000	2.7871e-08
79.800000	2.81829e-08
79.750000	2.84984e-08
79.700000	2.88173e-08
79.650000	2.91398e-08
79.600000	2.94659e-08
79.550000	2.97957e-08
79.500000	3.01291e-08
79.450000	3.04663e-08
79.400000	3.08072e-08
79.350000	3.1152e-08
79.300000	3.15005e-08
79.250000	3.1853e-08
79.200000	3.22094e-08
79.150000	3.25698e-08
79.100000	3.29342e-08
79.050000	3.33027e-08
79.000000	3.36753e-08
78.950000	3.4052e-08
78.900000	3.4433e-08
78.850000	3.48182e-08
78.800000	3.52077e-08
78.750000	3.56015e-08
78.700000	3.59997e-08
78.650000	3.64024e-08
78.600000	3.68096e-08
78.550000	3.72213e-08
78.500000	3.76376e-08
78.450000	3.80586e-08
78.400000	3.84842e-08
78.350000	3.89146e-08
78.300000	3.93498e-08
78.250000	3.97899e-08
78.200000	4.02349e-08
78.150000	4.06848e-08
78.100000	4.11397e-08
78.050000	4.15998e-08
78.000000	4.20649e-08
77.950000	4.25352e-08
77.900000	4.30108e-08
77.850000	4.34917e-08
77.800000	4.3978e-08
77.750000	4.44696e-08
77.700000	4.49668e-08
77.650000	4.54695e-08
77.600000	4.59778e-08
77.550000	4.64918e-08
77.500000	4.70115e-08
77.450000	4.7537e-08
77.400000	4.80683e-08
77.350000	4.86056e-08
77.300000	4.91489e-08
77.250000	4.96982e-08
77.200000	5.02537e-08
77.150000	5.08153e-08
77.100000	5.13832e-08
77.050000	5.19574e-08
77.000000	5.25381e-08
76.950000	5.31252e-08
76.900000	5.37188e-08
76.850000	5.43191e-08
76.800000	5.4926e-08
76.750000	5.55397e-08
76.700000	5.61603e-08
76.650000	5.67877e-08
76.600000	5.74222e-08
76.550000	5.80637e-08
76.500000	5.87124e-08
76.450000	5.93683e-08
76.400000	6.00315e-08
76.350000	6.07021e-08
76.300000	6.13802e-08
76.250000	6.20658e-08
76.200000	6.2759e-08
76.150000	6.346e-08
76.100000	6.41688e-08
76.050000	6.48855e-08
76.000000	6.56101e-08
75.950000	6.63429e-08
75.900000	6.70838e-08
75.850000	6.78329e-08
75.800000	6.85904e-08
75.750000	6.93563e-08
75.700000	7.01308e-08
75.650000	7.09138e-08
75.600000	7.17056e-08
75.550000	7.25062e-08
75.500000	7.33157e-08
75.450000	7.41343e-08
75.400000	7.49619e-08
75.350000	7.57988e-08
75.300000	7.66449e-08
75.250000	7.75005e-08
75.200000	7.83657e-08
75.150000	7.92404e-08
75.100000	8.01249e-08
75.050000	8.10192e-08
75.000000	8.19235e-08
74.950000	8.28378e-08
74.900000	8.37623e-08
74.850000	8.46971e-08
74.800000	8.56423e-08
74.750000	8.6598e-08
74.700000	8.75644e-08
74.650000	8.85415e-08
74.600000	8.95295e-08
74.550000	9.05284e-08
74.500000	9.15385e-08
74.450000	9.25598e-08
74.400000	9.35925e-08
74.350000	9.46366e-08
74.300000	9.56924e-08
74.250000	9.67599e-08
74.200000	9.78393e-08
74.150000	9.89307e-08
74.100000	1.00034e-07
74.050000	1.0115e-07
74.000000	1.02278e-07
73.950000	1.03419e-07
73.900000	1.04572e-07
73.850000	1.05739e-07
73.800000	1.06918e-07
73.750000	1.0811e-07
73.700000	1.09316e-07
73.650000	1.10535e-07
73.600000	1.11767e-07
73.550000	1.13014e-07
73.500000	1.14274e-07
73.450000	1.15548e-07
73.400000	1.16836e-07
73.350000	1.18139e-07
73.300000	1.19456e-07
73.250000	1.20788e-07
73.200000	1.22134e-07
73.150000	1.23495e-07
73.100000	1.24872e-07
73.050000	1.26264e-07
73.000000	1.27671e-07
72.950000	1.29094e-07
72.900000	1.30533e-07
72.850000	1.31988e-07
72.800000	1.33459e-07
72.750000	1.34946e-07
72.700000	1.3645e-07
72.650000	1.3797e-07
72.600000	1.39508e-07
72.550000	1.41062e-07
72.500000	1.42634e-07
72.450000	1.44223e-07
72.400000	1.4583e-07
72.350000	1.47455e-07
72.300000	1.49097e-07
72.250000	1.50758e-07
72.200000	1.52438e-07
72.150000	1.54136e-07
72.100000	1.55853e-07
72.050000	1.57589e-07
72.000000	1.59344e-07
71.950000	1.61118e-07
71.900000	1.62913e-07
71.850000	1.64727e-07
71.800000	1.66562e-07
71.750000	1.68416e-07
71.700000	1.70292e-07
71.650000	1.72188e-07
71.600000	1.74105e-07
71.550000	1.76044e-07
71.500000	1.78004e-07
71.450000	1.79986e-07
71.400000	1.81989e-07
71.350000	1.84015e-07
71.300000	1.86064e-07
71.250000	1.88135e-07
71.200000	1.90229e-07
71.150000	1.92347e-07
71.100000	1.94487e-07
71.050000	1.96652e-07
71.000000	1.98841e-07
70.950000	2.01054e-07
70.900000	2.03291e-07
70.850000	2.05553e-07
70.800000	2.07841e-07
70.750000	2.10153e-07
70.700000	2.12492e-07
70.650000	2.14856e-07
70.600000	2.17246e-07
70.550000	2.19663e-07
70.500000	2.22107e-07
70.450000	2.24578e-07
70.400000	2.27076e-07
70.350000	2.29602e-07
70.300000	2.32156e-07
70.250000	2.34738e-07
70.200000	2.37349e-07
70.150000	2.39989e-07
70.100000	2.42658e-07
70.050000	2.45357e-07
70.000000	2.48085e-07
69.950000	2.50844e-07
69.900000	2.53633e-07
69.850000	2.56453e-07
69.800000	2.59305e-07
69.750000	2.62188e-07
69.700000	2.65103e-07
69.650000	2.6805e-07
69.600000	2.7103e-07
69.550000	2.74043e-07
69.500000	2.77089e-07
69.450000	2.80169e-07
69.400000	2.83283e-07
69.350000	2.86431e-07
69.300000	2.89615e-07
69.250000	2.92834e-07
69.200000	2.96088e-07
69.150000	2.99378e-07
69.100000	3.02705e-07
69.050000	3.06068e-07
69.000000	3.09469e-07
68.950000	3.12908e-07
68.900000	3.16384e-07
68.850000	3.19899e-07
68.800000	3.23453e-07
68.750000	3.27046e-07
68.700000	3.30679e-07
68.650000	3.34352e-07
68.600000	3.38066e-07
68.550000	3.41821e-07
68.500000	3.45617e-07
68.450000	3.49455e-07
68.400000	3.53336e-07
68.350000	3.5726e-07
68.300000	3.61227e-07
68.250000	3.65238e-07
68.200000	3.69293e-07
68.150000	3.73393e-07
68.100000	3.77539e-07
68.050000	3.8173e-07
68.000000	3.85968e-07
67.950000	3.90253e-07
67.900000	3.94585e-07
67.850000	3.98964e-07
67.800000	4.03393e-07
67.750000	4.0787e-07
67.700000	4.12396e-07
67.650000	4.16973e-07
67.600000	4.216e-07
67.550000	4.26279e-07
67.500000	4.31009e-07
67.450000	4.35791e-07
67.400000	4.40626e-07
67.350000	4.45515e-07
67.300000	4.50457e-07
67.250000	4.55454e-07
67.200000	4.60507e-07
67.150000	4.65615e-07
67.100000	4.7078e-07
67.050000	4.76001e-07
67.000000	4.8128e-07
66.950000	4.86618e-07
66.900000	4.92015e-07
66.850000	4.97471e-07
66.800000	5.02987e-07
66.750000	5.08564e-07
66.700000	5.14203e-07
66.650000	5.19904e-07
66.600000	5.25668e-07
66.550000	5.31496e-07
66.500000	5.37387e-07
66.450000	5.43344e-07
66.400000	5.49367e-07
66.350000	5.55456e-07
66.300000	5.61612e-07
66.250000	5.67837e-07
66.200000	5.74129e-07
66.150000	5.80492e-07
66.100000	5.86924e-07
66.050000	5.93428e-07
66.000000	6.00003e-07
65.950000	6.0665e-07
65.900000	6.13371e-07
65.850000	6.20166e-07
65.800000	6.27036e-07
65.750000	6.33982e-07
65.700000	6.41005e-07
65.650000	6.48104e-07
65.600000	6.55282e-07
65.550000	6.62539e-07
65.500000	6.69876e-07
65.450000	6.77294e-07
65.400000	6.84794e-07
65.350000	6.92377e-07
65.300000	7.00042e-07
65.250000	7.07793e-07
65.200000	7.15629e-07
65.150000	7.23551e-07
65.100000	7.3156e-07
65.050000	7.39658e-07
65.000000	7.47844e-07
64.950000	7.56121e-07
64.900000	7.64489e-07
64.850000	7.7295e-07
64.800000	7.81503e-07
64.750000	7.90151e-07
64.700000	7.98894e-07
64.650000	8.07733e-07
64.600000	8.16669e-07
64.550000	8.25704e-07
64.500000	8.34838e-07
64.450000	8.44073e-07
64.400000	8.53409e-07
64.350000	8.62848e-07
64.300000	8.72391e-07
64.250000	8.82039e-07
64.200000	8.91793e-07
64.150000	9.01655e-07
64.100000	9.11624e-07
64.050000	9.21704e-07
64.000000	9.31894e-07
63.950000	9.42197e-07
63.900000	9.52613e-07
63.850000	9.63143e-07
63.800000	9.73789e-07
63.750000	9.84552e-07
63.700000	9.95434e-07
63.650000	1.00644e-06
63.600000	1.01756e-06
63.550000	1.0288e-06
63.500000	1.04017e-06
63.450000	1.05166e-06
63.400000	1.06328e-06
63.350000	1.07503e-06
63.300000	1.0869e-06
63.250000	1.09891e-06
63.200000	1.11105e-06
63.150000	1.12332e-06
63.100000	1.13573e-06
63.050000	1.14827e-06
63.000000	1.16095e-06
62.950000	1.17377e-06
62.900000	1.18673e-06
62.850000	1.19983e-06
62.800000	1.21308e-06
62.750000	1.22647e-06
62.700000	1.24001e-06
62.650000	1.2537e-06
62.600000	1.26754e-06
62.550000	1.28153e-06
62.500000	1.29567e-06
62.450000	1.30997e-06
62.400000	1.32442e-06
62.350000	1.33904e-06
62.300000	1.35381e-06
62.250000	1.36875e-06
62.200000	1.38385e-06
62.150000	1.39911e-06
62.100000	1.41455e-06
62.050000	1.43015e-06
62.000000	1.44592e-06
61.950000	1.46187e-06
61.900000	1.47799e-06
61.850000	1.49429e-06
61.800000	1.51076e-06
61.750000	1.52742e-06
61.700000	1.54426e-06
61.650000	1.56129e-06
61.600000	1.5785e-06
61.550000	1.5959e-06
61.500000	1.61349e-06
61.450000	1.63127e-06
61.400000	1.64925e-06
61.350000	1.66742e-06
61.300000	1.68579e-06
61.250000	1.70437e-06
61.200000	1.72315e-06
61.150000	1.74213e-06
61.100000	1.76132e-06
61.050000	1.78072e-06
61.000000	1.80034e-06
60.950000	1.82017e-06
60.900000	1.84021e-06
60.850000	1.86048e-06
60.800000	1.88096e-06
60.750000	1.90167e-06
60.700000	1.92261e-06
60.650000	1.94378e-06
60.600000	1.96518e-06
60.550000	1.98681e-06
60.500000	2.00868e-06
60.450000	2.03078e-06
60.400000	2.05313e-06
60.350000	2.07573e-06
60.300000	2.09857e-06
60.250000	2.12166e-06
60.200000	2.145e-06
60.150000	2.1686e-06
60.100000	2.19245e-06
60.050000	2.21657e-06
60.000000	2.24095e-06
59.950000	2.2656e-06
59.900000	2.29051e-06
59.850000	2.3157e-06
59.800000	2.34116e-06
59.750000	2.3669e-06
59.700000	2.39292e-06
59.650000	2.41923e-06
59.600000	2.44582e-06
59.550000	2.47271e-06
59.500000	2.49988e-06
59.450000	2.52736e-06
59.400000	2.55513e-06
59.350000	2.58321e-06
59.300000	2.61159e-06
59.250000	2.64028e-06
59.200000	2.66929e-06
59.150000	2.69861e-06
59.100000	2.72825e-06
59.050000	2.75821e-06
59.000000	2.7885e-06
58.950000	2.81912e-06
58.900000	2.85008e-06
58.850000	2.88137e-06
58.800000	2.91301e-06
58.750000	2.94498e-06
58.700000	2.97731e-06
58.650000	3.00999e-06
58.600000	3.04303e-06
58.550000	3.07642e-06
58.500000	3.11018e-06
58.450000	3.14431e-06
58.400000	3.1788e-06
58.350000	3.21368e-06
58.300000	3.24893e-06
58.250000	3.28457e-06
58.200000	3.32059e-06
58.150000	3.35701e-06
58.100000	3.39382e-06
58.050000	3.43104e-06
58.000000	3.46865e-06
57.950000	3.50668e-06
57.900000	3.54512e-06
57.850000	3.58398e-06
57.800000	3.62327e-06
57.750000	3.66298e-06
57.700000	3.70312e-06
57.650000	3.74369e-06
57.600000	3.78471e-06
57.550000	3.82618e-06
57.500000	3.86809e-06
57.450000	3.91046e-06
57.400000	3.95329e-06
57.350000	3.99659e-06
57.300000	4.04035e-06
57.250000	4.0846e-06
57.200000	4.12932e-06
57.150000	4.17453e-06
57.100000	4.22022e-06
57.050000	4.26642e-06
57.000000	4.31311e-06
56.950000	4.36032e-06
56.900000	4.40803e-06
56.850000	4.45626e-06
56.800000	4.50502e-06
56.750000	4.5543e-06
56.700000	4.60412e-06
56.650000	4.65448e-06
56.600000	4.70539e-06
56.550000	4.75685e-06
56.500000	4.80886e-06
56.450000	4.86144e-06
56.400000	4.91459e-06
56.350000	4.96831e-06
56.300000	5.02262e-06
56.250000	5.07752e-06
56.200000	5.13301e-06
56.150000	5.1891e-06
56.100000	5.24579e-06
56.050000	5.30311e-06
56.000000	5.36104e-06
55.950000	5.4196e-06
55.900000	5.47879e-06
55.850000	5.53863e-06
55.800000	5.59911e-06
55.750000	5.66024e-06
55.700000	5.72204e-06
55.650000	5.7845e-06
55.600000	5.84764e-06
55.550000	5.91147e-06
55.500000	5.97598e-06
55.450000	6.04119e-06
55.400000	6.10711e-06
55.350000	6.17374e-06
55.300000	6.24108e-06
55.250000	6.30916e-06
55.200000	6.37797e-06
55.150000	6.44752e-06
55.100000	6.51783e-06
55.050000	6.58889e-06
55.000000	6.66072e-06
54.950000	6.73333e-06
54.900000	6.80672e-06
54.850000	6.8809e-06
54.800000	6.95589e-06
54.750000	7.03168e-06
54.700000	7.10828e-06
54.650000	7.18572e-06
54.600000	7.26399e-06
54.550000	7.3431e-06
54.500000	7.42307e-06
54.450000	7.5039e-06
54.400000	7.5856e-06
54.350000	7.66818e-06
54.300000	7.75164e-06
54.250000	7.83601e-06
54.200000	7.92129e-06
54.150000	8.00748e-06
54.100000	8.09461e-06
54.050000	8.18267e-06
54.000000	8.27167e-06
53.950000	8.36164e-06
53.900000	8.45257e-06
53.850000	8.54448e-06
53.800000	8.63738e-06
53.750000	8.73128e-06
53.700000	8.82619e-06
53.650000	8.92212e-06
53.600000	9.01908e-06
53.550000	9.11708e-06
53.500000	9.21614e-06
53.450000	9.31626e-06
53.400000	9.41745e-06
53.350000	9.51973e-06
53.300000	9.62311e-06
53.250000	9.7276e-06
53.200000	9.83321e-06
53.150000	9.93995e-06
53.100000	1.00478e-05
53.050000	1.01569e-05
53.000000	1.02671e-05
52.950000	1.03785e-05
52.900000	1.04911e-05
52.850000	1.06049e-05
52.800000	1.07199e-05
52.750000	1.08362e-05
52.700000	1.09536e-05
52.650000	1.10724e-05
52.600000	1.11924e-05
52.550000	1.13137e-05
52.500000	1.14363e-05
52.450000	1.15603e-05
52.400000	1.16855e-05
52.350000	1.18121e-05
52.300000	1.194e-05
52.250000	1.20694e-05
52.200000	1.22e-05
52.150000	1.23321e-05
52.100000	1.24656e-05
52.050000	1.26006e-05
52.000000	1.27369e-05
51.950000	1.28748e-05
51.900000	1.30141e-05
51.850000	1.31548e-05
51.800000	1.32971e-05
51.750000	1.34409e-05
51.700000	1.35863e-05
51.650000	1.37332e-05
51.600000	1.38816e-05
51.550000	1.40317e-05
51.500000	1.41833e-05
51.450000	1.43366e-05
51.400000	1.44915e-05
51.350000	1.4648e-05
51.300000	1.48062e-05
51.250000	1.49661e-05
51.200000	1.51277e-05
51.150000	1.5291e-05
51.100000	1.54561e-05
51.050000	1.56229e-05
51.000000	1.57915e-05
50.950000	1.59619e-05
50.900000	1.61341e-05
50.850000	1.63081e-05
50.800000	1.6484e-05
50.750000	1.66617e-05
50.700000	1.68413e-05
50.650000	1.70229e-05
50.600000	1.72063e-05
50.550000	1.73917e-05
50.500000	1.75791e-05
50.450000	1.77685e-05
50.400000	1.79599e-05
50.350000	1.81533e-05
50.300000	1.83487e-05
50.250000	1.85463e-05
50.200000	1.87459e-05
50.150000	1.89476e-05
50.100000	1.91515e-05
50.050000	1.93575e-05
50.000000	1.95658e-05
49.950000	1.97762e-05
49.900000	1.99888e-05
49.850000	2.02037e-05
49.800000	2.04209e-05
49.750000	2.06404e-05
49.700000	2.08621e-05
49.650000	2.10863e-05
49.600000	2.13128e-05
49.550000	2.15417e-05
49.500000	2.1773e-05
49.450000	2.20067e-05
49.400000	2.22429e-05
49.350000	2.24816e-05
49.300000	2.27229e-05
49.250000	2.29666e-05
49.200000	2.3213e-05
49.150000	2.34619e-05
49.100000	2.37135e-05
49.050000	2.39677e-05
49.000000	2.42246e-05
48.950000	2.44842e-05
48.900000	2.47465e-05
48.850000	2.50116e-05
48.800000	2.52794e-05
48.750000	2.55501e-05
48.700000	2.58237e-05
48.650000	2.61001e-05
48.600000	2.63794e-05
48.550000	2.66616e-05
48.500000	2.69468e-05
48.450000	2.7235e-05
48.400000	2.75262e-05
48.350000	2.78205e-05
48.300000	2.81179e-05
48.250000	2.84184e-05
48.200000	2.8722e-05
48.150000	2.90288e-05
48.100000	2.93388e-05
48.050000	2.96521e-05
48.000000	2.99686e-05
47.950000	3.02885e-05
47.900000	3.06117e-05
47.850000	3.09383e-05
47.800000	3.12683e-05
47.750000	3.16017e-05
47.700000	3.19387e-05
47.650000	3.22791e-05
47.600000	3.26231e-05
47.550000	3.29707e-05
47.500000	3.33219e-05
47.450000	3.36768e-05
47.400000	3.40353e-05
47.350000	3.43976e-05
47.300000	3.47637e-05
47.250000	3.51336e-05
47.200000	3.55073e-05
47.150000	3.5885e-05
47.100000	3.62665e-05
47.050000	3.6652e-05
47.000000	3.70416e-05
46.950000	3.74351e-05
46.900000	3.78328e-05
46.850000	3.82346e-05
46.800000	3.86405e-05
46.750000	3.90507e-05
46.700000	3.94651e-05
46.650000	3.98838e-05
46.600000	4.03069e-05
46.550000	4.07343e-05
46.500000	4.11661e-05
46.450000	4.16024e-05
46.400000	4.20433e-05
46.350000	4.24886e-05
46.300000	4.29386e-05
46.250000	4.33933e-05
46.200000	4.38526e-05
46.150000	4.43167e-05
46.100000	4.47855e-05
46.050000	4.52592e-05
46.000000	4.57377e-05
45.950000	4.62212e-05
45.900000	4.67097e-05
45.850000	4.72032e-05
45.800000	4.77018e-05
45.750000	4.82055e-05
45.700000	4.87143e-05
45.650000	4.92284e-05
45.600000	4.97478e-05
45.550000	5.02725e-05
45.500000	5.08026e-05
45.450000	5.13381e-05
45.400000	5.18791e-05
45.350000	5.24257e-05
45.300000	5.29778e-05
45.250000	5.35356e-05
45.200000	5.40991e-05
45.150000	5.46684e-05
45.100000	5.52434e-05
45.050000	5.58244e-05
45.000000	5.64112e-05
44.950000	5.70041e-05
44.900000	5.7603e-05
44.850000	5.8208e-05
44.800000	5.88191e-05
44.750000	5.94365e-05
44.700000	6.00601e-05
44.650000	6.06901e-05
44.600000	6.13265e-05
44.550000	6.19693e-05
44.500000	6.26187e-05
44.450000	6.32747e-05
44.400000	6.39373e-05
44.350000	6.46066e-05
44.300000	6.52827e-05
44.250000	6.59656e-05
44.200000	6.66554e-05
44.150000	6.73522e-05
44.100000	6.8056e-05
44.050000	6.8767e-05
44.000000	6.94851e-05
43.950000	7.02104e-05
43.900000	7.09431e-05
43.850000	7.16831e-05
43.800000	7.24305e-05
43.750000	7.31855e-05
43.700000	7.3948e-05
43.650000	7.47183e-05
43.600000	7.54962e-05
43.550000	7.62819e-05
43.500000	7.70755e-05
43.450000	7.7877e-05
43.400000	7.86866e-05
43.350000	7.95042e-05
43.300000	8.033e-05
43.250000	8.11641e-05
43.200000	8.20064e-05
43.150000	8.28572e-05
43.100000	8.37164e-05
43.050000	8.45842e-05
43.000000	8.54606e-05
42.950000	8.63457e-05
42.900000	8.72395e-05
42.850000	8.81423e-05
42.800000	8.9054e-05
42.750000	8.99747e-05
42.700000	9.09045e-05
42.650000	9.18435e-05
42.600000	9.27918e-05
42.550000	9.37494e-05
42.500000	9.47165e-05
42.450000	9.5693e-05
42.400000	9.66792e-05
42.350000	9.76751e-05
42.300000	9.86808e-05
42.250000	9.96963e-05
42.200000	0.000100722
42.150000	0.000101757
42.100000	0.000102803
42.050000	0.000103859
42.000000	0.000104925
41.950000	0.000106002
41.900000	0.000107089
41.850000	0.000108186
41.800000	0.000109295
41.750000	0.000110414
41.700000	0.000111544
41.650000	0.000112684
41.600000	0.000113836
41.550000	0.000114999
41.500000	0.000116174
41.450000	0.000117359
41.400000	0.000118556
41.350000	0.000119765
41.300000	0.000120985
41.250000	0.000122217
41.200000	0.000123461
41.150000	0.000124716
41.100000	0.000125984
41.050000	0.000127264
41.000000	0.000128556
40.950000	0.00012986
40.900000	0.000131176
40.850000	0.000132506
40.800000	0.000133847
40.750000	0.000135202
40.700000	0.000136569
40.650000	0.000137949
40.600000	0.000139342
40.550000	0.000140749
40.500000	0.000142168
40.450000	0.000143601
40.400000	0.000145048
40.350000	0.000146507
40.300000	0.000147981
40.250000	0.000149468
40.200000	0.000150969
40.150000	0.000152484
40.100000	0.000154014
40.050000	0.000155557
40.000000	0.000157114
39.950000	0.000158686
39.900000	0.000160273
39.850000	0.000161874
39.800000	0.00016349
39.750000	0.00016512
39.700000	0.000166766
39.650000	0.000168426
39.600000	0.000170102
39.550000	0.000171792
39.500000	0.000173499
39.450000	0.00017522
39.400000	0.000176957
39.350000	0.00017871
39.300000	0.000180479
39.250000	0.000182263
39.200000	0.000184064
39.150000	0.00018588
39.100000	0.000187713
39.050000	0.000189562
39.000000	0.000191427
38.950000	0.000193309
38.900000	0.000195207
38.850000	0.000197122
38.800000	0.000199054
38.750000	0.000201003
38.700000	0.000202968
38.650000	0.000204951
38.600000	0.000206951
38.550000	0.000208968
38.500000	0.000211003
38.450000	0.000213055
38.400000	0.000215125
38.350000	0.000217212
38.300000	0.000219317
38.250000	0.00022144
38.200000	0.000223581
38.150000	0.000225739
38.100000	0.000227916
38.050000	0.000230111
38.000000	0.000232324
37.950000	0.000234556
37.900000	0.000236806
37.850000	0.000239074
37.800000	0.000241361
37.750000	0.000243667
37.700000	0.000245991
37.650000	0.000248334
37.600000	0.000250695
37.550000	0.000253076
37.500000	0.000255475
37.450000	0.000257893
37.400000	0.000260331
37.350000	0.000262787
37.300000	0.000265262
37.250000	0.000267757
37.200000	0.00027027
37.150000	0.000272803
37.100000	0.000275355
37.050000	0.000277926
37.000000	0.000280516
36.950000	0.000283125
36.900000	0.000285754
36.850000	0.000288401
36.800000	0.000291068
36.750000	0.000293754
36.700000	0.000296459
36.650000	0.000299183
36.600000	0.000301927
36.550000	0.000304689
36.500000	0.00030747
36.450000	0.00031027
36.400000	0.000313088
36.350000	0.000315925
36.300000	0.000318781
36.250000	0.000321655
36.200000	0.000324548
36.150000	0.000327458
36.100000	0.000330387
36.050000	0.000333334
36.000000	0.000336298
35.950000	0.00033928
35.900000	0.000342279
35.850000	0.000345294
35.800000	0.000348327
35.750000	0.000351377
35.700000	0.000354442
35.650000	0.000357524
35.600000	0.000360621
35.550000	0.000363733
35.500000	0.00036686
35.450000	0.000370002
35.400000	0.000373158
35.350000	0.000376327
35.300000	0.000379509
35.250000	0.000382704
35.200000	0.000385911
35.150000	0.00038913
35.100000	0.000392359
35.050000	0.000395598
35.000000	0.000398846
34.950000	0.000402103
34.900000	0.000405367
34.850000	0.000408639
34.800000	0.000411916
34.750000	0.000415198
34.700000	0.000418483
34.650000	0.000421771
34.600000	0.000425059
34.550000	0.000428348
34.500000	0.000431635
34.450000	0.000434918
34.400000	0.000438196
34.350000	0.000441467
34.300000	0.000444728
34.250000	0.000447978
34.200000	0.000451214
34.150000	0.000454433
34.100000	0.000457632
34.050000	0.000460807
34.000000	0.000463956
33.950000	0.000467073
33.900000	0.000470155
33.850000	0.000473194
33.800000	0.000476186
33.750000	0.000479123
33.700000	0.000481997
33.650000	0.000484796
33.600000	0.000487508
33.550000	0.000490118
33.500000	0.000492603
33.450000	0.000494934
33.400000	0.000497063
33.350000	0.000498907
&
```
