## Supplementary material for "RNA covariation at helix-level resolution for the identification of evolutionarily conserved RNA structure": NEAT1_687-899_cmalign_reformat.nhmmer.sto.withss.helixcov

```
# RMs = 11 L = 279

# RM 58-62 67-75, nbp = 5 nbp_cov = 0
# pvals: 0.211281,0.64133,0.169577,0.581816,0.508185
# aggregated LANCASTER        E-value: 3.93253 P-value: 0.357503

# RM 82-91 98-107, nbp = 8 nbp_cov = 0
# pvals: 0.0793272,0.573815,0.951074,0.280359,0.130736,0.785889,0.909051,0.849604
# aggregated LANCASTER        E-value: 8.3707 P-value: 0.760973

# RM 76-79 110-116, nbp = 4 nbp_cov = 0
# pvals: 0.425117,0.803641,0.668164,0.141033
# aggregated LANCASTER        E-value: 6.25278 P-value: 0.568434

# RM 139-148 162-170, nbp = 7 nbp_cov = 0
# pvals: 0.370695,0.807948,0.557802,0.308225,0.29393,0.132011,0.865486
# aggregated LANCASTER        E-value: 5.55428 P-value: 0.504935

# RM 122-138 179-194, nbp = 12 nbp_cov = 0
# pvals: 0.524834,0.211281,0.661544,0.823957,0.482948,0.379139,0.356708,0.345879,0.0818762,0.370695,0.44114,0.204808
# aggregated LANCASTER        E-value: 2.71029 P-value: 0.24639

# RM 195-205 215-217, nbp = 3 nbp_cov = 0
# pvals: 0.328087,0.370695,0.735132
# aggregated LANCASTER        E-value: 5.46995 P-value: 0.497268

# RM 54-56 240-242, nbp = 3 nbp_cov = 0
# pvals: 0.109505,0.167949,0.433083
# aggregated LANCASTER        E-value: 1.07201 P-value: 0.0974554

# RM 46-52 245-251, nbp = 7 nbp_cov = 0
# pvals: 0.751289,0.0670321,0.674694,0.409206,0.933132,0.0698246,0.766831
# aggregated LANCASTER        E-value: 5.53725 P-value: 0.503386

# RM 33-43 253-258, nbp = 6 nbp_cov = 0
# pvals: 0.232042,0.687517,0.394003,0.668164,0.0306914,1
# aggregated LANCASTER        E-value: 7.8353 P-value: 0.7123

# RM 10-14 268-271, nbp = 4 nbp_cov = 0
# pvals: 0.12696,0.351072,0.508185,0.379139
# aggregated LANCASTER        E-value: 2.37969 P-value: 0.216336

# RM 2-7 274-279, nbp = 6 nbp_cov = 0
# pvals: 0.457777,0.29393,0.491126,0.924438,0.433083,0.253156
# aggregated LANCASTER        E-value: 8.80822 P-value: 0.800747
```
