## Supplementary material for "RNA covariation at helix-level resolution for the identification of evolutionarily conserved RNA structure": NEAT1_687-899_cmalign_reformat.nhmmer.sto.withss.power

```
# Power analysis of given structure
#
# Powertype = SINGLE SUBSTITUTIONS
# covary left_pos right_pos substitutions power
#----------------------------------------------------------------
2		279		0		0.00
3		278		1		0.00
4		277		1		0.00
5		276		9		0.28
6		275		3		0.02
7		274		1		0.00
10		271		10		0.32
11		270		10		0.32
12		269		6		0.16
14		268		6		0.16
33		258		8		0.24
34		257		7		0.20
36		256		5		0.11
37		255		7		0.20
41		254		12		0.39
43		253		15		0.47
46		251		5		0.11
47		250		4		0.07
48		249		4		0.07
49		248		5		0.11
50		247		10		0.32
51		246		11		0.35
52		245		10		0.32
54		242		9		0.28
55		241		9		0.28
56		240		5		0.11
58		75		11		0.35
59		74		15		0.47
60		73		13		0.42
61		68		11		0.35
62		67		9		0.28
76		116		17		0.52
77		114		9		0.28
78		111		6		0.16
79		110		4		0.07
82		107		4		0.07
83		106		2		0.00
84		105		13		0.42
86		103		17		0.52
87		102		11		0.35
89		100		11		0.35
90		99		8		0.24
91		98		15		0.47
122		194		4		0.07
123		191		10		0.32
124		190		5		0.11
125		189		9		0.28
127		187		3		0.02
129		186		13		0.42
130		185		8		0.24
132		184		4		0.07
133		183		9		0.28
134		182		6		0.16
137		180		4		0.07
138		179		10		0.32
139		170		3		0.02
140		168		13		0.42
141		167		15		0.47
142		166		13		0.42
144		165		13		0.42
146		164		14		0.45
148		162		13		0.42
195		217		9		0.28
199		216		1		0.00
205		215		3		0.02
#
# BPAIRS 65
# avg substitutions per BP 8.2
# BPAIRS expected to covary 15.5 +/- 3.2
# BPAIRS observed to covary 0
#
```
