## Supplementary material for "RNA covariation at helix-level resolution for the identification of evolutionarily conserved RNA structure": NEAT1_687-899_cmalign_reformat.nhmmer.sto.withss.rscape

```
# R-scape :: RNA Structural Covariation Above Phylogenetic Expectation
# R-scape 2.0.0.p elenarivas@fas.harvard.edu (January 2023)
# Copyright (C) 2016-2019 Howard Hughes Medical Institute.
# Freely distributed under the GNU General Public License (GPLv3).
#-------------------------------------------------------------------------------------------------------
# MSA NEAT1_687-899_cmalign_reformat.nhmmer.sto.withss nseq 55 (55) alen 213 (280) avgid 74.34 (73.31) nbpairs 65 (65)
# Two-set statistical test (one test for annotated basepairs, another for all other pairs)
#
#
# Method Target_E-val [cov_min,cov_max] [FP | TP True Found | Sen PPV F] 
# GTp    0.05         [-9.95,37.47]     [0 | 0 65 0 | 0.00 0.00 0.00] 
#
#       left_pos       right_pos        score          E-value           pvalue       substitutions      power
#--------------------------------------------------------------------------------------------------------------
no significant pairs

# The given structure
# SS_cons :((((((--(((-(------------------((-((---(-(--(((((((-(((,<<<
#
# SS_cons <<____>>---->>><<<<--<<<-<<-<<<______>>>->>->>>-->>-->->,,,,
#
# SS_cons ,<<<<-<-<<-<<<--<<<<<<-<-<-<_____________>->>>>>->-------->>
#
# SS_cons ->>>>>>->>>--><---<-----<_________>>>,,,,,,,,,,,,,,,,,,,,,,)
#
# SS_cons ))--)))))))-))))))---------))))--)))))):
#

# Power analysis of given structure 
#
# Powertype = SINGLE SUBSTITUTIONS
# covary  left_pos      right_pos    substitutions      power
#----------------------------------------------------------------
          2		279		0		0.00
          3		278		1		0.00
          4		277		1		0.00
          5		276		9		0.28
          6		275		3		0.02
          7		274		1		0.00
          10		271		10		0.32
          11		270		10		0.32
          12		269		6		0.16
          14		268		6		0.16
          33		258		8		0.24
          34		257		7		0.20
          36		256		5		0.11
          37		255		7		0.20
          41		254		12		0.39
          43		253		15		0.47
          46		251		5		0.11
          47		250		4		0.07
          48		249		4		0.07
          49		248		5		0.11
          50		247		10		0.32
          51		246		11		0.35
          52		245		10		0.32
          54		242		9		0.28
          55		241		9		0.28
          56		240		5		0.11
          58		75		11		0.35
          59		74		15		0.47
          60		73		13		0.42
          61		68		11		0.35
          62		67		9		0.28
          76		116		17		0.52
          77		114		9		0.28
          78		111		6		0.16
          79		110		4		0.07
          82		107		4		0.07
          83		106		2		0.00
          84		105		13		0.42
          86		103		17		0.52
          87		102		11		0.35
          89		100		11		0.35
          90		99		8		0.24
          91		98		15		0.47
          122		194		4		0.07
          123		191		10		0.32
          124		190		5		0.11
          125		189		9		0.28
          127		187		3		0.02
          129		186		13		0.42
          130		185		8		0.24
          132		184		4		0.07
          133		183		9		0.28
          134		182		6		0.16
          137		180		4		0.07
          138		179		10		0.32
          139		170		3		0.02
          140		168		13		0.42
          141		167		15		0.47
          142		166		13		0.42
          144		165		13		0.42
          146		164		14		0.45
          148		162		13		0.42
          195		217		9		0.28
          199		216		1		0.00
          205		215		3		0.02
#
# BPAIRS 65
# avg substitutions per BP  8.2
# BPAIRS expected to covary 15.5 +/- 3.2
# BPAIRS observed to covary 0
#
# RMs = 11 L = 279

# RM 58-62 67-75, nbp = 5 nbp_cov = 0
# aggregated LANCASTER        E-value: 3.93253
NESTED  :::::::::::::::::::::::::::::::::::::::::<<<<<___>>>>>:::::::::::::::::::::::::::::::::::::::::::::::::::::::::::::::::::::::::::::::::::::::::::::::::::::::::::::::::::::::::::::::::::::::::::::::::::::::::::::::
        :::::::::::::::::::::::::::::::::::::::::::::::::::::::::::::::::::::::::::::::::::::::::::::::::::::::::::::::::::::::::::::::::::::::::::::::::::::::::::::::::::::::::::::::::::::::::::::::::::::::::::::::::::::

# RM 82-91 98-107, nbp = 8 nbp_cov = 0
# aggregated LANCASTER        E-value: 8.3707
NESTED  ::::::::::::::::::::::::::::::::::::::::::::::::::::::::::::<<<-<<-<<<___>>>->>>>>:::::::::::::::::::::::::::::::::::::::::::::::::::::::::::::::::::::::::::::::::::::::::::::::::::::::::::::::::::::::::::::::::::
        :::::::::::::::::::::::::::::::::::::::::::::::::::::::::::::::::::::::::::::::::::::::::::::::::::::::::::::::::::::::::::::::::::::::::::::::::::::::::::::::::::::::::::::::::::::::::::::::::::::::::::::::::::::

# RM 76-79 110-116, nbp = 4 nbp_cov = 0
# aggregated LANCASTER        E-value: 6.25278
NESTED  ::::::::::::::::::::::::::::::::::::::::::::::::::::::<<<<__________________________>>>>:::::::::::::::::::::::::::::::::::::::::::::::::::::::::::::::::::::::::::::::::::::::::::::::::::::::::::::::::::::::::::::
        :::::::::::::::::::::::::::::::::::::::::::::::::::::::::::::::::::::::::::::::::::::::::::::::::::::::::::::::::::::::::::::::::::::::::::::::::::::::::::::::::::::::::::::::::::::::::::::::::::::::::::::::::::::

# RM 139-148 162-170, nbp = 7 nbp_cov = 0
# aggregated LANCASTER        E-value: 5.55428
NESTED  ::::::::::::::::::::::::::::::::::::::::::::::::::::::::::::::::::::::::::::::::::::::::::::::::::::::::<<<<<<<____________>>>>>>>:::::::::::::::::::::::::::::::::::::::::::::::::::::::::::::::::::::::::::::::::::
        :::::::::::::::::::::::::::::::::::::::::::::::::::::::::::::::::::::::::::::::::::::::::::::::::::::::::::::::::::::::::::::::::::::::::::::::::::::::::::::::::::::::::::::::::::::::::::::::::::::::::::::::::::::

# RM 122-138 179-194, nbp = 12 nbp_cov = 0
# aggregated LANCASTER        E-value: 2.71029
NESTED  :::::::::::::::::::::::::::::::::::::::::::::::::::::::::::::::::::::::::::::::::::::::::::<<<<<<<<<<-<<__________________________________>>->>>>>>->>>>:::::::::::::::::::::::::::::::::::::::::::::::::::::::::::::
        :::::::::::::::::::::::::::::::::::::::::::::::::::::::::::::::::::::::::::::::::::::::::::::::::::::::::::::::::::::::::::::::::::::::::::::::::::::::::::::::::::::::::::::::::::::::::::::::::::::::::::::::::::::

# RM 195-205 215-217, nbp = 3 nbp_cov = 0
# aggregated LANCASTER        E-value: 5.46995
NESTED  ::::::::::::::::::::::::::::::::::::::::::::::::::::::::::::::::::::::::::::::::::::::::::::::::::::::::::::::::::::::::::::::::::::::::::::::::::::::::<<<_____>>>::::::::::::::::::::::::::::::::::::::::::::::::::
        :::::::::::::::::::::::::::::::::::::::::::::::::::::::::::::::::::::::::::::::::::::::::::::::::::::::::::::::::::::::::::::::::::::::::::::::::::::::::::::::::::::::::::::::::::::::::::::::::::::::::::::::::::::

# RM 54-56 240-242, nbp = 3 nbp_cov = 0
# aggregated LANCASTER        E-value: 1.07201
NESTED  :::::::::::::::::::::::::::::::::::::<<<_____________________________________________________________________________________________________________________________________>>>:::::::::::::::::::::::::::::::::::::
        :::::::::::::::::::::::::::::::::::::::::::::::::::::::::::::::::::::::::::::::::::::::::::::::::::::::::::::::::::::::::::::::::::::::::::::::::::::::::::::::::::::::::::::::::::::::::::::::::::::::::::::::::::::

# RM 46-52 245-251, nbp = 7 nbp_cov = 0
# aggregated LANCASTER        E-value: 5.53725
NESTED  :::::::::::::::::::::::::::::<<<<<<<______________________________________________________________________________________________________________________________________________>>>>>>>::::::::::::::::::::::::::::
        :::::::::::::::::::::::::::::::::::::::::::::::::::::::::::::::::::::::::::::::::::::::::::::::::::::::::::::::::::::::::::::::::::::::::::::::::::::::::::::::::::::::::::::::::::::::::::::::::::::::::::::::::::::

# RM 33-43 253-258, nbp = 6 nbp_cov = 0
# aggregated LANCASTER        E-value: 7.8353
NESTED  :::::::::::::::::::::<<<<<<_______________________________________________________________________________________________________________________________________________________________>>>>>>:::::::::::::::::::::
        :::::::::::::::::::::::::::::::::::::::::::::::::::::::::::::::::::::::::::::::::::::::::::::::::::::::::::::::::::::::::::::::::::::::::::::::::::::::::::::::::::::::::::::::::::::::::::::::::::::::::::::::::::::

# RM 10-14 268-271, nbp = 4 nbp_cov = 0
# aggregated LANCASTER        E-value: 2.37969
NESTED  ::::::::<<<<_____________________________________________________________________________________________________________________________________________________________________________________________>>>>::::::::
        :::::::::::::::::::::::::::::::::::::::::::::::::::::::::::::::::::::::::::::::::::::::::::::::::::::::::::::::::::::::::::::::::::::::::::::::::::::::::::::::::::::::::::::::::::::::::::::::::::::::::::::::::::::

# RM 2-7 274-279, nbp = 6 nbp_cov = 0
# aggregated LANCASTER        E-value: 8.80822
NESTED  <<<<<<_________________________________________________________________________________________________________________________________________________________________________________________________________>>>>>>
        :::::::::::::::::::::::::::::::::::::::::::::::::::::::::::::::::::::::::::::::::::::::::::::::::::::::::::::::::::::::::::::::::::::::::::::::::::::::::::::::::::::::::::::::::::::::::::::::::::::::::::::::::::::
# Number of covarying pairs = 0
```
