## Supplementary material for "RNA covariation at helix-level resolution for the identification of evolutionarily conserved RNA structure": NEAT1_687-899_cmalign_reformat.nhmmer.sto.withss.surv

```
11.800000	0.0153846
8.100000	0.0307692
7.900000	0.0461538
7.250000	0.0615385
7.100000	0.0769231
5.650000	0.0923077
4.900000	0.107692
4.750000	0.123077
4.700000	0.138462
4.350000	0.153846
3.450000	0.169231
3.400000	0.184615
2.450000	0.2
2.300000	0.230769
1.850000	0.246154
1.450000	0.261538
1.000000	0.276923
0.800000	0.307692
0.600000	0.323077
0.350000	0.338462
0.150000	0.353846
0.100000	0.369231
0.050000	0.384615
-0.050000	0.430769
-0.100000	0.461538
-0.200000	0.476923
-0.300000	0.492308
-0.400000	0.507692
-0.450000	0.538462
-0.500000	0.553846
-0.600000	0.569231
-0.750000	0.584615
-0.800000	0.6
-0.900000	0.630769
-1.000000	0.646154
-1.200000	0.661538
-1.300000	0.676923
-1.350000	0.692308
-1.750000	0.707692
-1.900000	0.723077
-1.950000	0.753846
-2.000000	0.769231
-2.100000	0.784615
-2.500000	0.8
-2.650000	0.815385
-2.800000	0.830769
-3.000000	0.846154
-3.200000	0.861538
-3.250000	0.876923
-3.450000	0.892308
-3.800000	0.907692
-4.050000	0.923077
-4.900000	0.938462
-5.300000	0.953846
-5.550000	0.969231
-6.200000	0.984615
-9.950000	1
&
37.450000	4.44188e-05
37.250000	8.88376e-05
33.350000	0.000133256
32.850000	0.000177675
29.000000	0.000222094
28.050000	0.000266513
27.700000	0.000310931
27.350000	0.00035535
26.350000	0.000399769
25.400000	0.000444188
25.150000	0.000488607
24.950000	0.000533025
24.750000	0.000577444
24.650000	0.000621863
24.550000	0.000666282
24.250000	0.0007107
23.850000	0.000755119
23.300000	0.000799538
23.200000	0.000843957
22.850000	0.000888376
22.800000	0.000932794
22.650000	0.00102163
22.350000	0.00106605
22.150000	0.00111047
21.700000	0.00115489
21.650000	0.00124373
21.300000	0.00128814
21.250000	0.00137698
21.200000	0.0014214
21.100000	0.00146582
21.000000	0.00151024
20.900000	0.00155466
20.650000	0.00164349
20.500000	0.00168791
20.100000	0.00173233
20.000000	0.00177675
19.950000	0.00182117
19.900000	0.00191001
19.700000	0.00195443
19.650000	0.00204326
19.450000	0.0021321
19.400000	0.00217652
19.250000	0.00222094
19.150000	0.00226536
19.050000	0.0023542
18.900000	0.00239861
18.850000	0.00244303
18.650000	0.00248745
18.600000	0.00253187
18.550000	0.00262071
18.450000	0.00266513
18.400000	0.00275396
18.350000	0.00279838
18.300000	0.00288722
18.250000	0.00293164
18.200000	0.00302048
18.150000	0.0030649
18.100000	0.00319815
18.050000	0.00324257
18.000000	0.00328699
17.950000	0.00337583
17.900000	0.00342025
17.850000	0.00350908
17.800000	0.0035535
17.700000	0.00368676
17.650000	0.00373118
17.550000	0.00382002
17.500000	0.00386443
17.400000	0.00390885
17.300000	0.00395327
17.200000	0.00408653
17.150000	0.00413095
17.100000	0.00421978
17.050000	0.0042642
17.000000	0.00430862
16.950000	0.00439746
16.850000	0.0044863
16.800000	0.00453072
16.750000	0.00461955
16.700000	0.00470839
16.650000	0.00479723
16.600000	0.00484165
16.500000	0.00493048
16.350000	0.00501932
16.300000	0.00510816
16.250000	0.00515258
16.200000	0.005197
16.100000	0.00524142
16.050000	0.00533025
16.000000	0.00537467
15.950000	0.00546351
15.900000	0.00559677
15.850000	0.00564119
15.700000	0.00573002
15.650000	0.00577444
15.600000	0.00581886
15.550000	0.00586328
15.500000	0.00595212
15.450000	0.00604095
15.400000	0.00612979
15.350000	0.00617421
15.300000	0.00630747
15.250000	0.00648514
15.200000	0.00657398
15.150000	0.00666282
15.100000	0.00670724
15.050000	0.00675165
15.000000	0.00679607
14.950000	0.00688491
14.900000	0.00697375
14.850000	0.007107
14.750000	0.00728468
14.700000	0.0073291
14.650000	0.00737352
14.600000	0.00741794
14.550000	0.00746236
14.500000	0.00759561
14.450000	0.00768445
14.400000	0.00772887
14.350000	0.00777329
14.300000	0.00781771
14.250000	0.00790654
14.200000	0.00808422
14.100000	0.00821747
14.050000	0.00839515
14.000000	0.00848399
13.950000	0.00857282
13.900000	0.00866166
13.850000	0.0087505
13.800000	0.00883934
13.750000	0.00888376
13.700000	0.00915027
13.650000	0.00928353
13.600000	0.00937236
13.550000	0.00941678
13.500000	0.00959446
13.450000	0.00977213
13.400000	0.00986097
13.350000	0.0100386
13.300000	0.0100831
13.250000	0.0101275
13.200000	0.0103052
13.150000	0.010394
13.100000	0.0104828
13.050000	0.0106161
13.000000	0.0107938
12.950000	0.0110603
12.900000	0.0111047
12.750000	0.0112824
12.700000	0.0113712
12.650000	0.0115045
12.550000	0.0116821
12.500000	0.0118598
12.450000	0.0120375
12.400000	0.0121707
12.350000	0.0122152
12.300000	0.0124373
12.250000	0.0126149
12.200000	0.0127038
12.150000	0.0129259
12.100000	0.0129703
12.050000	0.013148
12.000000	0.0132368
11.950000	0.0134589
11.900000	0.0135921
11.850000	0.0139031
11.800000	0.0139475
11.750000	0.0141252
11.700000	0.0144361
11.650000	0.0146582
11.600000	0.0148803
11.550000	0.0152356
11.500000	0.0155022
11.450000	0.0157242
11.400000	0.0159019
11.350000	0.0159463
11.300000	0.0162573
11.250000	0.0165682
11.200000	0.0169236
11.150000	0.0172345
11.100000	0.017501
11.050000	0.0177231
11.000000	0.0179896
10.950000	0.0182117
10.900000	0.0184338
10.850000	0.018878
10.800000	0.0191445
10.750000	0.0192778
10.700000	0.0195443
10.650000	0.0199885
10.600000	0.0202994
10.550000	0.0206103
10.500000	0.0210101
10.450000	0.0214987
10.400000	0.021854
10.350000	0.0219429
10.300000	0.0223426
10.250000	0.0226536
10.200000	0.0230978
10.150000	0.0234087
10.100000	0.0241194
10.050000	0.0246524
10.000000	0.0250078
9.950000	0.0254964
9.900000	0.0259406
9.850000	0.0262515
9.800000	0.0264736
9.750000	0.0268289
9.700000	0.0271843
9.650000	0.0274952
9.600000	0.027895
9.550000	0.0282948
9.500000	0.0284724
9.450000	0.0287834
9.400000	0.0291387
9.350000	0.0294497
9.300000	0.0297606
9.250000	0.0299383
9.200000	0.0304269
9.150000	0.0309599
9.100000	0.0313152
9.050000	0.0318927
9.000000	0.032248
8.950000	0.0326922
8.900000	0.033092
8.850000	0.0334029
8.800000	0.033625
8.750000	0.0342025
8.700000	0.0342913
8.650000	0.0346022
8.600000	0.0352241
8.550000	0.0354462
8.500000	0.0358015
8.450000	0.036379
8.400000	0.0365122
8.350000	0.036912
8.300000	0.0375339
8.250000	0.037756
8.200000	0.0382002
8.150000	0.0386443
8.100000	0.0389553
8.050000	0.0395771
8.000000	0.040199
7.950000	0.0405543
7.900000	0.041265
7.850000	0.0416204
7.800000	0.0421534
7.750000	0.0424644
7.700000	0.0433527
7.650000	0.0437525
7.600000	0.0443744
7.550000	0.044863
7.500000	0.045396
7.450000	0.0457513
7.400000	0.0460179
7.350000	0.0466397
7.300000	0.0477058
7.250000	0.0483721
7.200000	0.0489051
7.150000	0.0496158
7.100000	0.05006
7.050000	0.0509483
7.000000	0.0517479
6.950000	0.0524142
6.900000	0.0531693
6.850000	0.0537023
6.800000	0.0545018
6.750000	0.0548128
6.700000	0.0555235
6.650000	0.0564119
6.600000	0.0570781
6.550000	0.0577
6.500000	0.0580109
6.450000	0.0587216
6.400000	0.0593435
6.350000	0.0604095
6.300000	0.0616533
6.250000	0.0621863
6.200000	0.0627193
6.150000	0.0636077
6.100000	0.0644072
6.050000	0.0652956
6.000000	0.0661396
5.950000	0.0668947
5.900000	0.0677831
5.850000	0.0685382
5.800000	0.06916
5.750000	0.0699152
5.700000	0.0707591
5.650000	0.0712921
5.600000	0.0722249
5.550000	0.072758
5.500000	0.0733798
5.450000	0.0744015
5.400000	0.0754231
5.350000	0.0760894
5.300000	0.0769777
5.250000	0.0778217
5.200000	0.0788433
5.150000	0.0796429
5.100000	0.0804868
5.050000	0.0812864
5.000000	0.0822636
4.950000	0.0831075
4.900000	0.0841736
4.850000	0.0852841
4.800000	0.0863501
4.750000	0.0874162
4.700000	0.0884378
4.650000	0.0894594
4.600000	0.0907031
4.550000	0.0917248
4.500000	0.0931906
4.450000	0.0941678
4.400000	0.0953671
4.350000	0.0962111
4.300000	0.0971439
4.250000	0.0985653
4.200000	0.0997646
4.150000	0.100831
4.100000	0.102474
4.050000	0.104118
4.000000	0.105184
3.950000	0.106294
3.900000	0.107449
3.850000	0.109048
3.800000	0.110958
3.750000	0.112824
3.700000	0.114556
3.650000	0.115667
3.600000	0.117221
3.550000	0.118953
3.500000	0.12073
3.450000	0.122463
3.400000	0.124461
3.350000	0.125883
3.300000	0.127393
3.250000	0.128903
3.200000	0.130414
3.150000	0.132101
3.100000	0.133523
3.050000	0.135211
3.000000	0.137032
2.950000	0.138898
2.900000	0.140186
2.850000	0.141563
2.800000	0.143295
2.750000	0.14485
2.700000	0.14676
2.650000	0.148536
2.600000	0.150402
2.550000	0.152845
2.500000	0.15511
2.450000	0.157109
2.400000	0.158975
2.350000	0.161107
2.300000	0.163239
2.250000	0.164794
2.200000	0.167015
2.150000	0.169946
2.100000	0.172345
2.050000	0.174566
2.000000	0.176787
1.950000	0.179274
1.900000	0.181806
1.850000	0.184116
1.800000	0.186426
1.750000	0.188824
1.700000	0.190734
1.650000	0.193755
1.600000	0.196153
1.550000	0.198552
1.500000	0.201039
1.450000	0.203927
1.400000	0.20748
1.350000	0.210767
1.300000	0.213965
1.250000	0.216275
1.200000	0.21974
1.150000	0.22356
1.100000	0.227158
1.050000	0.231333
1.000000	0.234576
0.950000	0.23844
0.900000	0.241594
0.850000	0.245414
0.800000	0.2499
0.750000	0.253276
0.700000	0.257496
0.650000	0.261005
0.600000	0.264692
0.550000	0.270155
0.500000	0.274419
0.450000	0.27935
0.400000	0.28468
0.350000	0.29001
0.300000	0.295962
0.250000	0.301248
0.200000	0.306179
0.150000	0.314618
0.100000	0.323724
0.050000	0.334029
0.000000	0.357349
-0.050000	0.400835
-0.100000	0.437214
-0.150000	0.456092
-0.200000	0.469773
-0.250000	0.4803
-0.300000	0.490783
-0.350000	0.501799
-0.400000	0.512859
-0.450000	0.522765
-0.500000	0.532581
-0.550000	0.543153
-0.600000	0.554746
-0.650000	0.565185
-0.700000	0.574601
-0.750000	0.58384
-0.800000	0.592413
-0.850000	0.601963
-0.900000	0.612357
-0.950000	0.621241
-1.000000	0.631591
-1.050000	0.640163
-1.100000	0.648958
-1.150000	0.657753
-1.200000	0.665349
-1.250000	0.673255
-1.300000	0.680851
-1.350000	0.689335
-1.400000	0.696886
-1.450000	0.703105
-1.500000	0.710567
-1.550000	0.717141
-1.600000	0.724559
-1.650000	0.731444
-1.700000	0.737574
-1.750000	0.74286
-1.800000	0.748723
-1.850000	0.754586
-1.900000	0.761604
-1.950000	0.767867
-2.000000	0.774219
-2.050000	0.77915
-2.100000	0.78448
-2.150000	0.789988
-2.200000	0.795363
-2.250000	0.800249
-2.300000	0.804646
-2.350000	0.809399
-2.400000	0.814196
-2.450000	0.818816
-2.500000	0.82348
-2.550000	0.828277
-2.600000	0.832674
-2.650000	0.836761
-2.700000	0.840537
-2.750000	0.844534
-2.800000	0.847866
-2.850000	0.850797
-2.900000	0.854706
-2.950000	0.858571
-3.000000	0.862169
-3.050000	0.865633
-3.100000	0.869053
-3.150000	0.872696
-3.200000	0.876827
-3.250000	0.88038
-3.300000	0.883623
-3.350000	0.885977
-3.400000	0.889175
-3.450000	0.892062
-3.500000	0.894816
-3.550000	0.897615
-3.600000	0.900235
-3.650000	0.902812
-3.700000	0.90521
-3.750000	0.907565
-3.800000	0.909874
-3.850000	0.912584
-3.900000	0.914805
-3.950000	0.916937
-4.000000	0.919025
-4.050000	0.921201
-4.100000	0.923289
-4.150000	0.925199
-4.200000	0.927464
-4.250000	0.929463
-4.300000	0.932039
-4.350000	0.933505
-4.400000	0.935193
-4.450000	0.937458
-4.500000	0.939235
-4.550000	0.940834
-4.600000	0.9427
-4.650000	0.944477
-4.700000	0.946431
-4.750000	0.94803
-4.800000	0.949585
-4.850000	0.951051
-4.900000	0.95265
-4.950000	0.954782
-5.000000	0.956203
-5.050000	0.957314
-5.100000	0.958513
-5.150000	0.959757
-5.200000	0.960601
-5.250000	0.962066
-5.300000	0.962955
-5.350000	0.964021
-5.400000	0.964909
-5.450000	0.965886
-5.500000	0.96713
-5.550000	0.967841
-5.600000	0.968507
-5.650000	0.969529
-5.700000	0.970684
-5.750000	0.971705
-5.800000	0.972727
-5.850000	0.97366
-5.900000	0.974282
-5.950000	0.974815
-6.000000	0.975436
-6.050000	0.976325
-6.100000	0.977213
-6.150000	0.978324
-6.200000	0.978857
-6.250000	0.980012
-6.300000	0.980767
-6.350000	0.981389
-6.400000	0.981877
-6.450000	0.98241
-6.500000	0.98321
-6.550000	0.983876
-6.600000	0.984142
-6.650000	0.984631
-6.700000	0.98512
-6.750000	0.985564
-6.800000	0.986141
-6.850000	0.986408
-6.900000	0.986852
-6.950000	0.987341
-7.000000	0.987563
-7.050000	0.987874
-7.100000	0.988185
-7.150000	0.988762
-7.200000	0.98894
-7.250000	0.989206
-7.300000	0.989562
-7.350000	0.990006
-7.400000	0.990494
-7.450000	0.990716
-7.500000	0.990983
-7.550000	0.991205
-7.600000	0.991294
-7.650000	0.991338
-7.700000	0.991827
-7.750000	0.992049
-7.800000	0.992316
-7.850000	0.992404
-7.900000	0.992715
-7.950000	0.993248
-8.000000	0.99347
-8.050000	0.993737
-8.100000	0.993915
-8.150000	0.994092
-8.200000	0.994403
-8.250000	0.994536
-8.300000	0.994759
-8.350000	0.994981
-8.400000	0.995425
-8.450000	0.995691
-8.500000	0.995825
-8.550000	0.996002
-8.600000	0.996269
-8.650000	0.996446
-8.700000	0.996491
-8.750000	0.996669
-8.800000	0.996757
-8.850000	0.997068
-8.900000	0.997157
-8.950000	0.99729
-9.000000	0.997379
-9.050000	0.997468
-9.100000	0.997513
-9.150000	0.99769
-9.200000	0.997779
-9.250000	0.997868
-9.300000	0.997957
-9.350000	0.998179
-9.400000	0.998312
-9.500000	0.998401
-9.550000	0.99849
-9.700000	0.998623
-9.750000	0.998667
-9.800000	0.998756
-9.950000	1
&
53.700000	2.21455e-06
50.050000	4.42909e-06
49.250000	6.64364e-06
47.650000	8.85818e-06
47.200000	1.10727e-05
46.950000	1.32873e-05
45.950000	1.55018e-05
45.650000	1.77164e-05
45.350000	1.99309e-05
45.250000	2.21455e-05
44.700000	2.436e-05
44.300000	2.65745e-05
44.050000	2.87891e-05
43.700000	3.10036e-05
43.500000	3.32182e-05
43.350000	3.54327e-05
43.300000	3.76473e-05
43.250000	4.20764e-05
43.200000	4.65054e-05
43.100000	4.872e-05
42.900000	5.09345e-05
42.750000	5.31491e-05
42.700000	5.75782e-05
42.350000	5.97927e-05
42.200000	6.42218e-05
42.000000	6.64364e-05
41.750000	6.86509e-05
41.700000	7.08654e-05
41.350000	7.308e-05
41.150000	7.52945e-05
41.100000	7.75091e-05
40.850000	7.97236e-05
40.350000	8.19382e-05
40.300000	8.41527e-05
40.200000	8.63673e-05
40.150000	8.85818e-05
39.850000	9.07964e-05
39.800000	9.30109e-05
39.750000	9.52254e-05
39.650000	9.744e-05
39.500000	9.96545e-05
39.400000	0.000101869
39.250000	0.000104084
39.150000	0.000106298
39.100000	0.000108513
39.000000	0.000110727
38.950000	0.000112942
38.850000	0.000115156
38.800000	0.000119585
38.750000	0.0001218
38.700000	0.000124015
38.500000	0.000126229
38.450000	0.000128444
38.300000	0.000130658
38.050000	0.000132873
37.950000	0.000135087
37.900000	0.000139516
37.800000	0.000141731
37.650000	0.000143945
37.400000	0.00014616
37.050000	0.000155018
37.000000	0.000157233
36.950000	0.000163876
36.600000	0.00017052
36.550000	0.000177164
36.450000	0.000183807
36.300000	0.000186022
36.100000	0.000188236
36.050000	0.000190451
36.000000	0.000192665
35.900000	0.00019488
35.800000	0.000197095
35.750000	0.000199309
35.700000	0.000201524
35.550000	0.000212596
35.500000	0.000217025
35.450000	0.000221455
35.350000	0.000228098
35.300000	0.000232527
35.150000	0.000236956
35.100000	0.000239171
35.050000	0.000245815
34.850000	0.000248029
34.650000	0.000252458
34.600000	0.000256887
34.550000	0.000261316
34.500000	0.00026796
34.450000	0.000270175
34.400000	0.000274604
34.350000	0.000276818
34.300000	0.000279033
34.250000	0.000283462
34.200000	0.000287891
34.150000	0.00029232
34.000000	0.000294535
33.950000	0.000301178
33.900000	0.000305607
33.800000	0.000307822
33.750000	0.000310036
33.700000	0.000312251
33.600000	0.000314465
33.550000	0.00031668
33.500000	0.000321109
33.450000	0.000329967
33.350000	0.000336611
33.250000	0.000349898
33.200000	0.000354327
33.150000	0.000360971
33.050000	0.000363185
33.000000	0.000367614
32.900000	0.000374258
32.850000	0.000376473
32.800000	0.000380902
32.750000	0.000387545
32.650000	0.000391974
32.600000	0.000396404
32.550000	0.000398618
32.500000	0.000405262
32.400000	0.000416334
32.350000	0.000418549
32.300000	0.000425193
32.200000	0.000429622
32.150000	0.000431836
32.100000	0.00043848
32.050000	0.000442909
32.000000	0.000449553
31.900000	0.000453982
31.850000	0.000467269
31.800000	0.000480556
31.750000	0.0004872
31.700000	0.000489414
31.650000	0.000493844
31.600000	0.000500487
31.550000	0.000509345
31.500000	0.000513774
31.450000	0.000520418
31.400000	0.000529276
31.350000	0.000531491
31.300000	0.000533705
31.250000	0.000542564
31.200000	0.000551422
31.150000	0.000555851
31.100000	0.00056028
31.050000	0.000571353
31.000000	0.000575782
30.950000	0.00058464
30.900000	0.000591284
30.850000	0.000595713
30.800000	0.000597927
30.750000	0.000602356
30.700000	0.000606785
30.650000	0.000615644
30.600000	0.000626716
30.550000	0.00063336
30.500000	0.000635574
30.450000	0.000640004
30.400000	0.000648862
30.350000	0.000659934
30.300000	0.000671007
30.250000	0.00068208
30.200000	0.000690938
30.150000	0.000704225
30.100000	0.00070644
30.050000	0.000710869
30.000000	0.000726371
29.950000	0.000741873
29.900000	0.000750731
29.850000	0.000757374
29.800000	0.000768447
29.750000	0.000772876
29.700000	0.000781734
29.650000	0.000786164
29.600000	0.000788378
29.550000	0.000799451
29.500000	0.000810524
29.450000	0.000823811
29.400000	0.000832669
29.350000	0.000841527
29.300000	0.000843742
29.250000	0.000859244
29.200000	0.000865887
29.150000	0.000879174
29.100000	0.000883604
29.050000	0.000888033
29.000000	0.000896891
28.950000	0.000907964
28.900000	0.000919036
28.850000	0.000927894
28.800000	0.000941182
28.750000	0.000952254
28.700000	0.000965542
28.650000	0.000972185
28.600000	0.000985473
28.550000	0.00099876
28.500000	0.00100762
28.450000	0.00102312
28.400000	0.00103198
28.350000	0.00105191
28.300000	0.00106077
28.250000	0.00106298
28.200000	0.00107184
28.150000	0.0010807
28.100000	0.00109399
28.050000	0.00110063
28.000000	0.00110727
27.950000	0.00111392
27.900000	0.00112499
27.850000	0.00113828
27.800000	0.00114935
27.750000	0.00116264
27.700000	0.00118257
27.650000	0.00119364
27.600000	0.00120028
27.550000	0.00120693
27.500000	0.00122243
27.450000	0.00124457
27.400000	0.00126229
27.350000	0.00127779
27.300000	0.00129108
27.250000	0.00130215
27.200000	0.00132208
27.150000	0.00133537
27.100000	0.00134866
27.050000	0.00135752
27.000000	0.00137523
26.950000	0.00138852
26.900000	0.00139516
26.850000	0.00140845
26.800000	0.00143281
26.750000	0.00145053
26.700000	0.00147267
26.650000	0.00148817
26.600000	0.00149482
26.550000	0.00151032
26.500000	0.00152139
26.450000	0.00154132
26.400000	0.00156347
26.350000	0.00157897
26.300000	0.00159226
26.250000	0.00160555
26.200000	0.00160997
26.150000	0.00163433
26.100000	0.00164319
26.050000	0.00165427
26.000000	0.00167641
25.950000	0.0016897
25.900000	0.00170963
25.850000	0.00173177
25.800000	0.00176721
25.750000	0.00178935
25.700000	0.00181371
25.650000	0.00182257
25.600000	0.0018425
25.550000	0.00187572
25.500000	0.00189565
25.450000	0.00192444
25.400000	0.0019488
25.350000	0.00197316
25.300000	0.00198202
25.250000	0.00199752
25.200000	0.00201302
25.150000	0.00203295
25.100000	0.00204845
25.050000	0.00206839
25.000000	0.00208389
24.950000	0.00209496
24.900000	0.00211932
24.850000	0.00213925
24.800000	0.0021614
24.750000	0.0021769
24.700000	0.00219904
24.650000	0.00222562
24.600000	0.00224776
24.550000	0.00228098
24.500000	0.00230534
24.450000	0.00233413
24.400000	0.00236071
24.350000	0.00238064
24.300000	0.00242714
24.250000	0.00244929
24.200000	0.00247586
24.150000	0.00250465
24.100000	0.00252901
24.050000	0.00256001
24.000000	0.00259323
23.950000	0.00261759
23.900000	0.00263974
23.850000	0.00268181
23.800000	0.00270839
23.750000	0.00273496
23.700000	0.00278147
23.650000	0.00282133
23.600000	0.00286341
23.550000	0.00288112
23.500000	0.0029077
23.450000	0.00292984
23.400000	0.00296306
23.350000	0.00299628
23.300000	0.003045
23.250000	0.00307822
23.200000	0.00310922
23.150000	0.00312915
23.100000	0.00318009
23.050000	0.00322216
23.000000	0.00324431
22.950000	0.00327531
22.900000	0.0033041
22.850000	0.00334175
22.800000	0.00336611
22.750000	0.0033949
22.700000	0.00343476
22.650000	0.00346576
22.600000	0.0035012
22.550000	0.00354992
22.500000	0.00359864
22.450000	0.00362964
22.400000	0.00367836
22.350000	0.00370272
22.300000	0.00373372
22.250000	0.00376251
22.200000	0.00378023
22.150000	0.0038223
22.100000	0.00385552
22.050000	0.00389317
22.000000	0.00392417
21.950000	0.00396182
21.900000	0.00401054
21.850000	0.00404597
21.800000	0.00408362
21.750000	0.00413013
21.700000	0.00417663
21.650000	0.004232
21.600000	0.00427186
21.550000	0.00430729
21.500000	0.0043538
21.450000	0.00439809
21.400000	0.00444016
21.350000	0.00448002
21.300000	0.00453539
21.250000	0.00459075
21.200000	0.00463726
21.150000	0.00467712
21.100000	0.00472362
21.050000	0.0047812
21.000000	0.00482549
20.950000	0.00486536
20.900000	0.0049185
20.850000	0.00496944
20.800000	0.00504252
20.750000	0.00508238
20.700000	0.00512003
20.650000	0.0051621
20.600000	0.00522633
20.550000	0.00529055
20.500000	0.00534148
20.450000	0.00541235
20.400000	0.0054655
20.350000	0.00552529
20.300000	0.00558065
20.250000	0.00562494
20.200000	0.00569138
20.150000	0.00576003
20.100000	0.00580654
20.050000	0.00584418
20.000000	0.00590398
19.950000	0.0059837
19.900000	0.00604128
19.850000	0.00610993
19.800000	0.00616308
19.750000	0.00620958
19.700000	0.00626938
19.650000	0.00633581
19.600000	0.00640668
19.550000	0.00646869
19.500000	0.00652848
19.450000	0.00659492
19.400000	0.006668
19.350000	0.00672114
19.300000	0.00678537
19.250000	0.00689166
19.200000	0.00697139
19.150000	0.00703782
19.100000	0.00709097
19.050000	0.00715077
19.000000	0.00721277
18.950000	0.00727921
18.900000	0.00736115
18.850000	0.00740987
18.800000	0.0074763
18.750000	0.00754717
18.700000	0.00761361
18.650000	0.00769776
18.600000	0.00775534
18.550000	0.00784613
18.500000	0.00790371
18.450000	0.00799229
18.400000	0.00807866
18.350000	0.0081606
18.300000	0.00824032
18.250000	0.00831562
18.200000	0.0083887
18.150000	0.00847285
18.100000	0.00857029
18.050000	0.00865887
18.000000	0.00874081
17.950000	0.00883161
17.900000	0.00896005
17.850000	0.00903977
17.800000	0.00912836
17.750000	0.00921472
17.700000	0.00928337
17.650000	0.00935867
17.600000	0.0094251
17.550000	0.00952254
17.500000	0.00960227
17.450000	0.00970635
17.400000	0.00980601
17.350000	0.00989237
17.300000	0.0100009
17.250000	0.010105
17.200000	0.0101913
17.150000	0.0103109
17.100000	0.0104482
17.050000	0.0105988
17.000000	0.0107095
16.950000	0.0107915
16.900000	0.0108956
16.850000	0.0110041
16.800000	0.0110838
16.750000	0.0111901
16.700000	0.0113008
16.650000	0.011416
16.600000	0.0115068
16.550000	0.0116219
16.500000	0.0117459
16.450000	0.0118522
16.400000	0.0119563
16.350000	0.0120781
16.300000	0.0121778
16.250000	0.0122885
16.200000	0.0124236
16.150000	0.0125454
16.100000	0.0127004
16.050000	0.0128111
16.000000	0.0129484
15.950000	0.0130636
15.900000	0.0132142
15.850000	0.0133161
15.800000	0.0134401
15.750000	0.0135707
15.700000	0.013708
15.650000	0.0138365
15.600000	0.0139472
15.550000	0.0141067
15.500000	0.0142462
15.450000	0.0144145
15.400000	0.0145429
15.350000	0.0146979
15.300000	0.014853
15.250000	0.0150213
15.200000	0.0151563
15.150000	0.0152892
15.100000	0.0154398
15.050000	0.0155993
15.000000	0.0157521
14.950000	0.0159314
14.900000	0.0160997
14.850000	0.0162548
14.800000	0.0163987
14.750000	0.016567
14.700000	0.016753
14.650000	0.0169014
14.600000	0.0170276
14.550000	0.0171849
14.500000	0.0173554
14.450000	0.0175348
14.400000	0.0177164
14.350000	0.0178736
14.300000	0.0180397
14.250000	0.0182168
14.200000	0.0184117
14.150000	0.0186022
14.100000	0.0188126
14.050000	0.0190008
14.000000	0.0192067
13.950000	0.0193928
13.900000	0.0196142
13.850000	0.0198157
13.800000	0.0200217
13.750000	0.0202099
13.700000	0.0204181
13.650000	0.0206241
13.600000	0.0208632
13.550000	0.0211068
13.500000	0.0213261
13.450000	0.0215852
13.400000	0.0218022
13.350000	0.0220325
13.300000	0.0222517
13.250000	0.0224732
13.200000	0.0226902
13.150000	0.0229604
13.100000	0.0231974
13.050000	0.0234498
13.000000	0.0237222
12.950000	0.0239614
12.900000	0.0242316
12.850000	0.0245217
12.800000	0.0247741
12.750000	0.0250199
12.700000	0.0252923
12.650000	0.0256024
12.600000	0.0258747
12.550000	0.0261316
12.500000	0.0263597
12.450000	0.0266432
12.400000	0.0269754
12.350000	0.0272455
12.300000	0.0274869
12.250000	0.027766
12.200000	0.0280627
12.150000	0.0283683
12.100000	0.0286983
12.050000	0.0290526
12.000000	0.0293759
11.950000	0.0296882
11.900000	0.0300159
11.850000	0.0303326
11.800000	0.0306914
11.750000	0.0309704
11.700000	0.0313181
11.650000	0.0316813
11.600000	0.0320046
11.550000	0.0323169
11.500000	0.0326668
11.450000	0.0330388
11.400000	0.0334418
11.350000	0.0338382
11.300000	0.0342081
11.250000	0.0345646
11.200000	0.0349034
11.150000	0.0352755
11.100000	0.0356785
11.050000	0.0360506
11.000000	0.0364581
10.950000	0.0368522
10.900000	0.0372885
10.850000	0.0377203
10.800000	0.0381433
10.750000	0.0385796
10.700000	0.0389361
10.650000	0.0393525
10.600000	0.0397799
10.550000	0.0401785
10.500000	0.0406125
10.450000	0.041102
10.400000	0.0415272
10.350000	0.0419368
10.300000	0.0423997
10.250000	0.0428448
10.200000	0.0432944
10.150000	0.0437727
10.100000	0.0442422
10.050000	0.0447316
10.000000	0.0451346
9.950000	0.0456063
9.900000	0.0460714
9.850000	0.0465985
9.800000	0.0470392
9.750000	0.0475751
9.700000	0.0480866
9.650000	0.0486071
9.600000	0.0491474
9.550000	0.0497453
9.500000	0.0502967
9.450000	0.0507751
9.400000	0.0512911
9.350000	0.051858
9.300000	0.0524736
9.250000	0.0529896
9.200000	0.0534901
9.150000	0.054057
9.100000	0.0546262
9.050000	0.0551754
9.000000	0.0558176
8.950000	0.056358
8.900000	0.0569182
8.850000	0.057514
8.800000	0.0580809
8.750000	0.0587364
8.700000	0.0593919
8.650000	0.0599832
8.600000	0.0606099
8.550000	0.0612078
8.500000	0.0618124
8.450000	0.062397
8.400000	0.063068
8.350000	0.0636992
8.300000	0.064368
8.250000	0.0650456
8.200000	0.0656635
8.150000	0.0663212
8.100000	0.0670321
8.050000	0.0677784
8.000000	0.0684737
7.950000	0.0691447
7.900000	0.0698246
7.850000	0.0705
7.800000	0.0712641
7.750000	0.0719639
7.700000	0.0727257
7.650000	0.0734786
7.600000	0.0741917
7.550000	0.0749026
7.500000	0.0756422
7.450000	0.0763398
7.400000	0.0770573
7.350000	0.0777815
7.300000	0.0785831
7.250000	0.0793272
7.200000	0.0802928
7.150000	0.0810479
7.100000	0.0818762
7.050000	0.0827509
7.000000	0.0835769
6.950000	0.0844561
6.900000	0.0852998
6.850000	0.0861237
6.800000	0.0870028
6.750000	0.0879108
6.700000	0.0887368
6.650000	0.089585
6.600000	0.0905461
6.550000	0.0915559
6.500000	0.092455
6.450000	0.0933962
6.400000	0.0942865
6.350000	0.0952277
6.300000	0.0961954
6.250000	0.0972075
6.200000	0.0981442
6.150000	0.0990965
6.100000	0.100042
6.050000	0.101138
6.000000	0.102144
5.950000	0.103169
5.900000	0.104141
5.850000	0.105175
5.800000	0.106309
5.750000	0.107388
5.700000	0.108417
5.650000	0.109505
5.600000	0.110621
5.550000	0.11173
5.500000	0.11282
5.450000	0.113934
5.400000	0.11503
5.350000	0.116255
5.300000	0.117406
5.250000	0.118545
5.200000	0.119643
5.150000	0.120837
5.100000	0.121948
5.050000	0.123115
5.000000	0.124298
4.950000	0.125571
4.900000	0.12696
4.850000	0.128138
4.800000	0.129409
4.750000	0.130736
4.700000	0.132011
4.650000	0.133274
4.600000	0.134549
4.550000	0.135827
4.500000	0.137047
4.450000	0.138394
4.400000	0.139698
4.350000	0.141033
4.300000	0.142371
4.250000	0.143746
4.200000	0.145079
4.150000	0.146623
4.100000	0.148029
4.050000	0.14938
4.000000	0.150879
3.950000	0.152292
3.900000	0.153738
3.850000	0.155248
3.800000	0.156788
3.750000	0.158289
3.700000	0.159864
3.650000	0.161458
3.600000	0.163017
3.550000	0.164682
3.500000	0.166255
3.450000	0.167949
3.400000	0.169577
3.350000	0.171293
3.300000	0.172943
3.250000	0.174626
3.200000	0.176293
3.150000	0.17799
3.100000	0.179752
3.050000	0.181478
3.000000	0.183329
2.950000	0.185209
2.900000	0.187087
2.850000	0.188872
2.800000	0.190772
2.750000	0.192703
2.700000	0.194736
2.650000	0.196665
2.600000	0.198623
2.550000	0.200658
2.500000	0.202638
2.450000	0.204808
2.400000	0.206932
2.350000	0.209117
2.300000	0.211281
2.250000	0.213409
2.200000	0.215608
2.150000	0.217902
2.100000	0.22019
2.050000	0.222498
2.000000	0.225009
1.950000	0.227467
1.900000	0.229746
1.850000	0.232042
1.800000	0.234618
1.750000	0.237111
1.700000	0.239727
1.650000	0.242304
1.600000	0.244938
1.550000	0.247677
1.500000	0.250332
1.450000	0.253156
1.400000	0.25603
1.350000	0.25896
1.300000	0.261859
1.250000	0.264733
1.200000	0.267723
1.150000	0.270744
1.100000	0.273913
1.050000	0.277082
1.000000	0.280359
0.950000	0.283792
0.900000	0.287067
0.850000	0.290393
0.800000	0.29393
0.750000	0.297522
0.700000	0.301019
0.650000	0.304586
0.600000	0.308225
0.550000	0.312034
0.500000	0.315721
0.450000	0.31967
0.400000	0.323855
0.350000	0.328087
0.300000	0.332264
0.250000	0.336536
0.200000	0.341093
0.150000	0.345879
0.100000	0.351072
0.050000	0.356708
0.000000	0.362833
-0.050000	0.370695
-0.100000	0.379139
-0.150000	0.386704
-0.200000	0.394003
-0.250000	0.40151
-0.300000	0.409206
-0.350000	0.416806
-0.400000	0.425117
-0.450000	0.433083
-0.500000	0.44114
-0.550000	0.449444
-0.600000	0.457777
-0.650000	0.466111
-0.700000	0.474621
-0.750000	0.482948
-0.800000	0.491126
-0.850000	0.499595
-0.900000	0.508185
-0.950000	0.516645
-1.000000	0.524834
-1.050000	0.533103
-1.100000	0.541381
-1.150000	0.54967
-1.200000	0.557802
-1.250000	0.565987
-1.300000	0.573815
-1.350000	0.581816
-1.400000	0.589567
-1.450000	0.597134
-1.500000	0.60469
-1.550000	0.612156
-1.600000	0.619661
-1.650000	0.627051
-1.700000	0.634195
-1.750000	0.64133
-1.800000	0.64816
-1.850000	0.654779
-1.900000	0.661544
-1.950000	0.668164
-2.000000	0.674694
-2.050000	0.680838
-2.100000	0.687517
-2.150000	0.693846
-2.200000	0.699967
-2.250000	0.706168
-2.300000	0.712071
-2.350000	0.718031
-2.400000	0.723946
-2.450000	0.729659
-2.500000	0.735132
-2.550000	0.740652
-2.600000	0.746094
-2.650000	0.751289
-2.700000	0.756595
-2.750000	0.761861
-2.800000	0.766831
-2.850000	0.771829
-2.900000	0.776559
-2.950000	0.781336
-3.000000	0.785889
-3.050000	0.790484
-3.100000	0.794955
-3.150000	0.799418
-3.200000	0.803641
-3.250000	0.807948
-3.300000	0.811912
-3.350000	0.815925
-3.400000	0.819891
-3.450000	0.823957
-3.500000	0.827717
-3.550000	0.831455
-3.600000	0.835138
-3.650000	0.838916
-3.700000	0.842559
-3.750000	0.84606
-3.800000	0.849604
-3.850000	0.852892
-3.900000	0.856143
-3.950000	0.859363
-4.000000	0.86241
-4.050000	0.865486
-4.100000	0.868525
-4.150000	0.871603
-4.200000	0.874528
-4.250000	0.877363
-4.300000	0.880047
-4.350000	0.882784
-4.400000	0.885442
-4.450000	0.888055
-4.500000	0.890672
-4.550000	0.893148
-4.600000	0.895655
-4.650000	0.898014
-4.700000	0.900299
-4.750000	0.902469
-4.800000	0.904684
-4.850000	0.906896
-4.900000	0.909051
-4.950000	0.911088
-5.000000	0.913079
-5.050000	0.914979
-5.100000	0.916986
-5.150000	0.918906
-5.200000	0.920841
-5.250000	0.92277
-5.300000	0.924438
-5.350000	0.926216
-5.400000	0.928076
-5.450000	0.929739
-5.500000	0.931471
-5.550000	0.933132
-5.600000	0.934662
-5.650000	0.936093
-5.700000	0.93768
-5.750000	0.939175
-5.800000	0.940648
-5.850000	0.942072
-5.900000	0.94348
-5.950000	0.944805
-6.000000	0.946051
-6.050000	0.947303
-6.100000	0.948561
-6.150000	0.949878
-6.200000	0.951074
-6.250000	0.952283
-6.300000	0.953393
-6.350000	0.954569
-6.400000	0.955578
-6.450000	0.956681
-6.500000	0.957738
-6.550000	0.958776
-6.600000	0.959773
-6.650000	0.960734
-6.700000	0.961695
-6.750000	0.962621
-6.800000	0.963507
-6.850000	0.964377
-6.900000	0.965291
-6.950000	0.966179
-7.000000	0.967034
-7.050000	0.967878
-7.100000	0.968651
-7.150000	0.969406
-7.200000	0.970252
-7.250000	0.970943
-7.300000	0.97166
-7.350000	0.972402
-7.400000	0.973111
-7.450000	0.97386
-7.500000	0.974517
-7.550000	0.97519
-7.600000	0.975811
-7.650000	0.976413
-7.700000	0.976971
-7.750000	0.977564
-7.800000	0.97814
-7.850000	0.978681
-7.900000	0.979259
-7.950000	0.979819
-8.000000	0.980346
-8.050000	0.980864
-8.100000	0.981342
-8.150000	0.981843
-8.200000	0.982339
-8.250000	0.982762
-8.300000	0.983254
-8.350000	0.983659
-8.400000	0.984108
-8.450000	0.984485
-8.500000	0.98485
-8.550000	0.985278
-8.600000	0.985665
-8.650000	0.986022
-8.700000	0.98642
-8.750000	0.98675
-8.800000	0.987047
-8.850000	0.987377
-8.900000	0.987698
-8.950000	0.988006
-9.000000	0.988325
-9.050000	0.988659
-9.100000	0.988936
-9.150000	0.989191
-9.200000	0.989488
-9.250000	0.989824
-9.300000	0.990136
-9.350000	0.990393
-9.400000	0.990717
-9.450000	0.990938
-9.500000	0.991177
-9.550000	0.991416
-9.600000	0.991676
-9.650000	0.99189
-9.700000	0.992076
-9.750000	0.992293
-9.800000	0.992486
-9.850000	0.99271
-9.900000	0.992889
-9.950000	1
&
117.850000	1.69359e-12
117.800000	1.71298e-12
117.750000	1.73259e-12
117.700000	1.75243e-12
117.650000	1.77249e-12
117.600000	1.79278e-12
117.550000	1.8133e-12
117.500000	1.83406e-12
117.450000	1.85506e-12
117.400000	1.87629e-12
117.350000	1.89777e-12
117.300000	1.9195e-12
117.250000	1.94147e-12
117.200000	1.9637e-12
117.150000	1.98618e-12
117.100000	2.00891e-12
117.050000	2.03191e-12
117.000000	2.05517e-12
116.950000	2.0787e-12
116.900000	2.10249e-12
116.850000	2.12656e-12
116.800000	2.15091e-12
116.750000	2.17553e-12
116.700000	2.20043e-12
116.650000	2.22562e-12
116.600000	2.2511e-12
116.550000	2.27687e-12
116.500000	2.30293e-12
116.450000	2.32929e-12
116.400000	2.35596e-12
116.350000	2.38293e-12
116.300000	2.41021e-12
116.250000	2.4378e-12
116.200000	2.4657e-12
116.150000	2.49393e-12
116.100000	2.52248e-12
116.050000	2.55135e-12
116.000000	2.58056e-12
115.950000	2.6101e-12
115.900000	2.63998e-12
115.850000	2.6702e-12
115.800000	2.70076e-12
115.750000	2.73168e-12
115.700000	2.76295e-12
115.650000	2.79458e-12
115.600000	2.82657e-12
115.550000	2.85892e-12
115.500000	2.89165e-12
115.450000	2.92475e-12
115.400000	2.95823e-12
115.350000	2.99209e-12
115.300000	3.02634e-12
115.250000	3.06099e-12
115.200000	3.09602e-12
115.150000	3.13146e-12
115.100000	3.16731e-12
115.050000	3.20357e-12
115.000000	3.24024e-12
114.950000	3.27733e-12
114.900000	3.31484e-12
114.850000	3.35279e-12
114.800000	3.39117e-12
114.750000	3.42998e-12
114.700000	3.46925e-12
114.650000	3.50896e-12
114.600000	3.54912e-12
114.550000	3.58975e-12
114.500000	3.63084e-12
114.450000	3.6724e-12
114.400000	3.71444e-12
114.350000	3.75696e-12
114.300000	3.79996e-12
114.250000	3.84346e-12
114.200000	3.88745e-12
114.150000	3.93195e-12
114.100000	3.97696e-12
114.050000	4.02248e-12
114.000000	4.06852e-12
113.950000	4.11509e-12
113.900000	4.1622e-12
113.850000	4.20984e-12
113.800000	4.25803e-12
113.750000	4.30676e-12
113.700000	4.35606e-12
113.650000	4.40592e-12
113.600000	4.45635e-12
113.550000	4.50736e-12
113.500000	4.55896e-12
113.450000	4.61114e-12
113.400000	4.66392e-12
113.350000	4.7173e-12
113.300000	4.7713e-12
113.250000	4.82591e-12
113.200000	4.88115e-12
113.150000	4.93702e-12
113.100000	4.99353e-12
113.050000	5.05069e-12
113.000000	5.1085e-12
112.950000	5.16697e-12
112.900000	5.22611e-12
112.850000	5.28593e-12
112.800000	5.34643e-12
112.750000	5.40763e-12
112.700000	5.46953e-12
112.650000	5.53213e-12
112.600000	5.59545e-12
112.550000	5.6595e-12
112.500000	5.72427e-12
112.450000	5.78979e-12
112.400000	5.85606e-12
112.350000	5.92309e-12
112.300000	5.99089e-12
112.250000	6.05946e-12
112.200000	6.12881e-12
112.150000	6.19896e-12
112.100000	6.26991e-12
112.050000	6.34168e-12
112.000000	6.41426e-12
111.950000	6.48768e-12
111.900000	6.56194e-12
111.850000	6.63704e-12
111.800000	6.71301e-12
111.750000	6.78984e-12
111.700000	6.86756e-12
111.650000	6.94616e-12
111.600000	7.02566e-12
111.550000	7.10607e-12
111.500000	7.18741e-12
111.450000	7.26967e-12
111.400000	7.35288e-12
111.350000	7.43703e-12
111.300000	7.52215e-12
111.250000	7.60825e-12
111.200000	7.69533e-12
111.150000	7.7834e-12
111.100000	7.87249e-12
111.050000	7.96259e-12
111.000000	8.05373e-12
110.950000	8.1459e-12
110.900000	8.23914e-12
110.850000	8.33344e-12
110.800000	8.42882e-12
110.750000	8.52529e-12
110.700000	8.62286e-12
110.650000	8.72155e-12
110.600000	8.82137e-12
110.550000	8.92233e-12
110.500000	9.02445e-12
110.450000	9.12774e-12
110.400000	9.2322e-12
110.350000	9.33787e-12
110.300000	9.44474e-12
110.250000	9.55284e-12
110.200000	9.66217e-12
110.150000	9.77275e-12
110.100000	9.8846e-12
110.050000	9.99773e-12
110.000000	1.01122e-11
109.950000	1.02279e-11
109.900000	1.03449e-11
109.850000	1.04633e-11
109.800000	1.05831e-11
109.750000	1.07042e-11
109.700000	1.08267e-11
109.650000	1.09506e-11
109.600000	1.1076e-11
109.550000	1.12027e-11
109.500000	1.13309e-11
109.450000	1.14606e-11
109.400000	1.15918e-11
109.350000	1.17244e-11
109.300000	1.18586e-11
109.250000	1.19943e-11
109.200000	1.21316e-11
109.150000	1.22705e-11
109.100000	1.24109e-11
109.050000	1.25529e-11
109.000000	1.26966e-11
108.950000	1.28419e-11
108.900000	1.29889e-11
108.850000	1.31375e-11
108.800000	1.32879e-11
108.750000	1.34399e-11
108.700000	1.35937e-11
108.650000	1.37493e-11
108.600000	1.39067e-11
108.550000	1.40658e-11
108.500000	1.42268e-11
108.450000	1.43896e-11
108.400000	1.45543e-11
108.350000	1.47209e-11
108.300000	1.48893e-11
108.250000	1.50597e-11
108.200000	1.52321e-11
108.150000	1.54064e-11
108.100000	1.55827e-11
108.050000	1.5761e-11
108.000000	1.59414e-11
107.950000	1.61238e-11
107.900000	1.63084e-11
107.850000	1.6495e-11
107.800000	1.66838e-11
107.750000	1.68747e-11
107.700000	1.70678e-11
107.650000	1.72631e-11
107.600000	1.74607e-11
107.550000	1.76605e-11
107.500000	1.78626e-11
107.450000	1.8067e-11
107.400000	1.82738e-11
107.350000	1.84829e-11
107.300000	1.86944e-11
107.250000	1.89084e-11
107.200000	1.91247e-11
107.150000	1.93436e-11
107.100000	1.9565e-11
107.050000	1.97889e-11
107.000000	2.00153e-11
106.950000	2.02444e-11
106.900000	2.0476e-11
106.850000	2.07104e-11
106.800000	2.09474e-11
106.750000	2.11871e-11
106.700000	2.14295e-11
106.650000	2.16748e-11
106.600000	2.19228e-11
106.550000	2.21737e-11
106.500000	2.24274e-11
106.450000	2.26841e-11
106.400000	2.29436e-11
106.350000	2.32062e-11
106.300000	2.34718e-11
106.250000	2.37404e-11
106.200000	2.4012e-11
106.150000	2.42868e-11
106.100000	2.45647e-11
106.050000	2.48458e-11
106.000000	2.51301e-11
105.950000	2.54177e-11
105.900000	2.57086e-11
105.850000	2.60028e-11
105.800000	2.63003e-11
105.750000	2.66013e-11
105.700000	2.69057e-11
105.650000	2.72136e-11
105.600000	2.7525e-11
105.550000	2.78399e-11
105.500000	2.81585e-11
105.450000	2.84807e-11
105.400000	2.88066e-11
105.350000	2.91363e-11
105.300000	2.94697e-11
105.250000	2.98069e-11
105.200000	3.0148e-11
105.150000	3.04929e-11
105.100000	3.08419e-11
105.050000	3.11948e-11
105.000000	3.15517e-11
104.950000	3.19128e-11
104.900000	3.2278e-11
104.850000	3.26473e-11
104.800000	3.30209e-11
104.750000	3.33987e-11
104.700000	3.37809e-11
104.650000	3.41674e-11
104.600000	3.45584e-11
104.550000	3.49538e-11
104.500000	3.53538e-11
104.450000	3.57583e-11
104.400000	3.61675e-11
104.350000	3.65813e-11
104.300000	3.69999e-11
104.250000	3.74233e-11
104.200000	3.78515e-11
104.150000	3.82846e-11
104.100000	3.87227e-11
104.050000	3.91658e-11
104.000000	3.96139e-11
103.950000	4.00672e-11
103.900000	4.05257e-11
103.850000	4.09894e-11
103.800000	4.14584e-11
103.750000	4.19327e-11
103.700000	4.24125e-11
103.650000	4.28978e-11
103.600000	4.33887e-11
103.550000	4.38851e-11
103.500000	4.43873e-11
103.450000	4.48952e-11
103.400000	4.54089e-11
103.350000	4.59284e-11
103.300000	4.64539e-11
103.250000	4.69855e-11
103.200000	4.75231e-11
103.150000	4.80668e-11
103.100000	4.86168e-11
103.050000	4.91731e-11
103.000000	4.97357e-11
102.950000	5.03048e-11
102.900000	5.08803e-11
102.850000	5.14625e-11
102.800000	5.20513e-11
102.750000	5.26469e-11
102.700000	5.32493e-11
102.650000	5.38585e-11
102.600000	5.44747e-11
102.550000	5.5098e-11
102.500000	5.57284e-11
102.450000	5.63661e-11
102.400000	5.7011e-11
102.350000	5.76633e-11
102.300000	5.8323e-11
102.250000	5.89903e-11
102.200000	5.96653e-11
102.150000	6.03479e-11
102.100000	6.10384e-11
102.050000	6.17368e-11
102.000000	6.24431e-11
101.950000	6.31575e-11
101.900000	6.38801e-11
101.850000	6.4611e-11
101.800000	6.53502e-11
101.750000	6.60979e-11
101.700000	6.68542e-11
101.650000	6.76191e-11
101.600000	6.83927e-11
101.550000	6.91752e-11
101.500000	6.99666e-11
101.450000	7.07671e-11
101.400000	7.15768e-11
101.350000	7.23957e-11
101.300000	7.3224e-11
101.250000	7.40617e-11
101.200000	7.49091e-11
101.150000	7.57661e-11
101.100000	7.66329e-11
101.050000	7.75097e-11
101.000000	7.83965e-11
100.950000	7.92934e-11
100.900000	8.02006e-11
100.850000	8.11181e-11
100.800000	8.20462e-11
100.750000	8.29848e-11
100.700000	8.39343e-11
100.650000	8.48945e-11
100.600000	8.58658e-11
100.550000	8.68481e-11
100.500000	8.78417e-11
100.450000	8.88467e-11
100.400000	8.98631e-11
100.350000	9.08912e-11
100.300000	9.19311e-11
100.250000	9.29828e-11
100.200000	9.40466e-11
100.150000	9.51225e-11
100.100000	9.62107e-11
100.050000	9.73114e-11
100.000000	9.84247e-11
99.950000	9.95507e-11
99.900000	1.0069e-10
99.850000	1.01842e-10
99.800000	1.03007e-10
99.750000	1.04185e-10
99.700000	1.05377e-10
99.650000	1.06582e-10
99.600000	1.07802e-10
99.550000	1.09035e-10
99.500000	1.10282e-10
99.450000	1.11544e-10
99.400000	1.1282e-10
99.350000	1.14111e-10
99.300000	1.15416e-10
99.250000	1.16737e-10
99.200000	1.18072e-10
99.150000	1.19423e-10
99.100000	1.20789e-10
99.050000	1.22171e-10
99.000000	1.23568e-10
98.950000	1.24982e-10
98.900000	1.26412e-10
98.850000	1.27858e-10
98.800000	1.2932e-10
98.750000	1.308e-10
98.700000	1.32296e-10
98.650000	1.3381e-10
98.600000	1.3534e-10
98.550000	1.36889e-10
98.500000	1.38454e-10
98.450000	1.40038e-10
98.400000	1.4164e-10
98.350000	1.43261e-10
98.300000	1.44899e-10
98.250000	1.46557e-10
98.200000	1.48233e-10
98.150000	1.49929e-10
98.100000	1.51644e-10
98.050000	1.53379e-10
98.000000	1.55134e-10
97.950000	1.56908e-10
97.900000	1.58703e-10
97.850000	1.60518e-10
97.800000	1.62355e-10
97.750000	1.64212e-10
97.700000	1.6609e-10
97.650000	1.6799e-10
97.600000	1.69912e-10
97.550000	1.71855e-10
97.500000	1.73821e-10
97.450000	1.7581e-10
97.400000	1.77821e-10
97.350000	1.79855e-10
97.300000	1.81912e-10
97.250000	1.83993e-10
97.200000	1.86098e-10
97.150000	1.88226e-10
97.100000	1.90379e-10
97.050000	1.92557e-10
97.000000	1.9476e-10
96.950000	1.96988e-10
96.900000	1.99241e-10
96.850000	2.0152e-10
96.800000	2.03825e-10
96.750000	2.06156e-10
96.700000	2.08515e-10
96.650000	2.109e-10
96.600000	2.13312e-10
96.550000	2.15752e-10
96.500000	2.1822e-10
96.450000	2.20716e-10
96.400000	2.23241e-10
96.350000	2.25794e-10
96.300000	2.28377e-10
96.250000	2.30989e-10
96.200000	2.33631e-10
96.150000	2.36303e-10
96.100000	2.39006e-10
96.050000	2.4174e-10
96.000000	2.44505e-10
95.950000	2.47302e-10
95.900000	2.50131e-10
95.850000	2.52992e-10
95.800000	2.55885e-10
95.750000	2.58812e-10
95.700000	2.61772e-10
95.650000	2.64766e-10
95.600000	2.67795e-10
95.550000	2.70858e-10
95.500000	2.73956e-10
95.450000	2.77089e-10
95.400000	2.80259e-10
95.350000	2.83464e-10
95.300000	2.86706e-10
95.250000	2.89986e-10
95.200000	2.93302e-10
95.150000	2.96657e-10
95.100000	3.0005e-10
95.050000	3.03482e-10
95.000000	3.06953e-10
94.950000	3.10464e-10
94.900000	3.14015e-10
94.850000	3.17606e-10
94.800000	3.21239e-10
94.750000	3.24913e-10
94.700000	3.28629e-10
94.650000	3.32388e-10
94.600000	3.36189e-10
94.550000	3.40034e-10
94.500000	3.43923e-10
94.450000	3.47857e-10
94.400000	3.51835e-10
94.350000	3.55859e-10
94.300000	3.59929e-10
94.250000	3.64046e-10
94.200000	3.68209e-10
94.150000	3.72421e-10
94.100000	3.7668e-10
94.050000	3.80988e-10
94.000000	3.85345e-10
93.950000	3.89753e-10
93.900000	3.9421e-10
93.850000	3.98719e-10
93.800000	4.03279e-10
93.750000	4.07891e-10
93.700000	4.12556e-10
93.650000	4.17274e-10
93.600000	4.22046e-10
93.550000	4.26873e-10
93.500000	4.31755e-10
93.450000	4.36693e-10
93.400000	4.41687e-10
93.350000	4.46739e-10
93.300000	4.51848e-10
93.250000	4.57015e-10
93.200000	4.62242e-10
93.150000	4.67528e-10
93.100000	4.72875e-10
93.050000	4.78283e-10
93.000000	4.83753e-10
92.950000	4.89285e-10
92.900000	4.94881e-10
92.850000	5.0054e-10
92.800000	5.06264e-10
92.750000	5.12054e-10
92.700000	5.1791e-10
92.650000	5.23833e-10
92.600000	5.29823e-10
92.550000	5.35882e-10
92.500000	5.42011e-10
92.450000	5.48209e-10
92.400000	5.54478e-10
92.350000	5.60819e-10
92.300000	5.67233e-10
92.250000	5.73719e-10
92.200000	5.8028e-10
92.150000	5.86916e-10
92.100000	5.93628e-10
92.050000	6.00417e-10
92.000000	6.07283e-10
91.950000	6.14227e-10
91.900000	6.21251e-10
91.850000	6.28356e-10
91.800000	6.35541e-10
91.750000	6.42809e-10
91.700000	6.5016e-10
91.650000	6.57595e-10
91.600000	6.65114e-10
91.550000	6.7272e-10
91.500000	6.80413e-10
91.450000	6.88194e-10
91.400000	6.96063e-10
91.350000	7.04023e-10
91.300000	7.12074e-10
91.250000	7.20216e-10
91.200000	7.28452e-10
91.150000	7.36782e-10
91.100000	7.45207e-10
91.050000	7.53728e-10
91.000000	7.62347e-10
90.950000	7.71065e-10
90.900000	7.79882e-10
90.850000	7.88799e-10
90.800000	7.97819e-10
90.750000	8.06942e-10
90.700000	8.16169e-10
90.650000	8.25502e-10
90.600000	8.34941e-10
90.550000	8.44489e-10
90.500000	8.54145e-10
90.450000	8.63912e-10
90.400000	8.7379e-10
90.350000	8.83781e-10
90.300000	8.93887e-10
90.250000	9.04108e-10
90.200000	9.14446e-10
90.150000	9.24902e-10
90.100000	9.35478e-10
90.050000	9.46174e-10
90.000000	9.56993e-10
89.950000	9.67936e-10
89.900000	9.79003e-10
89.850000	9.90197e-10
89.800000	1.00152e-09
89.750000	1.01297e-09
89.700000	1.02455e-09
89.650000	1.03627e-09
89.600000	1.04812e-09
89.550000	1.0601e-09
89.500000	1.07222e-09
89.450000	1.08448e-09
89.400000	1.09688e-09
89.350000	1.10942e-09
89.300000	1.12211e-09
89.250000	1.13494e-09
89.200000	1.14791e-09
89.150000	1.16104e-09
89.100000	1.17431e-09
89.050000	1.18774e-09
89.000000	1.20132e-09
88.950000	1.21506e-09
88.900000	1.22895e-09
88.850000	1.243e-09
88.800000	1.25721e-09
88.750000	1.27158e-09
88.700000	1.28612e-09
88.650000	1.30083e-09
88.600000	1.3157e-09
88.550000	1.33074e-09
88.500000	1.34596e-09
88.450000	1.36135e-09
88.400000	1.37691e-09
88.350000	1.39265e-09
88.300000	1.40857e-09
88.250000	1.42468e-09
88.200000	1.44097e-09
88.150000	1.45744e-09
88.100000	1.4741e-09
88.050000	1.49096e-09
88.000000	1.508e-09
87.950000	1.52524e-09
87.900000	1.54268e-09
87.850000	1.56032e-09
87.800000	1.57816e-09
87.750000	1.5962e-09
87.700000	1.61445e-09
87.650000	1.63291e-09
87.600000	1.65157e-09
87.550000	1.67046e-09
87.500000	1.68955e-09
87.450000	1.70887e-09
87.400000	1.7284e-09
87.350000	1.74816e-09
87.300000	1.76815e-09
87.250000	1.78836e-09
87.200000	1.80881e-09
87.150000	1.82949e-09
87.100000	1.8504e-09
87.050000	1.87156e-09
87.000000	1.89295e-09
86.950000	1.91459e-09
86.900000	1.93648e-09
86.850000	1.95862e-09
86.800000	1.98101e-09
86.750000	2.00365e-09
86.700000	2.02656e-09
86.650000	2.04973e-09
86.600000	2.07316e-09
86.550000	2.09686e-09
86.500000	2.12083e-09
86.450000	2.14507e-09
86.400000	2.16959e-09
86.350000	2.1944e-09
86.300000	2.21948e-09
86.250000	2.24485e-09
86.200000	2.27051e-09
86.150000	2.29647e-09
86.100000	2.32272e-09
86.050000	2.34927e-09
86.000000	2.37613e-09
85.950000	2.40329e-09
85.900000	2.43076e-09
85.850000	2.45855e-09
85.800000	2.48665e-09
85.750000	2.51508e-09
85.700000	2.54383e-09
85.650000	2.57291e-09
85.600000	2.60232e-09
85.550000	2.63206e-09
85.500000	2.66215e-09
85.450000	2.69258e-09
85.400000	2.72336e-09
85.350000	2.75449e-09
85.300000	2.78597e-09
85.250000	2.81782e-09
85.200000	2.85003e-09
85.150000	2.88261e-09
85.100000	2.91556e-09
85.050000	2.94888e-09
85.000000	2.98259e-09
84.950000	3.01668e-09
84.900000	3.05116e-09
84.850000	3.08604e-09
84.800000	3.12131e-09
84.750000	3.15699e-09
84.700000	3.19307e-09
84.650000	3.22957e-09
84.600000	3.26649e-09
84.550000	3.30382e-09
84.500000	3.34158e-09
84.450000	3.37978e-09
84.400000	3.41841e-09
84.350000	3.45748e-09
84.300000	3.497e-09
84.250000	3.53697e-09
84.200000	3.5774e-09
84.150000	3.61828e-09
84.100000	3.65964e-09
84.050000	3.70147e-09
84.000000	3.74377e-09
83.950000	3.78656e-09
83.900000	3.82984e-09
83.850000	3.87361e-09
83.800000	3.91789e-09
83.750000	3.96267e-09
83.700000	4.00796e-09
83.650000	4.05376e-09
83.600000	4.1001e-09
83.550000	4.14696e-09
83.500000	4.19435e-09
83.450000	4.24229e-09
83.400000	4.29078e-09
83.350000	4.33981e-09
83.300000	4.38941e-09
83.250000	4.43958e-09
83.200000	4.49032e-09
83.150000	4.54164e-09
83.100000	4.59354e-09
83.050000	4.64604e-09
83.000000	4.69914e-09
82.950000	4.75284e-09
82.900000	4.80716e-09
82.850000	4.8621e-09
82.800000	4.91767e-09
82.750000	4.97387e-09
82.700000	5.03071e-09
82.650000	5.08821e-09
82.600000	5.14636e-09
82.550000	5.20517e-09
82.500000	5.26466e-09
82.450000	5.32482e-09
82.400000	5.38567e-09
82.350000	5.44722e-09
82.300000	5.50947e-09
82.250000	5.57243e-09
82.200000	5.63612e-09
82.150000	5.70052e-09
82.100000	5.76567e-09
82.050000	5.83156e-09
82.000000	5.8982e-09
81.950000	5.9656e-09
81.900000	6.03378e-09
81.850000	6.10273e-09
81.800000	6.17247e-09
81.750000	6.243e-09
81.700000	6.31434e-09
81.650000	6.3865e-09
81.600000	6.45948e-09
81.550000	6.5333e-09
81.500000	6.60795e-09
81.450000	6.68347e-09
81.400000	6.75984e-09
81.350000	6.83708e-09
81.300000	6.91521e-09
81.250000	6.99423e-09
81.200000	7.07416e-09
81.150000	7.15499e-09
81.100000	7.23675e-09
81.050000	7.31944e-09
81.000000	7.40308e-09
80.950000	7.48768e-09
80.900000	7.57323e-09
80.850000	7.65977e-09
80.800000	7.7473e-09
80.750000	7.83582e-09
80.700000	7.92536e-09
80.650000	8.01592e-09
80.600000	8.10751e-09
80.550000	8.20015e-09
80.500000	8.29385e-09
80.450000	8.38861e-09
80.400000	8.48446e-09
80.350000	8.58141e-09
80.300000	8.67946e-09
80.250000	8.77863e-09
80.200000	8.87894e-09
80.150000	8.98039e-09
80.100000	9.083e-09
80.050000	9.18678e-09
80.000000	9.29175e-09
79.950000	9.39791e-09
79.900000	9.50529e-09
79.850000	9.61389e-09
79.800000	9.72374e-09
79.750000	9.83484e-09
79.700000	9.9472e-09
79.650000	1.00609e-08
79.600000	1.01758e-08
79.550000	1.02921e-08
79.500000	1.04097e-08
79.450000	1.05286e-08
79.400000	1.06489e-08
79.350000	1.07705e-08
79.300000	1.08936e-08
79.250000	1.10181e-08
79.200000	1.11439e-08
79.150000	1.12713e-08
79.100000	1.14e-08
79.050000	1.15303e-08
79.000000	1.1662e-08
78.950000	1.17952e-08
78.900000	1.193e-08
78.850000	1.20663e-08
78.800000	1.22042e-08
78.750000	1.23436e-08
78.700000	1.24846e-08
78.650000	1.26272e-08
78.600000	1.27715e-08
78.550000	1.29174e-08
78.500000	1.3065e-08
78.450000	1.32142e-08
78.400000	1.33652e-08
78.350000	1.35179e-08
78.300000	1.36723e-08
78.250000	1.38285e-08
78.200000	1.39865e-08
78.150000	1.41462e-08
78.100000	1.43078e-08
78.050000	1.44713e-08
78.000000	1.46366e-08
77.950000	1.48038e-08
77.900000	1.49729e-08
77.850000	1.5144e-08
77.800000	1.5317e-08
77.750000	1.54919e-08
77.700000	1.56689e-08
77.650000	1.58479e-08
77.600000	1.60289e-08
77.550000	1.6212e-08
77.500000	1.63972e-08
77.450000	1.65845e-08
77.400000	1.6774e-08
77.350000	1.69656e-08
77.300000	1.71594e-08
77.250000	1.73554e-08
77.200000	1.75537e-08
77.150000	1.77542e-08
77.100000	1.7957e-08
77.050000	1.81621e-08
77.000000	1.83695e-08
76.950000	1.85794e-08
76.900000	1.87916e-08
76.850000	1.90062e-08
76.800000	1.92233e-08
76.750000	1.94429e-08
76.700000	1.9665e-08
76.650000	1.98896e-08
76.600000	2.01168e-08
76.550000	2.03466e-08
76.500000	2.0579e-08
76.450000	2.0814e-08
76.400000	2.10518e-08
76.350000	2.12922e-08
76.300000	2.15354e-08
76.250000	2.17814e-08
76.200000	2.20302e-08
76.150000	2.22818e-08
76.100000	2.25363e-08
76.050000	2.27937e-08
76.000000	2.3054e-08
75.950000	2.33173e-08
75.900000	2.35836e-08
75.850000	2.3853e-08
75.800000	2.41254e-08
75.750000	2.4401e-08
75.700000	2.46796e-08
75.650000	2.49615e-08
75.600000	2.52466e-08
75.550000	2.55349e-08
75.500000	2.58266e-08
75.450000	2.61215e-08
75.400000	2.64198e-08
75.350000	2.67216e-08
75.300000	2.70268e-08
75.250000	2.73354e-08
75.200000	2.76476e-08
75.150000	2.79634e-08
75.100000	2.82827e-08
75.050000	2.86057e-08
75.000000	2.89324e-08
74.950000	2.92628e-08
74.900000	2.9597e-08
74.850000	2.9935e-08
74.800000	3.02768e-08
74.750000	3.06226e-08
74.700000	3.09723e-08
74.650000	3.1326e-08
74.600000	3.16837e-08
74.550000	3.20456e-08
74.500000	3.24115e-08
74.450000	3.27816e-08
74.400000	3.3156e-08
74.350000	3.35346e-08
74.300000	3.39176e-08
74.250000	3.43049e-08
74.200000	3.46966e-08
74.150000	3.50928e-08
74.100000	3.54935e-08
74.050000	3.58988e-08
74.000000	3.63088e-08
73.950000	3.67234e-08
73.900000	3.71427e-08
73.850000	3.75668e-08
73.800000	3.79958e-08
73.750000	3.84297e-08
73.700000	3.88685e-08
73.650000	3.93123e-08
73.600000	3.97612e-08
73.550000	4.02152e-08
73.500000	4.06744e-08
73.450000	4.11388e-08
73.400000	4.16086e-08
73.350000	4.20837e-08
73.300000	4.25642e-08
73.250000	4.30502e-08
73.200000	4.35417e-08
73.150000	4.40389e-08
73.100000	4.45417e-08
73.050000	4.50503e-08
73.000000	4.55646e-08
72.950000	4.60849e-08
72.900000	4.6611e-08
72.850000	4.71432e-08
72.800000	4.76815e-08
72.750000	4.82259e-08
72.700000	4.87765e-08
72.650000	4.93334e-08
72.600000	4.98966e-08
72.550000	5.04663e-08
72.500000	5.10425e-08
72.450000	5.16252e-08
72.400000	5.22146e-08
72.350000	5.28107e-08
72.300000	5.34137e-08
72.250000	5.40235e-08
72.200000	5.46402e-08
72.150000	5.5264e-08
72.100000	5.5895e-08
72.050000	5.65331e-08
72.000000	5.71785e-08
71.950000	5.78312e-08
71.900000	5.84914e-08
71.850000	5.91592e-08
71.800000	5.98346e-08
71.750000	6.05176e-08
71.700000	6.12085e-08
71.650000	6.19072e-08
71.600000	6.26139e-08
71.550000	6.33287e-08
71.500000	6.40517e-08
71.450000	6.47828e-08
71.400000	6.55224e-08
71.350000	6.62703e-08
71.300000	6.70268e-08
71.250000	6.7792e-08
71.200000	6.85658e-08
71.150000	6.93485e-08
71.100000	7.01401e-08
71.050000	7.09408e-08
71.000000	7.17505e-08
70.950000	7.25696e-08
70.900000	7.33979e-08
70.850000	7.42357e-08
70.800000	7.50831e-08
70.750000	7.59401e-08
70.700000	7.6807e-08
70.650000	7.76837e-08
70.600000	7.85704e-08
70.550000	7.94672e-08
70.500000	8.03742e-08
70.450000	8.12916e-08
70.400000	8.22195e-08
70.350000	8.31579e-08
70.300000	8.41071e-08
70.250000	8.50671e-08
70.200000	8.6038e-08
70.150000	8.702e-08
70.100000	8.80132e-08
70.050000	8.90177e-08
70.000000	9.00337e-08
69.950000	9.10613e-08
69.900000	9.21006e-08
69.850000	9.31518e-08
69.800000	9.42149e-08
69.750000	9.52902e-08
69.700000	9.63777e-08
69.650000	9.74777e-08
69.600000	9.85901e-08
69.550000	9.97153e-08
69.500000	1.00853e-07
69.450000	1.02004e-07
69.400000	1.03168e-07
69.350000	1.04346e-07
69.300000	1.05537e-07
69.250000	1.06741e-07
69.200000	1.07959e-07
69.150000	1.09191e-07
69.100000	1.10437e-07
69.050000	1.11698e-07
69.000000	1.12972e-07
68.950000	1.14262e-07
68.900000	1.15565e-07
68.850000	1.16884e-07
68.800000	1.18218e-07
68.750000	1.19567e-07
68.700000	1.20931e-07
68.650000	1.22311e-07
68.600000	1.23707e-07
68.550000	1.25119e-07
68.500000	1.26547e-07
68.450000	1.27991e-07
68.400000	1.29451e-07
68.350000	1.30928e-07
68.300000	1.32422e-07
68.250000	1.33933e-07
68.200000	1.35461e-07
68.150000	1.37007e-07
68.100000	1.3857e-07
68.050000	1.40151e-07
68.000000	1.41751e-07
67.950000	1.43368e-07
67.900000	1.45004e-07
67.850000	1.46658e-07
67.800000	1.48332e-07
67.750000	1.50024e-07
67.700000	1.51736e-07
67.650000	1.53467e-07
67.600000	1.55218e-07
67.550000	1.56989e-07
67.500000	1.5878e-07
67.450000	1.60592e-07
67.400000	1.62424e-07
67.350000	1.64277e-07
67.300000	1.66151e-07
67.250000	1.68047e-07
67.200000	1.69964e-07
67.150000	1.71903e-07
67.100000	1.73864e-07
67.050000	1.75848e-07
67.000000	1.77854e-07
66.950000	1.79883e-07
66.900000	1.81935e-07
66.850000	1.8401e-07
66.800000	1.8611e-07
66.750000	1.88233e-07
66.700000	1.9038e-07
66.650000	1.92552e-07
66.600000	1.94748e-07
66.550000	1.9697e-07
66.500000	1.99217e-07
66.450000	2.0149e-07
66.400000	2.03788e-07
66.350000	2.06113e-07
66.300000	2.08464e-07
66.250000	2.10842e-07
66.200000	2.13247e-07
66.150000	2.15679e-07
66.100000	2.18139e-07
66.050000	2.20628e-07
66.000000	2.23144e-07
65.950000	2.2569e-07
65.900000	2.28264e-07
65.850000	2.30868e-07
65.800000	2.33501e-07
65.750000	2.36164e-07
65.700000	2.38858e-07
65.650000	2.41582e-07
65.600000	2.44338e-07
65.550000	2.47125e-07
65.500000	2.49943e-07
65.450000	2.52794e-07
65.400000	2.55677e-07
65.350000	2.58593e-07
65.300000	2.61542e-07
65.250000	2.64525e-07
65.200000	2.67542e-07
65.150000	2.70594e-07
65.100000	2.7368e-07
65.050000	2.76801e-07
65.000000	2.79958e-07
64.950000	2.83151e-07
64.900000	2.8638e-07
64.850000	2.89646e-07
64.800000	2.92949e-07
64.750000	2.9629e-07
64.700000	2.99669e-07
64.650000	3.03086e-07
64.600000	3.06542e-07
64.550000	3.10038e-07
64.500000	3.13574e-07
64.450000	3.17149e-07
64.400000	3.20766e-07
64.350000	3.24424e-07
64.300000	3.28123e-07
64.250000	3.31865e-07
64.200000	3.35649e-07
64.150000	3.39476e-07
64.100000	3.43347e-07
64.050000	3.47263e-07
64.000000	3.51222e-07
63.950000	3.55227e-07
63.900000	3.59277e-07
63.850000	3.63374e-07
63.800000	3.67517e-07
63.750000	3.71708e-07
63.700000	3.75946e-07
63.650000	3.80232e-07
63.600000	3.84568e-07
63.550000	3.88952e-07
63.500000	3.93387e-07
63.450000	3.97872e-07
63.400000	4.02408e-07
63.350000	4.06996e-07
63.300000	4.11637e-07
63.250000	4.1633e-07
63.200000	4.21076e-07
63.150000	4.25877e-07
63.100000	4.30732e-07
63.050000	4.35643e-07
63.000000	4.40609e-07
62.950000	4.45632e-07
62.900000	4.50712e-07
62.850000	4.55851e-07
62.800000	4.61047e-07
62.750000	4.66303e-07
62.700000	4.71619e-07
62.650000	4.76995e-07
62.600000	4.82433e-07
62.550000	4.87932e-07
62.500000	4.93494e-07
62.450000	4.9912e-07
62.400000	5.04809e-07
62.350000	5.10563e-07
62.300000	5.16383e-07
62.250000	5.22269e-07
62.200000	5.28223e-07
62.150000	5.34243e-07
62.100000	5.40333e-07
62.050000	5.46492e-07
62.000000	5.52721e-07
61.950000	5.59021e-07
61.900000	5.65392e-07
61.850000	5.71837e-07
61.800000	5.78354e-07
61.750000	5.84946e-07
61.700000	5.91613e-07
61.650000	5.98356e-07
61.600000	6.05175e-07
61.550000	6.12072e-07
61.500000	6.19048e-07
61.450000	6.26103e-07
61.400000	6.33239e-07
61.350000	6.40456e-07
61.300000	6.47754e-07
61.250000	6.55137e-07
61.200000	6.62603e-07
61.150000	6.70154e-07
61.100000	6.77791e-07
61.050000	6.85515e-07
61.000000	6.93327e-07
60.950000	7.01227e-07
60.900000	7.09218e-07
60.850000	7.173e-07
60.800000	7.25474e-07
60.750000	7.33741e-07
60.700000	7.42102e-07
60.650000	7.50558e-07
60.600000	7.5911e-07
60.550000	7.6776e-07
60.500000	7.76508e-07
60.450000	7.85356e-07
60.400000	7.94304e-07
60.350000	8.03354e-07
60.300000	8.12508e-07
60.250000	8.21765e-07
60.200000	8.31128e-07
60.150000	8.40598e-07
60.100000	8.50175e-07
60.050000	8.59861e-07
60.000000	8.69658e-07
59.950000	8.79566e-07
59.900000	8.89587e-07
59.850000	8.99721e-07
59.800000	9.09971e-07
59.750000	9.20338e-07
59.700000	9.30823e-07
59.650000	9.41427e-07
59.600000	9.52152e-07
59.550000	9.62999e-07
59.500000	9.73969e-07
59.450000	9.85064e-07
59.400000	9.96285e-07
59.350000	1.00763e-06
59.300000	1.01911e-06
59.250000	1.03072e-06
59.200000	1.04246e-06
59.150000	1.05434e-06
59.100000	1.06635e-06
59.050000	1.07849e-06
59.000000	1.09078e-06
58.950000	1.1032e-06
58.900000	1.11577e-06
58.850000	1.12848e-06
58.800000	1.14133e-06
58.750000	1.15433e-06
58.700000	1.16747e-06
58.650000	1.18077e-06
58.600000	1.19422e-06
58.550000	1.20782e-06
58.500000	1.22158e-06
58.450000	1.23549e-06
58.400000	1.24956e-06
58.350000	1.26379e-06
58.300000	1.27818e-06
58.250000	1.29274e-06
58.200000	1.30746e-06
58.150000	1.32235e-06
58.100000	1.33741e-06
58.050000	1.35264e-06
58.000000	1.36804e-06
57.950000	1.38362e-06
57.900000	1.39937e-06
57.850000	1.41531e-06
57.800000	1.43143e-06
57.750000	1.44772e-06
57.700000	1.46421e-06
57.650000	1.48088e-06
57.600000	1.49774e-06
57.550000	1.5148e-06
57.500000	1.53204e-06
57.450000	1.54949e-06
57.400000	1.56713e-06
57.350000	1.58497e-06
57.300000	1.60302e-06
57.250000	1.62127e-06
57.200000	1.63972e-06
57.150000	1.65839e-06
57.100000	1.67727e-06
57.050000	1.69637e-06
57.000000	1.71568e-06
56.950000	1.73521e-06
56.900000	1.75496e-06
56.850000	1.77494e-06
56.800000	1.79515e-06
56.750000	1.81558e-06
56.700000	1.83625e-06
56.650000	1.85715e-06
56.600000	1.87829e-06
56.550000	1.89967e-06
56.500000	1.9213e-06
56.450000	1.94317e-06
56.400000	1.96528e-06
56.350000	1.98765e-06
56.300000	2.01028e-06
56.250000	2.03316e-06
56.200000	2.0563e-06
56.150000	2.0797e-06
56.100000	2.10337e-06
56.050000	2.12731e-06
56.000000	2.15152e-06
55.950000	2.17601e-06
55.900000	2.20077e-06
55.850000	2.22582e-06
55.800000	2.25115e-06
55.750000	2.27676e-06
55.700000	2.30267e-06
55.650000	2.32888e-06
55.600000	2.35538e-06
55.550000	2.38218e-06
55.500000	2.40929e-06
55.450000	2.4367e-06
55.400000	2.46443e-06
55.350000	2.49247e-06
55.300000	2.52083e-06
55.250000	2.54951e-06
55.200000	2.57852e-06
55.150000	2.60786e-06
55.100000	2.63753e-06
55.050000	2.66754e-06
55.000000	2.69789e-06
54.950000	2.72858e-06
54.900000	2.75963e-06
54.850000	2.79102e-06
54.800000	2.82278e-06
54.750000	2.85489e-06
54.700000	2.88737e-06
54.650000	2.92021e-06
54.600000	2.95343e-06
54.550000	2.98703e-06
54.500000	3.02101e-06
54.450000	3.05537e-06
54.400000	3.09013e-06
54.350000	3.12528e-06
54.300000	3.16083e-06
54.250000	3.19678e-06
54.200000	3.23314e-06
54.150000	3.26991e-06
54.100000	3.3071e-06
54.050000	3.34472e-06
54.000000	3.38276e-06
53.950000	3.42123e-06
53.900000	3.46014e-06
53.850000	3.49949e-06
53.800000	3.53929e-06
53.750000	3.57954e-06
53.700000	3.62025e-06
53.650000	3.66142e-06
53.600000	3.70305e-06
53.550000	3.74516e-06
53.500000	3.78775e-06
53.450000	3.83082e-06
53.400000	3.87438e-06
53.350000	3.91844e-06
53.300000	3.96299e-06
53.250000	4.00805e-06
53.200000	4.05362e-06
53.150000	4.09971e-06
53.100000	4.14632e-06
53.050000	4.19347e-06
53.000000	4.24114e-06
52.950000	4.28936e-06
52.900000	4.33812e-06
52.850000	4.38744e-06
52.800000	4.43732e-06
52.750000	4.48776e-06
52.700000	4.53878e-06
52.650000	4.59037e-06
52.600000	4.64256e-06
52.550000	4.69533e-06
52.500000	4.7487e-06
52.450000	4.80268e-06
52.400000	4.85727e-06
52.350000	4.91247e-06
52.300000	4.96831e-06
52.250000	5.02478e-06
52.200000	5.08189e-06
52.150000	5.13965e-06
52.100000	5.19806e-06
52.050000	5.25713e-06
52.000000	5.31688e-06
51.950000	5.3773e-06
51.900000	5.43841e-06
51.850000	5.50021e-06
51.800000	5.56271e-06
51.750000	5.62592e-06
51.700000	5.68985e-06
51.650000	5.75451e-06
51.600000	5.81989e-06
51.550000	5.88602e-06
51.500000	5.9529e-06
51.450000	6.02053e-06
51.400000	6.08894e-06
51.350000	6.15812e-06
51.300000	6.22808e-06
51.250000	6.29884e-06
51.200000	6.3704e-06
51.150000	6.44277e-06
51.100000	6.51596e-06
51.050000	6.58998e-06
51.000000	6.66484e-06
50.950000	6.74054e-06
50.900000	6.81711e-06
50.850000	6.89454e-06
50.800000	6.97286e-06
50.750000	7.05206e-06
50.700000	7.13215e-06
50.650000	7.21316e-06
50.600000	7.29508e-06
50.550000	7.37793e-06
50.500000	7.46172e-06
50.450000	7.54647e-06
50.400000	7.63217e-06
50.350000	7.71884e-06
50.300000	7.80649e-06
50.250000	7.89514e-06
50.200000	7.98479e-06
50.150000	8.07546e-06
50.100000	8.16715e-06
50.050000	8.25989e-06
50.000000	8.35367e-06
49.950000	8.44852e-06
49.900000	8.54444e-06
49.850000	8.64144e-06
49.800000	8.73955e-06
49.750000	8.83877e-06
49.700000	8.93911e-06
49.650000	9.04059e-06
49.600000	9.14321e-06
49.550000	9.247e-06
49.500000	9.35197e-06
49.450000	9.45812e-06
49.400000	9.56548e-06
49.350000	9.67405e-06
49.300000	9.78385e-06
49.250000	9.89489e-06
49.200000	1.00072e-05
49.150000	1.01208e-05
49.100000	1.02356e-05
49.050000	1.03518e-05
49.000000	1.04693e-05
48.950000	1.05881e-05
48.900000	1.07082e-05
48.850000	1.08297e-05
48.800000	1.09526e-05
48.750000	1.10769e-05
48.700000	1.12026e-05
48.650000	1.13297e-05
48.600000	1.14582e-05
48.550000	1.15882e-05
48.500000	1.17197e-05
48.450000	1.18526e-05
48.400000	1.19871e-05
48.350000	1.21231e-05
48.300000	1.22606e-05
48.250000	1.23997e-05
48.200000	1.25403e-05
48.150000	1.26825e-05
48.100000	1.28264e-05
48.050000	1.29719e-05
48.000000	1.3119e-05
47.950000	1.32678e-05
47.900000	1.34182e-05
47.850000	1.35704e-05
47.800000	1.37243e-05
47.750000	1.38799e-05
47.700000	1.40373e-05
47.650000	1.41965e-05
47.600000	1.43575e-05
47.550000	1.45202e-05
47.500000	1.46849e-05
47.450000	1.48514e-05
47.400000	1.50197e-05
47.350000	1.519e-05
47.300000	1.53622e-05
47.250000	1.55364e-05
47.200000	1.57125e-05
47.150000	1.58906e-05
47.100000	1.60707e-05
47.050000	1.62529e-05
47.000000	1.64371e-05
46.950000	1.66234e-05
46.900000	1.68118e-05
46.850000	1.70023e-05
46.800000	1.7195e-05
46.750000	1.73898e-05
46.700000	1.75869e-05
46.650000	1.77862e-05
46.600000	1.79877e-05
46.550000	1.81915e-05
46.500000	1.83977e-05
46.450000	1.86061e-05
46.400000	1.88169e-05
46.350000	1.90301e-05
46.300000	1.92456e-05
46.250000	1.94637e-05
46.200000	1.96841e-05
46.150000	1.99071e-05
46.100000	2.01326e-05
46.050000	2.03606e-05
46.000000	2.05912e-05
45.950000	2.08244e-05
45.900000	2.10603e-05
45.850000	2.12988e-05
45.800000	2.154e-05
45.750000	2.17839e-05
45.700000	2.20306e-05
45.650000	2.228e-05
45.600000	2.25323e-05
45.550000	2.27874e-05
45.500000	2.30454e-05
45.450000	2.33063e-05
45.400000	2.35701e-05
45.350000	2.38369e-05
45.300000	2.41068e-05
45.250000	2.43796e-05
45.200000	2.46556e-05
45.150000	2.49346e-05
45.100000	2.52168e-05
45.050000	2.55022e-05
45.000000	2.57908e-05
44.950000	2.60827e-05
44.900000	2.63778e-05
44.850000	2.66763e-05
44.800000	2.69781e-05
44.750000	2.72834e-05
44.700000	2.75921e-05
44.650000	2.79042e-05
44.600000	2.82199e-05
44.550000	2.85391e-05
44.500000	2.8862e-05
44.450000	2.91884e-05
44.400000	2.95186e-05
44.350000	2.98524e-05
44.300000	3.019e-05
44.250000	3.05315e-05
44.200000	3.08767e-05
44.150000	3.12259e-05
44.100000	3.1579e-05
44.050000	3.1936e-05
44.000000	3.22971e-05
43.950000	3.26623e-05
43.900000	3.30315e-05
43.850000	3.34049e-05
43.800000	3.37825e-05
43.750000	3.41644e-05
43.700000	3.45506e-05
43.650000	3.49411e-05
43.600000	3.5336e-05
43.550000	3.57353e-05
43.500000	3.61391e-05
43.450000	3.65475e-05
43.400000	3.69605e-05
43.350000	3.73781e-05
43.300000	3.78004e-05
43.250000	3.82275e-05
43.200000	3.86593e-05
43.150000	3.9096e-05
43.100000	3.95376e-05
43.050000	3.99842e-05
43.000000	4.04358e-05
42.950000	4.08925e-05
42.900000	4.13543e-05
42.850000	4.18213e-05
42.800000	4.22935e-05
42.750000	4.27711e-05
42.700000	4.3254e-05
42.650000	4.37423e-05
42.600000	4.42361e-05
42.550000	4.47355e-05
42.500000	4.52405e-05
42.450000	4.57511e-05
42.400000	4.62675e-05
42.350000	4.67896e-05
42.300000	4.73177e-05
42.250000	4.78516e-05
42.200000	4.83916e-05
42.150000	4.89375e-05
42.100000	4.94897e-05
42.050000	5.0048e-05
42.000000	5.06126e-05
41.950000	5.11835e-05
41.900000	5.17608e-05
41.850000	5.23446e-05
41.800000	5.29349e-05
41.750000	5.35318e-05
41.700000	5.41355e-05
41.650000	5.47459e-05
41.600000	5.53631e-05
41.550000	5.59873e-05
41.500000	5.66184e-05
41.450000	5.72566e-05
41.400000	5.7902e-05
41.350000	5.85546e-05
41.300000	5.92145e-05
41.250000	5.98817e-05
41.200000	6.05565e-05
41.150000	6.12388e-05
41.100000	6.19287e-05
41.050000	6.26264e-05
41.000000	6.33319e-05
40.950000	6.40452e-05
40.900000	6.47666e-05
40.850000	6.5496e-05
40.800000	6.62335e-05
40.750000	6.69793e-05
40.700000	6.77335e-05
40.650000	6.8496e-05
40.600000	6.92671e-05
40.550000	7.00468e-05
40.500000	7.08352e-05
40.450000	7.16325e-05
40.400000	7.24386e-05
40.350000	7.32537e-05
40.300000	7.40779e-05
40.250000	7.49114e-05
40.200000	7.57541e-05
40.150000	7.66062e-05
40.100000	7.74679e-05
40.050000	7.83391e-05
40.000000	7.92201e-05
39.950000	8.01109e-05
39.900000	8.10116e-05
39.850000	8.19224e-05
39.800000	8.28433e-05
39.750000	8.37745e-05
39.700000	8.4716e-05
39.650000	8.56681e-05
39.600000	8.66307e-05
39.550000	8.76041e-05
39.500000	8.85883e-05
39.450000	8.95835e-05
39.400000	9.05897e-05
39.350000	9.16071e-05
39.300000	9.26359e-05
39.250000	9.3676e-05
39.200000	9.47278e-05
39.150000	9.57912e-05
39.100000	9.68665e-05
39.050000	9.79537e-05
39.000000	9.9053e-05
38.950000	0.000100165
38.900000	0.000101288
38.850000	0.000102425
38.800000	0.000103574
38.750000	0.000104735
38.700000	0.00010591
38.650000	0.000107098
38.600000	0.000108298
38.550000	0.000109512
38.500000	0.00011074
38.450000	0.000111981
38.400000	0.000113236
38.350000	0.000114505
38.300000	0.000115788
38.250000	0.000117085
38.200000	0.000118396
38.150000	0.000119722
38.100000	0.000121063
38.050000	0.000122418
38.000000	0.000123788
37.950000	0.000125174
37.900000	0.000126575
37.850000	0.000127991
37.800000	0.000129423
37.750000	0.000130871
37.700000	0.000132334
37.650000	0.000133814
37.600000	0.00013531
37.550000	0.000136823
37.500000	0.000138352
37.450000	0.000139898
37.400000	0.000141462
37.350000	0.000143042
37.300000	0.00014464
37.250000	0.000146255
37.200000	0.000147888
37.150000	0.000149539
37.100000	0.000151209
37.050000	0.000152896
37.000000	0.000154602
36.950000	0.000156327
36.900000	0.000158071
36.850000	0.000159833
36.800000	0.000161615
36.750000	0.000163417
36.700000	0.000165238
36.650000	0.00016708
36.600000	0.000168941
36.550000	0.000170823
36.500000	0.000172725
36.450000	0.000174648
36.400000	0.000176592
36.350000	0.000178558
36.300000	0.000180544
36.250000	0.000182553
36.200000	0.000184583
36.150000	0.000186635
36.100000	0.00018871
36.050000	0.000190807
36.000000	0.000192927
35.950000	0.00019507
35.900000	0.000197237
35.850000	0.000199426
35.800000	0.00020164
35.750000	0.000203877
35.700000	0.000206139
35.650000	0.000208425
35.600000	0.000210736
35.550000	0.000213072
35.500000	0.000215433
35.450000	0.000217819
35.400000	0.000220231
35.350000	0.00022267
35.300000	0.000225134
35.250000	0.000227625
35.200000	0.000230142
35.150000	0.000232687
35.100000	0.000235258
35.050000	0.000237858
35.000000	0.000240485
34.950000	0.00024314
34.900000	0.000245823
34.850000	0.000248535
34.800000	0.000251276
34.750000	0.000254046
34.700000	0.000256846
34.650000	0.000259675
34.600000	0.000262534
34.550000	0.000265423
34.500000	0.000268343
34.450000	0.000271293
34.400000	0.000274275
34.350000	0.000277288
34.300000	0.000280333
34.250000	0.000283409
34.200000	0.000286518
34.150000	0.000289659
34.100000	0.000292832
34.050000	0.000296039
34.000000	0.000299279
33.950000	0.000302553
33.900000	0.00030586
33.850000	0.000309202
33.800000	0.000312578
33.750000	0.000315988
33.700000	0.000319433
33.650000	0.000322914
33.600000	0.000326429
33.550000	0.000329981
33.500000	0.000333568
33.450000	0.000337191
33.400000	0.000340851
33.350000	0.000344547
33.300000	0.00034828
33.250000	0.00035205
33.200000	0.000355857
33.150000	0.000359702
33.100000	0.000363584
33.050000	0.000367503
33.000000	0.000371461
32.950000	0.000375456
32.900000	0.000379489
32.850000	0.00038356
32.800000	0.00038767
32.750000	0.000391817
32.700000	0.000396002
32.650000	0.000400226
32.600000	0.000404487
32.550000	0.000408786
32.500000	0.000413123
32.450000	0.000417497
32.400000	0.000421907
32.350000	0.000426354
32.300000	0.000430837
32.250000	0.000435354
32.200000	0.000439906
32.150000	0.00044449
32.100000	0.000449106
32.050000	0.000453752
32.000000	0.000458425
31.950000	0.000463124
31.900000	0.000467844
31.850000	0.000472581
31.800000	0.000477328
31.750000	0.000482078
31.700000	0.000486816
31.650000	0.000491521
31.600000	0.000496145
&
```
