## Supplementary material for "RNA covariation at helix-level resolution for the identification of evolutionarily conserved RNA structure": NEAT1_901-1036_cmalign_reformat.nhmmer.sto.withss.helixcov

```
# RMs = 7 L = 220

# RM 105-107 122-124, nbp = 3 nbp_cov = 0
# pvals: 0.425027,0.141944,0.235855
# aggregated LANCASTER        E-value: 1.20922 P-value: 0.172746

# RM 101-104 130-135, nbp = 4 nbp_cov = 0
# pvals: 0.4011,0.355746,0.564831,0.258731
# aggregated LANCASTER        E-value: 2.47998 P-value: 0.354283

# RM 94-98 137-141, nbp = 5 nbp_cov = 0
# pvals: 0.293867,0.829101,0.394276,0.34299,0.34299
# aggregated LANCASTER        E-value: 2.91257 P-value: 0.416082

# RM 69-90 150-177, nbp = 10 nbp_cov = 0
# pvals: 0.652653,0.987358,0.870877,0.360136,0.169194,0.149858,0.461743,0.442963,0.303126,0.633284
# aggregated LANCASTER        E-value: 4.84994 P-value: 0.692849

# RM 50-65 178-186, nbp = 8 nbp_cov = 0
# pvals: 0.971258,0.0740359,0.522821,0.419188,0.571852,0.4011,0.380158,0.394276
# aggregated LANCASTER        E-value: 3.68822 P-value: 0.526888

# RM 1-8 188-195, nbp = 8 nbp_cov = 0
# pvals: 0.167642,0.57884,0.57884,0.13348,0.0318954,0.214777,0.468557,0.585681
# aggregated LANCASTER        E-value: 1.00098 P-value: 0.142997

# RM 200-207 216-220, nbp = 5 nbp_cov = 0
# pvals: 0.437048,0.620076,0.123938,0.430986,0.216895
# aggregated LANCASTER        E-value: 1.48699 P-value: 0.212426
```
