## Supplementary material for "RNA covariation at helix-level resolution for the identification of evolutionarily conserved RNA structure": NEAT1_901-1036_cmalign_reformat.nhmmer.sto.withss.power

```
# Power analysis of given structure 
#
# Powertype = SINGLE SUBSTITUTIONS
# covary  left_pos      right_pos    substitutions      power
#----------------------------------------------------------------
          1		195		5		0.11
          2		194		9		0.28
          3		193		5		0.11
          4		192		5		0.11
          5		191		5		0.11
          6		190		3		0.02
          7		189		8		0.24
          8		188		12		0.39
          50		186		14		0.45
          51		185		16		0.50
          53		183		19		0.57
          57		182		2		0.00
          58		181		4		0.07
          63		180		7		0.20
          64		179		3		0.02
          65		178		1		0.00
          69		177		8		0.24
          70		176		17		0.52
          72		175		10		0.32
          73		174		18		0.55
          75		172		9		0.28
          78		171		13		0.42
          79		170		4		0.07
          82		169		2		0.00
          89		152		6		0.16
          90		150		4		0.07
          94		141		7		0.20
          95		140		5		0.11
          96		139		7		0.20
          97		138		8		0.24
          98		137		11		0.35
          101		135		7		0.20
          102		134		4		0.07
          103		132		11		0.35
          104		130		17		0.52
          105		124		20		0.59
          106		123		12		0.39
          107		122		8		0.24
          200		220		4		0.07
          202		219		4		0.07
          203		218		11		0.35
          204		217		11		0.35
          207		216		7		0.20
#
# BPAIRS 43
# avg substitutions per BP  8.4
# BPAIRS expected to covary 10.3 +/- 2.6
# BPAIRS observed to covary 0
#
```
