## Supplementary material for "RNA covariation at helix-level resolution for the identification of evolutionarily conserved RNA structure": NEAT1_901-1036_cmalign_reformat.nhmmer.sto.withss.rscape

```
# R-scape :: RNA Structural Covariation Above Phylogenetic Expectation
# R-scape 2.0.0.p elenarivas@fas.harvard.edu (January 2023)
# Copyright (C) 2016-2019 Howard Hughes Medical Institute.
# Freely distributed under the GNU General Public License (GPLv3).
#-------------------------------------------------------------------------------------------------------
# MSA NEAT1_901-1036_cmalign_reformat.nhmmer.sto.withss nseq 53 (53) alen 136 (221) avgid 71.81 (70.24) nbpairs 43 (43)
# Two-set statistical test (one test for annotated basepairs, another for all other pairs)
#
#
# Method Target_E-val [cov_min,cov_max] [FP | TP True Found | Sen PPV F] 
# GTp    0.05         [-9.95,35.62]     [0 | 0 43 0 | 0.00 0.00 0.00] 
#
#       left_pos       right_pos        score          E-value           pvalue       substitutions      power
#--------------------------------------------------------------------------------------------------------------
no significant pairs

# The given structure
# SS_cons <<<<<<<<-----------------------------------------<<-<---<<--
#
# SS_cons --<<<---<<-<<-<--<<--<------<<---<<<<<--<<<<<<<_____________
#
# SS_cons _>>>----->->->>->>>>>-------->->---------------->>>>->>>>>>>
#
# SS_cons >>>->>->>>>>>>>::::<-<<<--<________>>>>>:
#

# Power analysis of given structure 
#
# Powertype = SINGLE SUBSTITUTIONS
# covary  left_pos      right_pos    substitutions      power
#----------------------------------------------------------------
          1		195		5		0.11
          2		194		9		0.28
          3		193		5		0.11
          4		192		5		0.11
          5		191		5		0.11
          6		190		3		0.02
          7		189		8		0.24
          8		188		12		0.39
          50		186		14		0.45
          51		185		16		0.50
          53		183		19		0.57
          57		182		2		0.00
          58		181		4		0.07
          63		180		7		0.20
          64		179		3		0.02
          65		178		1		0.00
          69		177		8		0.24
          70		176		17		0.52
          72		175		10		0.32
          73		174		18		0.55
          75		172		9		0.28
          78		171		13		0.42
          79		170		4		0.07
          82		169		2		0.00
          89		152		6		0.16
          90		150		4		0.07
          94		141		7		0.20
          95		140		5		0.11
          96		139		7		0.20
          97		138		8		0.24
          98		137		11		0.35
          101		135		7		0.20
          102		134		4		0.07
          103		132		11		0.35
          104		130		17		0.52
          105		124		20		0.59
          106		123		12		0.39
          107		122		8		0.24
          200		220		4		0.07
          202		219		4		0.07
          203		218		11		0.35
          204		217		11		0.35
          207		216		7		0.20
#
# BPAIRS 43
# avg substitutions per BP  8.4
# BPAIRS expected to covary 10.3 +/- 2.6
# BPAIRS observed to covary 0
#
# RMs = 7 L = 220

# RM 105-107 122-124, nbp = 3 nbp_cov = 0
# aggregated LANCASTER        E-value: 1.20922
NESTED  :::::::::::::::::::::::::::::::::::::::::::::::::::::::::::<<<_________>>>::::::::::::::::::::::::::::::::::::::::::::::::::::::::::::::
        ::::::::::::::::::::::::::::::::::::::::::::::::::::::::::::::::::::::::::::::::::::::::::::::::::::::::::::::::::::::::::::::::::::::::

# RM 101-104 130-135, nbp = 4 nbp_cov = 0
# aggregated LANCASTER        E-value: 2.47998
NESTED  :::::::::::::::::::::::::::::::::::::::::::::::::::::::<<<<__________________>>>>:::::::::::::::::::::::::::::::::::::::::::::::::::::::
        ::::::::::::::::::::::::::::::::::::::::::::::::::::::::::::::::::::::::::::::::::::::::::::::::::::::::::::::::::::::::::::::::::::::::

# RM 94-98 137-141, nbp = 5 nbp_cov = 0
# aggregated LANCASTER        E-value: 2.91257
NESTED  ::::::::::::::::::::::::::::::::::::::::::::::::<<<<<_____________________________>>>>>:::::::::::::::::::::::::::::::::::::::::::::::::
        ::::::::::::::::::::::::::::::::::::::::::::::::::::::::::::::::::::::::::::::::::::::::::::::::::::::::::::::::::::::::::::::::::::::::

# RM 69-90 150-177, nbp = 10 nbp_cov = 0
# aggregated LANCASTER        E-value: 4.84994
NESTED  :::::::::::::::::::::::::::::::<<<<-<<<--<-<<___________________________________________>>>>>>->>>>:::::::::::::::::::::::::::::::::::::
        ::::::::::::::::::::::::::::::::::::::::::::::::::::::::::::::::::::::::::::::::::::::::::::::::::::::::::::::::::::::::::::::::::::::::

# RM 50-65 178-186, nbp = 8 nbp_cov = 0
# aggregated LANCASTER        E-value: 3.68822
NESTED  :::::::::::::::::::<<<<<-<<<_______________________________________________________________________>>>>>>>>:::::::::::::::::::::::::::::
        ::::::::::::::::::::::::::::::::::::::::::::::::::::::::::::::::::::::::::::::::::::::::::::::::::::::::::::::::::::::::::::::::::::::::

# RM 1-8 188-195, nbp = 8 nbp_cov = 0
# aggregated LANCASTER        E-value: 1.00098
NESTED  <<<<<<<<____________________________________________________________________________________________________>>>>>>>>::::::::::::::::::::
        ::::::::::::::::::::::::::::::::::::::::::::::::::::::::::::::::::::::::::::::::::::::::::::::::::::::::::::::::::::::::::::::::::::::::

# RM 200-207 216-220, nbp = 5 nbp_cov = 0
# aggregated LANCASTER        E-value: 1.48699
NESTED  ::::::::::::::::::::::::::::::::::::::::::::::::::::::::::::::::::::::::::::::::::::::::::::::::::::::::::::::::::::::::<<<<<______>>>>>
        ::::::::::::::::::::::::::::::::::::::::::::::::::::::::::::::::::::::::::::::::::::::::::::::::::::::::::::::::::::::::::::::::::::::::
# Number of covarying pairs = 0
```
