## Supplementary material for "RNA covariation at helix-level resolution for the identification of evolutionarily conserved RNA structure": NEAT1_901-1036_cmalign_reformat.nhmmer.sto.withss.surv

```
11.450000	0.0232558
7.700000	0.0465116
5.250000	0.0697674
4.900000	0.0930233
4.600000	0.116279
4.350000	0.139535
3.800000	0.162791
3.750000	0.186047
2.600000	0.209302
2.550000	0.232558
2.150000	0.255814
1.700000	0.27907
1.100000	0.302326
0.950000	0.325581
0.400000	0.372093
0.250000	0.395349
0.200000	0.418605
0.000000	0.44186
-0.100000	0.488372
-0.150000	0.534884
-0.300000	0.55814
-0.350000	0.581395
-0.400000	0.604651
-0.450000	0.627907
-0.500000	0.651163
-0.650000	0.674419
-0.700000	0.697674
-1.100000	0.72093
-1.400000	0.744186
-1.450000	0.767442
-1.500000	0.813953
-1.550000	0.837209
-1.800000	0.860465
-1.900000	0.883721
-2.050000	0.906977
-3.750000	0.930233
-4.350000	0.953488
-7.100000	0.976744
-8.450000	1
&
35.600000	0.000109445
33.350000	0.00021889
32.650000	0.000328335
31.350000	0.00043778
30.550000	0.000547226
29.650000	0.000656671
26.950000	0.000766116
26.150000	0.000875561
26.000000	0.000985006
25.750000	0.00109445
25.550000	0.0012039
25.450000	0.00131334
25.250000	0.00142279
25.150000	0.00153223
24.600000	0.00164168
24.200000	0.00175112
23.650000	0.00186057
23.350000	0.00207946
23.300000	0.0021889
22.100000	0.00229835
21.700000	0.00240779
21.000000	0.00251724
20.950000	0.00262668
20.800000	0.00273613
20.750000	0.00284557
20.350000	0.00306446
20.050000	0.00317391
19.400000	0.00328335
19.250000	0.0033928
19.200000	0.00350224
19.150000	0.00361169
19.100000	0.00372113
19.000000	0.00383058
18.950000	0.00404947
18.900000	0.00415891
18.850000	0.00448725
18.700000	0.00470614
18.650000	0.00492503
17.950000	0.00503448
17.800000	0.00514392
17.700000	0.00525337
17.550000	0.00536281
17.500000	0.0055817
17.450000	0.00569115
17.150000	0.00580059
16.800000	0.00591004
16.650000	0.00601948
16.550000	0.00612893
16.450000	0.00623837
16.400000	0.00634782
16.350000	0.00645726
16.150000	0.00689504
15.900000	0.00711393
15.850000	0.00722338
15.800000	0.00744227
15.550000	0.00755171
15.450000	0.0077706
15.400000	0.00788005
15.250000	0.00809894
15.050000	0.00820838
15.000000	0.00842727
14.950000	0.00853672
14.850000	0.00864616
14.800000	0.00886505
14.750000	0.0089745
14.650000	0.00908394
14.500000	0.00919339
14.450000	0.00930283
14.400000	0.00941228
14.350000	0.00963117
14.200000	0.00985006
14.150000	0.00995951
14.100000	0.0101784
14.050000	0.0102878
14.000000	0.0105067
13.950000	0.0107256
13.900000	0.0108351
13.800000	0.0109445
13.750000	0.011054
13.700000	0.0111634
13.650000	0.0112728
13.500000	0.0113823
13.450000	0.0114917
13.350000	0.0116012
13.300000	0.0118201
13.150000	0.0119295
13.100000	0.012039
12.950000	0.0123673
12.850000	0.0124767
12.800000	0.0126956
12.750000	0.0128051
12.700000	0.0129145
12.450000	0.013024
12.400000	0.0131334
12.350000	0.0133523
12.300000	0.0134617
12.250000	0.0137901
12.200000	0.014009
12.150000	0.0141184
12.000000	0.0143373
11.950000	0.0144468
11.900000	0.0146656
11.850000	0.014994
11.800000	0.0152129
11.700000	0.0156507
11.650000	0.0161979
11.600000	0.0164168
11.550000	0.0165262
11.450000	0.0168545
11.400000	0.0171829
11.350000	0.0175112
11.300000	0.0178396
11.200000	0.017949
11.150000	0.0180584
11.050000	0.0182773
11.000000	0.0183868
10.950000	0.0186057
10.800000	0.0188246
10.750000	0.0194812
10.700000	0.0198096
10.650000	0.0204662
10.600000	0.0206851
10.550000	0.0207946
10.500000	0.0210135
10.450000	0.0212324
10.400000	0.0214512
10.350000	0.0216701
10.300000	0.0219985
10.250000	0.0221079
10.200000	0.0223268
10.150000	0.0226551
10.100000	0.0227646
10.050000	0.0230929
10.000000	0.0232024
9.950000	0.0233118
9.850000	0.0234213
9.800000	0.0236401
9.750000	0.0241874
9.700000	0.0242968
9.650000	0.0244063
9.600000	0.0247346
9.550000	0.0250629
9.500000	0.0257196
9.450000	0.0262668
9.400000	0.0269235
9.350000	0.0277991
9.300000	0.0279085
9.250000	0.0280179
9.200000	0.0286746
9.150000	0.029003
9.100000	0.0293313
9.050000	0.0297691
9.000000	0.0304257
8.950000	0.0308635
8.900000	0.0318485
8.850000	0.031958
8.800000	0.0323958
8.750000	0.0326146
8.700000	0.0334902
8.650000	0.0338185
8.600000	0.0340374
8.550000	0.0343658
8.500000	0.034913
8.450000	0.0353508
8.400000	0.0357886
8.350000	0.0360074
8.300000	0.0366641
8.250000	0.0369924
8.200000	0.0375397
8.150000	0.0380869
8.100000	0.0384152
8.050000	0.0387436
8.000000	0.0392908
7.950000	0.0400569
7.900000	0.0406041
7.850000	0.0412608
7.800000	0.041808
7.750000	0.0422458
7.700000	0.0423553
7.650000	0.042793
7.600000	0.0436686
7.550000	0.0443253
7.500000	0.0447631
7.450000	0.0454197
7.400000	0.0456386
7.350000	0.0465142
7.300000	0.0468425
7.250000	0.0472803
7.200000	0.0480464
7.150000	0.048922
7.100000	0.0493597
7.050000	0.0502353
7.000000	0.0507825
6.950000	0.050892
6.900000	0.0513298
6.850000	0.051877
6.800000	0.0527525
6.750000	0.0535187
6.700000	0.0547226
6.650000	0.0559265
6.600000	0.056802
6.550000	0.0575681
6.500000	0.058772
6.450000	0.0598665
6.400000	0.0606326
6.350000	0.0611798
6.300000	0.0619459
6.250000	0.0622743
6.200000	0.0633687
6.150000	0.0647915
6.100000	0.0653387
6.050000	0.0659954
6.000000	0.0669804
5.950000	0.0673087
5.900000	0.0684032
5.850000	0.0691693
5.800000	0.069826
5.750000	0.0705921
5.700000	0.0714677
5.650000	0.0721243
5.600000	0.0731093
5.550000	0.0736566
5.500000	0.0739849
5.450000	0.0746416
5.400000	0.0759549
5.350000	0.0774871
5.300000	0.0783627
5.250000	0.0794572
5.200000	0.0805516
5.150000	0.0816461
5.100000	0.0827405
5.050000	0.0842727
5.000000	0.0849294
4.950000	0.0859144
4.900000	0.0864616
4.850000	0.0868994
4.800000	0.0885411
4.750000	0.0894167
4.700000	0.0899639
4.650000	0.0912772
4.600000	0.0920433
4.550000	0.0927
4.500000	0.0939039
4.450000	0.0945606
4.400000	0.095655
4.350000	0.0968589
4.300000	0.0980628
4.250000	0.0994856
4.200000	0.100799
4.150000	0.101893
4.100000	0.102878
4.050000	0.104958
4.000000	0.105943
3.950000	0.107803
3.900000	0.109773
3.850000	0.111525
3.800000	0.113057
3.750000	0.114808
3.700000	0.116231
3.650000	0.117325
3.600000	0.119295
3.550000	0.120609
3.500000	0.12236
3.450000	0.12433
3.400000	0.125862
3.350000	0.127285
3.300000	0.128379
3.250000	0.130349
3.200000	0.132538
3.150000	0.13418
3.100000	0.136588
3.050000	0.138558
3.000000	0.139652
2.950000	0.140418
2.900000	0.141731
2.850000	0.142716
2.800000	0.144249
2.750000	0.145562
2.700000	0.147423
2.650000	0.148845
2.600000	0.150925
2.550000	0.153442
2.500000	0.155303
2.450000	0.158039
2.400000	0.15968
2.350000	0.162198
2.300000	0.164496
2.250000	0.167342
2.200000	0.169859
2.150000	0.1715
2.100000	0.173908
2.050000	0.17555
2.000000	0.177739
1.950000	0.179599
1.900000	0.181351
1.850000	0.183321
1.800000	0.185619
1.750000	0.188027
1.700000	0.191529
1.650000	0.194375
1.600000	0.196454
1.550000	0.1993
1.500000	0.202583
1.450000	0.204334
1.400000	0.207398
1.350000	0.209916
1.300000	0.212214
1.250000	0.215169
1.200000	0.218343
1.150000	0.221626
1.100000	0.223706
1.050000	0.227208
1.000000	0.229725
0.950000	0.232571
0.900000	0.236183
0.850000	0.240341
0.800000	0.243844
0.750000	0.246689
0.700000	0.249425
0.650000	0.253913
0.600000	0.258947
0.550000	0.262559
0.500000	0.266608
0.450000	0.270548
0.400000	0.276458
0.350000	0.282259
0.300000	0.289263
0.250000	0.297034
0.200000	0.303491
0.150000	0.31367
0.100000	0.327022
0.050000	0.340374
0.000000	0.356025
-0.050000	0.391157
-0.100000	0.43384
-0.150000	0.457918
-0.200000	0.473897
-0.250000	0.483091
-0.300000	0.491956
-0.350000	0.499945
-0.400000	0.507278
-0.450000	0.515377
-0.500000	0.525993
-0.550000	0.534858
-0.600000	0.544052
-0.650000	0.551603
-0.700000	0.560906
-0.750000	0.570209
-0.800000	0.578965
-0.850000	0.586735
-0.900000	0.595929
-0.950000	0.606435
-1.000000	0.615957
-1.050000	0.623837
-1.100000	0.633468
-1.150000	0.642224
-1.200000	0.652293
-1.250000	0.660611
-1.300000	0.669147
-1.350000	0.676699
-1.400000	0.685345
-1.450000	0.693554
-1.500000	0.701105
-1.550000	0.708876
-1.600000	0.714786
-1.650000	0.722119
-1.700000	0.729123
-1.750000	0.734486
-1.800000	0.742695
-1.850000	0.748605
-1.900000	0.754624
-1.950000	0.762504
-2.000000	0.768086
-2.050000	0.773339
-2.100000	0.778811
-2.150000	0.785159
-2.200000	0.790413
-2.250000	0.79479
-2.300000	0.799715
-2.350000	0.803546
-2.400000	0.809456
-2.450000	0.814491
-2.500000	0.818649
-2.550000	0.823903
-2.600000	0.828937
-2.650000	0.833315
-2.700000	0.837693
-2.750000	0.841852
-2.800000	0.845792
-2.850000	0.849622
-2.900000	0.854
-2.950000	0.857721
-3.000000	0.86199
-3.050000	0.865164
-3.100000	0.86779
-3.150000	0.871183
-3.200000	0.874357
-3.250000	0.877421
-3.300000	0.881252
-3.350000	0.884754
-3.400000	0.888147
-3.450000	0.891212
-3.500000	0.894276
-3.550000	0.89745
-3.600000	0.899092
-3.650000	0.902594
-3.700000	0.904345
-3.750000	0.907628
-3.800000	0.910146
-3.850000	0.911787
-3.900000	0.914961
-3.950000	0.916931
-4.000000	0.919339
-4.050000	0.921747
-4.100000	0.924483
-4.150000	0.927766
-4.200000	0.930283
-4.250000	0.931706
-4.300000	0.933238
-4.350000	0.935099
-4.400000	0.938054
-4.450000	0.940243
-4.500000	0.942432
-4.550000	0.943855
-4.600000	0.945825
-4.650000	0.948123
-4.700000	0.949765
-4.750000	0.951406
-4.800000	0.952829
-4.850000	0.954471
-4.900000	0.956003
-4.950000	0.957207
-5.000000	0.958301
-5.050000	0.960271
-5.100000	0.9606
-5.150000	0.961366
-5.200000	0.962679
-5.250000	0.963664
-5.300000	0.96443
-5.350000	0.965853
-5.400000	0.967057
-5.450000	0.967604
-5.500000	0.968261
-5.550000	0.969903
-5.600000	0.971435
-5.650000	0.972201
-5.700000	0.972858
-5.750000	0.973843
-5.800000	0.974499
-5.850000	0.975594
-5.900000	0.97636
-5.950000	0.976688
-6.000000	0.976907
-6.050000	0.977454
-6.100000	0.977783
-6.150000	0.978877
-6.200000	0.979205
-6.250000	0.9803
-6.300000	0.980628
-6.350000	0.981285
-6.400000	0.981832
-6.450000	0.983036
-6.550000	0.983693
-6.600000	0.98413
-6.650000	0.985006
-6.700000	0.985882
-6.750000	0.986429
-6.800000	0.987195
-6.850000	0.987852
-6.900000	0.98818
-6.950000	0.988727
-7.000000	0.989384
-7.050000	0.989603
-7.100000	0.989931
-7.150000	0.990369
-7.250000	0.990588
-7.300000	0.990807
-7.350000	0.990916
-7.400000	0.991135
-7.450000	0.991244
-7.500000	0.991354
-7.550000	0.991792
-7.600000	0.992011
-7.650000	0.99212
-7.700000	0.992448
-7.750000	0.992558
-7.800000	0.992667
-7.850000	0.992996
-7.900000	0.993214
-7.950000	0.993433
-8.000000	0.993981
-8.050000	0.994199
-8.100000	0.994528
-8.150000	0.994747
-8.200000	0.994966
-8.250000	0.995184
-8.300000	0.995403
-8.350000	0.995513
-8.400000	0.995622
-8.450000	0.995951
-8.500000	0.99606
-8.550000	0.996169
-8.600000	0.996498
-8.650000	0.996607
-8.700000	0.996717
-8.750000	0.997154
-8.800000	0.997483
-8.850000	0.997592
-8.900000	0.997702
-9.000000	0.997811
-9.050000	0.99803
-9.100000	0.998249
-9.250000	0.998358
-9.400000	0.998468
-9.500000	0.998577
-9.750000	0.998687
-9.800000	0.998796
-9.900000	0.998906
-9.950000	1
&
50.950000	5.44662e-06
50.800000	1.08932e-05
50.100000	1.63399e-05
49.150000	2.17865e-05
45.350000	2.72331e-05
45.300000	3.26797e-05
44.400000	3.81264e-05
42.500000	4.3573e-05
42.250000	4.90196e-05
42.200000	5.99129e-05
41.200000	6.53595e-05
41.150000	7.08061e-05
40.300000	7.62527e-05
40.200000	8.16993e-05
40.050000	8.7146e-05
39.950000	9.25926e-05
39.750000	9.80392e-05
39.650000	0.000103486
39.500000	0.000108932
39.350000	0.000114379
39.000000	0.000119826
38.900000	0.000125272
38.850000	0.000130719
38.650000	0.000136166
38.400000	0.000141612
38.250000	0.000152505
38.150000	0.000163399
38.100000	0.000168845
37.950000	0.000174292
37.800000	0.000179739
37.450000	0.000185185
37.000000	0.000201525
36.100000	0.000206972
35.850000	0.000212418
35.700000	0.000217865
35.550000	0.000223312
35.050000	0.000228758
34.950000	0.000234205
34.900000	0.000239651
34.850000	0.000250545
34.800000	0.000255991
34.750000	0.000261438
34.350000	0.000272331
34.300000	0.000277778
34.250000	0.000283224
34.100000	0.000294118
34.000000	0.000299564
33.950000	0.000310458
33.700000	0.000315904
33.600000	0.000321351
33.350000	0.000332244
33.250000	0.000343137
33.200000	0.000348584
33.050000	0.000354031
33.000000	0.000359477
32.950000	0.00037037
32.750000	0.000381264
32.700000	0.000392157
32.650000	0.00040305
32.450000	0.000413943
32.400000	0.00041939
32.350000	0.000424837
32.300000	0.000430283
32.150000	0.00043573
32.100000	0.000441176
32.050000	0.000446623
31.700000	0.00045207
31.650000	0.00046841
31.600000	0.000473856
31.550000	0.000479303
31.500000	0.000484749
31.450000	0.000490196
31.350000	0.000495643
31.300000	0.000501089
31.200000	0.000506536
31.150000	0.000511983
31.100000	0.000517429
31.050000	0.000533769
31.000000	0.000539216
30.950000	0.000544662
30.800000	0.000550109
30.750000	0.000561002
30.650000	0.000571895
30.600000	0.000582789
30.550000	0.000588235
30.450000	0.000599129
30.400000	0.000604575
30.300000	0.000615468
30.100000	0.000637255
30.000000	0.000642702
29.950000	0.000648148
29.900000	0.000659041
29.800000	0.000664488
29.700000	0.000680828
29.650000	0.000691721
29.600000	0.000713508
29.550000	0.000724401
29.450000	0.000729847
29.400000	0.000735294
29.300000	0.000740741
29.250000	0.000746187
29.200000	0.000751634
29.000000	0.000757081
28.950000	0.000762527
28.900000	0.00077342
28.850000	0.000784314
28.800000	0.00078976
28.750000	0.000800654
28.650000	0.000816993
28.600000	0.000827887
28.550000	0.000844227
28.500000	0.000849673
28.450000	0.00085512
28.400000	0.00087146
28.350000	0.000876906
28.250000	0.000882353
28.200000	0.000893246
28.150000	0.000909586
28.100000	0.000925926
28.000000	0.000931373
27.950000	0.000936819
27.900000	0.000958606
27.850000	0.000964052
27.750000	0.000985839
27.700000	0.000996732
27.650000	0.00100763
27.600000	0.00101307
27.550000	0.00102397
27.500000	0.00105664
27.450000	0.00106209
27.400000	0.00107843
27.350000	0.00110566
27.250000	0.00111111
27.100000	0.00113834
27.050000	0.00114924
26.950000	0.00116558
26.900000	0.00118192
26.850000	0.00119281
26.800000	0.00119826
26.750000	0.0012037
26.700000	0.00122004
26.650000	0.00123638
26.600000	0.00125817
26.550000	0.0012854
26.500000	0.00130719
26.450000	0.00132353
26.400000	0.00135076
26.350000	0.00136166
26.300000	0.001378
26.250000	0.00138344
26.200000	0.00139434
26.150000	0.00140523
26.100000	0.00141068
26.050000	0.00142157
26.000000	0.00144336
25.950000	0.00145969
25.900000	0.00148148
25.850000	0.00149237
25.800000	0.00150871
25.750000	0.00152505
25.700000	0.00157407
25.650000	0.00158497
25.600000	0.00159586
25.500000	0.00162309
25.450000	0.00163943
25.400000	0.00165033
25.350000	0.00167211
25.300000	0.00168845
25.250000	0.00170479
25.200000	0.00173747
25.150000	0.00175381
25.100000	0.00177015
25.050000	0.00179194
24.950000	0.00180283
24.900000	0.00183007
24.850000	0.00183551
24.800000	0.00185185
24.750000	0.00187908
24.700000	0.00192266
24.650000	0.00194444
24.600000	0.00197712
24.550000	0.00199346
24.500000	0.00203159
24.450000	0.00205338
24.400000	0.00206972
24.350000	0.00209695
24.300000	0.00210784
24.250000	0.00212963
24.200000	0.00215142
24.150000	0.00217865
24.100000	0.00220588
24.050000	0.00222222
24.000000	0.00224401
23.950000	0.00226035
23.900000	0.00228758
23.850000	0.00229303
23.800000	0.00230937
23.700000	0.00234749
23.650000	0.00235839
23.600000	0.00238017
23.550000	0.00239651
23.500000	0.00242919
23.450000	0.00244553
23.400000	0.00247821
23.350000	0.00251089
23.300000	0.00253813
23.250000	0.0025817
23.200000	0.00260349
23.150000	0.00263072
23.100000	0.00264161
23.050000	0.0026634
23.000000	0.00270697
22.950000	0.00276144
22.900000	0.00280501
22.850000	0.00285948
22.800000	0.00288671
22.750000	0.00291939
22.700000	0.00294662
22.650000	0.0029902
22.600000	0.00300654
22.550000	0.00303922
22.500000	0.00307734
22.450000	0.00309368
22.400000	0.00310458
22.350000	0.00313725
22.300000	0.00316449
22.250000	0.00320261
22.200000	0.00321351
22.150000	0.00325708
22.100000	0.0033061
22.050000	0.00333878
22.000000	0.0033878
21.950000	0.00341503
21.900000	0.00345316
21.850000	0.00351307
21.800000	0.00355664
21.750000	0.00361656
21.700000	0.00366558
21.650000	0.00369826
21.600000	0.00374183
21.550000	0.00377451
21.500000	0.00383442
21.450000	0.00386166
21.400000	0.00388889
21.350000	0.00392157
21.300000	0.00395969
21.250000	0.00401416
21.200000	0.0040305
21.150000	0.00406318
21.100000	0.0041122
21.050000	0.00417211
21.000000	0.00419935
20.950000	0.00429194
20.900000	0.00431373
20.850000	0.00437364
20.800000	0.00441176
20.750000	0.00448257
20.700000	0.00453159
20.650000	0.00456972
20.600000	0.00462963
20.550000	0.00465686
20.500000	0.00470044
20.450000	0.0047549
20.400000	0.00480392
20.350000	0.00484205
20.300000	0.0049183
20.250000	0.00498366
20.200000	0.005
20.150000	0.00505991
20.100000	0.00508715
20.050000	0.00514706
20.000000	0.00521786
19.950000	0.00528322
19.900000	0.00534858
19.850000	0.00538671
19.800000	0.00542484
19.750000	0.00549564
19.700000	0.00554466
19.650000	0.00562092
19.600000	0.00571351
19.550000	0.0058061
19.500000	0.00584967
19.450000	0.00589325
19.400000	0.00594771
19.350000	0.00599673
19.300000	0.00606754
19.250000	0.00614379
19.200000	0.00619826
19.150000	0.00624728
19.100000	0.00631264
19.050000	0.00637255
19.000000	0.00641068
18.950000	0.00645425
18.900000	0.00650871
18.850000	0.00656318
18.800000	0.00667756
18.750000	0.00675926
18.700000	0.00681373
18.650000	0.00688998
18.600000	0.00696623
18.550000	0.00703704
18.500000	0.00712963
18.450000	0.00720588
18.400000	0.0072658
18.350000	0.00736928
18.300000	0.00742919
18.250000	0.00754357
18.200000	0.00764706
18.150000	0.00769608
18.100000	0.0078159
18.050000	0.0079085
18.000000	0.00802288
17.950000	0.00809368
17.900000	0.00821895
17.850000	0.00832244
17.800000	0.00840414
17.750000	0.00847495
17.700000	0.00856754
17.650000	0.00865468
17.600000	0.00872549
17.550000	0.00877451
17.500000	0.00885621
17.450000	0.00894336
17.400000	0.00902505
17.350000	0.00910131
17.300000	0.00921569
17.250000	0.00929739
17.200000	0.00942266
17.150000	0.0095098
17.100000	0.00958606
17.050000	0.00970588
17.000000	0.00982571
16.950000	0.00992375
16.900000	0.0100327
16.850000	0.010098
16.800000	0.0101743
16.750000	0.0102505
16.700000	0.0103486
16.650000	0.0104575
16.600000	0.0106264
16.550000	0.0107244
16.500000	0.010817
16.450000	0.0108932
16.400000	0.011024
16.350000	0.011122
16.300000	0.0112691
16.250000	0.0113725
16.200000	0.0115142
16.150000	0.0116068
16.100000	0.0117048
16.050000	0.011841
16.000000	0.0119499
15.950000	0.0120861
15.900000	0.0121841
15.850000	0.0123257
15.800000	0.0125109
15.750000	0.0126961
15.700000	0.0128159
15.650000	0.0129412
15.600000	0.0130828
15.550000	0.0132244
15.500000	0.0134041
15.450000	0.0135403
15.400000	0.0136383
15.350000	0.0137473
15.300000	0.0139161
15.250000	0.0140468
15.200000	0.0142157
15.150000	0.0143736
15.100000	0.0145534
15.050000	0.0147059
15.000000	0.0148693
14.950000	0.0150436
14.900000	0.0151906
14.850000	0.0154031
14.800000	0.0155556
14.750000	0.0157625
14.700000	0.0159314
14.650000	0.0160948
14.600000	0.0162418
14.550000	0.0164216
14.500000	0.016634
14.450000	0.0167647
14.400000	0.0169553
14.350000	0.0171242
14.300000	0.0173039
14.250000	0.017451
14.200000	0.0176797
14.150000	0.0178595
14.100000	0.0180174
14.050000	0.0182081
14.000000	0.0184259
13.950000	0.018622
13.900000	0.018829
13.850000	0.0190196
13.800000	0.0192102
13.750000	0.0193519
13.700000	0.0195806
13.650000	0.0197603
13.600000	0.02
13.550000	0.0202015
13.500000	0.0204412
13.450000	0.0206373
13.400000	0.0207952
13.350000	0.0209641
13.300000	0.0212418
13.250000	0.0214706
13.200000	0.0216939
13.150000	0.0219172
13.100000	0.0221569
13.050000	0.0224237
13.000000	0.0227288
12.950000	0.022963
12.900000	0.0231754
12.850000	0.0233769
12.800000	0.0236547
12.750000	0.0239161
12.700000	0.0241721
12.650000	0.0244336
12.600000	0.024695
12.550000	0.0249782
12.500000	0.0253649
12.450000	0.0257135
12.400000	0.0259695
12.350000	0.0262146
12.300000	0.0264815
12.250000	0.0267484
12.200000	0.0270316
12.150000	0.0273094
12.100000	0.0276634
12.050000	0.0279521
12.000000	0.0282135
11.950000	0.0284586
11.900000	0.0287691
11.850000	0.0291885
11.800000	0.0295044
11.750000	0.029842
11.700000	0.0301743
11.650000	0.0304684
11.600000	0.0308442
11.550000	0.0311656
11.500000	0.0315359
11.450000	0.0318954
11.400000	0.0322386
11.350000	0.0325926
11.300000	0.0329956
11.250000	0.0334041
11.200000	0.0338126
11.150000	0.0341939
11.100000	0.0346296
11.050000	0.0349946
11.000000	0.035463
10.950000	0.0358442
10.900000	0.0362309
10.850000	0.0366993
10.800000	0.037037
10.750000	0.0374401
10.700000	0.0378867
10.650000	0.0383115
10.600000	0.03872
10.550000	0.0391558
10.500000	0.0396242
10.450000	0.0399891
10.400000	0.0404575
10.350000	0.0409205
10.300000	0.0413617
10.250000	0.0417974
10.200000	0.0423257
10.150000	0.042756
10.100000	0.0431972
10.050000	0.0436547
10.000000	0.0441449
9.950000	0.044646
9.900000	0.045158
9.850000	0.0456427
9.800000	0.0462418
9.750000	0.0466721
9.700000	0.0472277
9.650000	0.0478322
9.600000	0.0483007
9.550000	0.048927
9.500000	0.0495316
9.450000	0.0500817
9.400000	0.0506536
9.350000	0.051171
9.300000	0.0516503
9.250000	0.0522603
9.200000	0.0528105
9.150000	0.0533987
9.100000	0.0540196
9.050000	0.0546078
9.000000	0.0551362
8.950000	0.0558007
8.900000	0.0565251
8.850000	0.0572603
8.800000	0.0579466
8.750000	0.0586275
8.700000	0.0592538
8.650000	0.0599564
8.600000	0.0606972
8.550000	0.0613889
8.500000	0.0621296
8.450000	0.0627451
8.400000	0.0633715
8.350000	0.0640959
8.300000	0.0648584
8.250000	0.0656155
8.200000	0.06628
8.150000	0.0668954
8.100000	0.0675926
8.050000	0.0684205
8.000000	0.0692211
7.950000	0.0700054
7.900000	0.0708115
7.850000	0.0716176
7.800000	0.0724237
7.750000	0.0732026
7.700000	0.0740359
7.650000	0.0747712
7.600000	0.0755991
7.550000	0.0763508
7.500000	0.0771133
7.450000	0.0780338
7.400000	0.0788725
7.350000	0.0797168
7.300000	0.0806264
7.250000	0.0815033
7.200000	0.0824074
7.150000	0.0832898
7.100000	0.0841612
7.050000	0.085098
7.000000	0.0859913
6.950000	0.0869063
6.900000	0.0878486
6.850000	0.0889161
6.800000	0.0898638
6.750000	0.0907516
6.700000	0.0917048
6.650000	0.0925381
6.600000	0.093524
6.550000	0.0945479
6.500000	0.0954303
6.450000	0.0962255
6.400000	0.0972658
6.350000	0.0983551
6.300000	0.0993301
6.250000	0.100381
6.200000	0.101601
6.150000	0.102691
6.100000	0.103676
6.050000	0.10469
6.000000	0.105806
5.950000	0.106863
5.900000	0.107903
5.850000	0.109123
5.800000	0.110256
5.750000	0.111476
5.700000	0.112522
5.650000	0.113824
5.600000	0.115169
5.550000	0.116291
5.500000	0.117505
5.450000	0.118611
5.400000	0.119995
5.350000	0.121383
5.300000	0.122658
5.250000	0.123938
5.200000	0.125343
5.150000	0.126558
5.100000	0.127859
5.050000	0.129444
5.000000	0.13098
4.950000	0.132217
4.900000	0.13348
4.850000	0.134886
4.800000	0.136373
4.750000	0.137712
4.700000	0.139031
4.650000	0.140452
4.600000	0.141944
4.550000	0.143682
4.500000	0.145131
4.450000	0.146672
4.400000	0.148214
4.350000	0.149858
4.300000	0.151422
4.250000	0.152887
4.200000	0.154592
4.150000	0.156209
4.100000	0.157663
4.050000	0.159259
4.000000	0.160888
3.950000	0.162576
3.900000	0.164194
3.850000	0.165844
3.800000	0.167642
3.750000	0.169194
3.700000	0.170899
3.650000	0.172582
3.600000	0.174237
3.550000	0.17598
3.500000	0.177761
3.450000	0.179602
3.400000	0.18134
3.350000	0.183034
3.300000	0.184804
3.250000	0.186694
3.200000	0.188829
3.150000	0.190741
3.100000	0.192859
3.050000	0.194962
3.000000	0.197102
2.950000	0.199336
2.900000	0.201236
2.850000	0.20354
2.800000	0.205893
2.750000	0.208045
2.700000	0.210294
2.650000	0.212446
2.600000	0.214777
2.550000	0.216895
2.500000	0.219172
2.450000	0.22159
2.400000	0.223742
2.350000	0.226002
2.300000	0.22829
2.250000	0.230828
2.200000	0.233268
2.150000	0.235855
2.100000	0.238257
2.050000	0.240915
2.000000	0.243312
1.950000	0.245724
1.900000	0.248241
1.850000	0.25085
1.800000	0.253573
1.750000	0.256187
1.700000	0.258731
1.650000	0.261672
1.600000	0.264395
1.550000	0.267097
1.500000	0.269924
1.450000	0.272663
1.400000	0.27555
1.350000	0.278584
1.300000	0.281378
1.250000	0.284461
1.200000	0.287554
1.150000	0.290594
1.100000	0.293867
1.050000	0.296879
1.000000	0.299918
0.950000	0.303126
0.900000	0.306356
0.850000	0.30982
0.800000	0.313361
0.750000	0.31677
0.700000	0.320098
0.650000	0.323622
0.600000	0.327304
0.550000	0.331046
0.500000	0.33482
0.450000	0.33878
0.400000	0.34299
0.350000	0.346988
0.300000	0.351225
0.250000	0.355746
0.200000	0.360136
0.150000	0.364641
0.100000	0.369297
0.050000	0.374412
0.000000	0.380158
-0.050000	0.386895
-0.100000	0.394276
-0.150000	0.4011
-0.200000	0.407315
-0.250000	0.413214
-0.300000	0.419188
-0.350000	0.425027
-0.400000	0.430986
-0.450000	0.437048
-0.500000	0.442963
-0.550000	0.449129
-0.600000	0.455626
-0.650000	0.461743
-0.700000	0.468557
-0.750000	0.474815
-0.800000	0.481454
-0.850000	0.4886
-0.900000	0.495229
-0.950000	0.501977
-1.000000	0.508627
-1.050000	0.515583
-1.100000	0.522821
-1.150000	0.529679
-1.200000	0.536732
-1.250000	0.543731
-1.300000	0.550882
-1.350000	0.557794
-1.400000	0.564831
-1.450000	0.571852
-1.500000	0.57884
-1.550000	0.585681
-1.600000	0.592653
-1.650000	0.599662
-1.700000	0.606819
-1.750000	0.613246
-1.800000	0.620076
-1.850000	0.626721
-1.900000	0.633284
-1.950000	0.639886
-2.000000	0.646231
-2.050000	0.652653
-2.100000	0.659156
-2.150000	0.665191
-2.200000	0.671367
-2.250000	0.677527
-2.300000	0.683562
-2.350000	0.68951
-2.400000	0.695174
-2.450000	0.700926
-2.500000	0.706825
-2.550000	0.712358
-2.600000	0.718088
-2.650000	0.723611
-2.700000	0.72921
-2.750000	0.735011
-2.800000	0.740474
-2.850000	0.746019
-2.900000	0.751443
-2.950000	0.756797
-3.000000	0.761639
-3.050000	0.766776
-3.100000	0.771443
-3.150000	0.7764
-3.200000	0.781209
-3.250000	0.786008
-3.300000	0.79043
-3.350000	0.794886
-3.400000	0.799297
-3.450000	0.803731
-3.500000	0.808045
-3.550000	0.812511
-3.600000	0.816819
-3.650000	0.820828
-3.700000	0.825049
-3.750000	0.829101
-3.800000	0.832843
-3.850000	0.836776
-3.900000	0.84055
-3.950000	0.844183
-4.000000	0.847854
-4.050000	0.851454
-4.100000	0.854907
-4.150000	0.85835
-4.200000	0.861465
-4.250000	0.864673
-4.300000	0.867702
-4.350000	0.870877
-4.400000	0.873824
-4.450000	0.877021
-4.500000	0.880125
-4.550000	0.883028
-4.600000	0.886062
-4.650000	0.88902
-4.700000	0.89159
-4.750000	0.894412
-4.800000	0.896977
-4.850000	0.899586
-4.900000	0.902032
-4.950000	0.904853
-5.000000	0.907326
-5.050000	0.909646
-5.100000	0.912042
-5.150000	0.914221
-5.200000	0.916242
-5.250000	0.918431
-5.300000	0.920637
-5.350000	0.922729
-5.400000	0.924962
-5.450000	0.926797
-5.500000	0.928753
-5.550000	0.930539
-5.600000	0.932484
-5.650000	0.934074
-5.700000	0.93591
-5.750000	0.937843
-5.800000	0.939417
-5.850000	0.94091
-5.900000	0.942484
-5.950000	0.944009
-6.000000	0.94567
-6.050000	0.947113
-6.100000	0.948437
-6.150000	0.94988
-6.200000	0.951264
-6.250000	0.952712
-6.300000	0.954085
-6.350000	0.955414
-6.400000	0.956618
-6.450000	0.957849
-6.500000	0.959107
-6.550000	0.960196
-6.600000	0.961334
-6.650000	0.96244
-6.700000	0.963399
-6.750000	0.964439
-6.800000	0.965452
-6.850000	0.966514
-6.900000	0.967516
-6.950000	0.968469
-7.000000	0.969428
-7.050000	0.970381
-7.100000	0.971258
-7.150000	0.972108
-7.200000	0.972876
-7.250000	0.973584
-7.300000	0.97433
-7.350000	0.975093
-7.400000	0.97573
-7.450000	0.976476
-7.500000	0.977211
-7.550000	0.977952
-7.600000	0.978546
-7.650000	0.979281
-7.700000	0.979935
-7.750000	0.980517
-7.800000	0.981062
-7.850000	0.981688
-7.900000	0.982255
-7.950000	0.982772
-8.000000	0.983284
-8.050000	0.983775
-8.100000	0.984286
-8.150000	0.984837
-8.200000	0.985289
-8.250000	0.985719
-8.300000	0.986155
-8.350000	0.986547
-8.400000	0.987004
-8.450000	0.987358
-8.500000	0.98774
-8.550000	0.988137
-8.600000	0.988469
-8.650000	0.988834
-8.700000	0.989167
-8.750000	0.989493
-8.800000	0.989886
-8.850000	0.990283
-8.900000	0.99061
-8.950000	0.99092
-9.000000	0.991209
-9.050000	0.991536
-9.100000	0.991803
-9.150000	0.992081
-9.200000	0.992413
-9.250000	0.992658
-9.300000	0.992849
-9.350000	0.993105
-9.400000	0.993355
-9.450000	0.993557
-9.500000	0.993742
-9.550000	0.993965
-9.600000	0.994172
-9.650000	0.994374
-9.700000	0.994581
-9.750000	0.994798
-9.800000	0.994951
-9.850000	0.995098
-9.900000	0.995272
-9.950000	1
&
112.350000	8.94878e-12
112.300000	9.05016e-12
112.250000	9.15268e-12
112.200000	9.25636e-12
112.150000	9.36121e-12
112.100000	9.46725e-12
112.050000	9.57449e-12
112.000000	9.68295e-12
111.950000	9.79264e-12
111.900000	9.90356e-12
111.850000	1.00157e-11
111.800000	1.01292e-11
111.750000	1.02439e-11
111.700000	1.036e-11
111.650000	1.04773e-11
111.600000	1.0596e-11
111.550000	1.0716e-11
111.500000	1.08374e-11
111.450000	1.09602e-11
111.400000	1.10843e-11
111.350000	1.12098e-11
111.300000	1.13368e-11
111.250000	1.14652e-11
111.200000	1.15951e-11
111.150000	1.17264e-11
111.100000	1.18592e-11
111.050000	1.19936e-11
111.000000	1.21294e-11
110.950000	1.22668e-11
110.900000	1.24057e-11
110.850000	1.25462e-11
110.800000	1.26883e-11
110.750000	1.2832e-11
110.700000	1.29774e-11
110.650000	1.31244e-11
110.600000	1.3273e-11
110.550000	1.34233e-11
110.500000	1.35754e-11
110.450000	1.37291e-11
110.400000	1.38846e-11
110.350000	1.40418e-11
110.300000	1.42009e-11
110.250000	1.43617e-11
110.200000	1.45244e-11
110.150000	1.46889e-11
110.100000	1.48552e-11
110.050000	1.50234e-11
110.000000	1.51936e-11
109.950000	1.53657e-11
109.900000	1.55397e-11
109.850000	1.57157e-11
109.800000	1.58936e-11
109.750000	1.60736e-11
109.700000	1.62556e-11
109.650000	1.64397e-11
109.600000	1.66259e-11
109.550000	1.68142e-11
109.500000	1.70046e-11
109.450000	1.71972e-11
109.400000	1.73919e-11
109.350000	1.75889e-11
109.300000	1.7788e-11
109.250000	1.79895e-11
109.200000	1.81932e-11
109.150000	1.83992e-11
109.100000	1.86076e-11
109.050000	1.88183e-11
109.000000	1.90314e-11
108.950000	1.92469e-11
108.900000	1.94648e-11
108.850000	1.96852e-11
108.800000	1.99081e-11
108.750000	2.01335e-11
108.700000	2.03615e-11
108.650000	2.05921e-11
108.600000	2.08252e-11
108.550000	2.10611e-11
108.500000	2.12995e-11
108.450000	2.15407e-11
108.400000	2.17846e-11
108.350000	2.20313e-11
108.300000	2.22807e-11
108.250000	2.2533e-11
108.200000	2.27881e-11
108.150000	2.30462e-11
108.100000	2.33071e-11
108.050000	2.3571e-11
108.000000	2.38379e-11
107.950000	2.41078e-11
107.900000	2.43807e-11
107.850000	2.46568e-11
107.800000	2.49359e-11
107.750000	2.52183e-11
107.700000	2.55038e-11
107.650000	2.57925e-11
107.600000	2.60845e-11
107.550000	2.63799e-11
107.500000	2.66785e-11
107.450000	2.69806e-11
107.400000	2.7286e-11
107.350000	2.7595e-11
107.300000	2.79074e-11
107.250000	2.82233e-11
107.200000	2.85428e-11
107.150000	2.8866e-11
107.100000	2.91928e-11
107.050000	2.95233e-11
107.000000	2.98575e-11
106.950000	3.01955e-11
106.900000	3.05373e-11
106.850000	3.08831e-11
106.800000	3.12327e-11
106.750000	3.15862e-11
106.700000	3.19438e-11
106.650000	3.23054e-11
106.600000	3.26711e-11
106.550000	3.3041e-11
106.500000	3.3415e-11
106.450000	3.37933e-11
106.400000	3.41758e-11
106.350000	3.45627e-11
106.300000	3.49539e-11
106.250000	3.53496e-11
106.200000	3.57498e-11
106.150000	3.61545e-11
106.100000	3.65637e-11
106.050000	3.69776e-11
106.000000	3.73962e-11
105.950000	3.78195e-11
105.900000	3.82476e-11
105.850000	3.86805e-11
105.800000	3.91183e-11
105.750000	3.95611e-11
105.700000	4.00089e-11
105.650000	4.04618e-11
105.600000	4.09198e-11
105.550000	4.13829e-11
105.500000	4.18513e-11
105.450000	4.2325e-11
105.400000	4.28041e-11
105.350000	4.32886e-11
105.300000	4.37785e-11
105.250000	4.4274e-11
105.200000	4.47751e-11
105.150000	4.52819e-11
105.100000	4.57944e-11
105.050000	4.63127e-11
105.000000	4.68369e-11
104.950000	4.7367e-11
104.900000	4.79031e-11
104.850000	4.84453e-11
104.800000	4.89936e-11
104.750000	4.9548e-11
104.700000	5.01088e-11
104.650000	5.06759e-11
104.600000	5.12494e-11
104.550000	5.18295e-11
104.500000	5.2416e-11
104.450000	5.30092e-11
104.400000	5.36091e-11
104.350000	5.42158e-11
104.300000	5.48294e-11
104.250000	5.54499e-11
104.200000	5.60774e-11
104.150000	5.6712e-11
104.100000	5.73538e-11
104.050000	5.80029e-11
104.000000	5.86593e-11
103.950000	5.93231e-11
103.900000	5.99944e-11
103.850000	6.06733e-11
103.800000	6.13599e-11
103.750000	6.20543e-11
103.700000	6.27565e-11
103.650000	6.34666e-11
103.600000	6.41848e-11
103.550000	6.49111e-11
103.500000	6.56456e-11
103.450000	6.63885e-11
103.400000	6.71397e-11
103.350000	6.78994e-11
103.300000	6.86677e-11
103.250000	6.94447e-11
103.200000	7.02305e-11
103.150000	7.10252e-11
103.100000	7.18288e-11
103.050000	7.26416e-11
103.000000	7.34635e-11
102.950000	7.42948e-11
102.900000	7.51354e-11
102.850000	7.59855e-11
102.800000	7.68453e-11
102.750000	7.77147e-11
102.700000	7.85941e-11
102.650000	7.94833e-11
102.600000	8.03826e-11
102.550000	8.12921e-11
102.500000	8.22118e-11
102.450000	8.3142e-11
102.400000	8.40826e-11
102.350000	8.5034e-11
102.300000	8.5996e-11
102.250000	8.6969e-11
102.200000	8.79529e-11
102.150000	8.8948e-11
102.100000	8.99543e-11
102.050000	9.0972e-11
102.000000	9.20012e-11
101.950000	9.3042e-11
101.900000	9.40946e-11
101.850000	9.51591e-11
101.800000	9.62357e-11
101.750000	9.73244e-11
101.700000	9.84254e-11
101.650000	9.95389e-11
101.600000	1.00665e-10
101.550000	1.01804e-10
101.500000	1.02955e-10
101.450000	1.0412e-10
101.400000	1.05298e-10
101.350000	1.06489e-10
101.300000	1.07694e-10
101.250000	1.08912e-10
101.200000	1.10144e-10
101.150000	1.1139e-10
101.100000	1.1265e-10
101.050000	1.13924e-10
101.000000	1.15213e-10
100.950000	1.16516e-10
100.900000	1.17834e-10
100.850000	1.19167e-10
100.800000	1.20515e-10
100.750000	1.21878e-10
100.700000	1.23257e-10
100.650000	1.24651e-10
100.600000	1.26061e-10
100.550000	1.27487e-10
100.500000	1.28929e-10
100.450000	1.30387e-10
100.400000	1.31862e-10
100.350000	1.33353e-10
100.300000	1.34862e-10
100.250000	1.36387e-10
100.200000	1.37929e-10
100.150000	1.3949e-10
100.100000	1.41067e-10
100.050000	1.42663e-10
100.000000	1.44276e-10
99.950000	1.45908e-10
99.900000	1.47558e-10
99.850000	1.49227e-10
99.800000	1.50915e-10
99.750000	1.52622e-10
99.700000	1.54348e-10
99.650000	1.56093e-10
99.600000	1.57858e-10
99.550000	1.59644e-10
99.500000	1.61449e-10
99.450000	1.63275e-10
99.400000	1.65122e-10
99.350000	1.66989e-10
99.300000	1.68877e-10
99.250000	1.70787e-10
99.200000	1.72719e-10
99.150000	1.74672e-10
99.100000	1.76647e-10
99.050000	1.78645e-10
99.000000	1.80665e-10
98.950000	1.82708e-10
98.900000	1.84774e-10
98.850000	1.86863e-10
98.800000	1.88976e-10
98.750000	1.91113e-10
98.700000	1.93274e-10
98.650000	1.9546e-10
98.600000	1.9767e-10
98.550000	1.99905e-10
98.500000	2.02166e-10
98.450000	2.04452e-10
98.400000	2.06763e-10
98.350000	2.09101e-10
98.300000	2.11466e-10
98.250000	2.13857e-10
98.200000	2.16275e-10
98.150000	2.1872e-10
98.100000	2.21193e-10
98.050000	2.23694e-10
98.000000	2.26223e-10
97.950000	2.28781e-10
97.900000	2.31368e-10
97.850000	2.33984e-10
97.800000	2.36629e-10
97.750000	2.39304e-10
97.700000	2.4201e-10
97.650000	2.44746e-10
97.600000	2.47513e-10
97.550000	2.50312e-10
97.500000	2.53141e-10
97.450000	2.56003e-10
97.400000	2.58898e-10
97.350000	2.61825e-10
97.300000	2.64785e-10
97.250000	2.67778e-10
97.200000	2.70805e-10
97.150000	2.73867e-10
97.100000	2.76963e-10
97.050000	2.80094e-10
97.000000	2.8326e-10
96.950000	2.86462e-10
96.900000	2.89701e-10
96.850000	2.92976e-10
96.800000	2.96287e-10
96.750000	2.99637e-10
96.700000	3.03024e-10
96.650000	3.06449e-10
96.600000	3.09913e-10
96.550000	3.13417e-10
96.500000	3.16959e-10
96.450000	3.20542e-10
96.400000	3.24165e-10
96.350000	3.2783e-10
96.300000	3.31535e-10
96.250000	3.35283e-10
96.200000	3.39073e-10
96.150000	3.42905e-10
96.100000	3.46781e-10
96.050000	3.50701e-10
96.000000	3.54665e-10
95.950000	3.58673e-10
95.900000	3.62727e-10
95.850000	3.66827e-10
95.800000	3.70973e-10
95.750000	3.75166e-10
95.700000	3.79406e-10
95.650000	3.83694e-10
95.600000	3.88031e-10
95.550000	3.92416e-10
95.500000	3.96851e-10
95.450000	4.01336e-10
95.400000	4.05872e-10
95.350000	4.10459e-10
95.300000	4.15098e-10
95.250000	4.19789e-10
95.200000	4.24533e-10
95.150000	4.29331e-10
95.100000	4.34183e-10
95.050000	4.3909e-10
95.000000	4.44052e-10
94.950000	4.4907e-10
94.900000	4.54145e-10
94.850000	4.59277e-10
94.800000	4.64467e-10
94.750000	4.69716e-10
94.700000	4.75023e-10
94.650000	4.80391e-10
94.600000	4.8582e-10
94.550000	4.9131e-10
94.500000	4.96861e-10
94.450000	5.02476e-10
94.400000	5.08154e-10
94.350000	5.13896e-10
94.300000	5.19702e-10
94.250000	5.25575e-10
94.200000	5.31513e-10
94.150000	5.37519e-10
94.100000	5.43592e-10
94.050000	5.49735e-10
94.000000	5.55946e-10
93.950000	5.62227e-10
93.900000	5.6858e-10
93.850000	5.75004e-10
93.800000	5.81501e-10
93.750000	5.88071e-10
93.700000	5.94715e-10
93.650000	6.01434e-10
93.600000	6.08229e-10
93.550000	6.15101e-10
93.500000	6.2205e-10
93.450000	6.29078e-10
93.400000	6.36185e-10
93.350000	6.43373e-10
93.300000	6.50641e-10
93.250000	6.57992e-10
93.200000	6.65425e-10
93.150000	6.72943e-10
93.100000	6.80545e-10
93.050000	6.88233e-10
93.000000	6.96008e-10
92.950000	7.0387e-10
92.900000	7.11822e-10
92.850000	7.19863e-10
92.800000	7.27995e-10
92.750000	7.36218e-10
92.700000	7.44535e-10
92.650000	7.52945e-10
92.600000	7.61451e-10
92.550000	7.70052e-10
92.500000	7.7875e-10
92.450000	7.87547e-10
92.400000	7.96443e-10
92.350000	8.05439e-10
92.300000	8.14536e-10
92.250000	8.23737e-10
92.200000	8.33041e-10
92.150000	8.4245e-10
92.100000	8.51966e-10
92.050000	8.61589e-10
92.000000	8.7132e-10
91.950000	8.81161e-10
91.900000	8.91114e-10
91.850000	9.01178e-10
91.800000	9.11356e-10
91.750000	9.21649e-10
91.700000	9.32058e-10
91.650000	9.42585e-10
91.600000	9.53231e-10
91.550000	9.63996e-10
91.500000	9.74883e-10
91.450000	9.85893e-10
91.400000	9.97027e-10
91.350000	1.00829e-09
91.300000	1.01967e-09
91.250000	1.03119e-09
91.200000	1.04283e-09
91.150000	1.05461e-09
91.100000	1.06652e-09
91.050000	1.07856e-09
91.000000	1.09074e-09
90.950000	1.10306e-09
90.900000	1.11552e-09
90.850000	1.12811e-09
90.800000	1.14085e-09
90.750000	1.15373e-09
90.700000	1.16676e-09
90.650000	1.17994e-09
90.600000	1.19326e-09
90.550000	1.20673e-09
90.500000	1.22036e-09
90.450000	1.23414e-09
90.400000	1.24807e-09
90.350000	1.26217e-09
90.300000	1.27642e-09
90.250000	1.29083e-09
90.200000	1.3054e-09
90.150000	1.32014e-09
90.100000	1.33505e-09
90.050000	1.35012e-09
90.000000	1.36536e-09
89.950000	1.38078e-09
89.900000	1.39637e-09
89.850000	1.41213e-09
89.800000	1.42808e-09
89.750000	1.4442e-09
89.700000	1.4605e-09
89.650000	1.47699e-09
89.600000	1.49367e-09
89.550000	1.51053e-09
89.500000	1.52758e-09
89.450000	1.54483e-09
89.400000	1.56227e-09
89.350000	1.5799e-09
89.300000	1.59774e-09
89.250000	1.61577e-09
89.200000	1.63401e-09
89.150000	1.65246e-09
89.100000	1.67111e-09
89.050000	1.68997e-09
89.000000	1.70905e-09
88.950000	1.72834e-09
88.900000	1.74785e-09
88.850000	1.76758e-09
88.800000	1.78753e-09
88.750000	1.80771e-09
88.700000	1.82811e-09
88.650000	1.84875e-09
88.600000	1.86961e-09
88.550000	1.89072e-09
88.500000	1.91206e-09
88.450000	1.93364e-09
88.400000	1.95546e-09
88.350000	1.97753e-09
88.300000	1.99985e-09
88.250000	2.02242e-09
88.200000	2.04524e-09
88.150000	2.06833e-09
88.100000	2.09167e-09
88.050000	2.11528e-09
88.000000	2.13915e-09
87.950000	2.16329e-09
87.900000	2.1877e-09
87.850000	2.21239e-09
87.800000	2.23736e-09
87.750000	2.26261e-09
87.700000	2.28814e-09
87.650000	2.31396e-09
87.600000	2.34007e-09
87.550000	2.36648e-09
87.500000	2.39318e-09
87.450000	2.42019e-09
87.400000	2.4475e-09
87.350000	2.47512e-09
87.300000	2.50304e-09
87.250000	2.53129e-09
87.200000	2.55985e-09
87.150000	2.58873e-09
87.100000	2.61794e-09
87.050000	2.64748e-09
87.000000	2.67735e-09
86.950000	2.70756e-09
86.900000	2.73811e-09
86.850000	2.769e-09
86.800000	2.80025e-09
86.750000	2.83184e-09
86.700000	2.86379e-09
86.650000	2.8961e-09
86.600000	2.92877e-09
86.550000	2.96181e-09
86.500000	2.99523e-09
86.450000	3.02902e-09
86.400000	3.06319e-09
86.350000	3.09775e-09
86.300000	3.1327e-09
86.250000	3.16804e-09
86.200000	3.20377e-09
86.150000	3.23992e-09
86.100000	3.27646e-09
86.050000	3.31343e-09
86.000000	3.3508e-09
85.950000	3.3886e-09
85.900000	3.42682e-09
85.850000	3.46548e-09
85.800000	3.50457e-09
85.750000	3.5441e-09
85.700000	3.58408e-09
85.650000	3.6245e-09
85.600000	3.66539e-09
85.550000	3.70673e-09
85.500000	3.74854e-09
85.450000	3.79082e-09
85.400000	3.83357e-09
85.350000	3.87681e-09
85.300000	3.92054e-09
85.250000	3.96476e-09
85.200000	4.00947e-09
85.150000	4.05469e-09
85.100000	4.10042e-09
85.050000	4.14666e-09
85.000000	4.19343e-09
84.950000	4.24072e-09
84.900000	4.28855e-09
84.850000	4.33691e-09
84.800000	4.38582e-09
84.750000	4.43528e-09
84.700000	4.4853e-09
84.650000	4.53588e-09
84.600000	4.58703e-09
84.550000	4.63875e-09
84.500000	4.69106e-09
84.450000	4.74396e-09
84.400000	4.79745e-09
84.350000	4.85155e-09
84.300000	4.90625e-09
84.250000	4.96158e-09
84.200000	5.01752e-09
84.150000	5.07409e-09
84.100000	5.13131e-09
84.050000	5.18916e-09
84.000000	5.24767e-09
83.950000	5.30684e-09
83.900000	5.36667e-09
83.850000	5.42718e-09
83.800000	5.48837e-09
83.750000	5.55025e-09
83.700000	5.61282e-09
83.650000	5.6761e-09
83.600000	5.74009e-09
83.550000	5.80481e-09
83.500000	5.87025e-09
83.450000	5.93642e-09
83.400000	6.00335e-09
83.350000	6.07103e-09
83.300000	6.13946e-09
83.250000	6.20867e-09
83.200000	6.27866e-09
83.150000	6.34944e-09
83.100000	6.42101e-09
83.050000	6.49339e-09
83.000000	6.56659e-09
82.950000	6.64061e-09
82.900000	6.71546e-09
82.850000	6.79116e-09
82.800000	6.8677e-09
82.750000	6.94511e-09
82.700000	7.02339e-09
82.650000	7.10256e-09
82.600000	7.18261e-09
82.550000	7.26356e-09
82.500000	7.34543e-09
82.450000	7.42822e-09
82.400000	7.51194e-09
82.350000	7.5966e-09
82.300000	7.68221e-09
82.250000	7.76879e-09
82.200000	7.85634e-09
82.150000	7.94488e-09
82.100000	8.03442e-09
82.050000	8.12496e-09
82.000000	8.21652e-09
81.950000	8.30912e-09
81.900000	8.40275e-09
81.850000	8.49744e-09
81.800000	8.59319e-09
81.750000	8.69003e-09
81.700000	8.78795e-09
81.650000	8.88697e-09
81.600000	8.98711e-09
81.550000	9.08838e-09
81.500000	9.19078e-09
81.450000	9.29434e-09
81.400000	9.39906e-09
81.350000	9.50497e-09
81.300000	9.61206e-09
81.250000	9.72036e-09
81.200000	9.82987e-09
81.150000	9.94062e-09
81.100000	1.00526e-08
81.050000	1.01659e-08
81.000000	1.02804e-08
80.950000	1.03962e-08
80.900000	1.05133e-08
80.850000	1.06318e-08
80.800000	1.07516e-08
80.750000	1.08727e-08
80.700000	1.09952e-08
80.650000	1.1119e-08
80.600000	1.12443e-08
80.550000	1.13709e-08
80.500000	1.1499e-08
80.450000	1.16286e-08
80.400000	1.17596e-08
80.350000	1.1892e-08
80.300000	1.2026e-08
80.250000	1.21614e-08
80.200000	1.22984e-08
80.150000	1.24369e-08
80.100000	1.2577e-08
80.050000	1.27187e-08
80.000000	1.28619e-08
79.950000	1.30068e-08
79.900000	1.31533e-08
79.850000	1.33014e-08
79.800000	1.34512e-08
79.750000	1.36027e-08
79.700000	1.37559e-08
79.650000	1.39108e-08
79.600000	1.40675e-08
79.550000	1.42259e-08
79.500000	1.43861e-08
79.450000	1.45481e-08
79.400000	1.47119e-08
79.350000	1.48776e-08
79.300000	1.50451e-08
79.250000	1.52145e-08
79.200000	1.53859e-08
79.150000	1.55591e-08
79.100000	1.57343e-08
79.050000	1.59115e-08
79.000000	1.60906e-08
78.950000	1.62718e-08
78.900000	1.6455e-08
78.850000	1.66403e-08
78.800000	1.68276e-08
78.750000	1.70171e-08
78.700000	1.72087e-08
78.650000	1.74024e-08
78.600000	1.75984e-08
78.550000	1.77965e-08
78.500000	1.79968e-08
78.450000	1.81994e-08
78.400000	1.84043e-08
78.350000	1.86115e-08
78.300000	1.8821e-08
78.250000	1.90329e-08
78.200000	1.92471e-08
78.150000	1.94638e-08
78.100000	1.96829e-08
78.050000	1.99045e-08
78.000000	2.01285e-08
77.950000	2.03551e-08
77.900000	2.05842e-08
77.850000	2.08159e-08
77.800000	2.10502e-08
77.750000	2.12871e-08
77.700000	2.15267e-08
77.650000	2.1769e-08
77.600000	2.2014e-08
77.550000	2.22617e-08
77.500000	2.25123e-08
77.450000	2.27656e-08
77.400000	2.30218e-08
77.350000	2.32809e-08
77.300000	2.35429e-08
77.250000	2.38079e-08
77.200000	2.40758e-08
77.150000	2.43467e-08
77.100000	2.46207e-08
77.050000	2.48978e-08
77.000000	2.51779e-08
76.950000	2.54612e-08
76.900000	2.57477e-08
76.850000	2.60374e-08
76.800000	2.63304e-08
76.750000	2.66267e-08
76.700000	2.69263e-08
76.650000	2.72292e-08
76.600000	2.75356e-08
76.550000	2.78454e-08
76.500000	2.81587e-08
76.450000	2.84755e-08
76.400000	2.87958e-08
76.350000	2.91198e-08
76.300000	2.94474e-08
76.250000	2.97787e-08
76.200000	3.01137e-08
76.150000	3.04524e-08
76.100000	3.0795e-08
76.050000	3.11414e-08
76.000000	3.14917e-08
75.950000	3.1846e-08
75.900000	3.22042e-08
75.850000	3.25664e-08
75.800000	3.29328e-08
75.750000	3.33032e-08
75.700000	3.36778e-08
75.650000	3.40566e-08
75.600000	3.44396e-08
75.550000	3.4827e-08
75.500000	3.52187e-08
75.450000	3.56148e-08
75.400000	3.60153e-08
75.350000	3.64203e-08
75.300000	3.68299e-08
75.250000	3.72441e-08
75.200000	3.7663e-08
75.150000	3.80865e-08
75.100000	3.85148e-08
75.050000	3.89479e-08
75.000000	3.93859e-08
74.950000	3.98288e-08
74.900000	4.02766e-08
74.850000	4.07295e-08
74.800000	4.11875e-08
74.750000	4.16506e-08
74.700000	4.21189e-08
74.650000	4.25925e-08
74.600000	4.30714e-08
74.550000	4.35556e-08
74.500000	4.40453e-08
74.450000	4.45405e-08
74.400000	4.50413e-08
74.350000	4.55477e-08
74.300000	4.60597e-08
74.250000	4.65775e-08
74.200000	4.71011e-08
74.150000	4.76306e-08
74.100000	4.81661e-08
74.050000	4.87075e-08
74.000000	4.9255e-08
73.950000	4.98087e-08
73.900000	5.03686e-08
73.850000	5.09347e-08
73.800000	5.15073e-08
73.750000	5.20862e-08
73.700000	5.26716e-08
73.650000	5.32636e-08
73.600000	5.38623e-08
73.550000	5.44676e-08
73.500000	5.50798e-08
73.450000	5.56988e-08
73.400000	5.63248e-08
73.350000	5.69578e-08
73.300000	5.75979e-08
73.250000	5.82452e-08
73.200000	5.88997e-08
73.150000	5.95616e-08
73.100000	6.02309e-08
73.050000	6.09077e-08
73.000000	6.15921e-08
72.950000	6.22842e-08
72.900000	6.2984e-08
72.850000	6.36917e-08
72.800000	6.44074e-08
72.750000	6.5131e-08
72.700000	6.58628e-08
72.650000	6.66028e-08
72.600000	6.73511e-08
72.550000	6.81077e-08
72.500000	6.88729e-08
72.450000	6.96466e-08
72.400000	7.04291e-08
72.350000	7.12203e-08
72.300000	7.20203e-08
72.250000	7.28294e-08
72.200000	7.36475e-08
72.150000	7.44748e-08
72.100000	7.53113e-08
72.050000	7.61572e-08
72.000000	7.70127e-08
71.950000	7.78777e-08
71.900000	7.87524e-08
71.850000	7.96369e-08
71.800000	8.05314e-08
71.750000	8.14358e-08
71.700000	8.23504e-08
71.650000	8.32753e-08
71.600000	8.42105e-08
71.550000	8.51562e-08
71.500000	8.61125e-08
71.450000	8.70796e-08
71.400000	8.80574e-08
71.350000	8.90462e-08
71.300000	9.00462e-08
71.250000	9.10573e-08
71.200000	9.20797e-08
71.150000	9.31136e-08
71.100000	9.41591e-08
71.050000	9.52163e-08
71.000000	9.62854e-08
70.950000	9.73665e-08
70.900000	9.84596e-08
70.850000	9.9565e-08
70.800000	1.00683e-07
70.750000	1.01813e-07
70.700000	1.02956e-07
70.650000	1.04112e-07
70.600000	1.05281e-07
70.550000	1.06462e-07
70.500000	1.07658e-07
70.450000	1.08866e-07
70.400000	1.10088e-07
70.350000	1.11324e-07
70.300000	1.12573e-07
70.250000	1.13837e-07
70.200000	1.15114e-07
70.150000	1.16406e-07
70.100000	1.17713e-07
70.050000	1.19034e-07
70.000000	1.2037e-07
69.950000	1.21721e-07
69.900000	1.23087e-07
69.850000	1.24468e-07
69.800000	1.25865e-07
69.750000	1.27277e-07
69.700000	1.28706e-07
69.650000	1.3015e-07
69.600000	1.3161e-07
69.550000	1.33087e-07
69.500000	1.3458e-07
69.450000	1.3609e-07
69.400000	1.37617e-07
69.350000	1.39161e-07
69.300000	1.40722e-07
69.250000	1.42301e-07
69.200000	1.43898e-07
69.150000	1.45512e-07
69.100000	1.47144e-07
69.050000	1.48795e-07
69.000000	1.50464e-07
68.950000	1.52152e-07
68.900000	1.53859e-07
68.850000	1.55585e-07
68.800000	1.5733e-07
68.750000	1.59094e-07
68.700000	1.60879e-07
68.650000	1.62683e-07
68.600000	1.64508e-07
68.550000	1.66353e-07
68.500000	1.68219e-07
68.450000	1.70105e-07
68.400000	1.72013e-07
68.350000	1.73942e-07
68.300000	1.75892e-07
68.250000	1.77865e-07
68.200000	1.79859e-07
68.150000	1.81876e-07
68.100000	1.83916e-07
68.050000	1.85978e-07
68.000000	1.88063e-07
67.950000	1.90172e-07
67.900000	1.92304e-07
67.850000	1.9446e-07
67.800000	1.9664e-07
67.750000	1.98845e-07
67.700000	2.01074e-07
67.650000	2.03328e-07
67.600000	2.05607e-07
67.550000	2.07912e-07
67.500000	2.10243e-07
67.450000	2.12599e-07
67.400000	2.14982e-07
67.350000	2.17392e-07
67.300000	2.19829e-07
67.250000	2.22293e-07
67.200000	2.24784e-07
67.150000	2.27304e-07
67.100000	2.29851e-07
67.050000	2.32427e-07
67.000000	2.35032e-07
66.950000	2.37666e-07
66.900000	2.40329e-07
66.850000	2.43022e-07
66.800000	2.45745e-07
66.750000	2.48499e-07
66.700000	2.51284e-07
66.650000	2.54099e-07
66.600000	2.56946e-07
66.550000	2.59825e-07
66.500000	2.62736e-07
66.450000	2.6568e-07
66.400000	2.68656e-07
66.350000	2.71666e-07
66.300000	2.74709e-07
66.250000	2.77787e-07
66.200000	2.80899e-07
66.150000	2.84045e-07
66.100000	2.87227e-07
66.050000	2.90444e-07
66.000000	2.93698e-07
65.950000	2.96987e-07
65.900000	3.00314e-07
65.850000	3.03677e-07
65.800000	3.07078e-07
65.750000	3.10517e-07
65.700000	3.13995e-07
65.650000	3.17511e-07
65.600000	3.21067e-07
65.550000	3.24662e-07
65.500000	3.28298e-07
65.450000	3.31974e-07
65.400000	3.35691e-07
65.350000	3.3945e-07
65.300000	3.43251e-07
65.250000	3.47094e-07
65.200000	3.5098e-07
65.150000	3.54909e-07
65.100000	3.58883e-07
65.050000	3.62901e-07
65.000000	3.66963e-07
64.950000	3.71071e-07
64.900000	3.75225e-07
64.850000	3.79425e-07
64.800000	3.83672e-07
64.750000	3.87967e-07
64.700000	3.92309e-07
64.650000	3.967e-07
64.600000	4.0114e-07
64.550000	4.0563e-07
64.500000	4.10169e-07
64.450000	4.14759e-07
64.400000	4.19401e-07
64.350000	4.24094e-07
64.300000	4.2884e-07
64.250000	4.33639e-07
64.200000	4.38491e-07
64.150000	4.43397e-07
64.100000	4.48358e-07
64.050000	4.53375e-07
64.000000	4.58447e-07
63.950000	4.63576e-07
63.900000	4.68763e-07
63.850000	4.74007e-07
63.800000	4.7931e-07
63.750000	4.84671e-07
63.700000	4.90093e-07
63.650000	4.95575e-07
63.600000	5.01118e-07
63.550000	5.06723e-07
63.500000	5.12391e-07
63.450000	5.18122e-07
63.400000	5.23917e-07
63.350000	5.29776e-07
63.300000	5.35701e-07
63.250000	5.41692e-07
63.200000	5.47749e-07
63.150000	5.53874e-07
63.100000	5.60068e-07
63.050000	5.6633e-07
63.000000	5.72663e-07
62.950000	5.79065e-07
62.900000	5.8554e-07
62.850000	5.92086e-07
62.800000	5.98706e-07
62.750000	6.05399e-07
62.700000	6.12167e-07
62.650000	6.1901e-07
62.600000	6.2593e-07
62.550000	6.32926e-07
62.500000	6.40001e-07
62.450000	6.47155e-07
62.400000	6.54388e-07
62.350000	6.61702e-07
62.300000	6.69097e-07
62.250000	6.76575e-07
62.200000	6.84136e-07
62.150000	6.91781e-07
62.100000	6.99511e-07
62.050000	7.07328e-07
62.000000	7.15232e-07
61.950000	7.23224e-07
61.900000	7.31304e-07
61.850000	7.39475e-07
61.800000	7.47737e-07
61.750000	7.56091e-07
61.700000	7.64537e-07
61.650000	7.73078e-07
61.600000	7.81714e-07
61.550000	7.90447e-07
61.500000	7.99276e-07
61.450000	8.08204e-07
61.400000	8.17231e-07
61.350000	8.26359e-07
61.300000	8.35588e-07
61.250000	8.4492e-07
61.200000	8.54356e-07
61.150000	8.63897e-07
61.100000	8.73544e-07
61.050000	8.83298e-07
61.000000	8.93162e-07
60.950000	9.03134e-07
60.900000	9.13218e-07
60.850000	9.23414e-07
60.800000	9.33724e-07
60.750000	9.44148e-07
60.700000	9.54689e-07
60.650000	9.65346e-07
60.600000	9.76122e-07
60.550000	9.87018e-07
60.500000	9.98036e-07
60.450000	1.00918e-06
60.400000	1.02044e-06
60.350000	1.03183e-06
60.300000	1.04334e-06
60.250000	1.05499e-06
60.200000	1.06676e-06
60.150000	1.07867e-06
60.100000	1.0907e-06
60.050000	1.10287e-06
60.000000	1.11518e-06
59.950000	1.12762e-06
59.900000	1.1402e-06
59.850000	1.15292e-06
59.800000	1.16579e-06
59.750000	1.17879e-06
59.700000	1.19194e-06
59.650000	1.20524e-06
59.600000	1.21868e-06
59.550000	1.23227e-06
59.500000	1.24602e-06
59.450000	1.25992e-06
59.400000	1.27397e-06
59.350000	1.28818e-06
59.300000	1.30254e-06
59.250000	1.31707e-06
59.200000	1.33175e-06
59.150000	1.3466e-06
59.100000	1.36162e-06
59.050000	1.3768e-06
59.000000	1.39215e-06
58.950000	1.40767e-06
58.900000	1.42336e-06
58.850000	1.43923e-06
58.800000	1.45527e-06
58.750000	1.4715e-06
58.700000	1.4879e-06
58.650000	1.50448e-06
58.600000	1.52125e-06
58.550000	1.53821e-06
58.500000	1.55535e-06
58.450000	1.57268e-06
58.400000	1.59021e-06
58.350000	1.60793e-06
58.300000	1.62584e-06
58.250000	1.64396e-06
58.200000	1.66228e-06
58.150000	1.6808e-06
58.100000	1.69952e-06
58.050000	1.71845e-06
58.000000	1.7376e-06
57.950000	1.75695e-06
57.900000	1.77652e-06
57.850000	1.79631e-06
57.800000	1.81632e-06
57.750000	1.83655e-06
57.700000	1.857e-06
57.650000	1.87768e-06
57.600000	1.89859e-06
57.550000	1.91973e-06
57.500000	1.94111e-06
57.450000	1.96272e-06
57.400000	1.98458e-06
57.350000	2.00667e-06
57.300000	2.02901e-06
57.250000	2.0516e-06
57.200000	2.07444e-06
57.150000	2.09753e-06
57.100000	2.12088e-06
57.050000	2.14448e-06
57.000000	2.16835e-06
56.950000	2.19248e-06
56.900000	2.21688e-06
56.850000	2.24155e-06
56.800000	2.2665e-06
56.750000	2.29172e-06
56.700000	2.31722e-06
56.650000	2.343e-06
56.600000	2.36907e-06
56.550000	2.39542e-06
56.500000	2.42207e-06
56.450000	2.44901e-06
56.400000	2.47626e-06
56.350000	2.5038e-06
56.300000	2.53165e-06
56.250000	2.5598e-06
56.200000	2.58827e-06
56.150000	2.61706e-06
56.100000	2.64616e-06
56.050000	2.67558e-06
56.000000	2.70533e-06
55.950000	2.73541e-06
55.900000	2.76583e-06
55.850000	2.79658e-06
55.800000	2.82766e-06
55.750000	2.8591e-06
55.700000	2.89088e-06
55.650000	2.92301e-06
55.600000	2.9555e-06
55.550000	2.98835e-06
55.500000	3.02156e-06
55.450000	3.05514e-06
55.400000	3.08909e-06
55.350000	3.12341e-06
55.300000	3.15812e-06
55.250000	3.19321e-06
55.200000	3.22868e-06
55.150000	3.26455e-06
55.100000	3.30082e-06
55.050000	3.33749e-06
55.000000	3.37456e-06
54.950000	3.41204e-06
54.900000	3.44994e-06
54.850000	3.48825e-06
54.800000	3.52699e-06
54.750000	3.56615e-06
54.700000	3.60575e-06
54.650000	3.64579e-06
54.600000	3.68627e-06
54.550000	3.72719e-06
54.500000	3.76857e-06
54.450000	3.81041e-06
54.400000	3.8527e-06
54.350000	3.89547e-06
54.300000	3.93871e-06
54.250000	3.98242e-06
54.200000	4.02662e-06
54.150000	4.0713e-06
54.100000	4.11648e-06
54.050000	4.16215e-06
54.000000	4.20834e-06
53.950000	4.25503e-06
53.900000	4.30223e-06
53.850000	4.34996e-06
53.800000	4.39821e-06
53.750000	4.447e-06
53.700000	4.49632e-06
53.650000	4.54619e-06
53.600000	4.59661e-06
53.550000	4.64758e-06
53.500000	4.69912e-06
53.450000	4.75122e-06
53.400000	4.8039e-06
53.350000	4.85716e-06
53.300000	4.91101e-06
53.250000	4.96545e-06
53.200000	5.02049e-06
53.150000	5.07614e-06
53.100000	5.1324e-06
53.050000	5.18928e-06
53.000000	5.24678e-06
52.950000	5.30493e-06
52.900000	5.36371e-06
52.850000	5.42314e-06
52.800000	5.48322e-06
52.750000	5.54397e-06
52.700000	5.60538e-06
52.650000	5.66747e-06
52.600000	5.73025e-06
52.550000	5.79371e-06
52.500000	5.85788e-06
52.450000	5.92275e-06
52.400000	5.98834e-06
52.350000	6.05464e-06
52.300000	6.12168e-06
52.250000	6.18946e-06
52.200000	6.25798e-06
52.150000	6.32725e-06
52.100000	6.39729e-06
52.050000	6.46809e-06
52.000000	6.53968e-06
51.950000	6.61205e-06
51.900000	6.68522e-06
51.850000	6.7592e-06
51.800000	6.83398e-06
51.750000	6.90959e-06
51.700000	6.98603e-06
51.650000	7.06332e-06
51.600000	7.14145e-06
51.550000	7.22043e-06
51.500000	7.30029e-06
51.450000	7.38103e-06
51.400000	7.46265e-06
51.350000	7.54517e-06
51.300000	7.62859e-06
51.250000	7.71293e-06
51.200000	7.7982e-06
51.150000	7.8844e-06
51.100000	7.97155e-06
51.050000	8.05966e-06
51.000000	8.14873e-06
50.950000	8.23878e-06
50.900000	8.32982e-06
50.850000	8.42186e-06
50.800000	8.51491e-06
50.750000	8.60898e-06
50.700000	8.70409e-06
50.650000	8.80023e-06
50.600000	8.89743e-06
50.550000	8.9957e-06
50.500000	9.09504e-06
50.450000	9.19547e-06
50.400000	9.29701e-06
50.350000	9.39965e-06
50.300000	9.50343e-06
50.250000	9.60834e-06
50.200000	9.7144e-06
50.150000	9.82162e-06
50.100000	9.93001e-06
50.050000	1.00396e-05
50.000000	1.01504e-05
49.950000	1.02624e-05
49.900000	1.03756e-05
49.850000	1.04901e-05
49.800000	1.06058e-05
49.750000	1.07228e-05
49.700000	1.0841e-05
49.650000	1.09606e-05
49.600000	1.10815e-05
49.550000	1.12036e-05
49.500000	1.13272e-05
49.450000	1.1452e-05
49.400000	1.15783e-05
49.350000	1.17059e-05
49.300000	1.18349e-05
49.250000	1.19654e-05
49.200000	1.20972e-05
49.150000	1.22305e-05
49.100000	1.23653e-05
49.050000	1.25015e-05
49.000000	1.26392e-05
48.950000	1.27784e-05
48.900000	1.29192e-05
48.850000	1.30615e-05
48.800000	1.32053e-05
48.750000	1.33507e-05
48.700000	1.34977e-05
48.650000	1.36463e-05
48.600000	1.37965e-05
48.550000	1.39483e-05
48.500000	1.41019e-05
48.450000	1.4257e-05
48.400000	1.44139e-05
48.350000	1.45725e-05
48.300000	1.47328e-05
48.250000	1.48949e-05
48.200000	1.50587e-05
48.150000	1.52244e-05
48.100000	1.53918e-05
48.050000	1.55611e-05
48.000000	1.57322e-05
47.950000	1.59051e-05
47.900000	1.608e-05
47.850000	1.62567e-05
47.800000	1.64354e-05
47.750000	1.6616e-05
47.700000	1.67986e-05
47.650000	1.69832e-05
47.600000	1.71698e-05
47.550000	1.73584e-05
47.500000	1.7549e-05
47.450000	1.77418e-05
47.400000	1.79366e-05
47.350000	1.81336e-05
47.300000	1.83327e-05
47.250000	1.85339e-05
47.200000	1.87374e-05
47.150000	1.8943e-05
47.100000	1.91509e-05
47.050000	1.93611e-05
47.000000	1.95735e-05
46.950000	1.97883e-05
46.900000	2.00053e-05
46.850000	2.02248e-05
46.800000	2.04466e-05
46.750000	2.06708e-05
46.700000	2.08975e-05
46.650000	2.11266e-05
46.600000	2.13582e-05
46.550000	2.15923e-05
46.500000	2.1829e-05
46.450000	2.20682e-05
46.400000	2.231e-05
46.350000	2.25544e-05
46.300000	2.28015e-05
46.250000	2.30513e-05
46.200000	2.33037e-05
46.150000	2.35589e-05
46.100000	2.38169e-05
46.050000	2.40776e-05
46.000000	2.43412e-05
45.950000	2.46076e-05
45.900000	2.4877e-05
45.850000	2.51492e-05
45.800000	2.54243e-05
45.750000	2.57025e-05
45.700000	2.59836e-05
45.650000	2.62678e-05
45.600000	2.65551e-05
45.550000	2.68455e-05
45.500000	2.7139e-05
45.450000	2.74357e-05
45.400000	2.77355e-05
45.350000	2.80387e-05
45.300000	2.8345e-05
45.250000	2.86547e-05
45.200000	2.89678e-05
45.150000	2.92842e-05
45.100000	2.9604e-05
45.050000	2.99273e-05
45.000000	3.02541e-05
44.950000	3.05843e-05
44.900000	3.09182e-05
44.850000	3.12556e-05
44.800000	3.15967e-05
44.750000	3.19414e-05
44.700000	3.22899e-05
44.650000	3.26421e-05
44.600000	3.29981e-05
44.550000	3.33579e-05
44.500000	3.37216e-05
44.450000	3.40892e-05
44.400000	3.44608e-05
44.350000	3.48364e-05
44.300000	3.5216e-05
44.250000	3.55996e-05
44.200000	3.59874e-05
44.150000	3.63794e-05
44.100000	3.67755e-05
44.050000	3.7176e-05
44.000000	3.75807e-05
43.950000	3.79897e-05
43.900000	3.84032e-05
43.850000	3.8821e-05
43.800000	3.92434e-05
43.750000	3.96703e-05
43.700000	4.01017e-05
43.650000	4.05378e-05
43.600000	4.09785e-05
43.550000	4.1424e-05
43.500000	4.18742e-05
43.450000	4.23293e-05
43.400000	4.27892e-05
43.350000	4.3254e-05
43.300000	4.37238e-05
43.250000	4.41986e-05
43.200000	4.46785e-05
43.150000	4.51635e-05
43.100000	4.56537e-05
43.050000	4.61492e-05
43.000000	4.66499e-05
42.950000	4.71559e-05
42.900000	4.76674e-05
42.850000	4.81843e-05
42.800000	4.87067e-05
42.750000	4.92347e-05
42.700000	4.97683e-05
42.650000	5.03076e-05
42.600000	5.08526e-05
42.550000	5.14034e-05
42.500000	5.19601e-05
42.450000	5.25227e-05
42.400000	5.30913e-05
42.350000	5.3666e-05
42.300000	5.42467e-05
42.250000	5.48336e-05
42.200000	5.54267e-05
42.150000	5.60261e-05
42.100000	5.66319e-05
42.050000	5.72441e-05
42.000000	5.78628e-05
41.950000	5.84881e-05
41.900000	5.912e-05
41.850000	5.97585e-05
41.800000	6.04039e-05
41.750000	6.1056e-05
41.700000	6.17151e-05
41.650000	6.23811e-05
41.600000	6.30542e-05
41.550000	6.37344e-05
41.500000	6.44217e-05
41.450000	6.51163e-05
41.400000	6.58183e-05
41.350000	6.65276e-05
41.300000	6.72444e-05
41.250000	6.79688e-05
41.200000	6.87008e-05
41.150000	6.94406e-05
41.100000	7.01881e-05
41.050000	7.09435e-05
41.000000	7.17068e-05
40.950000	7.24781e-05
40.900000	7.32576e-05
40.850000	7.40452e-05
40.800000	7.48411e-05
40.750000	7.56454e-05
40.700000	7.6458e-05
40.650000	7.72793e-05
40.600000	7.81091e-05
40.550000	7.89476e-05
40.500000	7.97949e-05
40.450000	8.0651e-05
40.400000	8.15161e-05
40.350000	8.23902e-05
40.300000	8.32735e-05
40.250000	8.4166e-05
40.200000	8.50678e-05
40.150000	8.5979e-05
40.100000	8.68998e-05
40.050000	8.78301e-05
40.000000	8.87701e-05
39.950000	8.97198e-05
39.900000	9.06795e-05
39.850000	9.16491e-05
39.800000	9.26289e-05
39.750000	9.36187e-05
39.700000	9.46189e-05
39.650000	9.56294e-05
39.600000	9.66505e-05
39.550000	9.7682e-05
39.500000	9.87243e-05
39.450000	9.97774e-05
39.400000	0.000100841
39.350000	0.000101916
39.300000	0.000103002
39.250000	0.000104099
39.200000	0.000105208
39.150000	0.000106328
39.100000	0.00010746
39.050000	0.000108603
39.000000	0.000109758
38.950000	0.000110924
38.900000	0.000112103
38.850000	0.000113294
38.800000	0.000114497
38.750000	0.000115713
38.700000	0.00011694
38.650000	0.000118181
38.600000	0.000119434
38.550000	0.0001207
38.500000	0.000121979
38.450000	0.00012327
38.400000	0.000124576
38.350000	0.000125894
38.300000	0.000127226
38.250000	0.000128571
38.200000	0.00012993
38.150000	0.000131302
38.100000	0.000132689
38.050000	0.00013409
38.000000	0.000135505
37.950000	0.000136934
37.900000	0.000138377
37.850000	0.000139835
37.800000	0.000141308
37.750000	0.000142796
37.700000	0.000144299
37.650000	0.000145816
37.600000	0.000147349
37.550000	0.000148898
37.500000	0.000150461
37.450000	0.000152041
37.400000	0.000153636
37.350000	0.000155247
37.300000	0.000156875
37.250000	0.000158518
37.200000	0.000160178
37.150000	0.000161854
37.100000	0.000163547
37.050000	0.000165257
37.000000	0.000166983
36.950000	0.000168727
36.900000	0.000170488
36.850000	0.000172266
36.800000	0.000174062
36.750000	0.000175875
36.700000	0.000177706
36.650000	0.000179555
36.600000	0.000181423
36.550000	0.000183308
36.500000	0.000185212
36.450000	0.000187134
36.400000	0.000189075
36.350000	0.000191035
36.300000	0.000193014
36.250000	0.000195012
36.200000	0.000197029
36.150000	0.000199066
36.100000	0.000201123
36.050000	0.000203199
36.000000	0.000205295
35.950000	0.000207411
35.900000	0.000209547
35.850000	0.000211703
35.800000	0.00021388
35.750000	0.000216078
35.700000	0.000218296
35.650000	0.000220536
35.600000	0.000222796
35.550000	0.000225078
35.500000	0.000227381
35.450000	0.000229706
35.400000	0.000232052
35.350000	0.00023442
35.300000	0.00023681
35.250000	0.000239223
35.200000	0.000241657
35.150000	0.000244114
35.100000	0.000246593
35.050000	0.000249095
35.000000	0.00025162
34.950000	0.000254168
34.900000	0.000256738
34.850000	0.000259332
34.800000	0.000261949
34.750000	0.00026459
34.700000	0.000267254
34.650000	0.000269942
34.600000	0.000272654
34.550000	0.000275389
34.500000	0.000278148
34.450000	0.000280932
34.400000	0.00028374
34.350000	0.000286571
34.300000	0.000289428
34.250000	0.000292308
34.200000	0.000295214
34.150000	0.000298143
34.100000	0.000301098
34.050000	0.000304077
34.000000	0.000307081
33.950000	0.000310109
33.900000	0.000313163
33.850000	0.000316241
33.800000	0.000319344
33.750000	0.000322472
33.700000	0.000325625
33.650000	0.000328803
33.600000	0.000332005
33.550000	0.000335232
33.500000	0.000338484
33.450000	0.000341761
33.400000	0.000345062
33.350000	0.000348388
33.300000	0.000351738
33.250000	0.000355112
33.200000	0.00035851
33.150000	0.000361931
33.100000	0.000365377
33.050000	0.000368846
33.000000	0.000372338
32.950000	0.000375853
32.900000	0.00037939
32.850000	0.000382949
32.800000	0.00038653
32.750000	0.000390133
32.700000	0.000393756
32.650000	0.000397399
32.600000	0.000401062
32.550000	0.000404744
32.500000	0.000408445
32.450000	0.000412162
32.400000	0.000415897
32.350000	0.000419647
32.300000	0.000423411
32.250000	0.000427189
32.200000	0.000430979
32.150000	0.00043478
32.100000	0.00043859
32.050000	0.000442407
32.000000	0.000446229
31.950000	0.000450055
31.900000	0.000453881
31.850000	0.000457704
31.800000	0.000461522
31.750000	0.00046533
31.700000	0.000469125
31.650000	0.000472901
31.600000	0.000476652
31.550000	0.00048037
31.500000	0.000484048
31.450000	0.000487672
31.400000	0.00049123
31.350000	0.0004947
31.300000	0.000498055
31.250000	0.000501247
31.200000	0.000504187
&
```
