## Supplementary material for "RNA covariation at helix-level resolution for the identification of evolutionarily conserved RNA structure": NEAT1_1037-1268_cmalign_reformat.nhmmer.sto.withss.helixcov

```
# RMs = 13 L = 289

# RM 34-40 54-65, nbp = 7 nbp_cov = 0
# pvals: 0.650809,0.0961593,0.189045,0.786475,0.550581,0.987433,0.603899
# aggregated LANCASTER        E-value: 9.32459 P-value: 0.717276

# RM 25-30 68-73, nbp = 6 nbp_cov = 0
# pvals: 0.1845,0.376828,0.515608,0.438852,0.0785756,0.0536499
# aggregated LANCASTER        E-value: 0.638366 P-value: 0.049105

# RM 12-22 76-91, nbp = 8 nbp_cov = 0
# pvals: 0.659592,0.911549,0.393461,0.234384,0.0359323,0.218314,0.438852,0.16249
# aggregated LANCASTER        E-value: 3.17483 P-value: 0.244218

# RM 8-11 96-100, nbp = 4 nbp_cov = 0
# pvals: 0.692704,0.964088,0.215331,0.438852
# aggregated LANCASTER        E-value: 10.0238 P-value: 0.77106

# RM 101-113 127-133, nbp = 6 nbp_cov = 0
# pvals: 0.927455,0.0900884,0.452562,0.780749,0.31395,0.409338
# aggregated LANCASTER        E-value: 7.43011 P-value: 0.571547

# RM 137-144 150-161, nbp = 7 nbp_cov = 0
# pvals: 0.863413,0.817525,0.167998,0.271036,0.299081,0.306223,0.0785756
# aggregated LANCASTER        E-value: 3.02882 P-value: 0.232987

# RM 181-196 203-217, nbp = 11 nbp_cov = 0
# pvals: 0.0876912,0.28649,0.327057,0.16249,0.376828,0.762536,0.359316,0.593639,0.342671,0.0568248,0.632677
# aggregated LANCASTER        E-value: 2.07603 P-value: 0.159695

# RM 176-178 226-228, nbp = 3 nbp_cov = 0
# pvals: 0.169939,0.342671,0.048397
# aggregated LANCASTER        E-value: 0.588908 P-value: 0.0453006

# RM 171-173 231-233, nbp = 3 nbp_cov = 0
# pvals: 0.376828,0.31395,0.249252
# aggregated LANCASTER        E-value: 3.63749 P-value: 0.279807

# RM 234-238 248-251, nbp = 4 nbp_cov = 0
# pvals: 0.359316,0.359316,0.393461,0.376828
# aggregated LANCASTER        E-value: 5.06819 P-value: 0.389861

# RM 253-257 262-265, nbp = 4 nbp_cov = 0
# pvals: 0.0700708,0.00752907,0.572527,0.306223
# aggregated LANCASTER        E-value: 0.105586 P-value: 0.00812198

# RM 163-168 271-276, nbp = 6 nbp_cov = 0
# pvals: 0.807646,0.00304831,0.886692,0.171749,0.42428,0.249252
# aggregated LANCASTER        E-value: 1.0424 P-value: 0.0801847

# RM 1-7 283-289, nbp = 7 nbp_cov = 0
# pvals: 0.539197,0.342671,0.306223,0.139674,0.659592,0.515608,0.275738
# aggregated LANCASTER        E-value: 4.4983 P-value: 0.346023
```
