## Supplementary material for "RNA covariation at helix-level resolution for the identification of evolutionarily conserved RNA structure": NEAT1_1037-1268_cmalign_reformat.nhmmer.sto.withss.power

```
# Power analysis of given structure
#
# Powertype = SINGLE SUBSTITUTIONS
# covary left_pos right_pos substitutions power
#----------------------------------------------------------------
1		289		0		0.00
2		288		1		0.00
3		287		3		0.02
4		286		3		0.02
5		285		4		0.07
6		284		2		0.00
7		283		4		0.07
8		100		13		0.42
9		99		8		0.24
10		97		6		0.16
11		96		6		0.16
12		91		9		0.28
13		86		12		0.39
15		81		11		0.35
16		80		8		0.24
17		79		3		0.02
20		78		7		0.20
21		77		2		0.00
22		76		9		0.28
25		73		6		0.16
26		72		0		0.00
27		71		6		0.16
28		70		8		0.24
29		69		8		0.24
30		68		8		0.24
34		65		9		0.28
35		63		8		0.24
36		61		3		0.02
37		60		2		0.00
38		56		2		0.00
39		55		9		0.28
40		54		5		0.11
101		133		8		0.24
102		132		11		0.35
110		131		7		0.20
111		130		16		0.50
112		128		2		0.00
113		127		5		0.11
137		161		9		0.28
138		160		3		0.02
140		158		13		0.42
141		153		10		0.32
142		152		2		0.00
143		151		1		0.00
144		150		6		0.16
163		276		8		0.24
164		275		5		0.11
165		274		3		0.02
166		273		9		0.28
167		272		3		0.02
168		271		5		0.11
171		233		2		0.00
172		232		8		0.24
173		231		2		0.00
176		228		7		0.20
177		227		2		0.00
178		226		7		0.20
181		217		5		0.11
182		215		1		0.00
183		214		0		0.00
187		213		7		0.20
189		212		2		0.00
190		211		6		0.16
191		210		4		0.07
192		208		4		0.07
194		206		1		0.00
195		205		6		0.16
196		203		9		0.28
234		251		7		0.20
235		250		1		0.00
237		249		2		0.00
238		248		2		0.00
253		265		6		0.16
254		264		9		0.28
255		263		2		0.00
257		262		4		0.07
#
# BPAIRS 76
# avg substitutions per BP 5.5
# BPAIRS expected to covary 10.7 +/- 2.8
# BPAIRS observed to covary 0
#
```
