## Supplementary material for "RNA covariation at helix-level resolution for the identification of evolutionarily conserved RNA structure": NEAT1_1037-1268_cmalign_reformat.nhmmer.sto.withss.rscape

```
# R-scape :: RNA Structural Covariation Above Phylogenetic Expectation
# R-scape 2.0.0.p elenarivas@fas.harvard.edu (January 2023)
# Copyright (C) 2016-2019 Howard Hughes Medical Institute.
# Freely distributed under the GNU General Public License (GPLv3).
#-------------------------------------------------------------------------------------------------------
# MSA NEAT1_1037-1268_cmalign_reformat.nhmmer.sto.withss nseq 58 (58) alen 234 (290) avgid 81.44 (80.61) nbpairs 76 (76)
# Two-set statistical test (one test for annotated basepairs, another for all other pairs)
#
#
# Method Target_E-val [cov_min,cov_max] [FP | TP True Found | Sen PPV F] 
# GTp    0.05         [-9.95,42.00]     [0 | 0 76 0 | 0.00 0.00 0.00] 
#
#       left_pos       right_pos        score          E-value           pvalue       substitutions      power
#--------------------------------------------------------------------------------------------------------------
no significant pairs

# The given structure
# SS_cons [[[[[[[<<<<<<-<<<--<<<--<<<<<<---<<<<<<<_____________>>>--->
#
# SS_cons >->->-->>>>>>-->>>>>>---->---->---->>->><<-------<<<<_______
#
# SS_cons ______>>->>>>,,,<<-<<<<<_____>>>>---->->>,((((((,,<<<--<<<--
#
# SS_cons <<<---<-<<<<-<<<______>->>->->>>>>>->-------->>>-->>><<-<<__
#
# SS_cons _______>>>>,<<<-<____>>>>,,,,,)))))),,,,,,]]]]]]]:
#

# Power analysis of given structure 
#
# Powertype = SINGLE SUBSTITUTIONS
# covary  left_pos      right_pos    substitutions      power
#----------------------------------------------------------------
          1		289		0		0.00
          2		288		1		0.00
          3		287		3		0.02
          4		286		3		0.02
          5		285		4		0.07
          6		284		2		0.00
          7		283		4		0.07
          8		100		13		0.42
          9		99		8		0.24
          10		97		6		0.16
          11		96		6		0.16
          12		91		9		0.28
          13		86		12		0.39
          15		81		11		0.35
          16		80		8		0.24
          17		79		3		0.02
          20		78		7		0.20
          21		77		2		0.00
          22		76		9		0.28
          25		73		6		0.16
          26		72		0		0.00
          27		71		6		0.16
          28		70		8		0.24
          29		69		8		0.24
          30		68		8		0.24
          34		65		9		0.28
          35		63		8		0.24
          36		61		3		0.02
          37		60		2		0.00
          38		56		2		0.00
          39		55		9		0.28
          40		54		5		0.11
          101		133		8		0.24
          102		132		11		0.35
          110		131		7		0.20
          111		130		16		0.50
          112		128		2		0.00
          113		127		5		0.11
          137		161		9		0.28
          138		160		3		0.02
          140		158		13		0.42
          141		153		10		0.32
          142		152		2		0.00
          143		151		1		0.00
          144		150		6		0.16
          163		276		8		0.24
          164		275		5		0.11
          165		274		3		0.02
          166		273		9		0.28
          167		272		3		0.02
          168		271		5		0.11
          171		233		2		0.00
          172		232		8		0.24
          173		231		2		0.00
          176		228		7		0.20
          177		227		2		0.00
          178		226		7		0.20
          181		217		5		0.11
          182		215		1		0.00
          183		214		0		0.00
          187		213		7		0.20
          189		212		2		0.00
          190		211		6		0.16
          191		210		4		0.07
          192		208		4		0.07
          194		206		1		0.00
          195		205		6		0.16
          196		203		9		0.28
          234		251		7		0.20
          235		250		1		0.00
          237		249		2		0.00
          238		248		2		0.00
          253		265		6		0.16
          254		264		9		0.28
          255		263		2		0.00
          257		262		4		0.07
#
# BPAIRS 76
# avg substitutions per BP  5.5
# BPAIRS expected to covary 10.7 +/- 2.8
# BPAIRS observed to covary 0
#
# RMs = 13 L = 289

# RM 34-40 54-65, nbp = 7 nbp_cov = 0
# aggregated LANCASTER        E-value: 9.32459
NESTED  :::::::::::::::::::::::::::::::::<<<<<<<_____________>>>>>>>::::::::::::::::::::::::::::::::::::::::::::::::::::::::::::::::::::::::::::::::::::::::::::::::::::::::::::::::::::::::::::::::::::::::::::::::::::::::::::::::::::::::::::::
        ::::::::::::::::::::::::::::::::::::::::::::::::::::::::::::::::::::::::::::::::::::::::::::::::::::::::::::::::::::::::::::::::::::::::::::::::::::::::::::::::::::::::::::::::::::::::::::::::::::::::::::::::::::::::::::::::::::::::::

# RM 25-30 68-73, nbp = 6 nbp_cov = 0
# aggregated LANCASTER        E-value: 0.638366
NESTED  ::::::::::::::::::::::::<<<<<<________________________________>>>>>>::::::::::::::::::::::::::::::::::::::::::::::::::::::::::::::::::::::::::::::::::::::::::::::::::::::::::::::::::::::::::::::::::::::::::::::::::::::::::::::::::::::
        ::::::::::::::::::::::::::::::::::::::::::::::::::::::::::::::::::::::::::::::::::::::::::::::::::::::::::::::::::::::::::::::::::::::::::::::::::::::::::::::::::::::::::::::::::::::::::::::::::::::::::::::::::::::::::::::::::::::::::

# RM 12-22 76-91, nbp = 8 nbp_cov = 0
# aggregated LANCASTER        E-value: 3.17483
NESTED  :::::::::::<<-<<<--<<<________________________________________________>>>>>>>>::::::::::::::::::::::::::::::::::::::::::::::::::::::::::::::::::::::::::::::::::::::::::::::::::::::::::::::::::::::::::::::::::::::::::::::::::::::::::::
        ::::::::::::::::::::::::::::::::::::::::::::::::::::::::::::::::::::::::::::::::::::::::::::::::::::::::::::::::::::::::::::::::::::::::::::::::::::::::::::::::::::::::::::::::::::::::::::::::::::::::::::::::::::::::::::::::::::::::::

# RM 8-11 96-100, nbp = 4 nbp_cov = 0
# aggregated LANCASTER        E-value: 10.0238
NESTED  :::::::<<<<_______________________________________________________________________>>->>:::::::::::::::::::::::::::::::::::::::::::::::::::::::::::::::::::::::::::::::::::::::::::::::::::::::::::::::::::::::::::::::::::::::::::::::::::
        ::::::::::::::::::::::::::::::::::::::::::::::::::::::::::::::::::::::::::::::::::::::::::::::::::::::::::::::::::::::::::::::::::::::::::::::::::::::::::::::::::::::::::::::::::::::::::::::::::::::::::::::::::::::::::::::::::::::::::

# RM 101-113 127-133, nbp = 6 nbp_cov = 0
# aggregated LANCASTER        E-value: 7.43011
NESTED  :::::::::::::::::::::::::::::::::::::::::::::::::::::::::::::::::::::::::::::::::::::::<<-<<<<_________>>>>>>:::::::::::::::::::::::::::::::::::::::::::::::::::::::::::::::::::::::::::::::::::::::::::::::::::::::::::::::::::::::::::::
        ::::::::::::::::::::::::::::::::::::::::::::::::::::::::::::::::::::::::::::::::::::::::::::::::::::::::::::::::::::::::::::::::::::::::::::::::::::::::::::::::::::::::::::::::::::::::::::::::::::::::::::::::::::::::::::::::::::::::::

# RM 137-144 150-161, nbp = 7 nbp_cov = 0
# aggregated LANCASTER        E-value: 3.02882
NESTED  ::::::::::::::::::::::::::::::::::::::::::::::::::::::::::::::::::::::::::::::::::::::::::::::::::::::::::::::::<<-<<<<<_____>>>>>->>:::::::::::::::::::::::::::::::::::::::::::::::::::::::::::::::::::::::::::::::::::::::::::::::::::::
        ::::::::::::::::::::::::::::::::::::::::::::::::::::::::::::::::::::::::::::::::::::::::::::::::::::::::::::::::::::::::::::::::::::::::::::::::::::::::::::::::::::::::::::::::::::::::::::::::::::::::::::::::::::::::::::::::::::::::::

# RM 181-196 203-217, nbp = 11 nbp_cov = 0
# aggregated LANCASTER        E-value: 2.07603
NESTED  ::::::::::::::::::::::::::::::::::::::::::::::::::::::::::::::::::::::::::::::::::::::::::::::::::::::::::::::::::::::::::::::::::::::::::::::::::::::::<<<--<<<<<-<<<_____>>>>>>>>>>>::::::::::::::::::::::::::::::::::::::::::::::::::::
        ::::::::::::::::::::::::::::::::::::::::::::::::::::::::::::::::::::::::::::::::::::::::::::::::::::::::::::::::::::::::::::::::::::::::::::::::::::::::::::::::::::::::::::::::::::::::::::::::::::::::::::::::::::::::::::::::::::::::::

# RM 176-178 226-228, nbp = 3 nbp_cov = 0
# aggregated LANCASTER        E-value: 0.588908
NESTED  :::::::::::::::::::::::::::::::::::::::::::::::::::::::::::::::::::::::::::::::::::::::::::::::::::::::::::::::::::::::::::::::::::::::::::::::::::<<<_________________________________>>>::::::::::::::::::::::::::::::::::::::::::::::::
        ::::::::::::::::::::::::::::::::::::::::::::::::::::::::::::::::::::::::::::::::::::::::::::::::::::::::::::::::::::::::::::::::::::::::::::::::::::::::::::::::::::::::::::::::::::::::::::::::::::::::::::::::::::::::::::::::::::::::::

# RM 171-173 231-233, nbp = 3 nbp_cov = 0
# aggregated LANCASTER        E-value: 3.63749
NESTED  ::::::::::::::::::::::::::::::::::::::::::::::::::::::::::::::::::::::::::::::::::::::::::::::::::::::::::::::::::::::::::::::::::::::::::::::<<<___________________________________________>>>:::::::::::::::::::::::::::::::::::::::::::
        ::::::::::::::::::::::::::::::::::::::::::::::::::::::::::::::::::::::::::::::::::::::::::::::::::::::::::::::::::::::::::::::::::::::::::::::::::::::::::::::::::::::::::::::::::::::::::::::::::::::::::::::::::::::::::::::::::::::::::

# RM 234-238 248-251, nbp = 4 nbp_cov = 0
# aggregated LANCASTER        E-value: 5.06819
NESTED  :::::::::::::::::::::::::::::::::::::::::::::::::::::::::::::::::::::::::::::::::::::::::::::::::::::::::::::::::::::::::::::::::::::::::::::::::::::::::::::::::::::::::::::::::::::::::::::::<<-<<___>>>>:::::::::::::::::::::::::::::::
        ::::::::::::::::::::::::::::::::::::::::::::::::::::::::::::::::::::::::::::::::::::::::::::::::::::::::::::::::::::::::::::::::::::::::::::::::::::::::::::::::::::::::::::::::::::::::::::::::::::::::::::::::::::::::::::::::::::::::::

# RM 253-257 262-265, nbp = 4 nbp_cov = 0
# aggregated LANCASTER        E-value: 0.105586
NESTED  ::::::::::::::::::::::::::::::::::::::::::::::::::::::::::::::::::::::::::::::::::::::::::::::::::::::::::::::::::::::::::::::::::::::::::::::::::::::::::::::::::::::::::::::::::::::::::::::::::::::::::::<<<<____>>>>::::::::::::::::::
        ::::::::::::::::::::::::::::::::::::::::::::::::::::::::::::::::::::::::::::::::::::::::::::::::::::::::::::::::::::::::::::::::::::::::::::::::::::::::::::::::::::::::::::::::::::::::::::::::::::::::::::::::::::::::::::::::::::::::::

# RM 163-168 271-276, nbp = 6 nbp_cov = 0
# aggregated LANCASTER        E-value: 1.0424
NESTED  ::::::::::::::::::::::::::::::::::::::::::::::::::::::::::::::::::::::::::::::::::::::::::::::::::::::::::::::::::::::::::::::::::::::<<<<<<_____________________________________________________________________________>>>>>>:::::::::::
        ::::::::::::::::::::::::::::::::::::::::::::::::::::::::::::::::::::::::::::::::::::::::::::::::::::::::::::::::::::::::::::::::::::::::::::::::::::::::::::::::::::::::::::::::::::::::::::::::::::::::::::::::::::::::::::::::::::::::::

# RM 1-7 283-289, nbp = 7 nbp_cov = 0
# aggregated LANCASTER        E-value: 4.4983
NESTED  <<<<<<<____________________________________________________________________________________________________________________________________________________________________________________________________________________________>>>>>>>
        ::::::::::::::::::::::::::::::::::::::::::::::::::::::::::::::::::::::::::::::::::::::::::::::::::::::::::::::::::::::::::::::::::::::::::::::::::::::::::::::::::::::::::::::::::::::::::::::::::::::::::::::::::::::::::::::::::::::::::
# Number of covarying pairs = 0
```
