## Supplementary material for "RNA covariation at helix-level resolution for the identification of evolutionarily conserved RNA structure": NEAT1_1037-1268_cmalign_reformat.nhmmer.sto.withss.surv

```
22.350000	0.0131579
17.650000	0.0263158
10.150000	0.0394737
8.650000	0.0526316
8.100000	0.0657895
7.800000	0.0789474
6.650000	0.0921053
6.000000	0.118421
5.400000	0.131579
5.250000	0.144737
4.900000	0.157895
2.950000	0.171053
2.250000	0.197368
2.100000	0.210526
2.050000	0.223684
2.000000	0.236842
1.700000	0.25
1.600000	0.263158
1.100000	0.276316
1.050000	0.289474
0.800000	0.302632
0.600000	0.328947
0.350000	0.342105
0.300000	0.355263
0.200000	0.368421
0.100000	0.381579
0.050000	0.421053
0.000000	0.447368
-0.050000	0.460526
-0.100000	0.5
-0.150000	0.539474
-0.200000	0.592105
-0.250000	0.618421
-0.300000	0.631579
-0.350000	0.644737
-0.400000	0.684211
-0.450000	0.697368
-0.700000	0.723684
-0.800000	0.736842
-0.850000	0.75
-0.950000	0.763158
-1.050000	0.776316
-1.100000	0.789474
-1.250000	0.802632
-1.350000	0.815789
-1.400000	0.842105
-1.600000	0.855263
-2.100000	0.868421
-2.250000	0.881579
-2.300000	0.894737
-2.500000	0.907895
-2.600000	0.921053
-3.150000	0.934211
-3.500000	0.947368
-3.950000	0.960526
-4.300000	0.973684
-5.500000	0.986842
-7.200000	1
&
42.000000	3.6785e-05
28.500000	7.357e-05
25.500000	0.000110355
24.850000	0.00014714
24.700000	0.000183925
24.500000	0.00022071
24.050000	0.000257495
23.650000	0.00029428
23.550000	0.000331065
23.200000	0.00036785
23.150000	0.000404635
22.750000	0.00044142
22.650000	0.000478205
22.600000	0.00051499
22.400000	0.000551775
21.800000	0.00058856
21.200000	0.000625345
20.950000	0.00066213
20.900000	0.000698915
20.850000	0.0007357
20.750000	0.000772485
20.500000	0.00080927
20.400000	0.000846055
20.350000	0.00088284
20.300000	0.000919625
20.200000	0.00095641
20.150000	0.00102998
19.850000	0.00106676
19.700000	0.00114033
19.650000	0.00117712
19.350000	0.0012139
19.250000	0.00128747
19.150000	0.00132426
19.100000	0.00143461
19.050000	0.0014714
19.000000	0.00150818
18.800000	0.00154497
18.700000	0.00158175
18.550000	0.00161854
18.500000	0.00169211
18.400000	0.00172889
18.350000	0.00180246
18.250000	0.00191282
18.150000	0.0019496
18.000000	0.00198639
17.850000	0.00202317
17.800000	0.00205996
17.700000	0.00217031
17.650000	0.00224388
17.600000	0.00228067
17.550000	0.00242781
17.450000	0.00253816
17.400000	0.00257495
17.350000	0.00261173
17.300000	0.0026853
17.200000	0.00272209
17.150000	0.00275887
17.100000	0.00283244
17.050000	0.00290601
17.000000	0.00297958
16.950000	0.00305315
16.900000	0.00308994
16.850000	0.00316351
16.800000	0.00323708
16.750000	0.00331065
16.700000	0.00338422
16.600000	0.00345779
16.550000	0.00356814
16.500000	0.00371528
16.400000	0.00378885
16.350000	0.00397278
16.300000	0.00400956
16.250000	0.0041567
16.150000	0.00426706
16.100000	0.00430384
16.050000	0.00437741
15.900000	0.00445098
15.800000	0.00448777
15.750000	0.00459812
15.700000	0.00467169
15.650000	0.00481883
15.600000	0.00496597
15.550000	0.00500276
15.500000	0.00518668
15.450000	0.00526025
15.400000	0.00533382
15.350000	0.00540739
15.250000	0.00544418
15.200000	0.00555453
15.150000	0.0056281
15.100000	0.00584881
15.050000	0.00599595
14.950000	0.00606952
14.900000	0.00610631
14.850000	0.00617988
14.800000	0.00625345
14.750000	0.0063638
14.700000	0.0066213
14.650000	0.00673165
14.600000	0.00691558
14.550000	0.00702593
14.500000	0.00732021
14.450000	0.007357
14.400000	0.00743057
14.350000	0.00761449
14.300000	0.0078352
14.250000	0.00798234
14.200000	0.00801913
14.150000	0.0080927
14.100000	0.00842376
14.050000	0.00846055
14.000000	0.00853412
13.950000	0.00871804
13.850000	0.00875483
13.800000	0.00904911
13.750000	0.00919625
13.700000	0.00926982
13.650000	0.00938017
13.600000	0.00945374
13.550000	0.00967445
13.500000	0.00978481
13.450000	0.00996873
13.400000	0.0101894
13.350000	0.0103366
13.300000	0.0104469
13.250000	0.0105573
13.200000	0.0106676
13.150000	0.0108148
13.100000	0.0109619
13.050000	0.0110355
13.000000	0.0111826
12.950000	0.0113298
12.850000	0.0114401
12.750000	0.0115873
12.700000	0.0118816
12.650000	0.0119919
12.600000	0.0120655
12.550000	0.012139
12.500000	0.0124701
12.450000	0.0127276
12.350000	0.0128747
12.300000	0.0130955
12.250000	0.0132058
12.200000	0.0134265
12.150000	0.0136104
12.100000	0.0138312
12.050000	0.0138679
12.000000	0.0140519
11.950000	0.0142358
11.900000	0.0144197
11.850000	0.014714
11.800000	0.0148979
11.750000	0.0151922
11.700000	0.0156336
11.650000	0.0157808
11.600000	0.0160383
11.550000	0.0162222
11.500000	0.0163325
11.450000	0.0164797
11.400000	0.0167004
11.350000	0.0171786
11.300000	0.0172154
11.250000	0.0175464
11.200000	0.0178775
11.150000	0.018135
11.100000	0.0184293
11.050000	0.0187603
11.000000	0.0192018
10.950000	0.0194225
10.900000	0.0197168
10.850000	0.0200846
10.800000	0.0203789
10.750000	0.0206364
10.700000	0.0208571
10.650000	0.0210042
10.600000	0.0211146
10.550000	0.0214089
10.500000	0.0217031
10.450000	0.0218871
10.400000	0.0222549
10.350000	0.022586
10.300000	0.0226596
10.250000	0.0230642
10.200000	0.0233585
10.150000	0.0236527
10.100000	0.0239838
10.050000	0.0242045
10.000000	0.0245356
9.950000	0.0248667
9.900000	0.0251241
9.850000	0.025492
9.800000	0.0258231
9.750000	0.0262277
9.700000	0.0265588
9.650000	0.0269634
9.600000	0.0272577
9.550000	0.0276623
9.500000	0.0281405
9.450000	0.028398
9.400000	0.0286555
9.350000	0.028913
9.300000	0.0290969
9.250000	0.0293912
9.200000	0.0297223
9.150000	0.0299798
9.100000	0.0303476
9.050000	0.0307155
9.000000	0.0310097
8.950000	0.0314512
8.900000	0.0319294
8.850000	0.0322972
8.800000	0.0325547
8.750000	0.0329226
8.700000	0.0332904
8.650000	0.0336951
8.600000	0.0339525
8.550000	0.03421
8.500000	0.0345043
8.450000	0.0348722
8.400000	0.0351665
8.350000	0.0356814
8.300000	0.0360493
8.250000	0.0365643
8.200000	0.0368218
8.150000	0.0371896
8.100000	0.037631
8.050000	0.0381828
8.000000	0.0384403
7.950000	0.0389921
7.900000	0.0394703
7.850000	0.0398381
7.800000	0.0403164
7.750000	0.040721
7.700000	0.0411992
7.650000	0.0414199
7.600000	0.0420452
7.550000	0.042597
7.500000	0.0430017
7.450000	0.0435166
7.400000	0.0440684
7.350000	0.0445098
7.300000	0.0448777
7.250000	0.0452823
7.200000	0.0456134
7.150000	0.046533
7.100000	0.0467537
7.050000	0.0474894
7.000000	0.0480412
6.950000	0.0485562
6.900000	0.0491815
6.850000	0.049623
6.800000	0.0503954
6.750000	0.0508001
6.700000	0.0514622
6.650000	0.0519404
6.600000	0.0521243
6.550000	0.052529
6.500000	0.0531543
6.450000	0.0536693
6.400000	0.0541475
6.350000	0.0550303
6.300000	0.0555086
6.250000	0.0560971
6.200000	0.0566857
6.150000	0.0571271
6.100000	0.0578628
6.050000	0.0584146
6.000000	0.0591135
5.950000	0.0595549
5.900000	0.0603274
5.850000	0.0609527
5.800000	0.0618356
5.750000	0.062277
5.700000	0.0630495
5.650000	0.0635645
5.600000	0.0644105
5.550000	0.0651462
5.500000	0.0656612
5.450000	0.0665073
5.400000	0.0673533
5.350000	0.068089
5.300000	0.0687879
5.250000	0.0694133
5.200000	0.0698915
5.150000	0.0708111
5.100000	0.0716939
5.050000	0.0726136
5.000000	0.0732757
4.950000	0.0739746
4.900000	0.0746
4.850000	0.0756299
4.800000	0.0763656
4.750000	0.076991
4.700000	0.0776531
4.650000	0.0786463
4.600000	0.079382
4.550000	0.0804856
4.500000	0.0815155
4.450000	0.0822512
4.400000	0.0831341
4.350000	0.0841273
4.300000	0.0852676
4.250000	0.0861872
4.200000	0.0870333
4.150000	0.0876954
4.100000	0.0885047
4.050000	0.0896082
4.000000	0.0903439
3.950000	0.0913003
3.900000	0.0919993
3.850000	0.0928453
3.800000	0.0938753
3.750000	0.0949421
3.700000	0.0957881
3.650000	0.096671
3.600000	0.0975906
3.550000	0.098547
3.500000	0.0996138
3.450000	0.101012
3.400000	0.101747
3.350000	0.102667
3.300000	0.104359
3.250000	0.105132
3.200000	0.106198
3.150000	0.107302
3.100000	0.108479
3.050000	0.109509
3.000000	0.11076
2.950000	0.1119
2.900000	0.113187
2.850000	0.114033
2.800000	0.115395
2.750000	0.116719
2.700000	0.117786
2.650000	0.118705
2.600000	0.119956
2.550000	0.121869
2.500000	0.12334
2.450000	0.124775
2.400000	0.126173
2.350000	0.127607
2.300000	0.129079
2.250000	0.130697
2.200000	0.132794
2.150000	0.134192
2.100000	0.135957
2.050000	0.138422
2.000000	0.140372
1.950000	0.142615
1.900000	0.144786
1.850000	0.146662
1.800000	0.148611
1.750000	0.151002
1.700000	0.152695
1.650000	0.154681
1.600000	0.156483
1.550000	0.15869
1.500000	0.160971
1.450000	0.164502
1.400000	0.167151
1.350000	0.17002
1.300000	0.173221
1.250000	0.17609
1.200000	0.179253
1.150000	0.182417
1.100000	0.185139
1.050000	0.188192
1.000000	0.19176
0.950000	0.195255
0.900000	0.198639
0.850000	0.20195
0.800000	0.205665
0.750000	0.20938
0.700000	0.213758
0.650000	0.220085
0.600000	0.225051
0.550000	0.230532
0.500000	0.236233
0.450000	0.24234
0.400000	0.249218
0.350000	0.25709
0.300000	0.262571
0.250000	0.268678
0.200000	0.276071
0.150000	0.284973
0.100000	0.294905
0.050000	0.305095
0.000000	0.315505
-0.050000	0.34508
-0.100000	0.369064
-0.150000	0.400662
-0.200000	0.43318
-0.250000	0.461357
-0.300000	0.489645
-0.350000	0.515468
-0.400000	0.534412
-0.450000	0.553026
-0.500000	0.569763
-0.550000	0.583373
-0.600000	0.597315
-0.650000	0.610116
-0.700000	0.621519
-0.750000	0.632996
-0.800000	0.642523
-0.850000	0.651867
-0.900000	0.662019
-0.950000	0.671584
-1.000000	0.681184
-1.050000	0.690491
-1.100000	0.699798
-1.150000	0.707044
-1.200000	0.715063
-1.250000	0.722641
-1.300000	0.730771
-1.350000	0.738238
-1.400000	0.745926
-1.450000	0.753026
-1.500000	0.760199
-1.550000	0.767041
-1.600000	0.773368
-1.650000	0.780872
-1.700000	0.787346
-1.750000	0.793747
-1.800000	0.799706
-1.850000	0.804635
-1.900000	0.809307
-1.950000	0.81453
-2.000000	0.819018
-2.050000	0.824241
-2.100000	0.829023
-2.150000	0.833769
-2.200000	0.838146
-2.250000	0.843222
-2.300000	0.846974
-2.350000	0.851241
-2.400000	0.854994
-2.450000	0.858451
-2.500000	0.862093
-2.550000	0.865882
-2.600000	0.868678
-2.650000	0.872283
-2.700000	0.875887
-2.750000	0.879198
-2.800000	0.882546
-2.850000	0.885783
-2.900000	0.888725
-2.950000	0.891962
-3.000000	0.895089
-3.050000	0.897738
-3.100000	0.900754
-3.150000	0.903329
-3.200000	0.906051
-3.250000	0.908479
-3.300000	0.910649
-3.350000	0.913445
-3.400000	0.915799
-3.450000	0.917822
-3.500000	0.920471
-3.550000	0.922494
-3.600000	0.924407
-3.650000	0.926136
-3.700000	0.927938
-3.750000	0.929814
-3.800000	0.931727
-3.850000	0.933566
-3.900000	0.935773
-3.950000	0.937355
-4.000000	0.939452
-4.050000	0.94096
-4.100000	0.942799
-4.150000	0.944308
-4.200000	0.945779
-4.250000	0.947177
-4.300000	0.948942
-4.350000	0.95012
-4.400000	0.951481
-4.450000	0.952915
-4.500000	0.954387
-4.550000	0.955858
-4.600000	0.956962
-4.650000	0.957881
-4.700000	0.959279
-4.750000	0.960456
-4.800000	0.961891
-4.850000	0.96281
-4.900000	0.964024
-4.950000	0.964944
-5.000000	0.966121
-5.050000	0.966894
-5.100000	0.968071
-5.150000	0.96899
-5.200000	0.969432
-5.250000	0.970682
-5.300000	0.971381
-5.350000	0.972411
-5.400000	0.973515
-5.450000	0.974287
-5.500000	0.97517
-5.550000	0.976127
-5.600000	0.977046
-5.650000	0.977782
-5.700000	0.978738
-5.750000	0.979253
-5.800000	0.979842
-5.850000	0.980283
-5.900000	0.980945
-5.950000	0.981571
-6.000000	0.982233
-6.050000	0.982637
-6.100000	0.983152
-6.150000	0.983741
-6.200000	0.984182
-6.250000	0.984881
-6.300000	0.98547
-6.350000	0.985985
-6.400000	0.986463
-6.450000	0.987052
-6.500000	0.987603
-6.550000	0.988008
-6.600000	0.988523
-6.650000	0.988817
-6.700000	0.989185
-6.750000	0.98959
-6.800000	0.9897
-6.850000	0.990142
-6.900000	0.990215
-6.950000	0.990509
-7.000000	0.990877
-7.050000	0.991208
-7.100000	0.991429
-7.150000	0.991871
-7.200000	0.992054
-7.250000	0.992202
-7.300000	0.992349
-7.350000	0.992422
-7.400000	0.992717
-7.450000	0.993121
-7.500000	0.993379
-7.550000	0.993636
-7.600000	0.993967
-7.650000	0.994151
-7.700000	0.994298
-7.750000	0.994482
-7.800000	0.994777
-7.850000	0.995034
-7.900000	0.995255
-7.950000	0.995402
-8.000000	0.995623
-8.050000	0.995733
-8.100000	0.995954
-8.150000	0.996027
-8.200000	0.996248
-8.250000	0.996395
-8.300000	0.996505
-8.350000	0.996726
-8.400000	0.996873
-8.450000	0.996984
-8.500000	0.99702
-8.550000	0.997168
-8.600000	0.997315
-8.650000	0.997499
-8.700000	0.997646
-8.750000	0.997719
-8.800000	0.997903
-8.850000	0.997977
-8.950000	0.998014
-9.000000	0.99805
-9.050000	0.998124
-9.100000	0.998161
-9.150000	0.998198
-9.200000	0.998234
-9.250000	0.998271
-9.300000	0.998381
-9.350000	0.998492
-9.400000	0.998529
-9.450000	0.998602
-9.500000	0.998786
-9.550000	0.998823
-9.700000	0.998896
-9.750000	0.998933
-9.800000	0.99897
-9.900000	0.999044
-9.950000	1
&
61.150000	1.83412e-06
59.750000	3.66824e-06
57.150000	5.50237e-06
51.050000	9.17061e-06
50.850000	1.10047e-05
48.750000	1.28389e-05
48.450000	1.4673e-05
48.300000	1.65071e-05
48.200000	1.83412e-05
47.700000	2.01753e-05
47.100000	2.20095e-05
46.950000	2.38436e-05
46.900000	2.56777e-05
46.550000	2.75118e-05
45.800000	2.9346e-05
45.550000	3.11801e-05
45.300000	3.30142e-05
45.100000	3.48483e-05
44.900000	3.66824e-05
44.800000	3.85166e-05
43.850000	4.03507e-05
43.650000	4.21848e-05
43.550000	4.40189e-05
42.650000	4.76872e-05
42.450000	4.95213e-05
42.400000	5.31895e-05
42.300000	5.50237e-05
42.150000	5.68578e-05
42.100000	6.0526e-05
42.000000	6.23601e-05
41.950000	6.41943e-05
41.800000	6.60284e-05
41.650000	6.78625e-05
41.600000	6.96966e-05
41.550000	7.15308e-05
41.450000	7.33649e-05
41.400000	7.5199e-05
41.300000	7.70331e-05
41.200000	7.88672e-05
41.000000	8.25355e-05
40.850000	8.43696e-05
40.800000	8.80379e-05
40.550000	9.17061e-05
40.500000	9.35402e-05
40.400000	9.90426e-05
40.300000	0.000100877
40.100000	0.000102711
40.000000	0.000104545
39.700000	0.000108213
39.650000	0.000110047
39.600000	0.000113716
39.400000	0.000117384
39.350000	0.000119218
38.950000	0.000121052
38.650000	0.000122886
38.600000	0.00012472
38.550000	0.000126554
38.450000	0.000130223
38.400000	0.000135725
38.350000	0.000137559
38.150000	0.000139393
38.050000	0.000141227
37.950000	0.000143062
37.750000	0.00014673
37.550000	0.000150398
37.450000	0.000152232
37.350000	0.000154066
37.300000	0.0001559
37.250000	0.000157734
37.100000	0.000159569
36.800000	0.000163237
36.650000	0.000166905
36.550000	0.000170573
36.450000	0.000172407
36.400000	0.000176076
36.350000	0.00017791
36.300000	0.00018708
36.200000	0.000188915
36.150000	0.000192583
36.000000	0.000196251
35.950000	0.000199919
35.900000	0.000201753
35.850000	0.000205422
35.800000	0.000207256
35.750000	0.000210924
35.700000	0.000212758
35.600000	0.000214592
35.500000	0.000216426
35.450000	0.000218261
35.350000	0.000220095
35.300000	0.000223763
35.250000	0.000225597
35.150000	0.000227431
35.100000	0.000229265
35.050000	0.000231099
35.000000	0.000232933
34.950000	0.000234768
34.900000	0.000236602
34.850000	0.00024027
34.750000	0.000242104
34.700000	0.000243938
34.550000	0.000247606
34.500000	0.000253109
34.450000	0.000254943
34.400000	0.000262279
34.350000	0.000265948
34.300000	0.00027145
34.200000	0.000275118
34.150000	0.000276952
34.100000	0.000278787
34.000000	0.000284289
33.900000	0.000286123
33.850000	0.000289791
33.800000	0.00029346
33.750000	0.000295294
33.700000	0.000298962
33.550000	0.000304464
33.500000	0.000308132
33.450000	0.000313635
33.400000	0.000315469
33.350000	0.000319137
33.300000	0.000320971
33.250000	0.000322805
33.150000	0.000328308
33.100000	0.000330142
33.050000	0.00033381
33.000000	0.000335644
32.950000	0.000339313
32.900000	0.000341147
32.850000	0.000342981
32.800000	0.000346649
32.750000	0.000348483
32.700000	0.000352151
32.650000	0.000353986
32.550000	0.000363156
32.500000	0.00036499
32.450000	0.000372327
32.400000	0.000375995
32.350000	0.000383331
32.300000	0.000385166
32.250000	0.000394336
32.200000	0.00039617
32.150000	0.000398004
32.100000	0.000405341
32.050000	0.000407175
32.000000	0.000410843
31.950000	0.000412677
31.900000	0.000421848
31.850000	0.00042735
31.800000	0.000434687
31.750000	0.000438355
31.700000	0.000442023
31.650000	0.000447526
31.600000	0.000454862
31.550000	0.000456696
31.450000	0.000458531
31.400000	0.000462199
31.350000	0.000465867
31.300000	0.000469535
31.250000	0.000475038
31.200000	0.000478706
31.150000	0.000484208
31.100000	0.000486042
31.050000	0.000489711
31.000000	0.000495213
30.950000	0.000500715
30.900000	0.000504384
30.850000	0.000506218
30.800000	0.000509886
30.750000	0.000515388
30.700000	0.000520891
30.650000	0.000526393
30.600000	0.000530061
30.550000	0.000535564
30.500000	0.000537398
30.450000	0.000541066
30.400000	0.000546568
30.300000	0.000552071
30.250000	0.000555739
30.200000	0.000557573
30.150000	0.00056491
30.100000	0.000566744
30.050000	0.00057408
29.900000	0.000579583
29.850000	0.000590587
29.800000	0.000597924
29.750000	0.000603426
29.700000	0.000607094
29.650000	0.000616265
29.600000	0.000623601
29.550000	0.000632772
29.500000	0.000643777
29.450000	0.000651113
29.400000	0.000662118
29.350000	0.000671289
29.300000	0.000682293
29.250000	0.000695132
29.200000	0.000702469
29.150000	0.000707971
29.100000	0.000722644
29.050000	0.000729981
29.000000	0.000737317
28.950000	0.00075199
28.900000	0.000757492
28.850000	0.000766663
28.800000	0.000777668
28.750000	0.000781336
28.700000	0.000794175
28.650000	0.000801511
28.600000	0.000810682
28.550000	0.00081435
28.500000	0.000819853
28.450000	0.000830857
28.400000	0.000838194
28.350000	0.000841862
28.300000	0.000852867
28.250000	0.000856535
28.200000	0.000863871
28.150000	0.000873042
28.100000	0.000882213
28.050000	0.000900554
28.000000	0.000909725
27.950000	0.000917061
27.900000	0.000928066
27.850000	0.000933568
27.800000	0.00096108
27.750000	0.000975753
27.700000	0.000984924
27.650000	0.00100143
27.600000	0.00100877
27.550000	0.00102344
27.500000	0.00103628
27.450000	0.00105095
27.400000	0.00105829
27.350000	0.0010748
27.300000	0.0010858
27.250000	0.00110231
27.200000	0.00110964
27.150000	0.00112248
27.100000	0.00112799
27.050000	0.00113716
27.000000	0.00115183
26.950000	0.00116467
26.900000	0.00119035
26.850000	0.00119952
26.800000	0.00121419
26.750000	0.0012307
26.700000	0.0012417
26.650000	0.00125454
26.600000	0.00126921
26.550000	0.00129489
26.500000	0.00131323
26.450000	0.00132057
26.400000	0.00132974
26.350000	0.00134441
26.300000	0.00136275
26.250000	0.00137376
26.200000	0.0013921
26.150000	0.00141044
26.100000	0.00142511
26.050000	0.00144162
26.000000	0.00145996
25.950000	0.0014728
25.900000	0.00148197
25.850000	0.00149848
25.800000	0.00151132
25.750000	0.00153333
25.700000	0.0015425
25.650000	0.00157368
25.600000	0.00159935
25.550000	0.00161036
25.500000	0.00162687
25.450000	0.00164704
25.400000	0.00166722
25.350000	0.00168372
25.300000	0.00170573
25.250000	0.00172774
25.200000	0.00174608
25.150000	0.00176259
25.100000	0.00178827
25.050000	0.00180661
25.000000	0.00181578
24.950000	0.00183412
24.900000	0.00186347
24.850000	0.00187814
24.800000	0.00189648
24.750000	0.00191299
24.700000	0.00192216
24.650000	0.0019405
24.600000	0.00195517
24.550000	0.00197535
24.500000	0.00198819
24.450000	0.00201387
24.400000	0.00203037
24.350000	0.00204505
24.300000	0.00206339
24.250000	0.00208356
24.200000	0.00210741
24.150000	0.00212575
24.100000	0.00214409
24.050000	0.00218444
24.000000	0.00219911
23.950000	0.00221379
23.900000	0.0022413
23.850000	0.0022523
23.800000	0.00226881
23.750000	0.00229082
23.700000	0.00230733
23.650000	0.00232383
23.600000	0.00235134
23.550000	0.00237702
23.500000	0.00239903
23.450000	0.00241554
23.400000	0.00243755
23.350000	0.00246689
23.300000	0.00248707
23.250000	0.00252192
23.200000	0.00254209
23.150000	0.00258244
23.100000	0.00260262
23.050000	0.00262279
23.000000	0.00265031
22.950000	0.00268149
22.900000	0.00272551
22.850000	0.00275118
22.800000	0.00278787
22.750000	0.00280621
22.700000	0.00283739
22.650000	0.00286673
22.600000	0.00288874
22.550000	0.00292726
22.500000	0.00295294
22.450000	0.00299145
22.400000	0.0030208
22.350000	0.00304831
22.300000	0.00306665
22.250000	0.00309783
22.200000	0.00312534
22.150000	0.00316569
22.100000	0.00320421
22.050000	0.00324089
22.000000	0.00327207
21.950000	0.00330325
21.900000	0.00332893
21.850000	0.00334727
21.800000	0.00336561
21.750000	0.0034023
21.700000	0.00344815
21.650000	0.00347383
21.600000	0.00351785
21.550000	0.00355269
21.500000	0.00358571
21.450000	0.00362056
21.400000	0.00366274
21.350000	0.00369209
21.300000	0.0037196
21.250000	0.00375995
21.200000	0.00378746
21.150000	0.00380947
21.100000	0.00384432
21.050000	0.003881
21.000000	0.00391035
20.950000	0.00393969
20.900000	0.00398738
20.850000	0.00402406
20.800000	0.00405708
20.750000	0.00410477
20.700000	0.00413228
20.650000	0.00417446
20.600000	0.00421665
20.550000	0.00425883
20.500000	0.00429918
20.450000	0.00433953
20.400000	0.00438355
20.350000	0.0044294
20.300000	0.00447342
20.250000	0.00450827
20.200000	0.0045633
20.150000	0.00462566
20.100000	0.00467334
20.050000	0.00472103
20.000000	0.00478339
19.950000	0.00483291
19.900000	0.00490444
19.850000	0.00493929
19.800000	0.00498698
19.750000	0.00503833
19.700000	0.00508602
19.650000	0.00514104
19.600000	0.00518323
19.550000	0.00524009
19.500000	0.00528961
19.450000	0.00534096
19.400000	0.00537581
19.350000	0.0054235
19.300000	0.00546752
19.250000	0.00553538
19.200000	0.00558307
19.150000	0.00562892
19.100000	0.00567661
19.050000	0.00574997
19.000000	0.00579949
18.950000	0.00585635
18.900000	0.00591871
18.850000	0.00597557
18.800000	0.00601592
18.750000	0.00606544
18.700000	0.00613147
18.650000	0.00619383
18.600000	0.00625252
18.550000	0.00630938
18.500000	0.00636074
18.450000	0.00640842
18.400000	0.00645611
18.350000	0.00652947
18.300000	0.00660284
18.250000	0.00666703
18.200000	0.00671839
18.150000	0.00678809
18.100000	0.00685045
18.050000	0.00690914
18.000000	0.00696049
17.950000	0.00702836
17.900000	0.0071219
17.850000	0.00719709
17.800000	0.00726312
17.750000	0.00735666
17.700000	0.00744654
17.650000	0.00752907
17.600000	0.0075951
17.550000	0.00766113
17.500000	0.00773633
17.450000	0.00781153
17.400000	0.00789406
17.350000	0.0079766
17.300000	0.00805363
17.250000	0.00814167
17.200000	0.00823154
17.150000	0.00831224
17.100000	0.00840762
17.050000	0.00850482
17.000000	0.0085947
16.950000	0.00868824
16.900000	0.00876894
16.850000	0.0088423
16.800000	0.00890833
16.750000	0.0089982
16.700000	0.00908624
16.650000	0.00917795
16.600000	0.00926965
16.550000	0.00935035
16.500000	0.00943289
16.450000	0.00950809
16.400000	0.00960163
16.350000	0.00973552
16.300000	0.00982723
16.250000	0.00994644
16.200000	0.0100473
16.150000	0.010161
16.100000	0.0102729
16.050000	0.0103811
16.000000	0.0104912
15.950000	0.0106361
15.900000	0.0107278
15.850000	0.010858
15.800000	0.0109809
15.750000	0.0110799
15.700000	0.0111955
15.650000	0.0113074
15.600000	0.0114504
15.550000	0.0115696
15.500000	0.011698
15.450000	0.0118319
15.400000	0.0119475
15.350000	0.0120942
15.300000	0.0121914
15.250000	0.0122978
15.200000	0.012428
15.150000	0.0125417
15.100000	0.0126738
15.050000	0.0127893
15.000000	0.0129232
14.950000	0.0130571
14.900000	0.0132204
14.850000	0.0133946
14.800000	0.0135707
14.750000	0.0137082
14.700000	0.0138916
14.650000	0.0140255
14.600000	0.0141851
14.550000	0.0143172
14.500000	0.014429
14.450000	0.014618
14.400000	0.0147665
14.350000	0.0149041
14.300000	0.0150361
14.250000	0.015203
14.200000	0.0153608
14.150000	0.0155075
14.100000	0.0156304
14.050000	0.0157918
14.000000	0.0159899
13.950000	0.0161549
13.900000	0.0163329
13.850000	0.0165126
13.800000	0.0167125
13.750000	0.0168941
13.700000	0.0170592
13.650000	0.0172481
13.600000	0.0174498
13.550000	0.0175929
13.500000	0.0177928
13.450000	0.0179652
13.400000	0.0181523
13.350000	0.0183192
13.300000	0.0184678
13.250000	0.0186475
13.200000	0.0188181
13.150000	0.0190125
13.100000	0.0192088
13.050000	0.0193995
13.000000	0.0195958
12.950000	0.0198177
12.900000	0.0200415
12.850000	0.0202762
12.800000	0.0205092
12.750000	0.0207256
12.700000	0.0209585
12.650000	0.0211933
12.600000	0.0214446
12.550000	0.0216481
12.500000	0.0218902
12.450000	0.0221158
12.400000	0.0223781
12.350000	0.0226386
12.300000	0.0228495
12.250000	0.0230989
12.200000	0.0233887
12.150000	0.0236437
12.100000	0.0239188
12.050000	0.0241554
12.000000	0.024447
11.950000	0.0246854
11.900000	0.0249459
11.850000	0.0252247
11.800000	0.0254943
11.750000	0.0257657
11.700000	0.026028
11.650000	0.0262921
11.600000	0.0265691
11.550000	0.0268552
11.500000	0.0271377
11.450000	0.0274183
11.400000	0.0277099
11.350000	0.028007
11.300000	0.0283409
11.250000	0.0286472
11.200000	0.0289938
11.150000	0.0292671
11.100000	0.0295514
11.050000	0.029865
11.000000	0.030164
10.950000	0.0304464
10.900000	0.0307619
10.850000	0.0310572
10.800000	0.0314167
10.750000	0.0317487
10.700000	0.0320219
10.650000	0.0323484
10.600000	0.0326749
10.550000	0.0329757
10.500000	0.0333242
10.450000	0.0337277
10.400000	0.0340817
10.350000	0.0344521
10.300000	0.03483
10.250000	0.035184
10.200000	0.0355563
10.150000	0.0359323
10.100000	0.0362918
10.050000	0.0366549
10.000000	0.0369777
9.950000	0.0373684
9.900000	0.0376857
9.850000	0.0380874
9.800000	0.0384744
9.750000	0.0388889
9.700000	0.0392686
9.650000	0.0396776
9.600000	0.0401214
9.550000	0.0404754
9.500000	0.0409083
9.450000	0.0413411
9.400000	0.0417593
9.350000	0.0421206
9.300000	0.0425131
9.250000	0.0429148
9.200000	0.0433752
9.150000	0.0438282
9.100000	0.0442537
9.050000	0.0446719
9.000000	0.0451451
8.950000	0.0455743
8.900000	0.0459998
8.850000	0.0465225
8.800000	0.0469517
8.750000	0.0474322
8.700000	0.0479439
8.650000	0.048397
8.600000	0.0488775
8.550000	0.049336
8.500000	0.0497781
8.450000	0.0502293
8.400000	0.0507336
8.350000	0.0512179
8.300000	0.0516929
8.250000	0.0521569
8.200000	0.0526503
8.150000	0.0531327
8.100000	0.0536499
8.050000	0.0541763
8.000000	0.0546862
7.950000	0.0552144
7.900000	0.055717
7.850000	0.0562599
7.800000	0.0568248
7.750000	0.0573457
7.700000	0.0578665
7.650000	0.0584296
7.600000	0.058923
7.550000	0.0594732
7.500000	0.0600455
7.450000	0.0605792
7.400000	0.0611221
7.350000	0.0616632
7.300000	0.0622446
7.250000	0.0628223
7.200000	0.0633983
7.150000	0.0639705
7.100000	0.0645739
7.050000	0.065148
7.000000	0.0656983
6.950000	0.06632
6.900000	0.0668758
6.850000	0.0674994
6.800000	0.0681468
6.750000	0.0688089
6.700000	0.0694178
6.650000	0.0700708
6.600000	0.0707292
6.550000	0.0712905
6.500000	0.0718829
6.450000	0.0725304
6.400000	0.0731008
6.350000	0.0737299
6.300000	0.074403
6.250000	0.0751275
6.200000	0.0757768
6.150000	0.0764829
6.100000	0.0771578
6.050000	0.0779062
6.000000	0.0785756
5.950000	0.0793019
5.900000	0.0800411
5.850000	0.0808059
5.800000	0.0815854
5.750000	0.0823686
5.700000	0.0831114
5.650000	0.0838652
5.600000	0.0845897
5.550000	0.085305
5.500000	0.0861322
5.450000	0.0869117
5.400000	0.0876912
5.350000	0.0884249
5.300000	0.0892484
5.250000	0.0900884
5.200000	0.0909559
5.150000	0.0917685
5.100000	0.0926819
5.050000	0.0935604
5.000000	0.0944041
4.950000	0.095257
4.900000	0.0961593
4.850000	0.0970361
4.800000	0.0979109
4.750000	0.0987895
4.700000	0.0996827
4.650000	0.100578
4.600000	0.10152
4.550000	0.102454
4.500000	0.103428
4.450000	0.104407
4.400000	0.105304
4.350000	0.106286
4.300000	0.107283
4.250000	0.108312
4.200000	0.10926
4.150000	0.110317
4.100000	0.111359
4.050000	0.11241
4.000000	0.113464
3.950000	0.114528
3.900000	0.115636
3.850000	0.116797
3.800000	0.117879
3.750000	0.119018
3.700000	0.120175
3.650000	0.121439
3.600000	0.122587
3.550000	0.123836
3.500000	0.125027
3.450000	0.126263
3.400000	0.127552
3.350000	0.128856
3.300000	0.130173
3.250000	0.131532
3.200000	0.132812
3.150000	0.1341
3.100000	0.135525
3.050000	0.136879
3.000000	0.138234
2.950000	0.139674
2.900000	0.141081
2.850000	0.142546
2.800000	0.144114
2.750000	0.145649
2.700000	0.147265
2.650000	0.148843
2.600000	0.150508
2.550000	0.152172
2.500000	0.153837
2.450000	0.155541
2.400000	0.157206
2.350000	0.159042
2.300000	0.16072
2.250000	0.16249
2.200000	0.164284
2.150000	0.166115
2.100000	0.167998
2.050000	0.169939
2.000000	0.171749
1.950000	0.173756
1.900000	0.175828
1.850000	0.177959
1.800000	0.180111
1.750000	0.182222
1.700000	0.1845
1.650000	0.186816
1.600000	0.189045
1.550000	0.191328
1.500000	0.193733
1.450000	0.196123
1.400000	0.198659
1.350000	0.201262
1.300000	0.203885
1.250000	0.206667
1.200000	0.209435
1.150000	0.212329
1.100000	0.215331
1.050000	0.218314
1.000000	0.221399
0.950000	0.224509
0.900000	0.227591
0.850000	0.230876
0.800000	0.234384
0.750000	0.237988
0.700000	0.241512
0.650000	0.245382
0.600000	0.249252
0.550000	0.253345
0.500000	0.257582
0.450000	0.261933
0.400000	0.266414
0.350000	0.271036
0.300000	0.275738
0.250000	0.28087
0.200000	0.28649
0.150000	0.29259
0.100000	0.299081
0.050000	0.306223
0.000000	0.31395
-0.050000	0.327057
-0.100000	0.342671
-0.150000	0.359316
-0.200000	0.376828
-0.250000	0.393461
-0.300000	0.409338
-0.350000	0.42428
-0.400000	0.438852
-0.450000	0.452562
-0.500000	0.465797
-0.550000	0.478449
-0.600000	0.491249
-0.650000	0.503443
-0.700000	0.515608
-0.750000	0.527303
-0.800000	0.539197
-0.850000	0.550581
-0.900000	0.561672
-0.950000	0.572527
-1.000000	0.583269
-1.050000	0.593639
-1.100000	0.603899
-1.150000	0.613842
-1.200000	0.623321
-1.250000	0.632677
-1.300000	0.641807
-1.350000	0.650809
-1.400000	0.659592
-1.450000	0.668117
-1.500000	0.676413
-1.550000	0.684799
-1.600000	0.692704
-1.650000	0.70051
-1.700000	0.708059
-1.750000	0.715581
-1.800000	0.722816
-1.850000	0.729924
-1.900000	0.736877
-1.950000	0.743416
-2.000000	0.750055
-2.050000	0.756507
-2.100000	0.762536
-2.150000	0.768741
-2.200000	0.774594
-2.250000	0.780749
-2.300000	0.786475
-2.350000	0.79202
-2.400000	0.797273
-2.450000	0.802737
-2.500000	0.807646
-2.550000	0.812597
-2.600000	0.817525
-2.650000	0.822279
-2.700000	0.826919
-2.750000	0.831354
-2.800000	0.83583
-2.850000	0.840035
-2.900000	0.844199
-2.950000	0.848281
-3.000000	0.852217
-3.050000	0.855913
-3.100000	0.859725
-3.150000	0.863413
-3.200000	0.86705
-3.250000	0.870538
-3.300000	0.873908
-3.350000	0.877237
-3.400000	0.88054
-3.450000	0.88366
-3.500000	0.886692
-3.550000	0.889766
-3.600000	0.892709
-3.650000	0.895505
-3.700000	0.898391
-3.750000	0.901115
-3.800000	0.903712
-3.850000	0.906324
-3.900000	0.908998
-3.950000	0.911549
-4.000000	0.914004
-4.050000	0.916448
-4.100000	0.918765
-4.150000	0.921036
-4.200000	0.923178
-4.250000	0.925263
-4.300000	0.927455
-4.350000	0.92955
-4.400000	0.931387
-4.450000	0.933313
-4.500000	0.935327
-4.550000	0.937115
-4.600000	0.9389
-4.650000	0.940655
-4.700000	0.942319
-4.750000	0.943964
-4.800000	0.945488
-4.850000	0.94704
-4.900000	0.948582
-4.950000	0.950097
-5.000000	0.951513
-5.050000	0.952918
-5.100000	0.954341
-5.150000	0.955726
-5.200000	0.957025
-5.250000	0.958197
-5.300000	0.959394
-5.350000	0.960592
-5.400000	0.961786
-5.450000	0.962958
-5.500000	0.964088
-5.550000	0.965106
-5.600000	0.966122
-5.650000	0.967149
-5.700000	0.968152
-5.750000	0.969132
-5.800000	0.970084
-5.850000	0.970982
-5.900000	0.971846
-5.950000	0.972694
-6.000000	0.973517
-6.050000	0.974278
-6.100000	0.975041
-6.150000	0.975747
-6.200000	0.976477
-6.250000	0.977185
-6.300000	0.977866
-6.350000	0.978524
-6.400000	0.979201
-6.450000	0.979784
-6.500000	0.980402
-6.550000	0.98101
-6.600000	0.981607
-6.650000	0.982207
-6.700000	0.982754
-6.750000	0.983286
-6.800000	0.98381
-6.850000	0.984293
-6.900000	0.984769
-6.950000	0.985283
-7.000000	0.985753
-7.050000	0.986209
-7.100000	0.986604
-7.150000	0.987002
-7.200000	0.987433
-7.250000	0.987864
-7.300000	0.988256
-7.350000	0.988663
-7.400000	0.988999
-7.450000	0.989325
-7.500000	0.989663
-7.550000	0.990024
-7.600000	0.990338
-7.650000	0.990639
-7.700000	0.990921
-7.750000	0.991194
-7.800000	0.991488
-7.850000	0.991759
-7.900000	0.991992
-7.950000	0.992229
-8.000000	0.992478
-8.050000	0.992695
-8.100000	0.992942
-8.150000	0.993159
-8.200000	0.993392
-8.250000	0.993615
-8.300000	0.993821
-8.350000	0.994012
-8.400000	0.994182
-8.450000	0.994397
-8.500000	0.994558
-8.550000	0.99472
-8.600000	0.99491
-8.650000	0.995097
-8.700000	0.995237
-8.750000	0.995389
-8.800000	0.99555
-8.850000	0.995706
-8.900000	0.995846
-8.950000	0.996014
-9.000000	0.996128
-9.050000	0.996275
-9.100000	0.996411
-9.150000	0.996506
-9.200000	0.996629
-9.250000	0.996741
-9.300000	0.996836
-9.350000	0.996933
-9.400000	0.997034
-9.450000	0.997117
-9.500000	0.997188
-9.550000	0.997302
-9.600000	0.997375
-9.650000	0.997451
-9.700000	0.997524
-9.750000	0.997625
-9.800000	0.997709
-9.850000	0.997784
-9.900000	0.997838
-9.950000	1
&
132.750000	6.82389e-13
132.700000	6.89343e-13
132.650000	6.96369e-13
132.600000	7.03467e-13
132.550000	7.10636e-13
132.500000	7.17879e-13
132.450000	7.25195e-13
132.400000	7.32587e-13
132.350000	7.40053e-13
132.300000	7.47595e-13
132.250000	7.55215e-13
132.200000	7.62912e-13
132.150000	7.70687e-13
132.100000	7.78542e-13
132.050000	7.86476e-13
132.000000	7.94492e-13
131.950000	8.02589e-13
131.900000	8.10769e-13
131.850000	8.19032e-13
131.800000	8.27379e-13
131.750000	8.35811e-13
131.700000	8.4433e-13
131.650000	8.52935e-13
131.600000	8.61627e-13
131.550000	8.70409e-13
131.500000	8.79279e-13
131.450000	8.88241e-13
131.400000	8.97293e-13
131.350000	9.06438e-13
131.300000	9.15676e-13
131.250000	9.25008e-13
131.200000	9.34435e-13
131.150000	9.43958e-13
131.100000	9.53578e-13
131.050000	9.63296e-13
131.000000	9.73113e-13
130.950000	9.8303e-13
130.900000	9.93049e-13
130.850000	1.00317e-12
130.800000	1.01339e-12
130.750000	1.02372e-12
130.700000	1.03415e-12
130.650000	1.04469e-12
130.600000	1.05534e-12
130.550000	1.06609e-12
130.500000	1.07696e-12
130.450000	1.08793e-12
130.400000	1.09902e-12
130.350000	1.11022e-12
130.300000	1.12154e-12
130.250000	1.13296e-12
130.200000	1.14451e-12
130.150000	1.15617e-12
130.100000	1.16796e-12
130.050000	1.17986e-12
130.000000	1.19188e-12
129.950000	1.20403e-12
129.900000	1.2163e-12
129.850000	1.22869e-12
129.800000	1.24122e-12
129.750000	1.25386e-12
129.700000	1.26664e-12
129.650000	1.27955e-12
129.600000	1.29259e-12
129.550000	1.30576e-12
129.500000	1.31907e-12
129.450000	1.33251e-12
129.400000	1.34609e-12
129.350000	1.35981e-12
129.300000	1.37366e-12
129.250000	1.38766e-12
129.200000	1.4018e-12
129.150000	1.41609e-12
129.100000	1.43052e-12
129.050000	1.4451e-12
129.000000	1.45982e-12
128.950000	1.4747e-12
128.900000	1.48973e-12
128.850000	1.50491e-12
128.800000	1.52024e-12
128.750000	1.53573e-12
128.700000	1.55138e-12
128.650000	1.56719e-12
128.600000	1.58316e-12
128.550000	1.5993e-12
128.500000	1.61559e-12
128.450000	1.63206e-12
128.400000	1.64869e-12
128.350000	1.66549e-12
128.300000	1.68246e-12
128.250000	1.6996e-12
128.200000	1.71692e-12
128.150000	1.73442e-12
128.100000	1.75209e-12
128.050000	1.76995e-12
128.000000	1.78798e-12
127.950000	1.8062e-12
127.900000	1.82461e-12
127.850000	1.8432e-12
127.800000	1.86198e-12
127.750000	1.88095e-12
127.700000	1.90012e-12
127.650000	1.91948e-12
127.600000	1.93904e-12
127.550000	1.9588e-12
127.500000	1.97876e-12
127.450000	1.99892e-12
127.400000	2.01929e-12
127.350000	2.03987e-12
127.300000	2.06065e-12
127.250000	2.08165e-12
127.200000	2.10286e-12
127.150000	2.12429e-12
127.100000	2.14593e-12
127.050000	2.1678e-12
127.000000	2.18989e-12
126.950000	2.2122e-12
126.900000	2.23474e-12
126.850000	2.25751e-12
126.800000	2.28052e-12
126.750000	2.30375e-12
126.700000	2.32723e-12
126.650000	2.35094e-12
126.600000	2.37489e-12
126.550000	2.39909e-12
126.500000	2.42354e-12
126.450000	2.44823e-12
126.400000	2.47318e-12
126.350000	2.49838e-12
126.300000	2.52383e-12
126.250000	2.54955e-12
126.200000	2.57553e-12
126.150000	2.60177e-12
126.100000	2.62828e-12
126.050000	2.65506e-12
126.000000	2.68211e-12
125.950000	2.70944e-12
125.900000	2.73704e-12
125.850000	2.76493e-12
125.800000	2.7931e-12
125.750000	2.82156e-12
125.700000	2.85031e-12
125.650000	2.87935e-12
125.600000	2.90869e-12
125.550000	2.93833e-12
125.500000	2.96826e-12
125.450000	2.99851e-12
125.400000	3.02906e-12
125.350000	3.05992e-12
125.300000	3.0911e-12
125.250000	3.12259e-12
125.200000	3.15441e-12
125.150000	3.18655e-12
125.100000	3.21901e-12
125.050000	3.25181e-12
125.000000	3.28494e-12
124.950000	3.31841e-12
124.900000	3.35222e-12
124.850000	3.38637e-12
124.800000	3.42087e-12
124.750000	3.45573e-12
124.700000	3.49094e-12
124.650000	3.5265e-12
124.600000	3.56243e-12
124.550000	3.59873e-12
124.500000	3.63539e-12
124.450000	3.67243e-12
124.400000	3.70985e-12
124.350000	3.74764e-12
124.300000	3.78583e-12
124.250000	3.8244e-12
124.200000	3.86336e-12
124.150000	3.90272e-12
124.100000	3.94248e-12
124.050000	3.98265e-12
124.000000	4.02322e-12
123.950000	4.06421e-12
123.900000	4.10562e-12
123.850000	4.14745e-12
123.800000	4.1897e-12
123.750000	4.23239e-12
123.700000	4.2755e-12
123.650000	4.31906e-12
123.600000	4.36307e-12
123.550000	4.40752e-12
123.500000	4.45242e-12
123.450000	4.49778e-12
123.400000	4.5436e-12
123.350000	4.58989e-12
123.300000	4.63665e-12
123.250000	4.68389e-12
123.200000	4.73161e-12
123.150000	4.77981e-12
123.100000	4.82851e-12
123.050000	4.8777e-12
123.000000	4.92739e-12
122.950000	4.97759e-12
122.900000	5.0283e-12
122.850000	5.07952e-12
122.800000	5.13127e-12
122.750000	5.18354e-12
122.700000	5.23635e-12
122.650000	5.2897e-12
122.600000	5.34358e-12
122.550000	5.39802e-12
122.500000	5.45301e-12
122.450000	5.50856e-12
122.400000	5.56468e-12
122.350000	5.62137e-12
122.300000	5.67864e-12
122.250000	5.73649e-12
122.200000	5.79492e-12
122.150000	5.85396e-12
122.100000	5.91359e-12
122.050000	5.97384e-12
122.000000	6.03469e-12
121.950000	6.09617e-12
121.900000	6.15827e-12
121.850000	6.221e-12
121.800000	6.28438e-12
121.750000	6.34839e-12
121.700000	6.41307e-12
121.650000	6.47839e-12
121.600000	6.54439e-12
121.550000	6.61106e-12
121.500000	6.6784e-12
121.450000	6.74643e-12
121.400000	6.81516e-12
121.350000	6.88458e-12
121.300000	6.95471e-12
121.250000	7.02556e-12
121.200000	7.09713e-12
121.150000	7.16942e-12
121.100000	7.24245e-12
121.050000	7.31623e-12
121.000000	7.39076e-12
120.950000	7.46604e-12
120.900000	7.5421e-12
120.850000	7.61892e-12
120.800000	7.69653e-12
120.750000	7.77493e-12
120.700000	7.85413e-12
120.650000	7.93414e-12
120.600000	8.01496e-12
120.550000	8.0966e-12
120.500000	8.17908e-12
120.450000	8.26239e-12
120.400000	8.34655e-12
120.350000	8.43157e-12
120.300000	8.51746e-12
120.250000	8.60422e-12
120.200000	8.69186e-12
120.150000	8.7804e-12
120.100000	8.86984e-12
120.050000	8.96019e-12
120.000000	9.05145e-12
119.950000	9.14365e-12
119.900000	9.23679e-12
119.850000	9.33088e-12
119.800000	9.42592e-12
119.750000	9.52193e-12
119.700000	9.61892e-12
119.650000	9.7169e-12
119.600000	9.81587e-12
119.550000	9.91585e-12
119.500000	1.00169e-11
119.450000	1.01189e-11
119.400000	1.0222e-11
119.350000	1.03261e-11
119.300000	1.04312e-11
119.250000	1.05375e-11
119.200000	1.06448e-11
119.150000	1.07533e-11
119.100000	1.08628e-11
119.050000	1.09734e-11
119.000000	1.10852e-11
118.950000	1.11981e-11
118.900000	1.13122e-11
118.850000	1.14274e-11
118.800000	1.15438e-11
118.750000	1.16613e-11
118.700000	1.17801e-11
118.650000	1.19001e-11
118.600000	1.20213e-11
118.550000	1.21438e-11
118.500000	1.22674e-11
118.450000	1.23924e-11
118.400000	1.25186e-11
118.350000	1.26461e-11
118.300000	1.27749e-11
118.250000	1.2905e-11
118.200000	1.30365e-11
118.150000	1.31692e-11
118.100000	1.33034e-11
118.050000	1.34389e-11
118.000000	1.35757e-11
117.950000	1.3714e-11
117.900000	1.38537e-11
117.850000	1.39948e-11
117.800000	1.41373e-11
117.750000	1.42813e-11
117.700000	1.44268e-11
117.650000	1.45737e-11
117.600000	1.47221e-11
117.550000	1.48721e-11
117.500000	1.50235e-11
117.450000	1.51765e-11
117.400000	1.53311e-11
117.350000	1.54872e-11
117.300000	1.5645e-11
117.250000	1.58043e-11
117.200000	1.59653e-11
117.150000	1.61279e-11
117.100000	1.62921e-11
117.050000	1.6458e-11
117.000000	1.66257e-11
116.950000	1.6795e-11
116.900000	1.6966e-11
116.850000	1.71388e-11
116.800000	1.73134e-11
116.750000	1.74897e-11
116.700000	1.76678e-11
116.650000	1.78477e-11
116.600000	1.80295e-11
116.550000	1.82131e-11
116.500000	1.83986e-11
116.450000	1.8586e-11
116.400000	1.87753e-11
116.350000	1.89665e-11
116.300000	1.91596e-11
116.250000	1.93547e-11
116.200000	1.95518e-11
116.150000	1.9751e-11
116.100000	1.99521e-11
116.050000	2.01553e-11
116.000000	2.03606e-11
115.950000	2.05679e-11
115.900000	2.07774e-11
115.850000	2.09889e-11
115.800000	2.12027e-11
115.750000	2.14186e-11
115.700000	2.16367e-11
115.650000	2.18571e-11
115.600000	2.20797e-11
115.550000	2.23045e-11
115.500000	2.25316e-11
115.450000	2.27611e-11
115.400000	2.29929e-11
115.350000	2.3227e-11
115.300000	2.34636e-11
115.250000	2.37025e-11
115.200000	2.39439e-11
115.150000	2.41877e-11
115.100000	2.4434e-11
115.050000	2.46828e-11
115.000000	2.49342e-11
114.950000	2.51881e-11
114.900000	2.54446e-11
114.850000	2.57037e-11
114.800000	2.59654e-11
114.750000	2.62298e-11
114.700000	2.64969e-11
114.650000	2.67668e-11
114.600000	2.70393e-11
114.550000	2.73147e-11
114.500000	2.75928e-11
114.450000	2.78738e-11
114.400000	2.81576e-11
114.350000	2.84444e-11
114.300000	2.8734e-11
114.250000	2.90266e-11
114.200000	2.93222e-11
114.150000	2.96207e-11
114.100000	2.99224e-11
114.050000	3.0227e-11
114.000000	3.05348e-11
113.950000	3.08458e-11
113.900000	3.11599e-11
113.850000	3.14771e-11
113.800000	3.17977e-11
113.750000	3.21214e-11
113.700000	3.24485e-11
113.650000	3.27789e-11
113.600000	3.31127e-11
113.550000	3.34498e-11
113.500000	3.37904e-11
113.450000	3.41345e-11
113.400000	3.44821e-11
113.350000	3.48332e-11
113.300000	3.51879e-11
113.250000	3.55462e-11
113.200000	3.59081e-11
113.150000	3.62737e-11
113.100000	3.66431e-11
113.050000	3.70162e-11
113.000000	3.73931e-11
112.950000	3.77738e-11
112.900000	3.81584e-11
112.850000	3.85469e-11
112.800000	3.89394e-11
112.750000	3.93359e-11
112.700000	3.97364e-11
112.650000	4.0141e-11
112.600000	4.05497e-11
112.550000	4.09626e-11
112.500000	4.13796e-11
112.450000	4.18009e-11
112.400000	4.22265e-11
112.350000	4.26565e-11
112.300000	4.30908e-11
112.250000	4.35295e-11
112.200000	4.39727e-11
112.150000	4.44204e-11
112.100000	4.48727e-11
112.050000	4.53296e-11
112.000000	4.57911e-11
111.950000	4.62573e-11
111.900000	4.67283e-11
111.850000	4.7204e-11
111.800000	4.76846e-11
111.750000	4.81701e-11
111.700000	4.86605e-11
111.650000	4.9156e-11
111.600000	4.96564e-11
111.550000	5.0162e-11
111.500000	5.06727e-11
111.450000	5.11886e-11
111.400000	5.17097e-11
111.350000	5.22362e-11
111.300000	5.2768e-11
111.250000	5.33052e-11
111.200000	5.38479e-11
111.150000	5.43961e-11
111.100000	5.49499e-11
111.050000	5.55094e-11
111.000000	5.60745e-11
110.950000	5.66454e-11
110.900000	5.72221e-11
110.850000	5.78046e-11
110.800000	5.83931e-11
110.750000	5.89876e-11
110.700000	5.95881e-11
110.650000	6.01948e-11
110.600000	6.08076e-11
110.550000	6.14266e-11
110.500000	6.2052e-11
110.450000	6.26837e-11
110.400000	6.33218e-11
110.350000	6.39665e-11
110.300000	6.46177e-11
110.250000	6.52755e-11
110.200000	6.594e-11
110.150000	6.66113e-11
110.100000	6.72894e-11
110.050000	6.79744e-11
110.000000	6.86664e-11
109.950000	6.93654e-11
109.900000	7.00716e-11
109.850000	7.07849e-11
109.800000	7.15055e-11
109.750000	7.22334e-11
109.700000	7.29687e-11
109.650000	7.37116e-11
109.600000	7.44619e-11
109.550000	7.52199e-11
109.500000	7.59857e-11
109.450000	7.67592e-11
109.400000	7.75406e-11
109.350000	7.83299e-11
109.300000	7.91273e-11
109.250000	7.99328e-11
109.200000	8.07464e-11
109.150000	8.15684e-11
109.100000	8.23987e-11
109.050000	8.32375e-11
109.000000	8.40848e-11
108.950000	8.49407e-11
108.900000	8.58054e-11
108.850000	8.66788e-11
108.800000	8.75612e-11
108.750000	8.84525e-11
108.700000	8.93528e-11
108.650000	9.02624e-11
108.600000	9.11812e-11
108.550000	9.21093e-11
108.500000	9.30469e-11
108.450000	9.3994e-11
108.400000	9.49508e-11
108.350000	9.59173e-11
108.300000	9.68936e-11
108.250000	9.78799e-11
108.200000	9.88762e-11
108.150000	9.98827e-11
108.100000	1.00899e-10
108.050000	1.01926e-10
108.000000	1.02964e-10
107.950000	1.04012e-10
107.900000	1.05071e-10
107.850000	1.0614e-10
107.800000	1.0722e-10
107.750000	1.08312e-10
107.700000	1.09414e-10
107.650000	1.10528e-10
107.600000	1.11653e-10
107.550000	1.12789e-10
107.500000	1.13937e-10
107.450000	1.15097e-10
107.400000	1.16269e-10
107.350000	1.17452e-10
107.300000	1.18647e-10
107.250000	1.19855e-10
107.200000	1.21075e-10
107.150000	1.22307e-10
107.100000	1.23552e-10
107.050000	1.2481e-10
107.000000	1.2608e-10
106.950000	1.27363e-10
106.900000	1.2866e-10
106.850000	1.29969e-10
106.800000	1.31292e-10
106.750000	1.32628e-10
106.700000	1.33978e-10
106.650000	1.35342e-10
106.600000	1.36719e-10
106.550000	1.38111e-10
106.500000	1.39516e-10
106.450000	1.40936e-10
106.400000	1.42371e-10
106.350000	1.4382e-10
106.300000	1.45283e-10
106.250000	1.46762e-10
106.200000	1.48256e-10
106.150000	1.49764e-10
106.100000	1.51289e-10
106.050000	1.52828e-10
106.000000	1.54384e-10
105.950000	1.55955e-10
105.900000	1.57542e-10
105.850000	1.59145e-10
105.800000	1.60765e-10
105.750000	1.62401e-10
105.700000	1.64054e-10
105.650000	1.65724e-10
105.600000	1.6741e-10
105.550000	1.69114e-10
105.500000	1.70835e-10
105.450000	1.72573e-10
105.400000	1.7433e-10
105.350000	1.76104e-10
105.300000	1.77896e-10
105.250000	1.79706e-10
105.200000	1.81535e-10
105.150000	1.83383e-10
105.100000	1.85249e-10
105.050000	1.87134e-10
105.000000	1.89038e-10
104.950000	1.90962e-10
104.900000	1.92906e-10
104.850000	1.94869e-10
104.800000	1.96852e-10
104.750000	1.98855e-10
104.700000	2.00879e-10
104.650000	2.02923e-10
104.600000	2.04988e-10
104.550000	2.07074e-10
104.500000	2.09181e-10
104.450000	2.1131e-10
104.400000	2.1346e-10
104.350000	2.15632e-10
104.300000	2.17826e-10
104.250000	2.20043e-10
104.200000	2.22282e-10
104.150000	2.24544e-10
104.100000	2.26829e-10
104.050000	2.29137e-10
104.000000	2.31469e-10
103.950000	2.33824e-10
103.900000	2.36204e-10
103.850000	2.38607e-10
103.800000	2.41035e-10
103.750000	2.43488e-10
103.700000	2.45965e-10
103.650000	2.48468e-10
103.600000	2.50997e-10
103.550000	2.53551e-10
103.500000	2.56131e-10
103.450000	2.58737e-10
103.400000	2.61369e-10
103.350000	2.64029e-10
103.300000	2.66716e-10
103.250000	2.69429e-10
103.200000	2.72171e-10
103.150000	2.7494e-10
103.100000	2.77738e-10
103.050000	2.80564e-10
103.000000	2.83419e-10
102.950000	2.86302e-10
102.900000	2.89216e-10
102.850000	2.92158e-10
102.800000	2.95131e-10
102.750000	2.98134e-10
102.700000	3.01167e-10
102.650000	3.04232e-10
102.600000	3.07327e-10
102.550000	3.10454e-10
102.500000	3.13613e-10
102.450000	3.16804e-10
102.400000	3.20027e-10
102.350000	3.23283e-10
102.300000	3.26572e-10
102.250000	3.29895e-10
102.200000	3.33251e-10
102.150000	3.36642e-10
102.100000	3.40067e-10
102.050000	3.43527e-10
102.000000	3.47022e-10
101.950000	3.50553e-10
101.900000	3.54119e-10
101.850000	3.57722e-10
101.800000	3.61362e-10
101.750000	3.65038e-10
101.700000	3.68752e-10
101.650000	3.72504e-10
101.600000	3.76294e-10
101.550000	3.80122e-10
101.500000	3.83989e-10
101.450000	3.87896e-10
101.400000	3.91842e-10
101.350000	3.95829e-10
101.300000	3.99856e-10
101.250000	4.03924e-10
101.200000	4.08033e-10
101.150000	4.12184e-10
101.100000	4.16378e-10
101.050000	4.20614e-10
101.000000	4.24893e-10
100.950000	4.29215e-10
100.900000	4.33582e-10
100.850000	4.37993e-10
100.800000	4.42449e-10
100.750000	4.4695e-10
100.700000	4.51497e-10
100.650000	4.5609e-10
100.600000	4.60729e-10
100.550000	4.65417e-10
100.500000	4.70151e-10
100.450000	4.74934e-10
100.400000	4.79765e-10
100.350000	4.84646e-10
100.300000	4.89576e-10
100.250000	4.94557e-10
100.200000	4.99588e-10
100.150000	5.0467e-10
100.100000	5.09804e-10
100.050000	5.1499e-10
100.000000	5.20228e-10
99.950000	5.2552e-10
99.900000	5.30866e-10
99.850000	5.36266e-10
99.800000	5.41721e-10
99.750000	5.47232e-10
99.700000	5.52799e-10
99.650000	5.58422e-10
99.600000	5.64102e-10
99.550000	5.6984e-10
99.500000	5.75637e-10
99.450000	5.81492e-10
99.400000	5.87407e-10
99.350000	5.93382e-10
99.300000	5.99418e-10
99.250000	6.05515e-10
99.200000	6.11675e-10
99.150000	6.17896e-10
99.100000	6.24182e-10
99.050000	6.30531e-10
99.000000	6.36944e-10
98.950000	6.43423e-10
98.900000	6.49968e-10
98.850000	6.56579e-10
98.800000	6.63257e-10
98.750000	6.70003e-10
98.700000	6.76818e-10
98.650000	6.83702e-10
98.600000	6.90657e-10
98.550000	6.97681e-10
98.500000	7.04778e-10
98.450000	7.11946e-10
98.400000	7.19187e-10
98.350000	7.26502e-10
98.300000	7.33892e-10
98.250000	7.41356e-10
98.200000	7.48896e-10
98.150000	7.56513e-10
98.100000	7.64208e-10
98.050000	7.7198e-10
98.000000	7.79832e-10
97.950000	7.87764e-10
97.900000	7.95776e-10
97.850000	8.03869e-10
97.800000	8.12045e-10
97.750000	8.20304e-10
97.700000	8.28647e-10
97.650000	8.37075e-10
97.600000	8.45588e-10
97.550000	8.54188e-10
97.500000	8.62875e-10
97.450000	8.71651e-10
97.400000	8.80516e-10
97.350000	8.89471e-10
97.300000	8.98517e-10
97.250000	9.07655e-10
97.200000	9.16886e-10
97.150000	9.26211e-10
97.100000	9.3563e-10
97.050000	9.45145e-10
97.000000	9.54757e-10
96.950000	9.64467e-10
96.900000	9.74275e-10
96.850000	9.84184e-10
96.800000	9.94192e-10
96.750000	1.0043e-09
96.700000	1.01452e-09
96.650000	1.02483e-09
96.600000	1.03526e-09
96.550000	1.04578e-09
96.500000	1.05642e-09
96.450000	1.06716e-09
96.400000	1.07801e-09
96.350000	1.08898e-09
96.300000	1.10005e-09
96.250000	1.11124e-09
96.200000	1.12254e-09
96.150000	1.13395e-09
96.100000	1.14548e-09
96.050000	1.15713e-09
96.000000	1.1689e-09
95.950000	1.18079e-09
95.900000	1.19279e-09
95.850000	1.20492e-09
95.800000	1.21717e-09
95.750000	1.22955e-09
95.700000	1.24205e-09
95.650000	1.25468e-09
95.600000	1.26744e-09
95.550000	1.28033e-09
95.500000	1.29335e-09
95.450000	1.3065e-09
95.400000	1.31979e-09
95.350000	1.33321e-09
95.300000	1.34676e-09
95.250000	1.36046e-09
95.200000	1.37429e-09
95.150000	1.38826e-09
95.100000	1.40238e-09
95.050000	1.41664e-09
95.000000	1.43104e-09
94.950000	1.44559e-09
94.900000	1.46029e-09
94.850000	1.47514e-09
94.800000	1.49014e-09
94.750000	1.50529e-09
94.700000	1.5206e-09
94.650000	1.53606e-09
94.600000	1.55167e-09
94.550000	1.56745e-09
94.500000	1.58339e-09
94.450000	1.59949e-09
94.400000	1.61575e-09
94.350000	1.63218e-09
94.300000	1.64877e-09
94.250000	1.66553e-09
94.200000	1.68247e-09
94.150000	1.69957e-09
94.100000	1.71685e-09
94.050000	1.73431e-09
94.000000	1.75194e-09
93.950000	1.76975e-09
93.900000	1.78775e-09
93.850000	1.80592e-09
93.800000	1.82428e-09
93.750000	1.84283e-09
93.700000	1.86156e-09
93.650000	1.88049e-09
93.600000	1.89961e-09
93.550000	1.91892e-09
93.500000	1.93843e-09
93.450000	1.95814e-09
93.400000	1.97804e-09
93.350000	1.99815e-09
93.300000	2.01847e-09
93.250000	2.03899e-09
93.200000	2.05971e-09
93.150000	2.08065e-09
93.100000	2.10181e-09
93.050000	2.12317e-09
93.000000	2.14476e-09
92.950000	2.16656e-09
92.900000	2.18858e-09
92.850000	2.21083e-09
92.800000	2.23331e-09
92.750000	2.25601e-09
92.700000	2.27894e-09
92.650000	2.30211e-09
92.600000	2.32551e-09
92.550000	2.34915e-09
92.500000	2.37303e-09
92.450000	2.39716e-09
92.400000	2.42152e-09
92.350000	2.44614e-09
92.300000	2.471e-09
92.250000	2.49612e-09
92.200000	2.5215e-09
92.150000	2.54713e-09
92.100000	2.57302e-09
92.050000	2.59917e-09
92.000000	2.62559e-09
91.950000	2.65228e-09
91.900000	2.67924e-09
91.850000	2.70647e-09
91.800000	2.73398e-09
91.750000	2.76177e-09
91.700000	2.78985e-09
91.650000	2.8182e-09
91.600000	2.84685e-09
91.550000	2.87579e-09
91.500000	2.90502e-09
91.450000	2.93454e-09
91.400000	2.96437e-09
91.350000	2.9945e-09
91.300000	3.02494e-09
91.250000	3.05568e-09
91.200000	3.08674e-09
91.150000	3.11811e-09
91.100000	3.14981e-09
91.050000	3.18182e-09
91.000000	3.21416e-09
90.950000	3.24683e-09
90.900000	3.27983e-09
90.850000	3.31316e-09
90.800000	3.34683e-09
90.750000	3.38085e-09
90.700000	3.41521e-09
90.650000	3.44992e-09
90.600000	3.48498e-09
90.550000	3.5204e-09
90.500000	3.55618e-09
90.450000	3.59232e-09
90.400000	3.62883e-09
90.350000	3.66571e-09
90.300000	3.70297e-09
90.250000	3.7406e-09
90.200000	3.77861e-09
90.150000	3.81701e-09
90.100000	3.85581e-09
90.050000	3.89499e-09
90.000000	3.93457e-09
89.950000	3.97456e-09
89.900000	4.01495e-09
89.850000	4.05575e-09
89.800000	4.09697e-09
89.750000	4.1386e-09
89.700000	4.18066e-09
89.650000	4.22315e-09
89.600000	4.26606e-09
89.550000	4.30941e-09
89.500000	4.35321e-09
89.450000	4.39744e-09
89.400000	4.44213e-09
89.350000	4.48727e-09
89.300000	4.53287e-09
89.250000	4.57893e-09
89.200000	4.62546e-09
89.150000	4.67246e-09
89.100000	4.71994e-09
89.050000	4.7679e-09
89.000000	4.81635e-09
88.950000	4.86529e-09
88.900000	4.91473e-09
88.850000	4.96467e-09
88.800000	5.01512e-09
88.750000	5.06608e-09
88.700000	5.11755e-09
88.650000	5.16955e-09
88.600000	5.22208e-09
88.550000	5.27514e-09
88.500000	5.32874e-09
88.450000	5.38289e-09
88.400000	5.43758e-09
88.350000	5.49283e-09
88.300000	5.54864e-09
88.250000	5.60502e-09
88.200000	5.66197e-09
88.150000	5.7195e-09
88.100000	5.77761e-09
88.050000	5.83631e-09
88.000000	5.89561e-09
87.950000	5.95551e-09
87.900000	6.01602e-09
87.850000	6.07714e-09
87.800000	6.13888e-09
87.750000	6.20125e-09
87.700000	6.26426e-09
87.650000	6.3279e-09
87.600000	6.39219e-09
87.550000	6.45713e-09
87.500000	6.52274e-09
87.450000	6.589e-09
87.400000	6.65594e-09
87.350000	6.72356e-09
87.300000	6.79187e-09
87.250000	6.86087e-09
87.200000	6.93057e-09
87.150000	7.00098e-09
87.100000	7.07211e-09
87.050000	7.14395e-09
87.000000	7.21653e-09
86.950000	7.28984e-09
86.900000	7.3639e-09
86.850000	7.4387e-09
86.800000	7.51427e-09
86.750000	7.59061e-09
86.700000	7.66772e-09
86.650000	7.74561e-09
86.600000	7.82429e-09
86.550000	7.90378e-09
86.500000	7.98406e-09
86.450000	8.06517e-09
86.400000	8.1471e-09
86.350000	8.22986e-09
86.300000	8.31346e-09
86.250000	8.3979e-09
86.200000	8.48321e-09
86.150000	8.56938e-09
86.100000	8.65643e-09
86.050000	8.74436e-09
86.000000	8.83318e-09
85.950000	8.9229e-09
85.900000	9.01354e-09
85.850000	9.10509e-09
85.800000	9.19758e-09
85.750000	9.291e-09
85.700000	9.38537e-09
85.650000	9.4807e-09
85.600000	9.577e-09
85.550000	9.67427e-09
85.500000	9.77253e-09
85.450000	9.87179e-09
85.400000	9.97206e-09
85.350000	1.00733e-08
85.300000	1.01757e-08
85.250000	1.0279e-08
85.200000	1.03834e-08
85.150000	1.04889e-08
85.100000	1.05954e-08
85.050000	1.0703e-08
85.000000	1.08117e-08
84.950000	1.09215e-08
84.900000	1.10324e-08
84.850000	1.11445e-08
84.800000	1.12577e-08
84.750000	1.1372e-08
84.700000	1.14875e-08
84.650000	1.16042e-08
84.600000	1.1722e-08
84.550000	1.18411e-08
84.500000	1.19613e-08
84.450000	1.20828e-08
84.400000	1.22055e-08
84.350000	1.23294e-08
84.300000	1.24547e-08
84.250000	1.25811e-08
84.200000	1.27089e-08
84.150000	1.2838e-08
84.100000	1.29683e-08
84.050000	1.31e-08
84.000000	1.32331e-08
83.950000	1.33674e-08
83.900000	1.35032e-08
83.850000	1.36403e-08
83.800000	1.37788e-08
83.750000	1.39187e-08
83.700000	1.40601e-08
83.650000	1.42028e-08
83.600000	1.43471e-08
83.550000	1.44928e-08
83.500000	1.46399e-08
83.450000	1.47886e-08
83.400000	1.49387e-08
83.350000	1.50904e-08
83.300000	1.52437e-08
83.250000	1.53984e-08
83.200000	1.55548e-08
83.150000	1.57127e-08
83.100000	1.58723e-08
83.050000	1.60334e-08
83.000000	1.61962e-08
82.950000	1.63607e-08
82.900000	1.65268e-08
82.850000	1.66946e-08
82.800000	1.68641e-08
82.750000	1.70353e-08
82.700000	1.72083e-08
82.650000	1.7383e-08
82.600000	1.75595e-08
82.550000	1.77378e-08
82.500000	1.79179e-08
82.450000	1.80998e-08
82.400000	1.82835e-08
82.350000	1.84692e-08
82.300000	1.86567e-08
82.250000	1.88461e-08
82.200000	1.90374e-08
82.150000	1.92307e-08
82.100000	1.94259e-08
82.050000	1.96231e-08
82.000000	1.98223e-08
81.950000	2.00236e-08
81.900000	2.02269e-08
81.850000	2.04322e-08
81.800000	2.06396e-08
81.750000	2.08492e-08
81.700000	2.10608e-08
81.650000	2.12746e-08
81.600000	2.14906e-08
81.550000	2.17087e-08
81.500000	2.19291e-08
81.450000	2.21517e-08
81.400000	2.23766e-08
81.350000	2.26037e-08
81.300000	2.28332e-08
81.250000	2.30649e-08
81.200000	2.32991e-08
81.150000	2.35356e-08
81.100000	2.37745e-08
81.050000	2.40158e-08
81.000000	2.42596e-08
80.950000	2.45058e-08
80.900000	2.47546e-08
80.850000	2.50058e-08
80.800000	2.52596e-08
80.750000	2.5516e-08
80.700000	2.5775e-08
80.650000	2.60366e-08
80.600000	2.63009e-08
80.550000	2.65679e-08
80.500000	2.68375e-08
80.450000	2.71099e-08
80.400000	2.73851e-08
80.350000	2.7663e-08
80.300000	2.79438e-08
80.250000	2.82274e-08
80.200000	2.85139e-08
80.150000	2.88033e-08
80.100000	2.90956e-08
80.050000	2.93909e-08
80.000000	2.96892e-08
79.950000	2.99905e-08
79.900000	3.02948e-08
79.850000	3.06023e-08
79.800000	3.09129e-08
79.750000	3.12266e-08
79.700000	3.15435e-08
79.650000	3.18636e-08
79.600000	3.2187e-08
79.550000	3.25136e-08
79.500000	3.28435e-08
79.450000	3.31768e-08
79.400000	3.35135e-08
79.350000	3.38536e-08
79.300000	3.41972e-08
79.250000	3.45442e-08
79.200000	3.48947e-08
79.150000	3.52488e-08
79.100000	3.56065e-08
79.050000	3.59678e-08
79.000000	3.63328e-08
78.950000	3.67015e-08
78.900000	3.70739e-08
78.850000	3.74501e-08
78.800000	3.78301e-08
78.750000	3.82139e-08
78.700000	3.86017e-08
78.650000	3.89933e-08
78.600000	3.9389e-08
78.550000	3.97887e-08
78.500000	4.01924e-08
78.450000	4.06002e-08
78.400000	4.10121e-08
78.350000	4.14282e-08
78.300000	4.18486e-08
78.250000	4.22732e-08
78.200000	4.27021e-08
78.150000	4.31353e-08
78.100000	4.35729e-08
78.050000	4.4015e-08
78.000000	4.44616e-08
77.950000	4.49127e-08
77.900000	4.53683e-08
77.850000	4.58286e-08
77.800000	4.62935e-08
77.750000	4.67632e-08
77.700000	4.72376e-08
77.650000	4.77168e-08
77.600000	4.82009e-08
77.550000	4.86899e-08
77.500000	4.91838e-08
77.450000	4.96828e-08
77.400000	5.01868e-08
77.350000	5.06959e-08
77.300000	5.12102e-08
77.250000	5.17296e-08
77.200000	5.22544e-08
77.150000	5.27845e-08
77.100000	5.33199e-08
77.050000	5.38608e-08
77.000000	5.44071e-08
76.950000	5.4959e-08
76.900000	5.55165e-08
76.850000	5.60796e-08
76.800000	5.66485e-08
76.750000	5.72231e-08
76.700000	5.78035e-08
76.650000	5.83898e-08
76.600000	5.89821e-08
76.550000	5.95803e-08
76.500000	6.01846e-08
76.450000	6.07951e-08
76.400000	6.14117e-08
76.350000	6.20345e-08
76.300000	6.26637e-08
76.250000	6.32993e-08
76.200000	6.39413e-08
76.150000	6.45898e-08
76.100000	6.52449e-08
76.050000	6.59066e-08
76.000000	6.6575e-08
75.950000	6.72502e-08
75.900000	6.79322e-08
75.850000	6.86212e-08
75.800000	6.93171e-08
75.750000	7.00201e-08
75.700000	7.07301e-08
75.650000	7.14474e-08
75.600000	7.2172e-08
75.550000	7.29039e-08
75.500000	7.36432e-08
75.450000	7.439e-08
75.400000	7.51444e-08
75.350000	7.59064e-08
75.300000	7.66761e-08
75.250000	7.74537e-08
75.200000	7.82391e-08
75.150000	7.90324e-08
75.100000	7.98338e-08
75.050000	8.06433e-08
75.000000	8.14611e-08
74.950000	8.22871e-08
74.900000	8.31214e-08
74.850000	8.39643e-08
74.800000	8.48156e-08
74.750000	8.56756e-08
74.700000	8.65443e-08
74.650000	8.74218e-08
74.600000	8.83082e-08
74.550000	8.92035e-08
74.500000	9.0108e-08
74.450000	9.10216e-08
74.400000	9.19444e-08
74.350000	9.28766e-08
74.300000	9.38182e-08
74.250000	9.47694e-08
74.200000	9.57302e-08
74.150000	9.67007e-08
74.100000	9.76811e-08
74.050000	9.86714e-08
74.000000	9.96717e-08
73.950000	1.00682e-07
73.900000	1.01703e-07
73.850000	1.02734e-07
73.800000	1.03775e-07
73.750000	1.04827e-07
73.700000	1.0589e-07
73.650000	1.06963e-07
73.600000	1.08048e-07
73.550000	1.09143e-07
73.500000	1.10249e-07
73.450000	1.11367e-07
73.400000	1.12496e-07
73.350000	1.13636e-07
73.300000	1.14788e-07
73.250000	1.15952e-07
73.200000	1.17127e-07
73.150000	1.18314e-07
73.100000	1.19513e-07
73.050000	1.20725e-07
73.000000	1.21948e-07
72.950000	1.23184e-07
72.900000	1.24433e-07
72.850000	1.25694e-07
72.800000	1.26968e-07
72.750000	1.28255e-07
72.700000	1.29555e-07
72.650000	1.30868e-07
72.600000	1.32194e-07
72.550000	1.33534e-07
72.500000	1.34887e-07
72.450000	1.36254e-07
72.400000	1.37635e-07
72.350000	1.3903e-07
72.300000	1.40439e-07
72.250000	1.41862e-07
72.200000	1.433e-07
72.150000	1.44752e-07
72.100000	1.46219e-07
72.050000	1.47701e-07
72.000000	1.49198e-07
71.950000	1.50709e-07
71.900000	1.52237e-07
71.850000	1.53779e-07
71.800000	1.55338e-07
71.750000	1.56912e-07
71.700000	1.58502e-07
71.650000	1.60108e-07
71.600000	1.6173e-07
71.550000	1.63369e-07
71.500000	1.65024e-07
71.450000	1.66696e-07
71.400000	1.68385e-07
71.350000	1.70091e-07
71.300000	1.71815e-07
71.250000	1.73555e-07
71.200000	1.75314e-07
71.150000	1.7709e-07
71.100000	1.78884e-07
71.050000	1.80697e-07
71.000000	1.82527e-07
70.950000	1.84376e-07
70.900000	1.86244e-07
70.850000	1.88131e-07
70.800000	1.90037e-07
70.750000	1.91962e-07
70.700000	1.93907e-07
70.650000	1.95871e-07
70.600000	1.97856e-07
70.550000	1.9986e-07
70.500000	2.01885e-07
70.450000	2.0393e-07
70.400000	2.05995e-07
70.350000	2.08082e-07
70.300000	2.1019e-07
70.250000	2.12319e-07
70.200000	2.1447e-07
70.150000	2.16642e-07
70.100000	2.18837e-07
70.050000	2.21053e-07
70.000000	2.23292e-07
69.950000	2.25554e-07
69.900000	2.27838e-07
69.850000	2.30146e-07
69.800000	2.32477e-07
69.750000	2.34832e-07
69.700000	2.3721e-07
69.650000	2.39613e-07
69.600000	2.42039e-07
69.550000	2.44491e-07
69.500000	2.46967e-07
69.450000	2.49468e-07
69.400000	2.51994e-07
69.350000	2.54546e-07
69.300000	2.57124e-07
69.250000	2.59728e-07
69.200000	2.62358e-07
69.150000	2.65015e-07
69.100000	2.67699e-07
69.050000	2.7041e-07
69.000000	2.73148e-07
68.950000	2.75914e-07
68.900000	2.78708e-07
68.850000	2.8153e-07
68.800000	2.84381e-07
68.750000	2.8726e-07
68.700000	2.90169e-07
68.650000	2.93107e-07
68.600000	2.96075e-07
68.550000	2.99073e-07
68.500000	3.02101e-07
68.450000	3.0516e-07
68.400000	3.08249e-07
68.350000	3.1137e-07
68.300000	3.14523e-07
68.250000	3.17707e-07
68.200000	3.20924e-07
68.150000	3.24173e-07
68.100000	3.27455e-07
68.050000	3.3077e-07
68.000000	3.34118e-07
67.950000	3.37501e-07
67.900000	3.40917e-07
67.850000	3.44369e-07
67.800000	3.47855e-07
67.750000	3.51376e-07
67.700000	3.54933e-07
67.650000	3.58526e-07
67.600000	3.62155e-07
67.550000	3.65821e-07
67.500000	3.69524e-07
67.450000	3.73264e-07
67.400000	3.77043e-07
67.350000	3.80859e-07
67.300000	3.84714e-07
67.250000	3.88608e-07
67.200000	3.92541e-07
67.150000	3.96514e-07
67.100000	4.00528e-07
67.050000	4.04581e-07
67.000000	4.08676e-07
66.950000	4.12812e-07
66.900000	4.1699e-07
66.850000	4.2121e-07
66.800000	4.25473e-07
66.750000	4.29779e-07
66.700000	4.34128e-07
66.650000	4.38522e-07
66.600000	4.42959e-07
66.550000	4.47442e-07
66.500000	4.5197e-07
66.450000	4.56543e-07
66.400000	4.61163e-07
66.350000	4.6583e-07
66.300000	4.70544e-07
66.250000	4.75305e-07
66.200000	4.80114e-07
66.150000	4.84972e-07
66.100000	4.89879e-07
66.050000	4.94836e-07
66.000000	4.99843e-07
65.950000	5.049e-07
65.900000	5.10009e-07
65.850000	5.15169e-07
65.800000	5.20381e-07
65.750000	5.25646e-07
65.700000	5.30964e-07
65.650000	5.36335e-07
65.600000	5.41761e-07
65.550000	5.47242e-07
65.500000	5.52778e-07
65.450000	5.5837e-07
65.400000	5.64019e-07
65.350000	5.69725e-07
65.300000	5.75488e-07
65.250000	5.81309e-07
65.200000	5.8719e-07
65.150000	5.93129e-07
65.100000	5.99129e-07
65.050000	6.05189e-07
65.000000	6.1131e-07
64.950000	6.17494e-07
64.900000	6.23739e-07
64.850000	6.30048e-07
64.800000	6.36421e-07
64.750000	6.42858e-07
64.700000	6.49359e-07
64.650000	6.55927e-07
64.600000	6.62561e-07
64.550000	6.69261e-07
64.500000	6.7603e-07
64.450000	6.82867e-07
64.400000	6.89773e-07
64.350000	6.96748e-07
64.300000	7.03794e-07
64.250000	7.10911e-07
64.200000	7.181e-07
64.150000	7.25362e-07
64.100000	7.32697e-07
64.050000	7.40105e-07
64.000000	7.47589e-07
63.950000	7.55148e-07
63.900000	7.62784e-07
63.850000	7.70497e-07
63.800000	7.78287e-07
63.750000	7.86156e-07
63.700000	7.94105e-07
63.650000	8.02134e-07
63.600000	8.10243e-07
63.550000	8.18435e-07
63.500000	8.26709e-07
63.450000	8.35067e-07
63.400000	8.4351e-07
63.350000	8.52037e-07
63.300000	8.6065e-07
63.250000	8.69351e-07
63.200000	8.78139e-07
63.150000	8.87016e-07
63.100000	8.95982e-07
63.050000	9.05039e-07
63.000000	9.14188e-07
62.950000	9.23428e-07
62.900000	9.32762e-07
62.850000	9.4219e-07
62.800000	9.51714e-07
62.750000	9.61333e-07
62.700000	9.71049e-07
62.650000	9.80864e-07
62.600000	9.90777e-07
62.550000	1.00079e-06
62.500000	1.0109e-06
62.450000	1.02112e-06
62.400000	1.03144e-06
62.350000	1.04186e-06
62.300000	1.05239e-06
62.250000	1.06303e-06
62.200000	1.07377e-06
62.150000	1.08462e-06
62.100000	1.09558e-06
62.050000	1.10665e-06
62.000000	1.11783e-06
61.950000	1.12913e-06
61.900000	1.14054e-06
61.850000	1.15206e-06
61.800000	1.1637e-06
61.750000	1.17546e-06
61.700000	1.18734e-06
61.650000	1.19933e-06
61.600000	1.21145e-06
61.550000	1.22369e-06
61.500000	1.23605e-06
61.450000	1.24854e-06
61.400000	1.26115e-06
61.350000	1.27389e-06
61.300000	1.28676e-06
61.250000	1.29976e-06
61.200000	1.31289e-06
61.150000	1.32615e-06
61.100000	1.33955e-06
61.050000	1.35308e-06
61.000000	1.36674e-06
60.950000	1.38055e-06
60.900000	1.39449e-06
60.850000	1.40858e-06
60.800000	1.4228e-06
60.750000	1.43717e-06
60.700000	1.45169e-06
60.650000	1.46635e-06
60.600000	1.48116e-06
60.550000	1.49612e-06
60.500000	1.51123e-06
60.450000	1.52649e-06
60.400000	1.5419e-06
60.350000	1.55747e-06
60.300000	1.5732e-06
60.250000	1.58909e-06
60.200000	1.60513e-06
60.150000	1.62134e-06
60.100000	1.63771e-06
60.050000	1.65425e-06
60.000000	1.67095e-06
59.950000	1.68782e-06
59.900000	1.70486e-06
59.850000	1.72207e-06
59.800000	1.73946e-06
59.750000	1.75702e-06
59.700000	1.77476e-06
59.650000	1.79267e-06
59.600000	1.81077e-06
59.550000	1.82905e-06
59.500000	1.84751e-06
59.450000	1.86616e-06
59.400000	1.885e-06
59.350000	1.90403e-06
59.300000	1.92325e-06
59.250000	1.94266e-06
59.200000	1.96227e-06
59.150000	1.98207e-06
59.100000	2.00208e-06
59.050000	2.02228e-06
59.000000	2.04269e-06
58.950000	2.06331e-06
58.900000	2.08413e-06
58.850000	2.10516e-06
58.800000	2.12641e-06
58.750000	2.14786e-06
58.700000	2.16954e-06
58.650000	2.19143e-06
58.600000	2.21354e-06
58.550000	2.23588e-06
58.500000	2.25844e-06
58.450000	2.28123e-06
58.400000	2.30424e-06
58.350000	2.32749e-06
58.300000	2.35097e-06
58.250000	2.37469e-06
58.200000	2.39865e-06
58.150000	2.42285e-06
58.100000	2.44729e-06
58.050000	2.47198e-06
58.000000	2.49691e-06
57.950000	2.5221e-06
57.900000	2.54754e-06
57.850000	2.57324e-06
57.800000	2.5992e-06
57.750000	2.62541e-06
57.700000	2.65189e-06
57.650000	2.67864e-06
57.600000	2.70566e-06
57.550000	2.73295e-06
57.500000	2.76051e-06
57.450000	2.78835e-06
57.400000	2.81647e-06
57.350000	2.84487e-06
57.300000	2.87356e-06
57.250000	2.90254e-06
57.200000	2.9318e-06
57.150000	2.96137e-06
57.100000	2.99123e-06
57.050000	3.02139e-06
57.000000	3.05185e-06
56.950000	3.08262e-06
56.900000	3.1137e-06
56.850000	3.1451e-06
56.800000	3.1768e-06
56.750000	3.20883e-06
56.700000	3.24118e-06
56.650000	3.27385e-06
56.600000	3.30686e-06
56.550000	3.34019e-06
56.500000	3.37386e-06
56.450000	3.40787e-06
56.400000	3.44222e-06
56.350000	3.47692e-06
56.300000	3.51196e-06
56.250000	3.54736e-06
56.200000	3.58311e-06
56.150000	3.61922e-06
56.100000	3.6557e-06
56.050000	3.69254e-06
56.000000	3.72975e-06
55.950000	3.76734e-06
55.900000	3.8053e-06
55.850000	3.84364e-06
55.800000	3.88237e-06
55.750000	3.92149e-06
55.700000	3.96101e-06
55.650000	4.00091e-06
55.600000	4.04123e-06
55.550000	4.08194e-06
55.500000	4.12307e-06
55.450000	4.1646e-06
55.400000	4.20656e-06
55.350000	4.24893e-06
55.300000	4.29174e-06
55.250000	4.33497e-06
55.200000	4.37864e-06
55.150000	4.42274e-06
55.100000	4.46729e-06
55.050000	4.51228e-06
55.000000	4.55773e-06
54.950000	4.60363e-06
54.900000	4.65e-06
54.850000	4.69683e-06
54.800000	4.74413e-06
54.750000	4.7919e-06
54.700000	4.84016e-06
54.650000	4.8889e-06
54.600000	4.93813e-06
54.550000	4.98785e-06
54.500000	5.03807e-06
54.450000	5.0888e-06
54.400000	5.14003e-06
54.350000	5.19178e-06
54.300000	5.24405e-06
54.250000	5.29685e-06
54.200000	5.35017e-06
54.150000	5.40403e-06
54.100000	5.45843e-06
54.050000	5.51337e-06
54.000000	5.56887e-06
53.950000	5.62492e-06
53.900000	5.68154e-06
53.850000	5.73872e-06
53.800000	5.79648e-06
53.750000	5.85482e-06
53.700000	5.91374e-06
53.650000	5.97325e-06
53.600000	6.03336e-06
53.550000	6.09408e-06
53.500000	6.1554e-06
53.450000	6.21733e-06
53.400000	6.27989e-06
53.350000	6.34308e-06
53.300000	6.4069e-06
53.250000	6.47136e-06
53.200000	6.53646e-06
53.150000	6.60222e-06
53.100000	6.66864e-06
53.050000	6.73572e-06
53.000000	6.80348e-06
52.950000	6.87191e-06
52.900000	6.94104e-06
52.850000	7.01085e-06
52.800000	7.08136e-06
52.750000	7.15259e-06
52.700000	7.22452e-06
52.650000	7.29718e-06
52.600000	7.37056e-06
52.550000	7.44468e-06
52.500000	7.51954e-06
52.450000	7.59515e-06
52.400000	7.67152e-06
52.350000	7.74866e-06
52.300000	7.82656e-06
52.250000	7.90525e-06
52.200000	7.98473e-06
52.150000	8.065e-06
52.100000	8.14608e-06
52.050000	8.22797e-06
52.000000	8.31068e-06
51.950000	8.39421e-06
51.900000	8.47859e-06
51.850000	8.5638e-06
51.800000	8.64988e-06
51.750000	8.73681e-06
51.700000	8.82461e-06
51.650000	8.9133e-06
51.600000	9.00287e-06
51.550000	9.09334e-06
51.500000	9.18471e-06
51.450000	9.277e-06
51.400000	9.37021e-06
51.350000	9.46435e-06
51.300000	9.55944e-06
51.250000	9.65548e-06
51.200000	9.75248e-06
51.150000	9.85045e-06
51.100000	9.9494e-06
51.050000	1.00493e-05
51.000000	1.01503e-05
50.950000	1.02522e-05
50.900000	1.03552e-05
50.850000	1.04592e-05
50.800000	1.05642e-05
50.750000	1.06703e-05
50.700000	1.07775e-05
50.650000	1.08857e-05
50.600000	1.0995e-05
50.550000	1.11054e-05
50.500000	1.12169e-05
50.450000	1.13295e-05
50.400000	1.14433e-05
50.350000	1.15581e-05
50.300000	1.16742e-05
50.250000	1.17914e-05
50.200000	1.19097e-05
50.150000	1.20293e-05
50.100000	1.215e-05
50.050000	1.22719e-05
50.000000	1.23951e-05
49.950000	1.25195e-05
49.900000	1.26451e-05
49.850000	1.2772e-05
49.800000	1.29002e-05
49.750000	1.30296e-05
49.700000	1.31603e-05
49.650000	1.32924e-05
49.600000	1.34257e-05
49.550000	1.35604e-05
49.500000	1.36965e-05
49.450000	1.38339e-05
49.400000	1.39726e-05
49.350000	1.41128e-05
49.300000	1.42543e-05
49.250000	1.43973e-05
49.200000	1.45417e-05
49.150000	1.46875e-05
49.100000	1.48348e-05
49.050000	1.49835e-05
49.000000	1.51338e-05
48.950000	1.52855e-05
48.900000	1.54387e-05
48.850000	1.55935e-05
48.800000	1.57498e-05
48.750000	1.59077e-05
48.700000	1.60672e-05
48.650000	1.62282e-05
48.600000	1.63909e-05
48.550000	1.65552e-05
48.500000	1.67211e-05
48.450000	1.68887e-05
48.400000	1.70579e-05
48.350000	1.72288e-05
48.300000	1.74015e-05
48.250000	1.75758e-05
48.200000	1.77519e-05
48.150000	1.79297e-05
48.100000	1.81094e-05
48.050000	1.82908e-05
48.000000	1.8474e-05
47.950000	1.8659e-05
47.900000	1.88459e-05
47.850000	1.90347e-05
47.800000	1.92253e-05
47.750000	1.94178e-05
47.700000	1.96122e-05
47.650000	1.98086e-05
47.600000	2.0007e-05
47.550000	2.02073e-05
47.500000	2.04096e-05
47.450000	2.06139e-05
47.400000	2.08202e-05
47.350000	2.10286e-05
47.300000	2.12391e-05
47.250000	2.14517e-05
47.200000	2.16664e-05
47.150000	2.18832e-05
47.100000	2.21022e-05
47.050000	2.23233e-05
47.000000	2.25467e-05
46.950000	2.27723e-05
46.900000	2.30001e-05
46.850000	2.32302e-05
46.800000	2.34626e-05
46.750000	2.36973e-05
46.700000	2.39343e-05
46.650000	2.41737e-05
46.600000	2.44154e-05
46.550000	2.46596e-05
46.500000	2.49062e-05
46.450000	2.51552e-05
46.400000	2.54067e-05
46.350000	2.56607e-05
46.300000	2.59173e-05
46.250000	2.61763e-05
46.200000	2.6438e-05
46.150000	2.67023e-05
46.100000	2.69691e-05
46.050000	2.72387e-05
46.000000	2.75109e-05
45.950000	2.77858e-05
45.900000	2.80634e-05
45.850000	2.83438e-05
45.800000	2.8627e-05
45.750000	2.8913e-05
45.700000	2.92018e-05
45.650000	2.94935e-05
45.600000	2.9788e-05
45.550000	3.00855e-05
45.500000	3.0386e-05
45.450000	3.06894e-05
45.400000	3.09959e-05
45.350000	3.13054e-05
45.300000	3.16179e-05
45.250000	3.19335e-05
45.200000	3.22523e-05
45.150000	3.25742e-05
45.100000	3.28994e-05
45.050000	3.32277e-05
45.000000	3.35593e-05
44.950000	3.38942e-05
44.900000	3.42324e-05
44.850000	3.45739e-05
44.800000	3.49189e-05
44.750000	3.52672e-05
44.700000	3.5619e-05
44.650000	3.59743e-05
44.600000	3.63331e-05
44.550000	3.66954e-05
44.500000	3.70613e-05
44.450000	3.74309e-05
44.400000	3.78041e-05
44.350000	3.8181e-05
44.300000	3.85616e-05
44.250000	3.8946e-05
44.200000	3.93342e-05
44.150000	3.97262e-05
44.100000	4.01221e-05
44.050000	4.05219e-05
44.000000	4.09257e-05
43.950000	4.13334e-05
43.900000	4.17452e-05
43.850000	4.2161e-05
43.800000	4.2581e-05
43.750000	4.30051e-05
43.700000	4.34334e-05
43.650000	4.38659e-05
43.600000	4.43027e-05
43.550000	4.47437e-05
43.500000	4.51892e-05
43.450000	4.5639e-05
43.400000	4.60933e-05
43.350000	4.65521e-05
43.300000	4.70154e-05
43.250000	4.74832e-05
43.200000	4.79557e-05
43.150000	4.84328e-05
43.100000	4.89146e-05
43.050000	4.94012e-05
43.000000	4.98925e-05
42.950000	5.03887e-05
42.900000	5.08898e-05
42.850000	5.13959e-05
42.800000	5.19069e-05
42.750000	5.24229e-05
42.700000	5.2944e-05
42.650000	5.34703e-05
42.600000	5.40017e-05
42.550000	5.45384e-05
42.500000	5.50803e-05
42.450000	5.56275e-05
42.400000	5.61802e-05
42.350000	5.67383e-05
42.300000	5.73018e-05
42.250000	5.78709e-05
42.200000	5.84456e-05
42.150000	5.90259e-05
42.100000	5.9612e-05
42.050000	6.02038e-05
42.000000	6.08014e-05
41.950000	6.14048e-05
41.900000	6.20142e-05
41.850000	6.26296e-05
41.800000	6.3251e-05
41.750000	6.38785e-05
41.700000	6.45121e-05
41.650000	6.5152e-05
41.600000	6.57982e-05
41.550000	6.64506e-05
41.500000	6.71095e-05
41.450000	6.77748e-05
41.400000	6.84466e-05
41.350000	6.91251e-05
41.300000	6.98101e-05
41.250000	7.05019e-05
41.200000	7.12004e-05
41.150000	7.19058e-05
41.100000	7.2618e-05
41.050000	7.33373e-05
41.000000	7.40635e-05
40.950000	7.47969e-05
40.900000	7.55374e-05
40.850000	7.62852e-05
40.800000	7.70402e-05
40.750000	7.78027e-05
40.700000	7.85726e-05
40.650000	7.93499e-05
40.600000	8.01349e-05
40.550000	8.09276e-05
40.500000	8.17279e-05
40.450000	8.25361e-05
40.400000	8.33522e-05
40.350000	8.41762e-05
40.300000	8.50082e-05
40.250000	8.58483e-05
40.200000	8.66967e-05
40.150000	8.75533e-05
40.100000	8.84182e-05
40.050000	8.92915e-05
40.000000	9.01733e-05
39.950000	9.10637e-05
39.900000	9.19628e-05
39.850000	9.28706e-05
39.800000	9.37872e-05
39.750000	9.47127e-05
39.700000	9.56472e-05
39.650000	9.65908e-05
39.600000	9.75435e-05
39.550000	9.85054e-05
39.500000	9.94767e-05
39.450000	0.000100457
39.400000	0.000101448
39.350000	0.000102447
39.300000	0.000103457
39.250000	0.000104476
39.200000	0.000105505
39.150000	0.000106544
39.100000	0.000107594
39.050000	0.000108653
39.000000	0.000109722
38.950000	0.000110802
38.900000	0.000111893
38.850000	0.000112993
38.800000	0.000114105
38.750000	0.000115227
38.700000	0.00011636
38.650000	0.000117504
38.600000	0.000118659
38.550000	0.000119825
38.500000	0.000121002
38.450000	0.000122191
38.400000	0.000123391
38.350000	0.000124602
38.300000	0.000125825
38.250000	0.00012706
38.200000	0.000128307
38.150000	0.000129566
38.100000	0.000130837
38.050000	0.00013212
38.000000	0.000133415
37.950000	0.000134723
37.900000	0.000136043
37.850000	0.000137376
37.800000	0.000138722
37.750000	0.00014008
37.700000	0.000141452
37.650000	0.000142836
37.600000	0.000144234
37.550000	0.000145645
37.500000	0.00014707
37.450000	0.000148508
37.400000	0.00014996
37.350000	0.000151426
37.300000	0.000152905
37.250000	0.000154399
37.200000	0.000155907
37.150000	0.000157429
37.100000	0.000158966
37.050000	0.000160517
37.000000	0.000162083
36.950000	0.000163664
36.900000	0.000165259
36.850000	0.00016687
36.800000	0.000168496
36.750000	0.000170138
36.700000	0.000171795
36.650000	0.000173467
36.600000	0.000175156
36.550000	0.00017686
36.500000	0.00017858
36.450000	0.000180317
36.400000	0.000182069
36.350000	0.000183839
36.300000	0.000185624
36.250000	0.000187427
36.200000	0.000189246
36.150000	0.000191083
36.100000	0.000192936
36.050000	0.000194807
36.000000	0.000196696
35.950000	0.000198602
35.900000	0.000200526
35.850000	0.000202467
35.800000	0.000204427
35.750000	0.000206405
35.700000	0.000208401
35.650000	0.000210416
35.600000	0.000212449
35.550000	0.000214501
35.500000	0.000216573
35.450000	0.000218663
35.400000	0.000220772
35.350000	0.000222901
35.300000	0.00022505
35.250000	0.000227218
35.200000	0.000229406
35.150000	0.000231614
35.100000	0.000233842
35.050000	0.000236091
35.000000	0.00023836
34.950000	0.00024065
34.900000	0.00024296
34.850000	0.000245292
34.800000	0.000247645
34.750000	0.000250018
34.700000	0.000252414
34.650000	0.000254831
34.600000	0.000257269
34.550000	0.00025973
34.500000	0.000262213
34.450000	0.000264717
34.400000	0.000267244
34.350000	0.000269794
34.300000	0.000272366
34.250000	0.000274962
34.200000	0.00027758
34.150000	0.000280221
34.100000	0.000282885
34.050000	0.000285573
34.000000	0.000288285
33.950000	0.00029102
33.900000	0.000293778
33.850000	0.000296561
33.800000	0.000299368
33.750000	0.000302199
33.700000	0.000305055
33.650000	0.000307935
33.600000	0.00031084
33.550000	0.000313769
33.500000	0.000316723
33.450000	0.000319702
33.400000	0.000322706
33.350000	0.000325736
33.300000	0.00032879
33.250000	0.00033187
33.200000	0.000334975
33.150000	0.000338106
33.100000	0.000341263
33.050000	0.000344445
33.000000	0.000347652
32.950000	0.000350886
32.900000	0.000354145
32.850000	0.00035743
32.800000	0.000360741
32.750000	0.000364077
32.700000	0.00036744
32.650000	0.000370828
32.600000	0.000374242
32.550000	0.000377681
32.500000	0.000381146
32.450000	0.000384636
32.400000	0.000388151
32.350000	0.000391692
32.300000	0.000395257
32.250000	0.000398847
32.200000	0.000402462
32.150000	0.0004061
32.100000	0.000409763
32.050000	0.000413448
32.000000	0.000417156
31.950000	0.000420887
31.900000	0.000424639
31.850000	0.000428413
31.800000	0.000432206
31.750000	0.000436019
31.700000	0.000439849
31.650000	0.000443697
31.600000	0.00044756
31.550000	0.000451438
31.500000	0.000455327
31.450000	0.000459226
31.400000	0.000463132
31.350000	0.000467041
31.300000	0.00047095
31.250000	0.000474854
31.200000	0.000478746
31.150000	0.000482618
31.100000	0.000486457
31.050000	0.000490246
31.000000	0.000493957
30.950000	0.000497528
&
```
