## Supplementary material for "RNA covariation at helix-level resolution for the identification of evolutionarily conserved RNA structure": NEAT1_1269-1467_cmalign_reformat.nhmmer.sto.withss.helixcov

```
# RMs = 9 L = 253

# RM 46-50 58-62, nbp = 5 nbp_cov = 0
# pvals: 0.345082,0.164863,0.284355,0.476039,0.124091
# aggregated LANCASTER        E-value: 1.13196 P-value: 0.125773

# RM 31-45 76-85, nbp = 10 nbp_cov = 0
# pvals: 0.509733,0.417368,0.364594,0.109321,0.345082,0.345082,0.345082,0.509733,0.405079,0.392787
# aggregated LANCASTER        E-value: 3.10062 P-value: 0.344514

# RM 92-101 110-127, nbp = 9 nbp_cov = 0
# pvals: 0.345082,0.509733,0.464358,0.795188,0.520703,0.26427,0.552561,0.665249,0.712268
# aggregated LANCASTER        E-value: 7.59951 P-value: 0.84439

# RM 133-139 146-151, nbp = 6 nbp_cov = 0
# pvals: 0.315632,0.464358,0.0639309,0.417368,0.2147,0.0470139
# aggregated LANCASTER        E-value: 0.493758 P-value: 0.054862

# RM 25-30 154-166, nbp = 6 nbp_cov = 0
# pvals: 0.417368,0.0425075,0.783857,0.379752,0.364594,0.48731
# aggregated LANCASTER        E-value: 2.76257 P-value: 0.306952

# RM 14-22 169-176, nbp = 6 nbp_cov = 0
# pvals: 0.789599,0.648441,0.111512,0.217396,0.476039,0.164863
# aggregated LANCASTER        E-value: 2.39431 P-value: 0.266035

# RM 5-13 207-218, nbp = 9 nbp_cov = 0
# pvals: 0.345082,0.23416,0.904934,0.364594,0.820846,0.345082,0.733658,0.747014,0.364594
# aggregated LANCASTER        E-value: 7.58471 P-value: 0.842746

# RM 220-226 231-235, nbp = 5 nbp_cov = 0
# pvals: 0.279926,0.405079,0.100254,0.180014,0.673604
# aggregated LANCASTER        E-value: 1.63084 P-value: 0.181204

# RM 241-241 253-253, nbp = 1 nbp_cov = 0
# pvals: 0.464358
# aggregated LANCASTER        E-value: 4.17922 P-value: 0.464358
```
