## Supplementary material for "RNA covariation at helix-level resolution for the identification of evolutionarily conserved RNA structure": NEAT1_1269-1467_cmalign_reformat.nhmmer.sto.withss.power

```
# Power analysis of given structure
#
# Powertype = SINGLE SUBSTITUTIONS
# covary left_pos right_pos substitutions power
#----------------------------------------------------------------
5		218		0		0.00
6		217		8		0.24
7		216		6		0.16
8		215		3		0.02
9		214		9		0.28
10		211		1		0.00
11		210		3		0.02
12		209		7		0.20
13		207		3		0.02
14		176		11		0.35
15		175		8		0.24
19		174		9		0.28
20		173		14		0.45
21		170		10		0.32
22		169		7		0.20
25		166		5		0.11
26		164		3		0.02
27		162		5		0.11
28		160		10		0.32
29		155		4		0.07
30		154		4		0.07
31		85		4		0.07
32		84		2		0.00
33		83		1		0.00
34		82		4		0.07
35		81		0		0.00
36		80		0		0.00
41		79		4		0.07
43		78		3		0.02
44		77		1		0.00
45		76		1		0.00
46		62		1		0.00
47		61		4		0.07
48		60		4		0.07
49		59		2		0.00
50		58		4		0.07
92		127		0		0.00
93		123		6		0.16
95		118		5		0.11
96		117		6		0.16
97		116		7		0.20
98		115		1		0.00
99		112		4		0.07
100		111		7		0.20
101		110		6		0.16
133		151		7		0.20
134		150		9		0.28
135		149		6		0.16
137		148		5		0.11
138		147		5		0.11
139		146		3		0.02
220		235		8		0.24
221		234		3		0.02
222		233		6		0.16
223		232		6		0.16
226		231		9		0.28
241		253		0		0.00
#
# BPAIRS 57
# avg substitutions per BP 4.8
# BPAIRS expected to covary 6.7 +/- 2.3
# BPAIRS observed to covary 0
#
```
