## Supplementary material for "RNA covariation at helix-level resolution for the identification of evolutionarily conserved RNA structure": NEAT1_1269-1467_cmalign_reformat.nhmmer.sto.withss.rscape

```
# R-scape :: RNA Structural Covariation Above Phylogenetic Expectation
# R-scape 2.0.0.p elenarivas@fas.harvard.edu (January 2023)
# Copyright (C) 2016-2019 Howard Hughes Medical Institute.
# Freely distributed under the GNU General Public License (GPLv3).
#-------------------------------------------------------------------------------------------------------
# MSA NEAT1_1269-1467_cmalign_reformat.nhmmer.sto.withss nseq 52 (52) alen 197 (255) avgid 80.75 (79.83) nbpairs 57 (59)
# Two-set statistical test (one test for annotated basepairs, another for all other pairs)
#
#
# Method Target_E-val [cov_min,cov_max] [FP | TP True Found | Sen PPV F] 
# GTp    0.05         [-9.95,26.47]     [0 | 0 57 0 | 0.00 0.00 0.00] 
#
#       left_pos       right_pos        score          E-value           pvalue       substitutions      power
#--------------------------------------------------------------------------------------------------------------
no significant pairs

# The given structure
# SS_cons ::::(((((((((((---((((--((((((<<<<<<----<-<<<<<<<<_______>>>
#
# SS_cons >>------------->>>>>>>>>>,,,,,,<<-<<<<<<<________>>>-->>>>--
#
# SS_cons -->--->,,,,,<<<-<<<______>>>>>>,,))----)-)-)-)--))--))))----
#
# SS_cons --------------------------)-)))--))))):<<<<--<____>>>>>:::::
#
# SS_cons <___________>::
#

# Power analysis of given structure 
#
# Powertype = SINGLE SUBSTITUTIONS
# covary  left_pos      right_pos    substitutions      power
#----------------------------------------------------------------
          5		218		0		0.00
          6		217		8		0.24
          7		216		6		0.16
          8		215		3		0.02
          9		214		9		0.28
          10		211		1		0.00
          11		210		3		0.02
          12		209		7		0.20
          13		207		3		0.02
          14		176		11		0.35
          15		175		8		0.24
          19		174		9		0.28
          20		173		14		0.45
          21		170		10		0.32
          22		169		7		0.20
          25		166		5		0.11
          26		164		3		0.02
          27		162		5		0.11
          28		160		10		0.32
          29		155		4		0.07
          30		154		4		0.07
          31		85		4		0.07
          32		84		2		0.00
          33		83		1		0.00
          34		82		4		0.07
          35		81		0		0.00
          36		80		0		0.00
          41		79		4		0.07
          43		78		3		0.02
          44		77		1		0.00
          45		76		1		0.00
          46		62		1		0.00
          47		61		4		0.07
          48		60		4		0.07
          49		59		2		0.00
          50		58		4		0.07
          92		127		0		0.00
          93		123		6		0.16
          95		118		5		0.11
          96		117		6		0.16
          97		116		7		0.20
          98		115		1		0.00
          99		112		4		0.07
          100		111		7		0.20
          101		110		6		0.16
          133		151		7		0.20
          134		150		9		0.28
          135		149		6		0.16
          137		148		5		0.11
          138		147		5		0.11
          139		146		3		0.02
          220		235		8		0.24
          221		234		3		0.02
          222		233		6		0.16
          223		232		6		0.16
          226		231		9		0.28
          241		253		0		0.00
#
# BPAIRS 57
# avg substitutions per BP  4.8
# BPAIRS expected to covary 6.7 +/- 2.3
# BPAIRS observed to covary 0
#
# RMs = 9 L = 253

# RM 46-50 58-62, nbp = 5 nbp_cov = 0
# aggregated LANCASTER        E-value: 1.13196
NESTED  ::::::::::::::::::::::::::::::::::::::<<<<<____>>>>>:::::::::::::::::::::::::::::::::::::::::::::::::::::::::::::::::::::::::::::::::::::::::::::::::::::::::::::::::::::::::::::::::::::::::::::::::
        :::::::::::::::::::::::::::::::::::::::::::::::::::::::::::::::::::::::::::::::::::::::::::::::::::::::::::::::::::::::::::::::::::::::::::::::::::::::::::::::::::::::::::::::::::::::::::::::::::::

# RM 31-45 76-85, nbp = 10 nbp_cov = 0
# aggregated LANCASTER        E-value: 3.10062
NESTED  :::::::::::::::::::::::::::<<<<<<<-<<<_________________________>>>>>>>>>>::::::::::::::::::::::::::::::::::::::::::::::::::::::::::::::::::::::::::::::::::::::::::::::::::::::::::::::::::::::::::::
        :::::::::::::::::::::::::::::::::::::::::::::::::::::::::::::::::::::::::::::::::::::::::::::::::::::::::::::::::::::::::::::::::::::::::::::::::::::::::::::::::::::::::::::::::::::::::::::::::::::

# RM 92-101 110-127, nbp = 9 nbp_cov = 0
# aggregated LANCASTER        E-value: 7.59951
NESTED  ::::::::::::::::::::::::::::::::::::::::::::::::::::::::::::::::::::::::::::::<<-<<<<<<<____>>>-->>>>->>:::::::::::::::::::::::::::::::::::::::::::::::::::::::::::::::::::::::::::::::::::::::::::::
        :::::::::::::::::::::::::::::::::::::::::::::::::::::::::::::::::::::::::::::::::::::::::::::::::::::::::::::::::::::::::::::::::::::::::::::::::::::::::::::::::::::::::::::::::::::::::::::::::::::

# RM 133-139 146-151, nbp = 6 nbp_cov = 0
# aggregated LANCASTER        E-value: 0.493758
NESTED  :::::::::::::::::::::::::::::::::::::::::::::::::::::::::::::::::::::::::::::::::::::::::::::::::::::::::::::<<<<<<______>>>>>>::::::::::::::::::::::::::::::::::::::::::::::::::::::::::::::::::::::
        :::::::::::::::::::::::::::::::::::::::::::::::::::::::::::::::::::::::::::::::::::::::::::::::::::::::::::::::::::::::::::::::::::::::::::::::::::::::::::::::::::::::::::::::::::::::::::::::::::::

# RM 25-30 154-166, nbp = 6 nbp_cov = 0
# aggregated LANCASTER        E-value: 2.76257
NESTED  :::::::::::::::::::::<<<<<<_____________________________________________________________________________________________________>>>>>>:::::::::::::::::::::::::::::::::::::::::::::::::::::::::::::::
        :::::::::::::::::::::::::::::::::::::::::::::::::::::::::::::::::::::::::::::::::::::::::::::::::::::::::::::::::::::::::::::::::::::::::::::::::::::::::::::::::::::::::::::::::::::::::::::::::::::

# RM 14-22 169-176, nbp = 6 nbp_cov = 0
# aggregated LANCASTER        E-value: 2.39431
NESTED  :::::::::::::<<<<<<____________________________________________________________________________________________________________________>>>>>>::::::::::::::::::::::::::::::::::::::::::::::::::::::::
        :::::::::::::::::::::::::::::::::::::::::::::::::::::::::::::::::::::::::::::::::::::::::::::::::::::::::::::::::::::::::::::::::::::::::::::::::::::::::::::::::::::::::::::::::::::::::::::::::::::

# RM 5-13 207-218, nbp = 9 nbp_cov = 0
# aggregated LANCASTER        E-value: 7.58471
NESTED  ::::<<<<<<<<<_____________________________________________________________________________________________________________________________________________>>>>-->>>>>::::::::::::::::::::::::::::::::
        :::::::::::::::::::::::::::::::::::::::::::::::::::::::::::::::::::::::::::::::::::::::::::::::::::::::::::::::::::::::::::::::::::::::::::::::::::::::::::::::::::::::::::::::::::::::::::::::::::::

# RM 220-226 231-235, nbp = 5 nbp_cov = 0
# aggregated LANCASTER        E-value: 1.63084
NESTED  ::::::::::::::::::::::::::::::::::::::::::::::::::::::::::::::::::::::::::::::::::::::::::::::::::::::::::::::::::::::::::::::::::::::::::::::::::::::::::::::::::::::<<<<<___>>>>>::::::::::::::::::
        :::::::::::::::::::::::::::::::::::::::::::::::::::::::::::::::::::::::::::::::::::::::::::::::::::::::::::::::::::::::::::::::::::::::::::::::::::::::::::::::::::::::::::::::::::::::::::::::::::::

# RM 241-241 253-253, nbp = 1 nbp_cov = 0
# aggregated LANCASTER        E-value: 4.17922
NESTED  ::::::::::::::::::::::::::::::::::::::::::::::::::::::::::::::::::::::::::::::::::::::::::::::::::::::::::::::::::::::::::::::::::::::::::::::::::::::::::::::::::::::::::::::::::::::::<___________>
        :::::::::::::::::::::::::::::::::::::::::::::::::::::::::::::::::::::::::::::::::::::::::::::::::::::::::::::::::::::::::::::::::::::::::::::::::::::::::::::::::::::::::::::::::::::::::::::::::::::
# Number of covarying pairs = 0
```
