## Supplementary material for "RNA covariation at helix-level resolution for the identification of evolutionarily conserved RNA structure": NEAT1_1269-1467_cmalign_reformat.nhmmer.sto.withss.surv

```
9.200000	0.0175439
8.750000	0.0350877
7.300000	0.0526316
5.050000	0.0701754
4.600000	0.0877193
4.500000	0.105263
3.950000	0.122807
2.550000	0.157895
2.150000	0.175439
1.400000	0.192982
1.350000	0.210526
1.050000	0.22807
0.600000	0.245614
0.400000	0.263158
0.350000	0.280702
0.050000	0.298246
-0.050000	0.421053
-0.100000	0.491228
-0.150000	0.508772
-0.200000	0.526316
-0.250000	0.561404
-0.300000	0.614035
-0.500000	0.666667
-0.550000	0.701754
-0.600000	0.719298
-0.700000	0.77193
-0.750000	0.789474
-0.900000	0.807018
-1.400000	0.824561
-1.500000	0.842105
-1.550000	0.859649
-1.800000	0.877193
-1.950000	0.894737
-2.050000	0.912281
-2.350000	0.929825
-2.400000	0.947368
-2.450000	0.964912
-2.700000	0.982456
-3.900000	1
&
26.450000	5.19508e-05
26.300000	0.000103902
26.150000	0.000155852
24.700000	0.000207803
23.500000	0.000259754
22.450000	0.000311705
21.600000	0.000363655
21.400000	0.000415606
21.350000	0.000467557
20.550000	0.000519508
20.500000	0.000571458
20.200000	0.000623409
19.600000	0.00067536
19.550000	0.000727311
19.450000	0.000779261
19.250000	0.000883163
19.050000	0.000935114
18.900000	0.000987064
18.700000	0.00103902
18.600000	0.00109097
18.500000	0.00114292
18.400000	0.00124682
18.150000	0.00129877
18.100000	0.00135072
18.050000	0.00140267
17.950000	0.00150657
17.850000	0.00155852
17.800000	0.00161047
17.750000	0.00166242
17.650000	0.00171437
17.550000	0.00176633
17.500000	0.00181828
17.200000	0.00187023
17.100000	0.00192218
16.900000	0.00197413
16.800000	0.00212998
16.700000	0.00218193
16.550000	0.00228583
16.450000	0.00238973
16.400000	0.00244169
16.250000	0.00249364
16.150000	0.00264949
16.100000	0.00275339
16.050000	0.00280534
16.000000	0.00285729
15.900000	0.00290924
15.750000	0.00296119
15.700000	0.00301314
15.600000	0.00311705
15.500000	0.00322095
15.450000	0.0032729
15.400000	0.0033768
15.350000	0.00342875
15.300000	0.0034807
15.250000	0.00353265
15.150000	0.00374045
15.100000	0.00384436
14.900000	0.00394826
14.850000	0.00400021
14.800000	0.00410411
14.750000	0.00425996
14.700000	0.00431191
14.650000	0.00446776
14.600000	0.00451972
14.450000	0.00457167
14.350000	0.00467557
14.300000	0.00477947
14.200000	0.00498727
14.100000	0.00503922
13.950000	0.00524703
13.900000	0.00540288
13.850000	0.00566263
13.750000	0.00576653
13.600000	0.00587043
13.550000	0.00597434
13.500000	0.00602629
13.450000	0.00628604
13.400000	0.00644189
13.350000	0.00649384
13.300000	0.00659775
13.250000	0.0066497
13.200000	0.0068575
13.150000	0.0070653
13.100000	0.00711725
13.050000	0.00727311
13.000000	0.00753286
12.950000	0.00758481
12.850000	0.00774066
12.800000	0.00784456
12.750000	0.00800042
12.700000	0.00820822
12.650000	0.00831212
12.600000	0.00841602
12.550000	0.00857187
12.500000	0.00883163
12.450000	0.00898748
12.400000	0.00929918
12.350000	0.00945504
12.300000	0.00961089
12.250000	0.00966284
12.200000	0.00971479
12.150000	0.00987064
12.100000	0.00997454
12.050000	0.0101304
12.000000	0.0102862
11.950000	0.010598
11.900000	0.0107019
11.850000	0.0108058
11.800000	0.0109097
11.750000	0.0110136
11.700000	0.0112733
11.600000	0.0114292
11.550000	0.011637
11.500000	0.0116889
11.450000	0.0119487
11.400000	0.0121045
11.350000	0.0122084
11.300000	0.0122604
11.250000	0.012624
11.200000	0.0128838
11.150000	0.0130916
11.100000	0.0135072
11.050000	0.013715
11.000000	0.0138189
10.950000	0.0139228
10.900000	0.0140267
10.850000	0.0143384
10.800000	0.0145462
10.750000	0.0147021
10.700000	0.0148579
10.650000	0.0150657
10.600000	0.0151696
10.550000	0.0153774
10.500000	0.0156891
10.450000	0.0160008
10.400000	0.0165203
10.350000	0.0167801
10.300000	0.0170398
10.250000	0.0173516
10.200000	0.0177152
10.150000	0.017923
10.100000	0.0182867
10.050000	0.0187542
10.000000	0.0189101
9.950000	0.0190659
9.900000	0.0192737
9.850000	0.0196374
9.800000	0.0201569
9.750000	0.0204166
9.700000	0.0206764
9.650000	0.0209362
9.600000	0.0213518
9.550000	0.0218193
9.500000	0.0220271
9.450000	0.0223908
9.400000	0.0227025
9.350000	0.0228583
9.300000	0.023222
9.250000	0.0235856
9.200000	0.0239493
9.150000	0.0243649
9.100000	0.0249883
9.050000	0.0255598
9.000000	0.0258195
8.950000	0.026339
8.900000	0.0267546
8.850000	0.0270144
8.800000	0.02743
8.750000	0.0281054
8.700000	0.0283651
8.650000	0.0287807
8.600000	0.0290405
8.550000	0.02956
8.500000	0.0298717
8.450000	0.0300795
8.400000	0.030599
8.350000	0.0311705
8.300000	0.0315341
8.250000	0.0320017
8.200000	0.0323653
8.150000	0.032677
8.100000	0.0331965
8.050000	0.0338719
8.000000	0.0343914
7.950000	0.0347551
7.900000	0.0354304
7.850000	0.0357941
7.800000	0.0362097
7.750000	0.0368331
7.700000	0.0373526
7.650000	0.0383397
7.600000	0.0388592
7.550000	0.0395345
7.500000	0.0399501
7.450000	0.0405216
7.400000	0.0410411
7.350000	0.0413008
7.300000	0.0421321
7.250000	0.0425477
7.200000	0.043223
7.150000	0.0437425
7.100000	0.044262
7.050000	0.0452491
7.000000	0.0458206
6.950000	0.0462881
6.900000	0.0468596
6.850000	0.0473791
6.800000	0.0478466
6.750000	0.048574
6.700000	0.0489896
6.650000	0.049613
6.600000	0.0500286
6.550000	0.0512234
6.500000	0.051639
6.450000	0.0521066
6.400000	0.0523144
6.350000	0.052782
6.300000	0.0535612
6.250000	0.0542885
6.200000	0.0553275
6.150000	0.055951
6.100000	0.0564705
6.050000	0.056938
6.000000	0.0576653
5.950000	0.0586524
5.900000	0.0592239
5.850000	0.060107
5.800000	0.0606785
5.750000	0.0612499
5.700000	0.0620292
5.650000	0.0630163
5.600000	0.0636397
5.550000	0.064315
5.500000	0.065354
5.450000	0.0660294
5.400000	0.066445
5.350000	0.0671723
5.300000	0.0677957
5.250000	0.0683152
5.200000	0.0688347
5.150000	0.0693543
5.100000	0.0697179
5.050000	0.0709128
5.000000	0.0715881
4.950000	0.0727311
4.900000	0.0735623
4.850000	0.0743935
4.800000	0.0756403
4.750000	0.0763676
4.700000	0.0775625
4.650000	0.0787054
4.600000	0.0795886
4.550000	0.0808873
4.500000	0.0825497
4.450000	0.0834849
4.400000	0.0842641
4.350000	0.0849914
4.300000	0.0860304
4.250000	0.0868097
4.200000	0.0879007
4.150000	0.088576
4.100000	0.089615
4.050000	0.0904982
4.000000	0.0915892
3.950000	0.0921087
3.900000	0.0928879
3.850000	0.0940309
3.800000	0.094914
3.750000	0.0957972
3.700000	0.0971479
3.650000	0.0982908
3.600000	0.0993298
3.550000	0.100473
3.500000	0.101564
3.450000	0.103174
3.400000	0.104681
3.350000	0.105772
3.300000	0.107226
3.250000	0.108993
3.200000	0.110551
3.150000	0.111642
3.100000	0.112733
3.050000	0.114136
3.000000	0.115954
2.950000	0.117616
2.900000	0.119383
2.850000	0.121097
2.800000	0.12276
2.750000	0.124526
2.700000	0.126084
2.650000	0.127799
2.600000	0.129098
2.550000	0.130864
2.500000	0.132319
2.450000	0.133773
2.400000	0.135591
2.350000	0.136838
2.300000	0.138968
2.250000	0.140735
2.200000	0.142917
2.150000	0.144319
2.100000	0.146345
2.050000	0.1478
2.000000	0.149982
1.950000	0.152216
1.900000	0.154294
1.850000	0.156476
1.800000	0.158346
1.750000	0.160684
1.700000	0.163177
1.650000	0.164528
1.600000	0.166554
1.550000	0.169152
1.500000	0.171126
1.450000	0.173671
1.400000	0.175905
1.350000	0.178451
1.300000	0.180165
1.250000	0.182919
1.200000	0.185308
1.150000	0.187698
1.100000	0.189724
1.050000	0.192166
1.000000	0.194763
0.950000	0.19866
0.900000	0.201881
0.850000	0.205102
0.800000	0.209725
0.750000	0.213258
0.700000	0.217362
0.650000	0.221206
0.600000	0.224375
0.550000	0.22796
0.500000	0.232428
0.450000	0.237779
0.400000	0.242506
0.350000	0.247493
0.300000	0.252377
0.250000	0.257676
0.200000	0.263494
0.150000	0.271702
0.100000	0.281469
0.050000	0.295911
0.000000	0.312899
-0.050000	0.363707
-0.100000	0.404748
-0.150000	0.431711
-0.200000	0.455089
-0.250000	0.474674
-0.300000	0.493428
-0.350000	0.508442
-0.400000	0.524858
-0.450000	0.53847
-0.500000	0.550938
-0.550000	0.563873
-0.600000	0.577692
-0.650000	0.590576
-0.700000	0.602992
-0.750000	0.616552
-0.800000	0.629227
-0.850000	0.640761
-0.900000	0.652034
-0.950000	0.661801
-1.000000	0.672451
-1.050000	0.682633
-1.100000	0.690997
-1.150000	0.699932
-1.200000	0.708608
-1.250000	0.717492
-1.300000	0.726168
-1.350000	0.734739
-1.400000	0.743311
-1.450000	0.750325
-1.500000	0.75791
-1.550000	0.76617
-1.600000	0.773183
-1.650000	0.780716
-1.700000	0.786586
-1.750000	0.79308
-1.800000	0.799418
-1.850000	0.806535
-1.900000	0.812354
-1.950000	0.817653
-2.000000	0.823575
-2.050000	0.829394
-2.100000	0.832926
-2.150000	0.838121
-2.200000	0.842589
-2.250000	0.847628
-2.300000	0.852668
-2.350000	0.856616
-2.400000	0.860356
-2.450000	0.864409
-2.500000	0.869396
-2.550000	0.87324
-2.600000	0.876409
-2.650000	0.87963
-2.700000	0.882695
-2.750000	0.885916
-2.800000	0.889761
-2.850000	0.892878
-2.900000	0.895735
-2.950000	0.898748
-3.000000	0.901294
-3.050000	0.904307
-3.100000	0.90706
-3.150000	0.909502
-3.200000	0.912307
-3.250000	0.915061
-3.300000	0.917762
-3.350000	0.920983
-3.400000	0.922645
-3.450000	0.924931
-3.500000	0.927737
-3.550000	0.929815
-3.600000	0.932204
-3.650000	0.933659
-3.700000	0.935789
-3.750000	0.938386
-3.800000	0.940412
-3.850000	0.942335
-3.900000	0.944101
-3.950000	0.945763
-4.000000	0.947841
-4.050000	0.950127
-4.100000	0.951998
-4.150000	0.953452
-4.200000	0.955374
-4.250000	0.956673
-4.300000	0.958232
-4.350000	0.959634
-4.400000	0.961608
-4.450000	0.963011
-4.500000	0.964466
-4.550000	0.965401
-4.600000	0.966752
-4.650000	0.96805
-4.700000	0.968985
-4.750000	0.969609
-4.800000	0.970596
-4.850000	0.971635
-4.900000	0.972674
-4.950000	0.973557
-5.000000	0.9747
-5.050000	0.975375
-5.100000	0.975999
-5.150000	0.976882
-5.200000	0.977869
-5.250000	0.978908
-5.300000	0.979635
-5.350000	0.980311
-5.400000	0.981194
-5.450000	0.981765
-5.500000	0.982441
-5.550000	0.983168
-5.600000	0.983843
-5.650000	0.984207
-5.700000	0.984519
-5.750000	0.985194
-5.800000	0.98561
-5.850000	0.986129
-5.900000	0.986701
-5.950000	0.98722
-6.000000	0.987428
-6.050000	0.987532
-6.100000	0.988051
-6.150000	0.988103
-6.200000	0.988311
-6.250000	0.988883
-6.300000	0.989038
-6.350000	0.989558
-6.400000	0.98987
-6.450000	0.990025
-6.500000	0.990753
-6.550000	0.990961
-6.600000	0.991376
-6.650000	0.991688
-6.700000	0.991948
-6.750000	0.992103
-6.800000	0.992519
-6.850000	0.992831
-6.900000	0.993039
-6.950000	0.993298
-7.000000	0.993558
-7.050000	0.993818
-7.100000	0.994233
-7.150000	0.994545
-7.200000	0.994597
-7.250000	0.994857
-7.300000	0.995065
-7.350000	0.995169
-7.400000	0.995376
-7.450000	0.995532
-7.500000	0.995688
-7.550000	0.995844
-7.600000	0.996104
-7.650000	0.99626
-7.700000	0.996311
-7.800000	0.996467
-7.850000	0.996675
-7.950000	0.996883
-8.000000	0.996935
-8.050000	0.997195
-8.100000	0.997299
-8.150000	0.997454
-8.250000	0.99761
-8.300000	0.997766
-8.350000	0.997818
-8.400000	0.997974
-8.450000	0.998026
-8.500000	0.99813
-8.550000	0.998182
-8.600000	0.998234
-8.650000	0.998338
-8.750000	0.99839
-8.800000	0.998441
-8.850000	0.998545
-8.950000	0.998597
-9.050000	0.998649
-9.150000	0.998753
-9.250000	0.998857
-9.400000	0.998909
-9.450000	0.998961
-9.500000	0.999065
-9.600000	0.999117
-9.650000	0.999221
-9.700000	0.999273
-9.800000	0.999325
-9.950000	1
&
49.150000	2.58987e-06
48.050000	5.17974e-06
46.200000	7.76961e-06
46.150000	1.03595e-05
44.850000	1.29493e-05
43.500000	1.55392e-05
42.600000	1.81291e-05
40.850000	2.33088e-05
40.650000	2.58987e-05
40.500000	2.84886e-05
40.450000	3.10784e-05
40.000000	3.36683e-05
39.650000	3.62582e-05
39.600000	3.8848e-05
39.450000	4.14379e-05
39.150000	4.40278e-05
38.950000	4.66176e-05
38.550000	4.92075e-05
38.500000	5.17974e-05
38.350000	5.43872e-05
38.300000	5.69771e-05
38.250000	5.9567e-05
37.800000	6.47467e-05
37.750000	6.99264e-05
37.650000	7.25163e-05
37.450000	7.51062e-05
37.350000	7.76961e-05
37.300000	8.02859e-05
37.100000	8.28758e-05
37.000000	8.54657e-05
36.950000	9.06454e-05
36.800000	9.32353e-05
36.700000	9.58251e-05
36.550000	9.8415e-05
36.250000	0.000101005
36.200000	0.000103595
36.050000	0.000106185
35.700000	0.000108774
35.550000	0.000111364
35.450000	0.000113954
35.250000	0.000119134
35.200000	0.000121724
35.150000	0.000124314
34.800000	0.000126904
34.750000	0.000129493
34.650000	0.000134673
34.550000	0.000137263
34.500000	0.000139853
34.450000	0.000142443
34.300000	0.000145033
34.250000	0.000147623
34.200000	0.000150212
34.150000	0.000155392
34.100000	0.000157982
33.800000	0.000163162
33.700000	0.000165752
33.500000	0.000170931
33.400000	0.000173521
33.350000	0.000176111
33.300000	0.000178701
33.250000	0.000181291
33.100000	0.00018906
33.050000	0.00019683
33.000000	0.00020201
32.950000	0.000207189
32.900000	0.000209779
32.700000	0.000212369
32.650000	0.000220139
32.600000	0.000225319
32.500000	0.000227908
32.450000	0.000230498
32.400000	0.000238268
32.200000	0.000246038
32.150000	0.000248627
32.100000	0.000251217
32.050000	0.000253807
31.800000	0.000256397
31.750000	0.000258987
31.700000	0.000261577
31.550000	0.000269346
31.500000	0.000277116
31.350000	0.000279706
31.300000	0.000287475
31.100000	0.000292655
31.050000	0.000297835
31.000000	0.000300425
30.950000	0.000305604
30.900000	0.000313374
30.850000	0.000315964
30.750000	0.000321144
30.700000	0.000326323
30.650000	0.000334093
30.600000	0.000339273
30.550000	0.000341863
30.300000	0.000347042
30.250000	0.000354812
30.200000	0.000359992
30.150000	0.000365171
30.050000	0.000367761
30.000000	0.000370351
29.950000	0.000372941
29.800000	0.000375531
29.750000	0.00038848
29.700000	0.00039366
29.650000	0.00039884
29.600000	0.00040143
29.550000	0.000404019
29.500000	0.000406609
29.450000	0.000414379
29.400000	0.000416969
29.350000	0.000419559
29.250000	0.000424738
29.200000	0.000429918
29.150000	0.000442868
29.100000	0.000448047
29.050000	0.000450637
28.950000	0.000458407
28.900000	0.000463586
28.850000	0.000468766
28.800000	0.000471356
28.750000	0.000476536
28.700000	0.000481716
28.650000	0.000489485
28.600000	0.000494665
28.500000	0.000499845
28.450000	0.000507614
28.400000	0.000517974
28.350000	0.000525743
28.300000	0.000533513
28.250000	0.000543872
28.200000	0.000546462
28.150000	0.000559412
28.100000	0.000567181
28.000000	0.000569771
27.950000	0.000577541
27.850000	0.0005879
27.800000	0.00059567
27.750000	0.00059826
27.700000	0.000608619
27.650000	0.000618979
27.600000	0.000626748
27.550000	0.000629338
27.500000	0.000631928
27.450000	0.000639698
27.400000	0.000644877
27.350000	0.000655237
27.300000	0.000660416
27.250000	0.000665596
27.200000	0.000668186
27.150000	0.000670776
27.100000	0.000683725
27.050000	0.000694085
27.000000	0.000704444
26.950000	0.000712214
26.900000	0.000717394
26.850000	0.000727753
26.800000	0.000732933
26.750000	0.000738113
26.700000	0.000743292
26.650000	0.000748472
26.600000	0.000751062
26.550000	0.000761421
26.500000	0.000771781
26.450000	0.000774371
26.400000	0.00077955
26.350000	0.0007925
26.300000	0.000802859
26.250000	0.000815809
26.200000	0.000823578
26.150000	0.000833938
26.100000	0.000846887
26.050000	0.000857246
26.000000	0.000867606
25.950000	0.000883145
25.900000	0.000888325
25.850000	0.000896094
25.800000	0.000921993
25.750000	0.000929763
25.700000	0.000932353
25.650000	0.000947892
25.600000	0.000958251
25.550000	0.000960841
25.500000	0.00097897
25.450000	0.000994509
25.400000	0.00100487
25.350000	0.00101005
25.300000	0.001023
25.250000	0.00104113
25.200000	0.00105926
25.150000	0.00106703
25.100000	0.00108257
25.050000	0.00109551
25.000000	0.00111364
24.950000	0.00113177
24.900000	0.00114731
24.850000	0.00116026
24.800000	0.00117321
24.750000	0.00119393
24.700000	0.00120947
24.650000	0.00121465
24.600000	0.00122501
24.550000	0.00123537
24.500000	0.00125868
24.450000	0.00127681
24.400000	0.00128457
24.350000	0.00130011
24.300000	0.00131047
24.250000	0.00132083
24.200000	0.00132601
24.150000	0.00133896
24.100000	0.0013545
24.050000	0.00137004
24.000000	0.00138558
23.950000	0.00140112
23.900000	0.00141148
23.850000	0.00142443
23.800000	0.00144774
23.750000	0.00146587
23.700000	0.0014814
23.650000	0.00149953
23.600000	0.00151766
23.550000	0.00154356
23.500000	0.00156946
23.450000	0.00159536
23.400000	0.00162644
23.350000	0.0016368
23.300000	0.00164975
23.250000	0.00168341
23.200000	0.00169118
23.150000	0.00170154
23.100000	0.00171708
23.050000	0.00174039
23.000000	0.0017637
22.950000	0.00178442
22.900000	0.00179478
22.850000	0.00182068
22.800000	0.0018414
22.750000	0.00185694
22.700000	0.00188024
22.650000	0.00190873
22.600000	0.00192427
22.550000	0.0019424
22.500000	0.00196571
22.450000	0.00200197
22.400000	0.00203823
22.350000	0.00206154
22.300000	0.00208484
22.250000	0.00210556
22.200000	0.00213405
22.150000	0.00218585
22.100000	0.00220916
22.050000	0.00222211
22.000000	0.00225837
21.950000	0.00227649
21.900000	0.00229462
21.850000	0.0023257
21.800000	0.0023516
21.750000	0.00237491
21.700000	0.00238786
21.650000	0.00242153
21.600000	0.00246296
21.550000	0.00248886
21.500000	0.00250699
21.450000	0.00252771
21.400000	0.00255102
21.350000	0.00257433
21.300000	0.00261059
21.250000	0.00262613
21.200000	0.00265203
21.150000	0.00269087
21.100000	0.0027349
21.050000	0.00275821
21.000000	0.00278929
20.950000	0.00282555
20.900000	0.00285145
20.850000	0.0028877
20.800000	0.00291878
20.750000	0.00295245
20.700000	0.00299907
20.650000	0.0030431
20.600000	0.00306122
20.550000	0.00308194
20.500000	0.00312597
20.450000	0.00317518
20.400000	0.00321144
20.350000	0.00326323
20.300000	0.00328395
20.250000	0.00331503
20.200000	0.0033487
20.150000	0.00339532
20.100000	0.00343158
20.050000	0.00348337
20.000000	0.00352481
19.950000	0.0035533
19.900000	0.00358956
19.850000	0.00362582
19.800000	0.00366725
19.750000	0.00372164
19.700000	0.00376308
19.650000	0.00382783
19.600000	0.0038589
19.550000	0.00390811
19.500000	0.00394437
19.450000	0.00398581
19.400000	0.00404537
19.350000	0.0040894
19.300000	0.00412307
19.250000	0.00415674
19.200000	0.00420336
19.150000	0.00426551
19.100000	0.00431731
19.050000	0.00436652
19.000000	0.00440019
18.950000	0.00443644
18.900000	0.00447788
18.850000	0.00450896
18.800000	0.00456335
18.750000	0.00459702
18.700000	0.00465917
18.650000	0.00471097
18.600000	0.00476277
18.550000	0.00479385
18.500000	0.00484305
18.450000	0.00488708
18.400000	0.00492075
18.350000	0.00495701
18.300000	0.00500363
18.250000	0.00506837
18.200000	0.0051383
18.150000	0.005216
18.100000	0.00527297
18.050000	0.00534549
18.000000	0.00537916
17.950000	0.00544131
17.900000	0.00550088
17.850000	0.00557599
17.800000	0.00564073
17.750000	0.00570289
17.700000	0.0057521
17.650000	0.00582202
17.600000	0.00588677
17.550000	0.00595929
17.500000	0.00604216
17.450000	0.00608878
17.400000	0.00615871
17.350000	0.00623899
17.300000	0.00633223
17.250000	0.00639698
17.200000	0.00647208
17.150000	0.00655755
17.100000	0.00663783
17.050000	0.00672071
17.000000	0.00681912
16.950000	0.00688128
16.900000	0.00695121
16.850000	0.00704185
16.800000	0.00712991
16.750000	0.00725422
16.700000	0.00732415
16.650000	0.00737854
16.600000	0.00747695
16.550000	0.00757537
16.500000	0.00766342
16.450000	0.00775925
16.400000	0.00784471
16.350000	0.00796126
16.300000	0.00804672
16.250000	0.00813737
16.200000	0.0082047
16.150000	0.00831348
16.100000	0.0083834
16.050000	0.00849995
16.000000	0.00864498
15.950000	0.00874081
15.900000	0.00880814
15.850000	0.00891174
15.800000	0.00902051
15.750000	0.00913965
15.700000	0.00924324
15.650000	0.00934684
15.600000	0.00944007
15.550000	0.00954367
15.500000	0.00965503
15.450000	0.00975862
15.400000	0.0098674
15.350000	0.00998394
15.300000	0.0100979
15.250000	0.0102377
15.200000	0.0103465
15.150000	0.0104605
15.100000	0.0105718
15.050000	0.0107091
15.000000	0.0108075
14.950000	0.0109137
14.900000	0.0110251
14.850000	0.0111546
14.800000	0.0112504
14.750000	0.0113902
14.700000	0.0115146
14.650000	0.0116622
14.600000	0.0118072
14.550000	0.0119238
14.500000	0.0120584
14.450000	0.012206
14.400000	0.0123045
14.350000	0.0124676
14.300000	0.0126023
14.250000	0.0127603
14.200000	0.0129183
14.150000	0.0130711
14.100000	0.013185
14.050000	0.0133637
14.000000	0.0134751
13.950000	0.0136693
13.900000	0.0138169
13.850000	0.0140034
13.800000	0.0141536
13.750000	0.0143272
13.700000	0.0145551
13.650000	0.0147105
13.600000	0.0148995
13.550000	0.0150704
13.500000	0.0152155
13.450000	0.0154097
13.400000	0.0155962
13.350000	0.0157749
13.300000	0.0159769
13.250000	0.0161893
13.200000	0.0163861
13.150000	0.0165933
13.100000	0.0167849
13.050000	0.0169947
13.000000	0.0172511
12.950000	0.017479
12.900000	0.0177043
12.850000	0.0179452
12.800000	0.0181368
12.750000	0.0183233
12.700000	0.018515
12.650000	0.0187351
12.600000	0.0189734
12.550000	0.0191909
12.500000	0.0194111
12.450000	0.0196675
12.400000	0.0199316
12.350000	0.0201725
12.300000	0.0204418
12.250000	0.0206335
12.200000	0.0208769
12.150000	0.0211022
12.100000	0.0214156
12.050000	0.0217212
12.000000	0.0219517
11.950000	0.0222029
11.900000	0.0224645
11.850000	0.022752
11.800000	0.0229799
11.750000	0.0232544
11.700000	0.0235108
11.650000	0.0238035
11.600000	0.0240935
11.550000	0.0243888
11.500000	0.0246581
11.450000	0.0249612
11.400000	0.0252538
11.350000	0.0255439
11.300000	0.025878
11.250000	0.0262121
11.200000	0.0265928
11.150000	0.0269036
11.100000	0.0272195
11.050000	0.0275122
11.000000	0.0278411
10.950000	0.02817
10.900000	0.0284989
10.850000	0.0288097
10.800000	0.0292189
10.750000	0.0295323
10.700000	0.0298897
10.650000	0.0302341
10.600000	0.0306485
10.550000	0.0309826
10.500000	0.0313633
10.450000	0.0317103
10.400000	0.0320626
10.350000	0.0324511
10.300000	0.0328887
10.250000	0.0332953
10.200000	0.0336398
10.150000	0.0340283
10.100000	0.0344841
10.050000	0.0349037
10.000000	0.0352377
9.950000	0.0356573
9.900000	0.0359914
9.850000	0.0363773
9.800000	0.0368383
9.750000	0.0372734
9.700000	0.0377188
9.650000	0.0381643
9.600000	0.0386408
9.550000	0.0390733
9.500000	0.0395369
9.450000	0.0400005
9.400000	0.0404952
9.350000	0.0409588
9.300000	0.0414249
9.250000	0.0419869
9.200000	0.0425075
9.150000	0.0430203
9.100000	0.0434994
9.050000	0.0439656
9.000000	0.0445302
8.950000	0.0450534
8.900000	0.0455739
8.850000	0.0460971
8.800000	0.0465451
8.750000	0.0470139
8.700000	0.0474982
8.650000	0.048011
8.600000	0.0485056
8.550000	0.0489459
8.500000	0.0494639
8.450000	0.0499663
8.400000	0.0505232
8.350000	0.051168
8.300000	0.0517818
8.250000	0.0523853
8.200000	0.0530612
8.150000	0.0536051
8.100000	0.0541386
8.050000	0.0546825
8.000000	0.0552315
7.950000	0.0558065
7.900000	0.0564436
7.850000	0.0570781
7.800000	0.0576039
7.750000	0.0581943
7.700000	0.0588884
7.650000	0.0594711
7.600000	0.0601083
7.550000	0.0608101
7.500000	0.0614343
7.450000	0.0620066
7.400000	0.0626437
7.350000	0.0632808
7.300000	0.0639309
7.250000	0.0646198
7.200000	0.0652984
7.150000	0.0659251
7.100000	0.0665726
7.050000	0.06729
7.000000	0.0679348
6.950000	0.0687066
6.900000	0.0694111
6.850000	0.0701828
6.800000	0.0709469
6.750000	0.071615
6.700000	0.0722806
6.650000	0.0730421
6.600000	0.0737776
6.550000	0.0744924
6.500000	0.0752175
6.450000	0.0760178
6.400000	0.0768518
6.350000	0.0775717
6.300000	0.0783358
6.250000	0.0791386
6.200000	0.0798793
6.150000	0.0806407
6.100000	0.0814358
6.050000	0.0821972
6.000000	0.0830338
5.950000	0.083834
5.900000	0.0846421
5.850000	0.0855718
5.800000	0.0864369
5.750000	0.0872449
5.700000	0.0880944
5.650000	0.0890423
5.600000	0.0899591
5.550000	0.0908319
5.500000	0.0916554
5.450000	0.0926603
5.400000	0.093603
5.350000	0.0945509
5.300000	0.09546
5.250000	0.0963276
5.200000	0.0973868
5.150000	0.0983373
5.100000	0.0993629
5.050000	0.100254
5.000000	0.10123
4.950000	0.102217
4.900000	0.103173
4.850000	0.104167
4.800000	0.105141
4.750000	0.106174
4.700000	0.1072
4.650000	0.108288
4.600000	0.109321
4.550000	0.110416
4.500000	0.111512
4.450000	0.112677
4.400000	0.113685
4.350000	0.114685
4.300000	0.11579
4.250000	0.116961
4.200000	0.118124
4.150000	0.119339
4.100000	0.120483
4.050000	0.121641
4.000000	0.122879
3.950000	0.124091
3.900000	0.125412
3.850000	0.126632
3.800000	0.127831
3.750000	0.128999
3.700000	0.130312
3.650000	0.131563
3.600000	0.132878
3.550000	0.134186
3.500000	0.13553
3.450000	0.136867
3.400000	0.138309
3.350000	0.139713
3.300000	0.14106
3.250000	0.142539
3.200000	0.14401
3.150000	0.145421
3.100000	0.146869
3.050000	0.148425
3.000000	0.149974
2.950000	0.15159
2.900000	0.153227
2.850000	0.154848
2.800000	0.156503
2.750000	0.158106
2.700000	0.159663
2.650000	0.16139
2.600000	0.16311
2.550000	0.164863
2.500000	0.166604
2.450000	0.168448
2.400000	0.170286
2.350000	0.172123
2.300000	0.174104
2.250000	0.175984
2.200000	0.17803
2.150000	0.180014
2.100000	0.182024
2.050000	0.183961
2.000000	0.185945
1.950000	0.188195
1.900000	0.190239
1.850000	0.192326
1.800000	0.194605
1.750000	0.196794
1.700000	0.199285
1.650000	0.201746
1.600000	0.204201
1.550000	0.20677
1.500000	0.209378
1.450000	0.211906
1.400000	0.2147
1.350000	0.217396
1.300000	0.220079
1.250000	0.222734
1.200000	0.225492
1.150000	0.22825
1.100000	0.231159
1.050000	0.23416
1.000000	0.237367
0.950000	0.240436
0.900000	0.243543
0.850000	0.246877
0.800000	0.250254
0.750000	0.253644
0.700000	0.257019
0.650000	0.260538
0.600000	0.26427
0.550000	0.267935
0.500000	0.271822
0.450000	0.275782
0.400000	0.279926
0.350000	0.284355
0.300000	0.288861
0.250000	0.293484
0.200000	0.29821
0.150000	0.303056
0.100000	0.308637
0.050000	0.315632
0.000000	0.325057
-0.050000	0.345082
-0.100000	0.364594
-0.150000	0.379752
-0.200000	0.392787
-0.250000	0.405079
-0.300000	0.417368
-0.350000	0.429317
-0.400000	0.4412
-0.450000	0.452761
-0.500000	0.464358
-0.550000	0.476039
-0.600000	0.48731
-0.650000	0.498537
-0.700000	0.509733
-0.750000	0.520703
-0.800000	0.531573
-0.850000	0.542435
-0.900000	0.552561
-0.950000	0.563136
-1.000000	0.573275
-1.050000	0.583539
-1.100000	0.593533
-1.150000	0.603258
-1.200000	0.612719
-1.250000	0.621983
-1.300000	0.630737
-1.350000	0.639552
-1.400000	0.648441
-1.450000	0.656977
-1.500000	0.665249
-1.550000	0.673604
-1.600000	0.681469
-1.650000	0.689125
-1.700000	0.697187
-1.750000	0.704879
-1.800000	0.712268
-1.850000	0.719598
-1.900000	0.726823
-1.950000	0.733658
-2.000000	0.740506
-2.050000	0.747014
-2.100000	0.753556
-2.150000	0.760018
-2.200000	0.766378
-2.250000	0.772299
-2.300000	0.777991
-2.350000	0.783857
-2.400000	0.789599
-2.450000	0.795188
-2.500000	0.800736
-2.550000	0.805928
-2.600000	0.811046
-2.650000	0.815845
-2.700000	0.820846
-2.750000	0.825425
-2.800000	0.829794
-2.850000	0.834062
-2.900000	0.838423
-2.950000	0.842735
-3.000000	0.846856
-3.050000	0.850958
-3.100000	0.855014
-3.150000	0.858725
-3.200000	0.862354
-3.250000	0.86586
-3.300000	0.86932
-3.350000	0.872812
-3.400000	0.876235
-3.450000	0.879379
-3.500000	0.882505
-3.550000	0.885473
-3.600000	0.888242
-3.650000	0.891187
-3.700000	0.894054
-3.750000	0.896962
-3.800000	0.899648
-3.850000	0.902258
-3.900000	0.904934
-3.950000	0.907477
-4.000000	0.910031
-4.050000	0.912411
-4.100000	0.914773
-4.150000	0.917023
-4.200000	0.91917
-4.250000	0.921335
-4.300000	0.923311
-4.350000	0.925448
-4.400000	0.9276
-4.450000	0.92969
-4.500000	0.93163
-4.550000	0.933539
-4.600000	0.935271
-4.650000	0.936929
-4.700000	0.938675
-4.750000	0.940309
-4.800000	0.941946
-4.850000	0.943512
-4.900000	0.944833
-4.950000	0.946296
-5.000000	0.947679
-5.050000	0.949106
-5.100000	0.950497
-5.150000	0.951751
-5.200000	0.953056
-5.250000	0.954299
-5.300000	0.955579
-5.350000	0.956822
-5.400000	0.957922
-5.450000	0.959163
-5.500000	0.960243
-5.550000	0.961274
-5.600000	0.962299
-5.650000	0.963252
-5.700000	0.964283
-5.750000	0.965247
-5.800000	0.966187
-5.850000	0.967039
-5.900000	0.967912
-5.950000	0.968789
-6.000000	0.969675
-6.050000	0.970501
-6.100000	0.971356
-6.150000	0.972136
-6.200000	0.972933
-6.250000	0.97363
-6.300000	0.97429
-6.350000	0.974922
-6.400000	0.975637
-6.450000	0.976308
-6.500000	0.976919
-6.550000	0.977476
-6.600000	0.978131
-6.650000	0.978698
-6.700000	0.979232
-6.750000	0.979822
-6.800000	0.980405
-6.850000	0.980988
-6.900000	0.981469
-6.950000	0.982013
-7.000000	0.982524
-7.050000	0.983008
-7.100000	0.983513
-7.150000	0.984005
-7.200000	0.984487
-7.250000	0.984906
-7.300000	0.985357
-7.350000	0.985738
-7.400000	0.986098
-7.450000	0.986491
-7.500000	0.986877
-7.550000	0.98726
-7.600000	0.987613
-7.650000	0.987949
-7.700000	0.988294
-7.750000	0.988641
-7.800000	0.988988
-7.850000	0.989237
-7.900000	0.989534
-7.950000	0.989814
-8.000000	0.990117
-8.050000	0.990399
-8.100000	0.990648
-8.150000	0.990933
-8.200000	0.991166
-8.250000	0.991495
-8.300000	0.991762
-8.350000	0.991953
-8.400000	0.99223
-8.450000	0.992497
-8.500000	0.99272
-8.550000	0.992904
-8.600000	0.993095
-8.650000	0.993313
-8.700000	0.993536
-8.750000	0.993743
-8.800000	0.993929
-8.850000	0.994108
-8.900000	0.994266
-8.950000	0.994406
-9.000000	0.994574
-9.050000	0.994714
-9.100000	0.994846
-9.150000	0.994994
-9.200000	0.995157
-9.250000	0.995325
-9.300000	0.995483
-9.350000	0.995649
-9.400000	0.995763
-9.450000	0.995885
-9.500000	0.995991
-9.550000	0.996118
-9.600000	0.996252
-9.650000	0.996377
-9.700000	0.996514
-9.750000	0.99661
-9.800000	0.996713
-9.850000	0.99683
-9.900000	0.996939
-9.950000	1
&
108.750000	1.08258e-12
108.700000	1.09644e-12
108.650000	1.11048e-12
108.600000	1.1247e-12
108.550000	1.1391e-12
108.500000	1.15368e-12
108.450000	1.16845e-12
108.400000	1.18341e-12
108.350000	1.19856e-12
108.300000	1.21391e-12
108.250000	1.22945e-12
108.200000	1.24519e-12
108.150000	1.26113e-12
108.100000	1.27728e-12
108.050000	1.29363e-12
108.000000	1.31019e-12
107.950000	1.32697e-12
107.900000	1.34395e-12
107.850000	1.36116e-12
107.800000	1.37859e-12
107.750000	1.39623e-12
107.700000	1.41411e-12
107.650000	1.43221e-12
107.600000	1.45055e-12
107.550000	1.46912e-12
107.500000	1.48792e-12
107.450000	1.50697e-12
107.400000	1.52626e-12
107.350000	1.5458e-12
107.300000	1.56559e-12
107.250000	1.58563e-12
107.200000	1.60593e-12
107.150000	1.62649e-12
107.100000	1.64731e-12
107.050000	1.6684e-12
107.000000	1.68975e-12
106.950000	1.71138e-12
106.900000	1.73329e-12
106.850000	1.75548e-12
106.800000	1.77795e-12
106.750000	1.80071e-12
106.700000	1.82376e-12
106.650000	1.8471e-12
106.600000	1.87075e-12
106.550000	1.89469e-12
106.500000	1.91895e-12
106.450000	1.94351e-12
106.400000	1.96839e-12
106.350000	1.99358e-12
106.300000	2.0191e-12
106.250000	2.04495e-12
106.200000	2.07112e-12
106.150000	2.09763e-12
106.100000	2.12448e-12
106.050000	2.15167e-12
106.000000	2.17921e-12
105.950000	2.20711e-12
105.900000	2.23536e-12
105.850000	2.26397e-12
105.800000	2.29294e-12
105.750000	2.32229e-12
105.700000	2.35202e-12
105.650000	2.38212e-12
105.600000	2.41261e-12
105.550000	2.44349e-12
105.500000	2.47476e-12
105.450000	2.50643e-12
105.400000	2.53851e-12
105.350000	2.571e-12
105.300000	2.60391e-12
105.250000	2.63723e-12
105.200000	2.67099e-12
105.150000	2.70517e-12
105.100000	2.73979e-12
105.050000	2.77486e-12
105.000000	2.81037e-12
104.950000	2.84634e-12
104.900000	2.88277e-12
104.850000	2.91966e-12
104.800000	2.95702e-12
104.750000	2.99487e-12
104.700000	3.03319e-12
104.650000	3.07201e-12
104.600000	3.11133e-12
104.550000	3.15114e-12
104.500000	3.19147e-12
104.450000	3.23231e-12
104.400000	3.27368e-12
104.350000	3.31557e-12
104.300000	3.358e-12
104.250000	3.40097e-12
104.200000	3.4445e-12
104.150000	3.48857e-12
104.100000	3.53322e-12
104.050000	3.57843e-12
104.000000	3.62422e-12
103.950000	3.6706e-12
103.900000	3.71757e-12
103.850000	3.76514e-12
103.800000	3.81332e-12
103.750000	3.86212e-12
103.700000	3.91154e-12
103.650000	3.96159e-12
103.600000	4.01229e-12
103.550000	4.06363e-12
103.500000	4.11562e-12
103.450000	4.16829e-12
103.400000	4.22162e-12
103.350000	4.27564e-12
103.300000	4.33035e-12
103.250000	4.38576e-12
103.200000	4.44188e-12
103.150000	4.49871e-12
103.100000	4.55628e-12
103.050000	4.61457e-12
103.000000	4.67362e-12
102.950000	4.73342e-12
102.900000	4.79398e-12
102.850000	4.85532e-12
102.800000	4.91744e-12
102.750000	4.98036e-12
102.700000	5.04408e-12
102.650000	5.10862e-12
102.600000	5.17398e-12
102.550000	5.24018e-12
102.500000	5.30723e-12
102.450000	5.37513e-12
102.400000	5.4439e-12
102.350000	5.51355e-12
102.300000	5.58409e-12
102.250000	5.65553e-12
102.200000	5.72789e-12
102.150000	5.80117e-12
102.100000	5.87539e-12
102.050000	5.95055e-12
102.000000	6.02668e-12
101.950000	6.10379e-12
101.900000	6.18187e-12
101.850000	6.26096e-12
101.800000	6.34106e-12
101.750000	6.42218e-12
101.700000	6.50434e-12
101.650000	6.58755e-12
101.600000	6.67182e-12
101.550000	6.75718e-12
101.500000	6.84362e-12
101.450000	6.93117e-12
101.400000	7.01984e-12
101.350000	7.10964e-12
101.300000	7.20059e-12
101.250000	7.2927e-12
101.200000	7.38599e-12
101.150000	7.48047e-12
101.100000	7.57616e-12
101.050000	7.67308e-12
101.000000	7.77123e-12
100.950000	7.87064e-12
100.900000	7.97132e-12
100.850000	8.07329e-12
100.800000	8.17656e-12
100.750000	8.28115e-12
100.700000	8.38708e-12
100.650000	8.49436e-12
100.600000	8.60301e-12
100.550000	8.71306e-12
100.500000	8.82451e-12
100.450000	8.93738e-12
100.400000	9.0517e-12
100.350000	9.16748e-12
100.300000	9.28474e-12
100.250000	9.4035e-12
100.200000	9.52377e-12
100.150000	9.64559e-12
100.100000	9.76896e-12
100.050000	9.89391e-12
100.000000	1.00205e-11
99.950000	1.01486e-11
99.900000	1.02784e-11
99.850000	1.04099e-11
99.800000	1.0543e-11
99.750000	1.06779e-11
99.700000	1.08144e-11
99.650000	1.09527e-11
99.600000	1.10928e-11
99.550000	1.12347e-11
99.500000	1.13784e-11
99.450000	1.15239e-11
99.400000	1.16713e-11
99.350000	1.18206e-11
99.300000	1.19717e-11
99.250000	1.21248e-11
99.200000	1.22799e-11
99.150000	1.2437e-11
99.100000	1.2596e-11
99.050000	1.27571e-11
99.000000	1.29202e-11
98.950000	1.30855e-11
98.900000	1.32528e-11
98.850000	1.34223e-11
98.800000	1.35939e-11
98.750000	1.37678e-11
98.700000	1.39438e-11
98.650000	1.41222e-11
98.600000	1.43028e-11
98.550000	1.44857e-11
98.500000	1.46709e-11
98.450000	1.48585e-11
98.400000	1.50485e-11
98.350000	1.52409e-11
98.300000	1.54358e-11
98.250000	1.56332e-11
98.200000	1.58331e-11
98.150000	1.60356e-11
98.100000	1.62406e-11
98.050000	1.64483e-11
98.000000	1.66586e-11
97.950000	1.68716e-11
97.900000	1.70874e-11
97.850000	1.73058e-11
97.800000	1.75271e-11
97.750000	1.77512e-11
97.700000	1.79782e-11
97.650000	1.82081e-11
97.600000	1.84409e-11
97.550000	1.86767e-11
97.500000	1.89155e-11
97.450000	1.91573e-11
97.400000	1.94023e-11
97.350000	1.96503e-11
97.300000	1.99016e-11
97.250000	2.0156e-11
97.200000	2.04137e-11
97.150000	2.06747e-11
97.100000	2.09391e-11
97.050000	2.12068e-11
97.000000	2.14779e-11
96.950000	2.17525e-11
96.900000	2.20306e-11
96.850000	2.23123e-11
96.800000	2.25975e-11
96.750000	2.28864e-11
96.700000	2.3179e-11
96.650000	2.34753e-11
96.600000	2.37755e-11
96.550000	2.40794e-11
96.500000	2.43872e-11
96.450000	2.4699e-11
96.400000	2.50148e-11
96.350000	2.53346e-11
96.300000	2.56584e-11
96.250000	2.59864e-11
96.200000	2.63186e-11
96.150000	2.66551e-11
96.100000	2.69958e-11
96.050000	2.73409e-11
96.000000	2.76904e-11
95.950000	2.80444e-11
95.900000	2.84029e-11
95.850000	2.8766e-11
95.800000	2.91337e-11
95.750000	2.95061e-11
95.700000	2.98832e-11
95.650000	3.02652e-11
95.600000	3.06521e-11
95.550000	3.10439e-11
95.500000	3.14407e-11
95.450000	3.18426e-11
95.400000	3.22496e-11
95.350000	3.26618e-11
95.300000	3.30793e-11
95.250000	3.35021e-11
95.200000	3.39303e-11
95.150000	3.4364e-11
95.100000	3.48032e-11
95.050000	3.52481e-11
95.000000	3.56986e-11
94.950000	3.61549e-11
94.900000	3.6617e-11
94.850000	3.7085e-11
94.800000	3.7559e-11
94.750000	3.8039e-11
94.700000	3.85252e-11
94.650000	3.90175e-11
94.600000	3.95162e-11
94.550000	4.00212e-11
94.500000	4.05327e-11
94.450000	4.10507e-11
94.400000	4.15754e-11
94.350000	4.21067e-11
94.300000	4.26448e-11
94.250000	4.31898e-11
94.200000	4.37418e-11
94.150000	4.43008e-11
94.100000	4.48669e-11
94.050000	4.54403e-11
94.000000	4.6021e-11
93.950000	4.66091e-11
93.900000	4.72048e-11
93.850000	4.7808e-11
93.800000	4.84189e-11
93.750000	4.90377e-11
93.700000	4.96643e-11
93.650000	5.0299e-11
93.600000	5.09417e-11
93.550000	5.15927e-11
93.500000	5.22519e-11
93.450000	5.29196e-11
93.400000	5.35959e-11
93.350000	5.42807e-11
93.300000	5.49743e-11
93.250000	5.56768e-11
93.200000	5.63882e-11
93.150000	5.71087e-11
93.100000	5.78384e-11
93.050000	5.85774e-11
93.000000	5.93259e-11
92.950000	6.00839e-11
92.900000	6.08516e-11
92.850000	6.16291e-11
92.800000	6.24166e-11
92.750000	6.32141e-11
92.700000	6.40217e-11
92.650000	6.48397e-11
92.600000	6.56681e-11
92.550000	6.65072e-11
92.500000	6.73569e-11
92.450000	6.82174e-11
92.400000	6.9089e-11
92.350000	6.99717e-11
92.300000	7.08656e-11
92.250000	7.1771e-11
92.200000	7.26879e-11
92.150000	7.36166e-11
92.100000	7.45571e-11
92.050000	7.55096e-11
92.000000	7.64742e-11
91.950000	7.74512e-11
91.900000	7.84406e-11
91.850000	7.94427e-11
91.800000	8.04576e-11
91.750000	8.14854e-11
91.700000	8.25264e-11
91.650000	8.35806e-11
91.600000	8.46483e-11
91.550000	8.57296e-11
91.500000	8.68248e-11
91.450000	8.79339e-11
91.400000	8.90571e-11
91.350000	9.01948e-11
91.300000	9.13469e-11
91.250000	9.25137e-11
91.200000	9.36955e-11
91.150000	9.48923e-11
91.100000	9.61044e-11
91.050000	9.7332e-11
91.000000	9.85752e-11
90.950000	9.98343e-11
90.900000	1.01109e-10
90.850000	1.02401e-10
90.800000	1.03709e-10
90.750000	1.05034e-10
90.700000	1.06375e-10
90.650000	1.07734e-10
90.600000	1.0911e-10
90.550000	1.10503e-10
90.500000	1.11915e-10
90.450000	1.13344e-10
90.400000	1.14792e-10
90.350000	1.16258e-10
90.300000	1.17743e-10
90.250000	1.19246e-10
90.200000	1.20769e-10
90.150000	1.22312e-10
90.100000	1.23874e-10
90.050000	1.25456e-10
90.000000	1.27058e-10
89.950000	1.28681e-10
89.900000	1.30324e-10
89.850000	1.31988e-10
89.800000	1.33674e-10
89.750000	1.35381e-10
89.700000	1.3711e-10
89.650000	1.38861e-10
89.600000	1.40634e-10
89.550000	1.4243e-10
89.500000	1.44249e-10
89.450000	1.46091e-10
89.400000	1.47956e-10
89.350000	1.49845e-10
89.300000	1.51759e-10
89.250000	1.53697e-10
89.200000	1.55659e-10
89.150000	1.57647e-10
89.100000	1.5966e-10
89.050000	1.61699e-10
89.000000	1.63763e-10
88.950000	1.65854e-10
88.900000	1.67972e-10
88.850000	1.70117e-10
88.800000	1.72289e-10
88.750000	1.74489e-10
88.700000	1.76717e-10
88.650000	1.78973e-10
88.600000	1.81258e-10
88.550000	1.83572e-10
88.500000	1.85916e-10
88.450000	1.8829e-10
88.400000	1.90694e-10
88.350000	1.93128e-10
88.300000	1.95594e-10
88.250000	1.98091e-10
88.200000	2.0062e-10
88.150000	2.03181e-10
88.100000	2.05775e-10
88.050000	2.08402e-10
88.000000	2.11063e-10
87.950000	2.13757e-10
87.900000	2.16486e-10
87.850000	2.1925e-10
87.800000	2.22049e-10
87.750000	2.24883e-10
87.700000	2.27754e-10
87.650000	2.30662e-10
87.600000	2.33606e-10
87.550000	2.36588e-10
87.500000	2.39608e-10
87.450000	2.42667e-10
87.400000	2.45765e-10
87.350000	2.48902e-10
87.300000	2.52079e-10
87.250000	2.55297e-10
87.200000	2.58555e-10
87.150000	2.61856e-10
87.100000	2.65198e-10
87.050000	2.68583e-10
87.000000	2.72011e-10
86.950000	2.75483e-10
86.900000	2.78999e-10
86.850000	2.8256e-10
86.800000	2.86167e-10
86.750000	2.89819e-10
86.700000	2.93518e-10
86.650000	2.97265e-10
86.600000	3.01059e-10
86.550000	3.04901e-10
86.500000	3.08792e-10
86.450000	3.12733e-10
86.400000	3.16725e-10
86.350000	3.20767e-10
86.300000	3.2486e-10
86.250000	3.29006e-10
86.200000	3.33205e-10
86.150000	3.37457e-10
86.100000	3.41764e-10
86.050000	3.46125e-10
86.000000	3.50542e-10
85.950000	3.55016e-10
85.900000	3.59546e-10
85.850000	3.64135e-10
85.800000	3.68781e-10
85.750000	3.73487e-10
85.700000	3.78253e-10
85.650000	3.8308e-10
85.600000	3.87968e-10
85.550000	3.92919e-10
85.500000	3.97933e-10
85.450000	4.0301e-10
85.400000	4.08153e-10
85.350000	4.13361e-10
85.300000	4.18635e-10
85.250000	4.23977e-10
85.200000	4.29386e-10
85.150000	4.34865e-10
85.100000	4.40413e-10
85.050000	4.46033e-10
85.000000	4.51724e-10
84.950000	4.57487e-10
84.900000	4.63324e-10
84.850000	4.69235e-10
84.800000	4.75222e-10
84.750000	4.81285e-10
84.700000	4.87425e-10
84.650000	4.93644e-10
84.600000	4.99942e-10
84.550000	5.0632e-10
84.500000	5.12779e-10
84.450000	5.19321e-10
84.400000	5.25946e-10
84.350000	5.32656e-10
84.300000	5.39451e-10
84.250000	5.46333e-10
84.200000	5.53302e-10
84.150000	5.60361e-10
84.100000	5.67509e-10
84.050000	5.74748e-10
84.000000	5.8208e-10
83.950000	5.89505e-10
83.900000	5.97025e-10
83.850000	6.0464e-10
83.800000	6.12353e-10
83.750000	6.20164e-10
83.700000	6.28074e-10
83.650000	6.36085e-10
83.600000	6.44199e-10
83.550000	6.52416e-10
83.500000	6.60737e-10
83.450000	6.69165e-10
83.400000	6.777e-10
83.350000	6.86343e-10
83.300000	6.95097e-10
83.250000	7.03963e-10
83.200000	7.12941e-10
83.150000	7.22034e-10
83.100000	7.31242e-10
83.050000	7.40569e-10
83.000000	7.50013e-10
82.950000	7.59579e-10
82.900000	7.69266e-10
82.850000	7.79076e-10
82.800000	7.89012e-10
82.750000	7.99074e-10
82.700000	8.09264e-10
82.650000	8.19584e-10
82.600000	8.30036e-10
82.550000	8.40621e-10
82.500000	8.5134e-10
82.450000	8.62197e-10
82.400000	8.73191e-10
82.350000	8.84326e-10
82.300000	8.95603e-10
82.250000	9.07023e-10
82.200000	9.18588e-10
82.150000	9.30301e-10
82.100000	9.42164e-10
82.050000	9.54177e-10
82.000000	9.66343e-10
81.950000	9.78665e-10
81.900000	9.91143e-10
81.850000	1.00378e-09
81.800000	1.01658e-09
81.750000	1.02954e-09
81.700000	1.04267e-09
81.650000	1.05596e-09
81.600000	1.06942e-09
81.550000	1.08306e-09
81.500000	1.09687e-09
81.450000	1.11085e-09
81.400000	1.12501e-09
81.350000	1.13935e-09
81.300000	1.15388e-09
81.250000	1.16859e-09
81.200000	1.18349e-09
81.150000	1.19857e-09
81.100000	1.21385e-09
81.050000	1.22933e-09
81.000000	1.245e-09
80.950000	1.26087e-09
80.900000	1.27694e-09
80.850000	1.29322e-09
80.800000	1.30971e-09
80.750000	1.3264e-09
80.700000	1.34331e-09
80.650000	1.36043e-09
80.600000	1.37777e-09
80.550000	1.39533e-09
80.500000	1.41312e-09
80.450000	1.43113e-09
80.400000	1.44937e-09
80.350000	1.46784e-09
80.300000	1.48655e-09
80.250000	1.5055e-09
80.200000	1.52469e-09
80.150000	1.54412e-09
80.100000	1.5638e-09
80.050000	1.58373e-09
80.000000	1.60391e-09
79.950000	1.62435e-09
79.900000	1.64506e-09
79.850000	1.66602e-09
79.800000	1.68725e-09
79.750000	1.70875e-09
79.700000	1.73053e-09
79.650000	1.75258e-09
79.600000	1.77492e-09
79.550000	1.79754e-09
79.500000	1.82044e-09
79.450000	1.84364e-09
79.400000	1.86713e-09
79.350000	1.89093e-09
79.300000	1.91502e-09
79.250000	1.93942e-09
79.200000	1.96413e-09
79.150000	1.98916e-09
79.100000	2.01451e-09
79.050000	2.04017e-09
79.000000	2.06617e-09
78.950000	2.0925e-09
78.900000	2.11916e-09
78.850000	2.14616e-09
78.800000	2.1735e-09
78.750000	2.20119e-09
78.700000	2.22924e-09
78.650000	2.25764e-09
78.600000	2.2864e-09
78.550000	2.31553e-09
78.500000	2.34503e-09
78.450000	2.3749e-09
78.400000	2.40516e-09
78.350000	2.4358e-09
78.300000	2.46683e-09
78.250000	2.49825e-09
78.200000	2.53008e-09
78.150000	2.56231e-09
78.100000	2.59495e-09
78.050000	2.62801e-09
78.000000	2.66148e-09
77.950000	2.69538e-09
77.900000	2.72972e-09
77.850000	2.76449e-09
77.800000	2.7997e-09
77.750000	2.83536e-09
77.700000	2.87148e-09
77.650000	2.90805e-09
77.600000	2.94509e-09
77.550000	2.9826e-09
77.500000	3.02059e-09
77.450000	3.05906e-09
77.400000	3.09802e-09
77.350000	3.13748e-09
77.300000	3.17743e-09
77.250000	3.2179e-09
77.200000	3.25888e-09
77.150000	3.30039e-09
77.100000	3.34242e-09
77.050000	3.38498e-09
77.000000	3.42809e-09
76.950000	3.47174e-09
76.900000	3.51595e-09
76.850000	3.56073e-09
76.800000	3.60607e-09
76.750000	3.65199e-09
76.700000	3.69849e-09
76.650000	3.74559e-09
76.600000	3.79328e-09
76.550000	3.84158e-09
76.500000	3.8905e-09
76.450000	3.94004e-09
76.400000	3.9902e-09
76.350000	4.04101e-09
76.300000	4.09246e-09
76.250000	4.14457e-09
76.200000	4.19733e-09
76.150000	4.25077e-09
76.100000	4.30489e-09
76.050000	4.3597e-09
76.000000	4.4152e-09
75.950000	4.47141e-09
75.900000	4.52834e-09
75.850000	4.58599e-09
75.800000	4.64437e-09
75.750000	4.70349e-09
75.700000	4.76337e-09
75.650000	4.82401e-09
75.600000	4.88542e-09
75.550000	4.94761e-09
75.500000	5.01059e-09
75.450000	5.07437e-09
75.400000	5.13896e-09
75.350000	5.20437e-09
75.300000	5.27062e-09
75.250000	5.3377e-09
75.200000	5.40564e-09
75.150000	5.47445e-09
75.100000	5.54413e-09
75.050000	5.61469e-09
75.000000	5.68615e-09
74.950000	5.75852e-09
74.900000	5.83181e-09
74.850000	5.90603e-09
74.800000	5.9812e-09
74.750000	6.05732e-09
74.700000	6.13441e-09
74.650000	6.21247e-09
74.600000	6.29153e-09
74.550000	6.3716e-09
74.500000	6.45268e-09
74.450000	6.5348e-09
74.400000	6.61795e-09
74.350000	6.70217e-09
74.300000	6.78745e-09
74.250000	6.87382e-09
74.200000	6.96128e-09
74.150000	7.04986e-09
74.100000	7.13957e-09
74.050000	7.23041e-09
74.000000	7.32241e-09
73.950000	7.41557e-09
73.900000	7.50992e-09
73.850000	7.60547e-09
73.800000	7.70224e-09
73.750000	7.80023e-09
73.700000	7.89947e-09
73.650000	7.99997e-09
73.600000	8.10175e-09
73.550000	8.20482e-09
73.500000	8.30919e-09
73.450000	8.4149e-09
73.400000	8.52195e-09
73.350000	8.63036e-09
73.300000	8.74014e-09
73.250000	8.85132e-09
73.200000	8.96392e-09
73.150000	9.07794e-09
73.100000	9.19341e-09
73.050000	9.31035e-09
73.000000	9.42878e-09
72.950000	9.54871e-09
72.900000	9.67016e-09
72.850000	9.79316e-09
72.800000	9.91772e-09
72.750000	1.00439e-08
72.700000	1.01716e-08
72.650000	1.0301e-08
72.600000	1.0432e-08
72.550000	1.05646e-08
72.500000	1.0699e-08
72.450000	1.08351e-08
72.400000	1.09729e-08
72.350000	1.11124e-08
72.300000	1.12537e-08
72.250000	1.13968e-08
72.200000	1.15417e-08
72.150000	1.16885e-08
72.100000	1.18371e-08
72.050000	1.19877e-08
72.000000	1.21401e-08
71.950000	1.22945e-08
71.900000	1.24508e-08
71.850000	1.26091e-08
71.800000	1.27694e-08
71.750000	1.29318e-08
71.700000	1.30962e-08
71.650000	1.32627e-08
71.600000	1.34313e-08
71.550000	1.36021e-08
71.500000	1.3775e-08
71.450000	1.39501e-08
71.400000	1.41275e-08
71.350000	1.43071e-08
71.300000	1.4489e-08
71.250000	1.46731e-08
71.200000	1.48597e-08
71.150000	1.50486e-08
71.100000	1.52399e-08
71.050000	1.54336e-08
71.000000	1.56297e-08
70.950000	1.58284e-08
70.900000	1.60296e-08
70.850000	1.62334e-08
70.800000	1.64397e-08
70.750000	1.66486e-08
70.700000	1.68602e-08
70.650000	1.70745e-08
70.600000	1.72915e-08
70.550000	1.75113e-08
70.500000	1.77338e-08
70.450000	1.79592e-08
70.400000	1.81874e-08
70.350000	1.84186e-08
70.300000	1.86526e-08
70.250000	1.88897e-08
70.200000	1.91297e-08
70.150000	1.93728e-08
70.100000	1.9619e-08
70.050000	1.98683e-08
70.000000	2.01207e-08
69.950000	2.03764e-08
69.900000	2.06353e-08
69.850000	2.08975e-08
69.800000	2.1163e-08
69.750000	2.14319e-08
69.700000	2.17042e-08
69.650000	2.19799e-08
69.600000	2.22592e-08
69.550000	2.2542e-08
69.500000	2.28284e-08
69.450000	2.31184e-08
69.400000	2.34121e-08
69.350000	2.37095e-08
69.300000	2.40107e-08
69.250000	2.43157e-08
69.200000	2.46246e-08
69.150000	2.49374e-08
69.100000	2.52541e-08
69.050000	2.55749e-08
69.000000	2.58998e-08
68.950000	2.62287e-08
68.900000	2.65619e-08
68.850000	2.68992e-08
68.800000	2.72409e-08
68.750000	2.75868e-08
68.700000	2.79372e-08
68.650000	2.8292e-08
68.600000	2.86513e-08
68.550000	2.90152e-08
68.500000	2.93837e-08
68.450000	2.97568e-08
68.400000	3.01347e-08
68.350000	3.05174e-08
68.300000	3.09049e-08
68.250000	3.12973e-08
68.200000	3.16947e-08
68.150000	3.20972e-08
68.100000	3.25047e-08
68.050000	3.29174e-08
68.000000	3.33354e-08
67.950000	3.37586e-08
67.900000	3.41873e-08
67.850000	3.46213e-08
67.800000	3.50609e-08
67.750000	3.5506e-08
67.700000	3.59567e-08
67.650000	3.64132e-08
67.600000	3.68755e-08
67.550000	3.73436e-08
67.500000	3.78176e-08
67.450000	3.82977e-08
67.400000	3.87838e-08
67.350000	3.92761e-08
67.300000	3.97747e-08
67.250000	4.02795e-08
67.200000	4.07908e-08
67.150000	4.13085e-08
67.100000	4.18328e-08
67.050000	4.23638e-08
67.000000	4.29014e-08
66.950000	4.34459e-08
66.900000	4.39973e-08
66.850000	4.45557e-08
66.800000	4.51211e-08
66.750000	4.56937e-08
66.700000	4.62736e-08
66.650000	4.68608e-08
66.600000	4.74554e-08
66.550000	4.80576e-08
66.500000	4.86674e-08
66.450000	4.92849e-08
66.400000	4.99103e-08
66.350000	5.05435e-08
66.300000	5.11848e-08
66.250000	5.18342e-08
66.200000	5.24919e-08
66.150000	5.31578e-08
66.100000	5.38322e-08
66.050000	5.45152e-08
66.000000	5.52068e-08
65.950000	5.59071e-08
65.900000	5.66163e-08
65.850000	5.73345e-08
65.800000	5.80618e-08
65.750000	5.87983e-08
65.700000	5.95442e-08
65.650000	6.02994e-08
65.600000	6.10643e-08
65.550000	6.18388e-08
65.500000	6.26231e-08
65.450000	6.34174e-08
65.400000	6.42217e-08
65.350000	6.50362e-08
65.300000	6.5861e-08
65.250000	6.66962e-08
65.200000	6.7542e-08
65.150000	6.83985e-08
65.100000	6.92659e-08
65.050000	7.01443e-08
65.000000	7.10337e-08
64.950000	7.19344e-08
64.900000	7.28466e-08
64.850000	7.37702e-08
64.800000	7.47056e-08
64.750000	7.56528e-08
64.700000	7.66119e-08
64.650000	7.75833e-08
64.600000	7.85669e-08
64.550000	7.95629e-08
64.500000	8.05716e-08
64.450000	8.1593e-08
64.400000	8.26273e-08
64.350000	8.36748e-08
64.300000	8.47355e-08
64.250000	8.58096e-08
64.200000	8.68973e-08
64.150000	8.79987e-08
64.100000	8.91141e-08
64.050000	9.02436e-08
64.000000	9.13874e-08
63.950000	9.25456e-08
63.900000	9.37185e-08
63.850000	9.49063e-08
63.800000	9.6109e-08
63.750000	9.7327e-08
63.700000	9.85604e-08
63.650000	9.98094e-08
63.600000	1.01074e-07
63.550000	1.02355e-07
63.500000	1.03652e-07
63.450000	1.04965e-07
63.400000	1.06295e-07
63.350000	1.07642e-07
63.300000	1.09006e-07
63.250000	1.10387e-07
63.200000	1.11785e-07
63.150000	1.13202e-07
63.100000	1.14636e-07
63.050000	1.16088e-07
63.000000	1.17559e-07
62.950000	1.19048e-07
62.900000	1.20556e-07
62.850000	1.22083e-07
62.800000	1.23629e-07
62.750000	1.25195e-07
62.700000	1.26781e-07
62.650000	1.28387e-07
62.600000	1.30013e-07
62.550000	1.3166e-07
62.500000	1.33327e-07
62.450000	1.35015e-07
62.400000	1.36725e-07
62.350000	1.38457e-07
62.300000	1.4021e-07
62.250000	1.41986e-07
62.200000	1.43784e-07
62.150000	1.45604e-07
62.100000	1.47448e-07
62.050000	1.49315e-07
62.000000	1.51205e-07
61.950000	1.5312e-07
61.900000	1.55058e-07
61.850000	1.57021e-07
61.800000	1.59009e-07
61.750000	1.61022e-07
61.700000	1.63061e-07
61.650000	1.65125e-07
61.600000	1.67215e-07
61.550000	1.69332e-07
61.500000	1.71475e-07
61.450000	1.73646e-07
61.400000	1.75843e-07
61.350000	1.78069e-07
61.300000	1.80323e-07
61.250000	1.82605e-07
61.200000	1.84916e-07
61.150000	1.87256e-07
61.100000	1.89626e-07
61.050000	1.92025e-07
61.000000	1.94455e-07
60.950000	1.96916e-07
60.900000	1.99408e-07
60.850000	2.01931e-07
60.800000	2.04486e-07
60.750000	2.07073e-07
60.700000	2.09693e-07
60.650000	2.12346e-07
60.600000	2.15032e-07
60.550000	2.17753e-07
60.500000	2.20507e-07
60.450000	2.23297e-07
60.400000	2.26122e-07
60.350000	2.28982e-07
60.300000	2.31878e-07
60.250000	2.34811e-07
60.200000	2.37781e-07
60.150000	2.40789e-07
60.100000	2.43834e-07
60.050000	2.46918e-07
60.000000	2.50041e-07
59.950000	2.53203e-07
59.900000	2.56405e-07
59.850000	2.59647e-07
59.800000	2.6293e-07
59.750000	2.66255e-07
59.700000	2.69622e-07
59.650000	2.73031e-07
59.600000	2.76483e-07
59.550000	2.79979e-07
59.500000	2.83518e-07
59.450000	2.87103e-07
59.400000	2.90732e-07
59.350000	2.94408e-07
59.300000	2.98129e-07
59.250000	3.01898e-07
59.200000	3.05714e-07
59.150000	3.09578e-07
59.100000	3.13491e-07
59.050000	3.17454e-07
59.000000	3.21466e-07
58.950000	3.25529e-07
58.900000	3.29643e-07
58.850000	3.33809e-07
58.800000	3.38027e-07
58.750000	3.42299e-07
58.700000	3.46624e-07
58.650000	3.51004e-07
58.600000	3.55439e-07
58.550000	3.5993e-07
58.500000	3.64478e-07
58.450000	3.69083e-07
58.400000	3.73746e-07
58.350000	3.78467e-07
58.300000	3.83248e-07
58.250000	3.8809e-07
58.200000	3.92992e-07
58.150000	3.97956e-07
58.100000	4.02983e-07
58.050000	4.08073e-07
58.000000	4.13227e-07
57.950000	4.18446e-07
57.900000	4.23731e-07
57.850000	4.29082e-07
57.800000	4.34501e-07
57.750000	4.39988e-07
57.700000	4.45544e-07
57.650000	4.5117e-07
57.600000	4.56867e-07
57.550000	4.62636e-07
57.500000	4.68477e-07
57.450000	4.74392e-07
57.400000	4.80381e-07
57.350000	4.86446e-07
57.300000	4.92587e-07
57.250000	4.98805e-07
57.200000	5.05102e-07
57.150000	5.11477e-07
57.100000	5.17934e-07
57.050000	5.24471e-07
57.000000	5.3109e-07
56.950000	5.37793e-07
56.900000	5.44581e-07
56.850000	5.51453e-07
56.800000	5.58412e-07
56.750000	5.65459e-07
56.700000	5.72594e-07
56.650000	5.7982e-07
56.600000	5.87136e-07
56.550000	5.94544e-07
56.500000	6.02045e-07
56.450000	6.0964e-07
56.400000	6.17332e-07
56.350000	6.25119e-07
56.300000	6.33005e-07
56.250000	6.4099e-07
56.200000	6.49076e-07
56.150000	6.57263e-07
56.100000	6.65553e-07
56.050000	6.73947e-07
56.000000	6.82447e-07
55.950000	6.91053e-07
55.900000	6.99768e-07
55.850000	7.08593e-07
55.800000	7.17528e-07
55.750000	7.26576e-07
55.700000	7.35737e-07
55.650000	7.45013e-07
55.600000	7.54406e-07
55.550000	7.63918e-07
55.500000	7.73548e-07
55.450000	7.833e-07
55.400000	7.93174e-07
55.350000	8.03172e-07
55.300000	8.13296e-07
55.250000	8.23547e-07
55.200000	8.33927e-07
55.150000	8.44438e-07
55.100000	8.5508e-07
55.050000	8.65856e-07
55.000000	8.76767e-07
54.950000	8.87816e-07
54.900000	8.99003e-07
54.850000	9.1033e-07
54.800000	9.218e-07
54.750000	9.33414e-07
54.700000	9.45174e-07
54.650000	9.57081e-07
54.600000	9.69138e-07
54.550000	9.81346e-07
54.500000	9.93707e-07
54.450000	1.00622e-06
54.400000	1.0189e-06
54.350000	1.03173e-06
54.300000	1.04472e-06
54.250000	1.05788e-06
54.200000	1.0712e-06
54.150000	1.08469e-06
54.100000	1.09835e-06
54.050000	1.11218e-06
54.000000	1.12618e-06
53.950000	1.14036e-06
53.900000	1.15472e-06
53.850000	1.16926e-06
53.800000	1.18398e-06
53.750000	1.19888e-06
53.700000	1.21397e-06
53.650000	1.22925e-06
53.600000	1.24472e-06
53.550000	1.26039e-06
53.500000	1.27625e-06
53.450000	1.29231e-06
53.400000	1.30857e-06
53.350000	1.32504e-06
53.300000	1.34171e-06
53.250000	1.3586e-06
53.200000	1.37569e-06
53.150000	1.393e-06
53.100000	1.41052e-06
53.050000	1.42826e-06
53.000000	1.44623e-06
52.950000	1.46442e-06
52.900000	1.48284e-06
52.850000	1.50149e-06
52.800000	1.52038e-06
52.750000	1.5395e-06
52.700000	1.55886e-06
52.650000	1.57846e-06
52.600000	1.59831e-06
52.550000	1.6184e-06
52.500000	1.63875e-06
52.450000	1.65936e-06
52.400000	1.68022e-06
52.350000	1.70134e-06
52.300000	1.72273e-06
52.250000	1.74438e-06
52.200000	1.76631e-06
52.150000	1.78851e-06
52.100000	1.81098e-06
52.050000	1.83374e-06
52.000000	1.85679e-06
51.950000	1.88012e-06
51.900000	1.90374e-06
51.850000	1.92766e-06
51.800000	1.95188e-06
51.750000	1.9764e-06
51.700000	2.00123e-06
51.650000	2.02637e-06
51.600000	2.05183e-06
51.550000	2.0776e-06
51.500000	2.10369e-06
51.450000	2.13012e-06
51.400000	2.15687e-06
51.350000	2.18395e-06
51.300000	2.21138e-06
51.250000	2.23914e-06
51.200000	2.26726e-06
51.150000	2.29572e-06
51.100000	2.32455e-06
51.050000	2.35373e-06
51.000000	2.38328e-06
50.950000	2.41319e-06
50.900000	2.44348e-06
50.850000	2.47415e-06
50.800000	2.5052e-06
50.750000	2.53664e-06
50.700000	2.56847e-06
50.650000	2.6007e-06
50.600000	2.63333e-06
50.550000	2.66637e-06
50.500000	2.69982e-06
50.450000	2.73369e-06
50.400000	2.76799e-06
50.350000	2.80271e-06
50.300000	2.83786e-06
50.250000	2.87346e-06
50.200000	2.90949e-06
50.150000	2.94598e-06
50.100000	2.98292e-06
50.050000	3.02033e-06
50.000000	3.0582e-06
49.950000	3.09654e-06
49.900000	3.13536e-06
49.850000	3.17467e-06
49.800000	3.21446e-06
49.750000	3.25475e-06
49.700000	3.29555e-06
49.650000	3.33685e-06
49.600000	3.37867e-06
49.550000	3.42101e-06
49.500000	3.46388e-06
49.450000	3.50728e-06
49.400000	3.55122e-06
49.350000	3.59571e-06
49.300000	3.64076e-06
49.250000	3.68637e-06
49.200000	3.73254e-06
49.150000	3.77929e-06
49.100000	3.82662e-06
49.050000	3.87455e-06
49.000000	3.92307e-06
48.950000	3.97219e-06
48.900000	4.02193e-06
48.850000	4.07228e-06
48.800000	4.12326e-06
48.750000	4.17488e-06
48.700000	4.22714e-06
48.650000	4.28005e-06
48.600000	4.33362e-06
48.550000	4.38785e-06
48.500000	4.44276e-06
48.450000	4.49836e-06
48.400000	4.55464e-06
48.350000	4.61163e-06
48.300000	4.66932e-06
48.250000	4.72773e-06
48.200000	4.78687e-06
48.150000	4.84675e-06
48.100000	4.90737e-06
48.050000	4.96874e-06
48.000000	5.03087e-06
47.950000	5.09378e-06
47.900000	5.15747e-06
47.850000	5.22195e-06
47.800000	5.28724e-06
47.750000	5.35333e-06
47.700000	5.42025e-06
47.650000	5.48799e-06
47.600000	5.55658e-06
47.550000	5.62602e-06
47.500000	5.69633e-06
47.450000	5.7675e-06
47.400000	5.83956e-06
47.350000	5.91252e-06
47.300000	5.98638e-06
47.250000	6.06116e-06
47.200000	6.13686e-06
47.150000	6.21351e-06
47.100000	6.29111e-06
47.050000	6.36967e-06
47.000000	6.4492e-06
46.950000	6.52972e-06
46.900000	6.61124e-06
46.850000	6.69377e-06
46.800000	6.77733e-06
46.750000	6.86192e-06
46.700000	6.94756e-06
46.650000	7.03426e-06
46.600000	7.12203e-06
46.550000	7.2109e-06
46.500000	7.30086e-06
46.450000	7.39194e-06
46.400000	7.48415e-06
46.350000	7.5775e-06
46.300000	7.67201e-06
46.250000	7.76769e-06
46.200000	7.86455e-06
46.150000	7.96261e-06
46.100000	8.06189e-06
46.050000	8.16239e-06
46.000000	8.26414e-06
45.950000	8.36715e-06
45.900000	8.47144e-06
45.850000	8.57701e-06
45.800000	8.68389e-06
45.750000	8.79209e-06
45.700000	8.90163e-06
45.650000	9.01253e-06
45.600000	9.1248e-06
45.550000	9.23845e-06
45.500000	9.35351e-06
45.450000	9.46999e-06
45.400000	9.58792e-06
45.350000	9.7073e-06
45.300000	9.82815e-06
45.250000	9.9505e-06
45.200000	1.00744e-05
45.150000	1.01997e-05
45.100000	1.03267e-05
45.050000	1.04552e-05
45.000000	1.05853e-05
44.950000	1.0717e-05
44.900000	1.08503e-05
44.850000	1.09853e-05
44.800000	1.11219e-05
44.750000	1.12602e-05
44.700000	1.14002e-05
44.650000	1.1542e-05
44.600000	1.16855e-05
44.550000	1.18308e-05
44.500000	1.19778e-05
44.450000	1.21267e-05
44.400000	1.22774e-05
44.350000	1.243e-05
44.300000	1.25844e-05
44.250000	1.27408e-05
44.200000	1.28991e-05
44.150000	1.30593e-05
44.100000	1.32215e-05
44.050000	1.33857e-05
44.000000	1.35519e-05
43.950000	1.37201e-05
43.900000	1.38905e-05
43.850000	1.40629e-05
43.800000	1.42374e-05
43.750000	1.44141e-05
43.700000	1.4593e-05
43.650000	1.47741e-05
43.600000	1.49574e-05
43.550000	1.51429e-05
43.500000	1.53307e-05
43.450000	1.55209e-05
43.400000	1.57133e-05
43.350000	1.59082e-05
43.300000	1.61054e-05
43.250000	1.63051e-05
43.200000	1.65072e-05
43.150000	1.67117e-05
43.100000	1.69188e-05
43.050000	1.71285e-05
43.000000	1.73407e-05
42.950000	1.75555e-05
42.900000	1.77729e-05
42.850000	1.7993e-05
42.800000	1.82158e-05
42.750000	1.84414e-05
42.700000	1.86697e-05
42.650000	1.89008e-05
42.600000	1.91347e-05
42.550000	1.93715e-05
42.500000	1.96112e-05
42.450000	1.98538e-05
42.400000	2.00994e-05
42.350000	2.0348e-05
42.300000	2.05997e-05
42.250000	2.08544e-05
42.200000	2.11123e-05
42.150000	2.13733e-05
42.100000	2.16374e-05
42.050000	2.19049e-05
42.000000	2.21755e-05
41.950000	2.24495e-05
41.900000	2.27269e-05
41.850000	2.30076e-05
41.800000	2.32917e-05
41.750000	2.35794e-05
41.700000	2.38705e-05
41.650000	2.41652e-05
41.600000	2.44635e-05
41.550000	2.47654e-05
41.500000	2.5071e-05
41.450000	2.53803e-05
41.400000	2.56934e-05
41.350000	2.60103e-05
41.300000	2.63311e-05
41.250000	2.66558e-05
41.200000	2.69844e-05
41.150000	2.7317e-05
41.100000	2.76537e-05
41.050000	2.79945e-05
41.000000	2.83394e-05
40.950000	2.86886e-05
40.900000	2.90419e-05
40.850000	2.93996e-05
40.800000	2.97616e-05
40.750000	3.0128e-05
40.700000	3.04989e-05
40.650000	3.08742e-05
40.600000	3.12542e-05
40.550000	3.16387e-05
40.500000	3.20279e-05
40.450000	3.24218e-05
40.400000	3.28205e-05
40.350000	3.3224e-05
40.300000	3.36325e-05
40.250000	3.40458e-05
40.200000	3.44642e-05
40.150000	3.48877e-05
40.100000	3.53163e-05
40.050000	3.575e-05
40.000000	3.6189e-05
39.950000	3.66334e-05
39.900000	3.70831e-05
39.850000	3.75382e-05
39.800000	3.79989e-05
39.750000	3.84651e-05
39.700000	3.89369e-05
39.650000	3.94144e-05
39.600000	3.98977e-05
39.550000	4.03869e-05
39.500000	4.08819e-05
39.450000	4.13829e-05
39.400000	4.189e-05
39.350000	4.24031e-05
39.300000	4.29225e-05
39.250000	4.34481e-05
39.200000	4.398e-05
39.150000	4.45183e-05
39.100000	4.50631e-05
39.050000	4.56145e-05
39.000000	4.61725e-05
38.950000	4.67372e-05
38.900000	4.73087e-05
38.850000	4.7887e-05
38.800000	4.84723e-05
38.750000	4.90647e-05
38.700000	4.96641e-05
38.650000	5.02707e-05
38.600000	5.08846e-05
38.550000	5.15059e-05
38.500000	5.21346e-05
38.450000	5.27708e-05
38.400000	5.34146e-05
38.350000	5.40662e-05
38.300000	5.47255e-05
38.250000	5.53927e-05
38.200000	5.60679e-05
38.150000	5.67512e-05
38.100000	5.74426e-05
38.050000	5.81423e-05
38.000000	5.88504e-05
37.950000	5.95668e-05
37.900000	6.02919e-05
37.850000	6.10255e-05
37.800000	6.17679e-05
37.750000	6.25192e-05
37.700000	6.32793e-05
37.650000	6.40486e-05
37.600000	6.48269e-05
37.550000	6.56146e-05
37.500000	6.64115e-05
37.450000	6.7218e-05
37.400000	6.8034e-05
37.350000	6.88597e-05
37.300000	6.96952e-05
37.250000	7.05406e-05
37.200000	7.13959e-05
37.150000	7.22615e-05
37.100000	7.31372e-05
37.050000	7.40233e-05
37.000000	7.49199e-05
36.950000	7.58271e-05
36.900000	7.6745e-05
36.850000	7.76737e-05
36.800000	7.86134e-05
36.750000	7.95642e-05
36.700000	8.05261e-05
36.650000	8.14994e-05
36.600000	8.24841e-05
36.550000	8.34805e-05
36.500000	8.44885e-05
36.450000	8.55083e-05
36.400000	8.65402e-05
36.350000	8.75841e-05
36.300000	8.86403e-05
36.250000	8.97088e-05
36.200000	9.07899e-05
36.150000	9.18836e-05
36.100000	9.29901e-05
36.050000	9.41095e-05
36.000000	9.5242e-05
35.950000	9.63877e-05
35.900000	9.75467e-05
35.850000	9.87193e-05
35.800000	9.99055e-05
35.750000	0.000101106
35.700000	0.00010232
35.650000	0.000103548
35.600000	0.00010479
35.550000	0.000106047
35.500000	0.000107318
35.450000	0.000108604
35.400000	0.000109905
35.350000	0.000111221
35.300000	0.000112552
35.250000	0.000113898
35.200000	0.00011526
35.150000	0.000116638
35.100000	0.000118032
35.050000	0.000119441
35.000000	0.000120867
34.950000	0.000122309
34.900000	0.000123768
34.850000	0.000125244
34.800000	0.000126736
34.750000	0.000128245
34.700000	0.000129772
34.650000	0.000131316
34.600000	0.000132878
34.550000	0.000134457
34.500000	0.000136054
34.450000	0.00013767
34.400000	0.000139304
34.350000	0.000140956
34.300000	0.000142627
34.250000	0.000144317
34.200000	0.000146026
34.150000	0.000147755
34.100000	0.000149502
34.050000	0.00015127
34.000000	0.000153057
33.950000	0.000154865
33.900000	0.000156692
33.850000	0.000158541
33.800000	0.000160409
33.750000	0.000162299
33.700000	0.00016421
33.650000	0.000166142
33.600000	0.000168095
33.550000	0.00017007
33.500000	0.000172067
33.450000	0.000174086
33.400000	0.000176127
33.350000	0.000178191
33.300000	0.000180278
33.250000	0.000182387
33.200000	0.00018452
33.150000	0.000186676
33.100000	0.000188855
33.050000	0.000191058
33.000000	0.000193285
32.950000	0.000195537
32.900000	0.000197812
32.850000	0.000200113
32.800000	0.000202438
32.750000	0.000204788
32.700000	0.000207163
32.650000	0.000209564
32.600000	0.000211991
32.550000	0.000214443
32.500000	0.000216921
32.450000	0.000219426
32.400000	0.000221957
32.350000	0.000224515
32.300000	0.0002271
32.250000	0.000229712
32.200000	0.000232351
32.150000	0.000235017
32.100000	0.000237712
32.050000	0.000240434
32.000000	0.000243184
31.950000	0.000245963
31.900000	0.00024877
31.850000	0.000251606
31.800000	0.00025447
31.750000	0.000257364
31.700000	0.000260287
31.650000	0.000263239
31.600000	0.000266221
31.550000	0.000269232
31.500000	0.000272273
31.450000	0.000275344
31.400000	0.000278445
31.350000	0.000281577
31.300000	0.000284739
31.250000	0.000287931
31.200000	0.000291154
31.150000	0.000294408
31.100000	0.000297693
31.050000	0.000301008
31.000000	0.000304355
30.950000	0.000307732
30.900000	0.000311141
30.850000	0.00031458
30.800000	0.000318051
30.750000	0.000321553
30.700000	0.000325086
30.650000	0.00032865
30.600000	0.000332245
30.550000	0.000335871
30.500000	0.000339528
30.450000	0.000343216
30.400000	0.000346934
30.350000	0.000350683
30.300000	0.000354462
30.250000	0.00035827
30.200000	0.000362109
30.150000	0.000365977
30.100000	0.000369874
30.050000	0.0003738
30.000000	0.000377753
29.950000	0.000381735
29.900000	0.000385743
29.850000	0.000389778
29.800000	0.000393839
29.750000	0.000397925
29.700000	0.000402035
29.650000	0.000406168
29.600000	0.000410323
29.550000	0.0004145
29.500000	0.000418695
29.450000	0.000422909
29.400000	0.00042714
29.350000	0.000431385
29.300000	0.000435642
29.250000	0.00043991
29.200000	0.000444186
29.150000	0.000448466
29.100000	0.000452748
29.050000	0.000457027
29.000000	0.0004613
28.950000	0.00046556
28.900000	0.000469803
28.850000	0.00047402
28.800000	0.000478204
28.750000	0.000482343
28.700000	0.000486425
28.650000	0.000490432
28.600000	0.00049434
28.550000	0.000498116
28.500000	0.000501704
28.450000	0.000505001
&
```
