## Supplementary material for "RNA covariation at helix-level resolution for the identification of evolutionarily conserved RNA structure": NEAT1_1710-1833_cmalign_reformat.nhmmer.sto.withss.helixcov

```
# RMs = 4 L = 192

# RM 67-98 115-129, nbp = 12 nbp_cov = 0
# pvals: 0.252596,0.565117,0.0214876,0.897548,0.233657,0.236295,0.381233,0.370751,0.363939,0.358065,0.186784,0.815751
# aggregated LANCASTER        E-value: 0.685558 P-value: 0.17139

# RM 22-34 130-155, nbp = 10 nbp_cov = 0
# pvals: 0.720957,0.370751,0.353099,0.525854,0.441983,0.244669,0.83261,0.964807,0.777927,0.596508
# aggregated LANCASTER        E-value: 3.6309 P-value: 0.907725

# RM 6-15 168-176, nbp = 9 nbp_cov = 0
# pvals: 0.756536,0.0827686,0.267307,0.0612397,0.0867493,0.715083,0.162011,0.970558,0.0934573
# aggregated LANCASTER        E-value: 0.372141 P-value: 0.0930353

# RM 2-5 188-191, nbp = 4 nbp_cov = 0
# pvals: 0.502528,0.751074,0.549566,0.199855
# aggregated LANCASTER        E-value: 1.92836 P-value: 0.482091
```
