## Supplementary material for "RNA covariation at helix-level resolution for the identification of evolutionarily conserved RNA structure": NEAT1_1710-1833_cmalign_reformat.nhmmer.sto.withss.power

```
# Power analysis of given structure 
#
# Powertype = SINGLE SUBSTITUTIONS
# covary  left_pos      right_pos    substitutions      power
#----------------------------------------------------------------
          2		191		0		0.00
          3		190		3		0.02
          4		189		4		0.07
          5		188		8		0.24
          6		176		6		0.16
          7		175		6		0.16
          8		174		7		0.20
          10		173		2		0.00
          11		172		4		0.07
          12		171		6		0.16
          13		170		10		0.32
          14		169		7		0.20
          15		168		6		0.16
          22		155		14		0.45
          23		145		7		0.20
          24		144		7		0.20
          25		141		7		0.20
          26		140		6		0.16
          27		137		4		0.07
          28		136		10		0.32
          30		135		9		0.28
          33		131		7		0.20
          34		130		3		0.02
          67		129		9		0.28
          75		128		7		0.20
          76		127		7		0.20
          77		126		12		0.39
          78		125		7		0.20
          79		124		6		0.16
          80		123		5		0.11
          83		122		5		0.11
          90		118		8		0.24
          93		117		10		0.32
          94		116		9		0.28
          98		115		5		0.11
#
# BPAIRS 35
# avg substitutions per BP  6.7
# BPAIRS expected to covary 6.5 +/- 2.2
# BPAIRS observed to covary 0
#
```
