## Supplementary material for "RNA covariation at helix-level resolution for the identification of evolutionarily conserved RNA structure": NEAT1_1710-1833_cmalign_reformat.nhmmer.sto.withss.rscape

```
# R-scape :: RNA Structural Covariation Above Phylogenetic Expectation
# R-scape 2.0.0.p elenarivas@fas.harvard.edu (January 2023)
# Copyright (C) 2016-2019 Howard Hughes Medical Institute.
# Freely distributed under the GNU General Public License (GPLv3).
#-------------------------------------------------------------------------------------------------------
# MSA NEAT1_1710-1833_cmalign_reformat.nhmmer.sto.withss nseq 42 (42) alen 121 (193) avgid 68.49 (67.17) nbpairs 35 (36)
# Two-set statistical test (one test for annotated basepairs, another for all other pairs)
#
#
# Method Target_E-val [cov_min,cov_max] [FP | TP True Found | Sen PPV F] 
# GTp    0.05         [-9.95,38.11]     [0 | 0 35 0 | 0.00 0.00 0.00] 
#
#       left_pos       right_pos        score          E-value           pvalue       substitutions      power
#--------------------------------------------------------------------------------------------------------------
no significant pairs

# The given structure
# SS_cons :<<<<<<<-<<<<<<------<<<<<<<-<--<<--------------------------
#
# SS_cons ------<-------<<<<<<--<------<--<<---<________________>>>>--
#
# SS_cons ->>>>>>>>>>--->>>-->>-->>--------->------------>>>>>>>>>----
#
# SS_cons ------->>>>::
#

# Power analysis of given structure 
#
# Powertype = SINGLE SUBSTITUTIONS
# covary  left_pos      right_pos    substitutions      power
#----------------------------------------------------------------
          2		191		0		0.00
          3		190		3		0.02
          4		189		4		0.07
          5		188		8		0.24
          6		176		6		0.16
          7		175		6		0.16
          8		174		7		0.20
          10		173		2		0.00
          11		172		4		0.07
          12		171		6		0.16
          13		170		10		0.32
          14		169		7		0.20
          15		168		6		0.16
          22		155		14		0.45
          23		145		7		0.20
          24		144		7		0.20
          25		141		7		0.20
          26		140		6		0.16
          27		137		4		0.07
          28		136		10		0.32
          30		135		9		0.28
          33		131		7		0.20
          34		130		3		0.02
          67		129		9		0.28
          75		128		7		0.20
          76		127		7		0.20
          77		126		12		0.39
          78		125		7		0.20
          79		124		6		0.16
          80		123		5		0.11
          83		122		5		0.11
          90		118		8		0.24
          93		117		10		0.32
          94		116		9		0.28
          98		115		5		0.11
#
# BPAIRS 35
# avg substitutions per BP  6.7
# BPAIRS expected to covary 6.5 +/- 2.2
# BPAIRS observed to covary 0
#
# RMs = 4 L = 192

# RM 67-98 115-129, nbp = 12 nbp_cov = 0
# aggregated LANCASTER        E-value: 0.685558
NESTED  ::::::::::::::::::::::::::::::::::::::::::::<<<<<<<<-<<<<_________>>>>->>>>>>>>::::::::::::::::::::::::::::::::::::::::::
        :::::::::::::::::::::::::::::::::::::::::::::::::::::::::::::::::::::::::::::::::::::::::::::::::::::::::::::::::::::::::

# RM 22-34 130-155, nbp = 10 nbp_cov = 0
# aggregated LANCASTER        E-value: 3.6309
NESTED  ::::::::::::::::::::<<<<<<<<-<<________________________________________________>>->>>>>>>>:::::::::::::::::::::::::::::::
        :::::::::::::::::::::::::::::::::::::::::::::::::::::::::::::::::::::::::::::::::::::::::::::::::::::::::::::::::::::::::

# RM 6-15 168-176, nbp = 9 nbp_cov = 0
# aggregated LANCASTER        E-value: 0.372141
NESTED  ::::<<<-<<<<<<__________________________________________________________________________________>>>>>>>>>::::::::::::::::
        :::::::::::::::::::::::::::::::::::::::::::::::::::::::::::::::::::::::::::::::::::::::::::::::::::::::::::::::::::::::::

# RM 2-5 188-191, nbp = 4 nbp_cov = 0
# aggregated LANCASTER        E-value: 1.92836
NESTED  <<<<________________________________________________________________________________________________________________>>>>:
        :::::::::::::::::::::::::::::::::::::::::::::::::::::::::::::::::::::::::::::::::::::::::::::::::::::::::::::::::::::::::
# Number of covarying pairs = 0
```
