## Supplementary material for "RNA covariation at helix-level resolution for the identification of evolutionarily conserved RNA structure": NEAT1_1710-1833_cmalign_reformat.nhmmer.sto.withss.surv

```
12.400000	0.0285714
8.050000	0.0571429
6.700000	0.0857143
6.500000	0.114286
6.150000	0.142857
3.550000	0.171429
2.900000	0.2
2.600000	0.228571
1.900000	0.257143
1.850000	0.285714
1.700000	0.314286
1.550000	0.342857
1.300000	0.371429
0.150000	0.4
0.100000	0.428571
0.050000	0.457143
0.000000	0.514286
-0.050000	0.542857
-0.450000	0.571429
-0.850000	0.6
-1.000000	0.628571
-1.150000	0.657143
-1.250000	0.685714
-1.450000	0.714286
-2.300000	0.742857
-2.350000	0.771429
-2.600000	0.8
-2.650000	0.828571
-2.850000	0.857143
-3.250000	0.885714
-3.450000	0.914286
-4.400000	0.942857
-6.300000	0.971429
-6.600000	1
&
38.100000	0.000138408
32.500000	0.000276817
27.100000	0.000415225
22.950000	0.000553633
20.650000	0.000692042
20.500000	0.000968858
19.900000	0.00124567
19.850000	0.00138408
18.900000	0.00152249
18.700000	0.0016609
18.650000	0.00179931
18.550000	0.00193772
18.150000	0.00207612
18.050000	0.00235294
17.550000	0.00249135
17.300000	0.00262976
17.050000	0.00276817
17.000000	0.00290657
16.900000	0.00304498
16.800000	0.00318339
16.750000	0.0033218
16.550000	0.00359862
16.300000	0.00373702
16.250000	0.00387543
16.150000	0.00401384
15.950000	0.00415225
15.850000	0.00429066
15.800000	0.00442907
15.700000	0.00456747
15.600000	0.00470588
15.550000	0.00484429
15.450000	0.0049827
15.250000	0.00512111
15.200000	0.00525952
15.050000	0.00539792
14.900000	0.00553633
14.850000	0.00567474
14.650000	0.00581315
14.600000	0.00608997
14.450000	0.0066436
14.350000	0.00692042
14.250000	0.00705882
14.150000	0.00733564
14.100000	0.00761246
14.050000	0.00802768
14.000000	0.0083045
13.950000	0.00844291
13.850000	0.00871972
13.800000	0.00885813
13.750000	0.00899654
13.700000	0.00913495
13.600000	0.00941176
13.450000	0.00968858
13.400000	0.00982699
13.350000	0.0101038
13.250000	0.0103806
13.200000	0.010519
13.100000	0.0106574
13.050000	0.0109343
13.000000	0.0110727
12.950000	0.0114879
12.900000	0.0116263
12.850000	0.0117647
12.800000	0.0119031
12.750000	0.0120415
12.700000	0.0123183
12.650000	0.0124567
12.550000	0.0125952
12.450000	0.0127336
12.400000	0.012872
12.300000	0.0131488
12.250000	0.0132872
12.200000	0.0137024
12.150000	0.0139792
12.100000	0.0141176
11.950000	0.0142561
11.900000	0.0145329
11.850000	0.0146713
11.800000	0.0148097
11.750000	0.0150865
11.650000	0.0152249
11.600000	0.0155017
11.550000	0.0160554
11.500000	0.0161938
11.450000	0.0167474
11.400000	0.0168858
11.350000	0.0171626
11.200000	0.0178547
11.150000	0.0182699
11.100000	0.0184083
11.050000	0.0188235
11.000000	0.0192388
10.950000	0.0195156
10.900000	0.0199308
10.850000	0.0200692
10.800000	0.0202076
10.750000	0.0206228
10.700000	0.0210381
10.650000	0.0211765
10.550000	0.0213149
10.500000	0.0218685
10.450000	0.0220069
10.400000	0.0222837
10.350000	0.0228374
10.300000	0.0229758
10.250000	0.0232526
10.200000	0.0235294
10.150000	0.0239446
10.100000	0.0246367
10.050000	0.0254671
10.000000	0.0257439
9.950000	0.0258824
9.900000	0.0260208
9.850000	0.026436
9.800000	0.0267128
9.750000	0.0269896
9.700000	0.0272664
9.650000	0.0276817
9.600000	0.0282353
9.550000	0.0289273
9.500000	0.0292042
9.450000	0.0296194
9.400000	0.0298962
9.350000	0.0304498
9.300000	0.0305882
9.250000	0.0307266
9.200000	0.0315571
9.150000	0.0319723
9.100000	0.032526
9.050000	0.0329412
9.000000	0.033218
8.950000	0.0340484
8.900000	0.0347405
8.850000	0.0352941
8.800000	0.0358478
8.750000	0.0364014
8.700000	0.0365398
8.650000	0.0370934
8.600000	0.0372318
8.550000	0.0382007
8.500000	0.0384775
8.450000	0.0391696
8.400000	0.0397232
8.350000	0.04
8.300000	0.0404152
8.250000	0.0409689
8.200000	0.0416609
8.150000	0.0423529
8.100000	0.0427682
8.050000	0.0434602
8.000000	0.0444291
7.950000	0.0451211
7.900000	0.0453979
7.850000	0.0458131
7.800000	0.0465052
7.750000	0.0470588
7.700000	0.047474
7.650000	0.0487197
7.600000	0.0491349
7.550000	0.0494118
7.500000	0.0502422
7.450000	0.050519
7.400000	0.0512111
7.350000	0.0517647
7.300000	0.0523183
7.250000	0.0532872
7.200000	0.0538408
7.150000	0.0543945
7.100000	0.0552249
7.050000	0.0560554
7.000000	0.056609
6.950000	0.057301
6.900000	0.0584083
6.850000	0.0591003
6.800000	0.0599308
6.750000	0.0610381
6.700000	0.0614533
6.650000	0.0621453
6.600000	0.0632526
6.550000	0.0636678
6.500000	0.0644983
6.450000	0.0653287
6.400000	0.0661592
6.350000	0.0669896
6.300000	0.0679585
6.250000	0.0685121
6.200000	0.0692042
6.150000	0.0705882
6.100000	0.0718339
6.050000	0.072526
6.000000	0.0734948
5.950000	0.0746021
5.900000	0.0752941
5.850000	0.0765398
5.800000	0.0775087
5.750000	0.0783391
5.700000	0.0794464
5.650000	0.0802768
5.600000	0.0816609
5.550000	0.0823529
5.500000	0.0831834
5.450000	0.0847059
5.400000	0.0866436
5.350000	0.0873356
5.300000	0.0889965
5.250000	0.0901038
5.200000	0.0909343
5.150000	0.0921799
5.100000	0.0938408
5.050000	0.0952249
5.000000	0.096609
4.950000	0.0979931
4.900000	0.0991003
4.850000	0.100346
4.800000	0.102145
4.750000	0.102837
4.700000	0.103529
4.650000	0.105329
4.600000	0.106436
4.550000	0.107543
4.500000	0.108374
4.450000	0.109896
4.400000	0.112388
4.350000	0.113633
4.300000	0.115156
4.250000	0.11654
4.200000	0.117785
4.150000	0.11917
4.100000	0.120554
4.050000	0.122491
4.000000	0.124429
3.950000	0.125813
3.900000	0.127751
3.850000	0.129412
3.800000	0.130934
3.750000	0.132872
3.700000	0.134394
3.650000	0.135779
3.600000	0.137993
3.550000	0.139792
3.500000	0.141315
3.450000	0.144083
3.400000	0.145329
3.350000	0.147682
3.300000	0.148374
3.250000	0.150311
3.200000	0.151834
3.150000	0.152941
3.100000	0.154325
3.050000	0.156817
3.000000	0.158201
2.950000	0.160969
2.900000	0.163322
2.850000	0.164706
2.800000	0.166228
2.750000	0.168581
2.700000	0.170934
2.650000	0.172595
2.600000	0.174394
2.550000	0.176609
2.500000	0.17827
2.450000	0.180069
2.400000	0.182145
2.350000	0.184498
2.300000	0.186159
2.250000	0.189204
2.200000	0.191972
2.150000	0.19474
2.100000	0.195986
2.050000	0.199446
2.000000	0.20263
1.950000	0.204983
1.900000	0.207059
1.850000	0.20872
1.800000	0.211626
1.750000	0.214256
1.700000	0.216609
1.650000	0.220069
1.600000	0.222561
1.550000	0.224775
1.500000	0.227405
1.450000	0.229481
1.400000	0.232388
1.350000	0.235848
1.300000	0.23917
1.250000	0.242215
1.200000	0.244706
1.150000	0.247059
1.100000	0.251349
1.050000	0.25481
1.000000	0.257855
0.950000	0.262007
0.900000	0.266436
0.850000	0.269481
0.800000	0.272803
0.750000	0.276817
0.700000	0.280692
0.650000	0.28526
0.600000	0.290104
0.550000	0.294394
0.500000	0.297578
0.450000	0.302145
0.400000	0.307128
0.350000	0.311419
0.300000	0.317232
0.250000	0.322491
0.200000	0.327889
0.150000	0.33481
0.100000	0.341038
0.050000	0.349204
0.000000	0.362491
-0.050000	0.380208
-0.100000	0.398616
-0.150000	0.417578
-0.200000	0.432111
-0.250000	0.444567
-0.300000	0.45301
-0.350000	0.460484
-0.400000	0.468651
-0.450000	0.47737
-0.500000	0.484706
-0.550000	0.492595
-0.600000	0.499931
-0.650000	0.508651
-0.700000	0.516678
-0.750000	0.52526
-0.800000	0.534948
-0.850000	0.543391
-0.900000	0.552388
-0.950000	0.561384
-1.000000	0.571349
-1.050000	0.579931
-1.100000	0.588097
-1.150000	0.595709
-1.200000	0.605398
-1.250000	0.615225
-1.300000	0.622976
-1.350000	0.632388
-1.400000	0.639585
-1.450000	0.648858
-1.500000	0.657439
-1.550000	0.666159
-1.600000	0.672111
-1.650000	0.680692
-1.700000	0.689273
-1.750000	0.696747
-1.800000	0.702699
-1.850000	0.709619
-1.900000	0.717232
-1.950000	0.723737
-2.000000	0.732042
-2.050000	0.738547
-2.100000	0.744221
-2.150000	0.751834
-2.200000	0.757785
-2.250000	0.76346
-2.300000	0.770519
-2.350000	0.77564
-2.400000	0.782007
-2.450000	0.788374
-2.500000	0.792388
-2.550000	0.798339
-2.600000	0.803875
-2.650000	0.809827
-2.700000	0.813564
-2.750000	0.818547
-2.800000	0.823668
-2.850000	0.829066
-2.900000	0.83474
-2.950000	0.839585
-3.000000	0.845675
-3.050000	0.850657
-3.100000	0.85481
-3.150000	0.860208
-3.200000	0.86436
-3.250000	0.867958
-3.300000	0.871696
-3.350000	0.876678
-3.400000	0.880277
-3.450000	0.883322
-3.500000	0.885675
-3.550000	0.888858
-3.600000	0.892318
-3.650000	0.895087
-3.700000	0.898408
-3.750000	0.901176
-3.800000	0.904083
-3.850000	0.906713
-3.900000	0.909204
-3.950000	0.910865
-4.000000	0.914325
-4.050000	0.917924
-4.100000	0.920554
-4.150000	0.92263
-4.200000	0.925675
-4.250000	0.928166
-4.300000	0.931349
-4.350000	0.934118
-4.400000	0.936471
-4.450000	0.937993
-4.500000	0.938962
-4.550000	0.94173
-4.600000	0.943668
-4.650000	0.94519
-4.700000	0.94699
-4.750000	0.947958
-4.800000	0.950173
-4.850000	0.951696
-4.900000	0.954048
-4.950000	0.955709
-5.000000	0.957232
-5.050000	0.959031
-5.100000	0.960138
-5.150000	0.961661
-5.200000	0.962491
-5.250000	0.964152
-5.300000	0.965952
-5.350000	0.967751
-5.400000	0.969135
-5.450000	0.970242
-5.500000	0.971211
-5.550000	0.971903
-5.600000	0.972734
-5.650000	0.973287
-5.700000	0.974256
-5.750000	0.975225
-5.800000	0.976055
-5.850000	0.977024
-5.900000	0.977716
-5.950000	0.978547
-6.000000	0.979377
-6.050000	0.979931
-6.100000	0.980346
-6.150000	0.9809
-6.200000	0.982284
-6.250000	0.982976
-6.300000	0.984083
-6.350000	0.984775
-6.400000	0.985052
-6.450000	0.985467
-6.500000	0.986159
-6.550000	0.986713
-6.600000	0.987405
-6.650000	0.988097
-6.700000	0.988512
-6.750000	0.988789
-6.800000	0.988927
-6.850000	0.990035
-6.900000	0.990173
-6.950000	0.99045
-7.050000	0.990865
-7.100000	0.991419
-7.150000	0.991834
-7.200000	0.992249
-7.250000	0.992526
-7.300000	0.992941
-7.350000	0.99308
-7.400000	0.993218
-7.450000	0.993495
-7.500000	0.99391
-7.550000	0.994187
-7.600000	0.995017
-7.650000	0.995433
-7.700000	0.996125
-7.800000	0.996263
-7.850000	0.996401
-7.900000	0.996817
-7.950000	0.996955
-8.000000	0.997232
-8.050000	0.99737
-8.100000	0.997509
-8.150000	0.997785
-8.250000	0.997924
-8.450000	0.998201
-8.500000	0.998339
-8.550000	0.998478
-8.600000	0.998616
-8.750000	0.998754
-9.150000	0.998893
-9.400000	0.99917
-9.500000	0.999308
-9.950000	1
&
46.450000	6.88705e-06
39.250000	1.37741e-05
38.850000	2.06612e-05
38.400000	2.75482e-05
37.900000	3.44353e-05
37.500000	4.13223e-05
35.650000	4.82094e-05
34.700000	6.19835e-05
34.450000	6.88705e-05
34.000000	7.57576e-05
33.950000	8.26446e-05
33.850000	8.95317e-05
33.100000	9.64187e-05
33.050000	0.000103306
32.950000	0.000110193
32.600000	0.00011708
32.300000	0.000123967
32.250000	0.000137741
31.950000	0.000144628
31.800000	0.000151515
31.250000	0.000158402
30.950000	0.000165289
30.800000	0.000172176
30.650000	0.000199725
30.600000	0.000206612
30.500000	0.000213499
30.450000	0.000220386
30.350000	0.000227273
30.300000	0.00023416
30.250000	0.000241047
30.200000	0.000254821
30.150000	0.000275482
30.100000	0.000282369
30.000000	0.000289256
29.950000	0.000296143
29.900000	0.00030303
29.850000	0.000309917
29.750000	0.000316804
29.700000	0.000323691
29.600000	0.000330579
29.350000	0.000337466
29.300000	0.00035124
29.150000	0.000365014
29.100000	0.000371901
29.000000	0.000378788
28.950000	0.000385675
28.850000	0.000399449
28.700000	0.000406336
28.400000	0.000413223
28.350000	0.00042011
28.300000	0.000426997
28.250000	0.000433884
28.200000	0.000440771
28.150000	0.000447658
28.000000	0.000454545
27.900000	0.000461433
27.800000	0.00046832
27.750000	0.000495868
27.600000	0.000516529
27.550000	0.000523416
27.500000	0.000530303
27.450000	0.00053719
27.350000	0.000544077
27.200000	0.000550964
26.950000	0.000557851
26.850000	0.000564738
26.800000	0.000571625
26.700000	0.000585399
26.600000	0.000599174
26.500000	0.000606061
26.350000	0.000612948
26.300000	0.000619835
26.250000	0.000626722
26.200000	0.000633609
26.150000	0.000647383
26.100000	0.000668044
26.050000	0.000688705
26.000000	0.000695592
25.950000	0.000702479
25.900000	0.000709366
25.850000	0.000716253
25.800000	0.00072314
25.750000	0.000750689
25.700000	0.000764463
25.650000	0.000778237
25.600000	0.000785124
25.550000	0.000792011
25.500000	0.000812672
25.450000	0.000833333
25.400000	0.000853994
25.350000	0.00088843
25.250000	0.000895317
25.200000	0.000909091
25.150000	0.000936639
25.100000	0.000943526
25.000000	0.000964187
24.950000	0.000971074
24.900000	0.000991736
24.850000	0.0010124
24.800000	0.00103994
24.750000	0.00106749
24.700000	0.00108815
24.650000	0.00110193
24.600000	0.0011157
24.550000	0.00112259
24.500000	0.00115014
24.450000	0.0011708
24.350000	0.00119835
24.300000	0.00121212
24.250000	0.0012259
24.200000	0.00123278
24.150000	0.00124656
24.050000	0.00126033
24.000000	0.00128788
23.950000	0.00132231
23.900000	0.00134298
23.850000	0.0013843
23.800000	0.00141873
23.750000	0.00143939
23.700000	0.00146006
23.650000	0.00148072
23.600000	0.0014876
23.550000	0.00150826
23.500000	0.00152893
23.450000	0.00157025
23.400000	0.00159091
23.350000	0.00162534
23.300000	0.00165978
23.250000	0.00170799
23.200000	0.00172176
23.150000	0.00172865
23.100000	0.00173554
23.050000	0.0017562
23.000000	0.00176997
22.950000	0.00179752
22.900000	0.00182507
22.850000	0.00186639
22.800000	0.00188705
22.750000	0.00192149
22.700000	0.00193526
22.650000	0.00194904
22.600000	0.0019697
22.550000	0.00201102
22.500000	0.00203168
22.400000	0.00205923
22.350000	0.00207989
22.300000	0.00211433
22.250000	0.00213499
22.200000	0.00215565
22.150000	0.0021832
22.100000	0.00221763
22.050000	0.00223829
22.000000	0.00225207
21.950000	0.00227273
21.900000	0.0022865
21.850000	0.00229339
21.800000	0.00233471
21.750000	0.00236226
21.700000	0.00236915
21.650000	0.00238981
21.600000	0.00243113
21.550000	0.00246556
21.500000	0.00249311
21.450000	0.00252755
21.400000	0.00258953
21.350000	0.00261708
21.300000	0.00267218
21.250000	0.00272727
21.200000	0.0027686
21.150000	0.00280992
21.100000	0.00282369
21.050000	0.00284435
21.000000	0.00289945
20.950000	0.00293388
20.900000	0.00295455
20.850000	0.00299587
20.800000	0.00301653
20.750000	0.0030303
20.700000	0.0030854
20.650000	0.00311983
20.600000	0.00315427
20.550000	0.00316804
20.500000	0.00320937
20.450000	0.00325069
20.400000	0.00329201
20.350000	0.00330579
20.300000	0.00334022
20.250000	0.00337466
20.200000	0.00344353
20.150000	0.00350551
20.100000	0.00353306
20.050000	0.00355372
20.000000	0.00358815
19.950000	0.0036708
19.900000	0.00371212
19.850000	0.00376722
19.800000	0.00380854
19.750000	0.00385675
19.700000	0.00391185
19.650000	0.00399449
19.600000	0.00403581
19.550000	0.00408402
19.500000	0.00411157
19.450000	0.00416667
19.400000	0.00422865
19.350000	0.00427686
19.300000	0.00431129
19.250000	0.00438705
19.200000	0.00442149
19.150000	0.00444215
19.100000	0.00450413
19.050000	0.00456612
19.000000	0.00458678
18.950000	0.00462121
18.900000	0.00466942
18.850000	0.00475207
18.800000	0.00480716
18.750000	0.00485537
18.700000	0.00491736
18.650000	0.00497934
18.600000	0.0050551
18.550000	0.00509642
18.500000	0.00514463
18.450000	0.00520661
18.400000	0.00528926
18.350000	0.00539945
18.300000	0.00548898
18.250000	0.00559229
18.200000	0.0056405
18.150000	0.00569559
18.100000	0.00581267
18.050000	0.00585399
18.000000	0.00590909
17.950000	0.00594353
17.900000	0.00603306
17.850000	0.00617769
17.800000	0.00623967
17.750000	0.00633609
17.700000	0.00639118
17.650000	0.00643939
17.600000	0.0064876
17.550000	0.00656336
17.500000	0.00660468
17.450000	0.00667355
17.400000	0.00672176
17.350000	0.00682507
17.300000	0.00690083
17.250000	0.00697658
17.200000	0.00702479
17.150000	0.00710055
17.100000	0.00719008
17.050000	0.00721763
17.000000	0.00725207
16.950000	0.00731405
16.900000	0.00738981
16.850000	0.00747934
16.800000	0.00758953
16.750000	0.0076584
16.700000	0.00775482
16.650000	0.0078168
16.600000	0.00791322
16.550000	0.00804408
16.500000	0.00816116
16.450000	0.0082438
16.400000	0.0082989
16.350000	0.0084022
16.300000	0.00847796
16.250000	0.00860882
16.200000	0.0087259
16.150000	0.00882231
16.100000	0.00893939
16.050000	0.00900826
16.000000	0.00915289
15.950000	0.00927686
15.900000	0.0093595
15.850000	0.00950413
15.800000	0.0096281
15.750000	0.00974518
15.700000	0.0098416
15.650000	0.00992424
15.600000	0.0100758
15.550000	0.0102066
15.500000	0.0103237
15.450000	0.0104683
15.400000	0.0106267
15.350000	0.01073
15.300000	0.0108815
15.250000	0.0110331
15.200000	0.0111846
15.150000	0.0113292
15.100000	0.0114738
15.050000	0.0116253
15.000000	0.0117906
14.950000	0.0119697
14.900000	0.0121143
14.850000	0.0122176
14.800000	0.0123347
14.750000	0.012438
14.700000	0.0126515
14.650000	0.0128168
14.600000	0.0129408
14.550000	0.0131129
14.500000	0.0132576
14.450000	0.0133884
14.400000	0.0135744
14.350000	0.0137052
14.300000	0.0138774
14.250000	0.014022
14.200000	0.0142149
14.150000	0.0144008
14.100000	0.0145248
14.050000	0.014697
14.000000	0.0148072
13.950000	0.0150482
13.900000	0.015241
13.850000	0.015427
13.800000	0.0156405
13.750000	0.0158402
13.700000	0.0159504
13.650000	0.0161708
13.600000	0.0163774
13.550000	0.0166253
13.500000	0.0168733
13.450000	0.0170179
13.400000	0.0172039
13.350000	0.0173691
13.300000	0.0175275
13.250000	0.0177548
13.200000	0.0179545
13.150000	0.0180923
13.100000	0.0183127
13.050000	0.0185331
13.000000	0.0186846
12.950000	0.0189118
12.900000	0.0191047
12.850000	0.0193526
12.800000	0.0195455
12.750000	0.0197796
12.700000	0.0200069
12.650000	0.0202824
12.600000	0.0205096
12.550000	0.0207507
12.500000	0.0210537
12.450000	0.0212741
12.400000	0.0214876
12.350000	0.0217975
12.300000	0.0220868
12.250000	0.0223623
12.200000	0.0226309
12.150000	0.0229752
12.100000	0.0232782
12.050000	0.0236088
12.000000	0.0238636
11.950000	0.0241253
11.900000	0.024511
11.850000	0.0247658
11.800000	0.025124
11.750000	0.0254201
11.700000	0.0257507
11.650000	0.0260537
11.600000	0.0263499
11.550000	0.0266667
11.500000	0.0270179
11.450000	0.0273278
11.400000	0.0277273
11.350000	0.0280441
11.300000	0.0284366
11.250000	0.0288567
11.200000	0.0291942
11.150000	0.0294972
11.100000	0.0297658
11.050000	0.0301722
11.000000	0.0305923
10.950000	0.0309917
10.900000	0.0313636
10.850000	0.0317562
10.800000	0.0321212
10.750000	0.0325275
10.700000	0.0328512
10.650000	0.0332576
10.600000	0.033595
10.550000	0.0340909
10.500000	0.0345317
10.450000	0.0349449
10.400000	0.0353237
10.350000	0.0357438
10.300000	0.0362052
10.250000	0.0366116
10.200000	0.037011
10.150000	0.0374587
10.100000	0.0378857
10.050000	0.0382989
10.000000	0.0387948
9.950000	0.0392493
9.900000	0.0397039
9.850000	0.0401171
9.800000	0.0405992
9.750000	0.0411088
9.700000	0.0416185
9.650000	0.0422107
9.600000	0.0427824
9.550000	0.0434229
9.500000	0.0440358
9.450000	0.0444766
9.400000	0.044938
9.350000	0.0455372
9.300000	0.0460399
9.250000	0.0465358
9.200000	0.0471556
9.150000	0.0477273
9.100000	0.0482782
9.050000	0.0489325
9.000000	0.0495041
8.950000	0.0501515
8.900000	0.0506956
8.850000	0.0513017
8.800000	0.0518526
8.750000	0.0524449
8.700000	0.0529408
8.650000	0.0534986
8.600000	0.0540634
8.550000	0.054697
8.500000	0.0553375
8.450000	0.0559573
8.400000	0.0565771
8.350000	0.0572176
8.300000	0.0577824
8.250000	0.0584366
8.200000	0.0591185
8.150000	0.0599036
8.100000	0.0605234
8.050000	0.0612397
8.000000	0.0619077
7.950000	0.0626033
7.900000	0.0633402
7.850000	0.064022
7.800000	0.0648829
7.750000	0.0655854
7.700000	0.0663154
7.650000	0.0670317
7.600000	0.0677479
7.550000	0.0686708
7.500000	0.0695248
7.450000	0.0703237
7.400000	0.0711157
7.350000	0.071949
7.300000	0.072803
7.250000	0.0736639
7.200000	0.0744284
7.150000	0.0752617
7.100000	0.0761226
7.050000	0.0769628
7.000000	0.077741
6.950000	0.0784573
6.900000	0.0792769
6.850000	0.0801515
6.800000	0.0810193
6.750000	0.0819835
6.700000	0.0827686
6.650000	0.0837328
6.600000	0.0846901
6.550000	0.0856887
6.500000	0.0867493
6.450000	0.0876653
6.400000	0.088657
6.350000	0.0896556
6.300000	0.0906336
6.250000	0.0914463
6.200000	0.0924793
6.150000	0.0934573
6.100000	0.0944697
6.050000	0.0953099
6.000000	0.0962672
5.950000	0.0973072
5.900000	0.0983609
5.850000	0.0994972
5.800000	0.100565
5.750000	0.101708
5.700000	0.102789
5.650000	0.103719
5.600000	0.104855
5.550000	0.105971
5.500000	0.107052
5.450000	0.108161
5.400000	0.109421
5.350000	0.110585
5.300000	0.111715
5.250000	0.112927
5.200000	0.114098
5.150000	0.115234
5.100000	0.116577
5.050000	0.11772
5.000000	0.118871
4.950000	0.120048
4.900000	0.121336
4.850000	0.12272
4.800000	0.123946
4.750000	0.125379
4.700000	0.126887
4.650000	0.128023
4.600000	0.12927
4.550000	0.130778
4.500000	0.132176
4.450000	0.133409
4.400000	0.134917
4.350000	0.136419
4.300000	0.137934
4.250000	0.139366
4.200000	0.140778
4.150000	0.142397
4.100000	0.144001
4.050000	0.14551
4.000000	0.146935
3.950000	0.148678
3.900000	0.150096
3.850000	0.151763
3.800000	0.15334
3.750000	0.155069
3.700000	0.156853
3.650000	0.158526
3.600000	0.160282
3.550000	0.162011
3.500000	0.163691
3.450000	0.165365
3.400000	0.167314
3.350000	0.16916
3.300000	0.171019
3.250000	0.172996
3.200000	0.175048
3.150000	0.176956
3.100000	0.178891
3.050000	0.180716
3.000000	0.182679
2.950000	0.184752
2.900000	0.186784
2.850000	0.189098
2.800000	0.191116
2.750000	0.193444
2.700000	0.195517
2.650000	0.197514
2.600000	0.199855
2.550000	0.202073
2.500000	0.204477
2.450000	0.206784
2.400000	0.209105
2.350000	0.211632
2.300000	0.213822
2.250000	0.216315
2.200000	0.218884
2.150000	0.221336
2.100000	0.223685
2.050000	0.22615
2.000000	0.228802
1.950000	0.231102
1.900000	0.233657
1.850000	0.236295
1.800000	0.23927
1.750000	0.241736
1.700000	0.244669
1.650000	0.247121
1.600000	0.249828
1.550000	0.252596
1.500000	0.255592
1.450000	0.258526
1.400000	0.261322
1.350000	0.264318
1.300000	0.267307
1.250000	0.270427
1.200000	0.273567
1.150000	0.27655
1.100000	0.279683
1.050000	0.282982
1.000000	0.28635
0.950000	0.289787
0.900000	0.293354
0.850000	0.296818
0.800000	0.300303
0.750000	0.304043
0.700000	0.307906
0.650000	0.311653
0.600000	0.315441
0.550000	0.319353
0.500000	0.323264
0.450000	0.327342
0.400000	0.331522
0.350000	0.335517
0.300000	0.339766
0.250000	0.344043
0.200000	0.348375
0.150000	0.353099
0.100000	0.358065
0.050000	0.363939
0.000000	0.370751
-0.050000	0.381233
-0.100000	0.389373
-0.150000	0.396667
-0.200000	0.40438
-0.250000	0.412032
-0.300000	0.419663
-0.350000	0.427252
-0.400000	0.434222
-0.450000	0.441983
-0.500000	0.449125
-0.550000	0.456439
-0.600000	0.463664
-0.650000	0.471433
-0.700000	0.479277
-0.750000	0.487204
-0.800000	0.495021
-0.850000	0.502528
-0.900000	0.510165
-0.950000	0.51759
-1.000000	0.525854
-1.050000	0.533953
-1.100000	0.54157
-1.150000	0.549566
-1.200000	0.557273
-1.250000	0.565117
-1.300000	0.573065
-1.350000	0.580875
-1.400000	0.588664
-1.450000	0.596508
-1.500000	0.603946
-1.550000	0.611646
-1.600000	0.619353
-1.650000	0.62668
-1.700000	0.633946
-1.750000	0.641143
-1.800000	0.648519
-1.850000	0.655689
-1.900000	0.662893
-1.950000	0.670289
-2.000000	0.677135
-2.050000	0.683774
-2.100000	0.690365
-2.150000	0.696701
-2.200000	0.703244
-2.250000	0.709387
-2.300000	0.715083
-2.350000	0.720957
-2.400000	0.7273
-2.450000	0.732948
-2.500000	0.739174
-2.550000	0.745117
-2.600000	0.751074
-2.650000	0.756536
-2.700000	0.762045
-2.750000	0.767472
-2.800000	0.772844
-2.850000	0.777927
-2.900000	0.782948
-2.950000	0.787727
-3.000000	0.792686
-3.050000	0.797534
-3.100000	0.802245
-3.150000	0.806556
-3.200000	0.811322
-3.250000	0.815751
-3.300000	0.819904
-3.350000	0.824366
-3.400000	0.828457
-3.450000	0.83261
-3.500000	0.83668
-3.550000	0.840944
-3.600000	0.844848
-3.650000	0.848574
-3.700000	0.852142
-3.750000	0.855771
-3.800000	0.859236
-3.850000	0.863079
-3.900000	0.866481
-3.950000	0.869924
-4.000000	0.873292
-4.050000	0.87657
-4.100000	0.879773
-4.150000	0.882762
-4.200000	0.885702
-4.250000	0.888981
-4.300000	0.892107
-4.350000	0.895048
-4.400000	0.897548
-4.450000	0.900069
-4.500000	0.902562
-4.550000	0.904959
-4.600000	0.907514
-4.650000	0.910028
-4.700000	0.912596
-4.750000	0.915096
-4.800000	0.917376
-4.850000	0.919325
-4.900000	0.921563
-4.950000	0.923712
-5.000000	0.925813
-5.050000	0.927893
-5.100000	0.929966
-5.150000	0.931632
-5.200000	0.933554
-5.250000	0.935379
-5.300000	0.937293
-5.350000	0.939029
-5.400000	0.940675
-5.450000	0.942335
-5.500000	0.944084
-5.550000	0.945489
-5.600000	0.946915
-5.650000	0.948347
-5.700000	0.949793
-5.750000	0.951136
-5.800000	0.952452
-5.850000	0.953871
-5.900000	0.955255
-5.950000	0.956515
-6.000000	0.957824
-6.050000	0.959153
-6.100000	0.960337
-6.150000	0.961446
-6.200000	0.962562
-6.250000	0.963719
-6.300000	0.964807
-6.350000	0.965716
-6.400000	0.966708
-6.450000	0.967775
-6.500000	0.968705
-6.550000	0.969504
-6.600000	0.970558
-6.650000	0.971377
-6.700000	0.972087
-6.750000	0.972955
-6.800000	0.973809
-6.850000	0.974566
-6.900000	0.975434
-6.950000	0.976026
-7.000000	0.976798
-7.050000	0.97759
-7.100000	0.97843
-7.150000	0.979139
-7.200000	0.979718
-7.250000	0.980406
-7.300000	0.980964
-7.350000	0.981598
-7.400000	0.982273
-7.450000	0.982913
-7.500000	0.983423
-7.550000	0.983891
-7.600000	0.984394
-7.650000	0.984952
-7.700000	0.985448
-7.750000	0.985888
-7.800000	0.986384
-7.850000	0.98677
-7.900000	0.987156
-7.950000	0.987534
-8.000000	0.988023
-8.050000	0.988375
-8.100000	0.988733
-8.150000	0.989132
-8.200000	0.989477
-8.250000	0.98978
-8.300000	0.990076
-8.350000	0.990358
-8.400000	0.990668
-8.450000	0.99095
-8.500000	0.991233
-8.550000	0.991536
-8.600000	0.991846
-8.650000	0.992094
-8.700000	0.992362
-8.750000	0.99261
-8.800000	0.992858
-8.850000	0.993079
-8.900000	0.99332
-8.950000	0.99365
-9.000000	0.993912
-9.050000	0.994139
-9.100000	0.994366
-9.150000	0.994483
-9.200000	0.994656
-9.250000	0.994862
-9.300000	0.995021
-9.350000	0.995186
-9.400000	0.995372
-9.450000	0.995523
-9.500000	0.995668
-9.550000	0.99584
-9.600000	0.995957
-9.650000	0.996109
-9.700000	0.99626
-9.750000	0.996391
-9.800000	0.996494
-9.850000	0.996632
-9.900000	0.996791
-9.950000	1
&
103.350000	3.31784e-15
103.300000	3.37635e-15
103.250000	3.43589e-15
103.200000	3.49648e-15
103.150000	3.55814e-15
103.100000	3.62088e-15
103.050000	3.68473e-15
103.000000	3.74971e-15
102.950000	3.81583e-15
102.900000	3.88312e-15
102.850000	3.95159e-15
102.800000	4.02127e-15
102.750000	4.09218e-15
102.700000	4.16434e-15
102.650000	4.23777e-15
102.600000	4.3125e-15
102.550000	4.38854e-15
102.500000	4.46592e-15
102.450000	4.54467e-15
102.400000	4.6248e-15
102.350000	4.70635e-15
102.300000	4.78933e-15
102.250000	4.87378e-15
102.200000	4.95972e-15
102.150000	5.04717e-15
102.100000	5.13616e-15
102.050000	5.22672e-15
102.000000	5.31887e-15
101.950000	5.41265e-15
101.900000	5.50809e-15
101.850000	5.6052e-15
101.800000	5.70403e-15
101.750000	5.8046e-15
101.700000	5.90694e-15
101.650000	6.01108e-15
101.600000	6.11706e-15
101.550000	6.22491e-15
101.500000	6.33466e-15
101.450000	6.44634e-15
101.400000	6.56e-15
101.350000	6.67565e-15
101.300000	6.79334e-15
101.250000	6.91311e-15
101.200000	7.03499e-15
101.150000	7.15901e-15
101.100000	7.28522e-15
101.050000	7.41366e-15
101.000000	7.54436e-15
100.950000	7.67736e-15
100.900000	7.81271e-15
100.850000	7.95044e-15
100.800000	8.0906e-15
100.750000	8.23322e-15
100.700000	8.37836e-15
100.650000	8.52606e-15
100.600000	8.67637e-15
100.550000	8.82932e-15
100.500000	8.98496e-15
100.450000	9.14335e-15
100.400000	9.30453e-15
100.350000	9.46855e-15
100.300000	9.63546e-15
100.250000	9.80531e-15
100.200000	9.97815e-15
100.150000	1.0154e-14
100.100000	1.0333e-14
100.050000	1.05152e-14
100.000000	1.07005e-14
99.950000	1.08891e-14
99.900000	1.10811e-14
99.850000	1.12764e-14
99.800000	1.14752e-14
99.750000	1.16774e-14
99.700000	1.18833e-14
99.650000	1.20927e-14
99.600000	1.23059e-14
99.550000	1.25228e-14
99.500000	1.27435e-14
99.450000	1.29681e-14
99.400000	1.31967e-14
99.350000	1.34293e-14
99.300000	1.3666e-14
99.250000	1.39068e-14
99.200000	1.4152e-14
99.150000	1.44014e-14
99.100000	1.46552e-14
99.050000	1.49135e-14
99.000000	1.51764e-14
98.950000	1.54438e-14
98.900000	1.5716e-14
98.850000	1.5993e-14
98.800000	1.62749e-14
98.750000	1.65617e-14
98.700000	1.68536e-14
98.650000	1.71506e-14
98.600000	1.74529e-14
98.550000	1.77604e-14
98.500000	1.80734e-14
98.450000	1.83919e-14
98.400000	1.87161e-14
98.350000	1.90459e-14
98.300000	1.93815e-14
98.250000	1.97231e-14
98.200000	2.00707e-14
98.150000	2.04244e-14
98.100000	2.07843e-14
98.050000	2.11506e-14
98.000000	2.15233e-14
97.950000	2.19026e-14
97.900000	2.22885e-14
97.850000	2.26813e-14
97.800000	2.3081e-14
97.750000	2.34877e-14
97.700000	2.39016e-14
97.650000	2.43228e-14
97.600000	2.47514e-14
97.550000	2.51875e-14
97.500000	2.56313e-14
97.450000	2.6083e-14
97.400000	2.65426e-14
97.350000	2.70103e-14
97.300000	2.74862e-14
97.250000	2.79705e-14
97.200000	2.84634e-14
97.150000	2.89649e-14
97.100000	2.94752e-14
97.050000	2.99946e-14
97.000000	3.05231e-14
96.950000	3.10609e-14
96.900000	3.16081e-14
96.850000	3.21651e-14
96.800000	3.27318e-14
96.750000	3.33085e-14
96.700000	3.38953e-14
96.650000	3.44925e-14
96.600000	3.51002e-14
96.550000	3.57186e-14
96.500000	3.63479e-14
96.450000	3.69883e-14
96.400000	3.764e-14
96.350000	3.83031e-14
96.300000	3.89779e-14
96.250000	3.96646e-14
96.200000	4.03634e-14
96.150000	4.10745e-14
96.100000	4.17981e-14
96.050000	4.25345e-14
96.000000	4.32838e-14
95.950000	4.40463e-14
95.900000	4.48223e-14
95.850000	4.56119e-14
95.800000	4.64154e-14
95.750000	4.72331e-14
95.700000	4.80652e-14
95.650000	4.89119e-14
95.600000	4.97735e-14
95.550000	5.06503e-14
95.500000	5.15425e-14
95.450000	5.24505e-14
95.400000	5.33744e-14
95.350000	5.43146e-14
95.300000	5.52714e-14
95.250000	5.6245e-14
95.200000	5.72357e-14
95.150000	5.82439e-14
95.100000	5.92698e-14
95.050000	6.03138e-14
95.000000	6.13762e-14
94.950000	6.24573e-14
94.900000	6.35574e-14
94.850000	6.46769e-14
94.800000	6.58161e-14
94.750000	6.69754e-14
94.700000	6.8155e-14
94.650000	6.93555e-14
94.600000	7.0577e-14
94.550000	7.18201e-14
94.500000	7.30851e-14
94.450000	7.43723e-14
94.400000	7.56822e-14
94.350000	7.70151e-14
94.300000	7.83715e-14
94.250000	7.97518e-14
94.200000	8.11564e-14
94.150000	8.25857e-14
94.100000	8.40402e-14
94.050000	8.55203e-14
94.000000	8.70264e-14
93.950000	8.85591e-14
93.900000	9.01187e-14
93.850000	9.17058e-14
93.800000	9.33208e-14
93.750000	9.49643e-14
93.700000	9.66367e-14
93.650000	9.83385e-14
93.600000	1.0007e-13
93.550000	1.01832e-13
93.500000	1.03626e-13
93.450000	1.05451e-13
93.400000	1.07308e-13
93.350000	1.09197e-13
93.300000	1.1112e-13
93.250000	1.13077e-13
93.200000	1.15068e-13
93.150000	1.17094e-13
93.100000	1.19156e-13
93.050000	1.21254e-13
93.000000	1.23389e-13
92.950000	1.25562e-13
92.900000	1.27773e-13
92.850000	1.30023e-13
92.800000	1.32312e-13
92.750000	1.34642e-13
92.700000	1.37013e-13
92.650000	1.39425e-13
92.600000	1.4188e-13
92.550000	1.44378e-13
92.500000	1.4692e-13
92.450000	1.49507e-13
92.400000	1.5214e-13
92.350000	1.54818e-13
92.300000	1.57544e-13
92.250000	1.60318e-13
92.200000	1.6314e-13
92.150000	1.66013e-13
92.100000	1.68936e-13
92.050000	1.7191e-13
92.000000	1.74936e-13
91.950000	1.78016e-13
91.900000	1.8115e-13
91.850000	1.84339e-13
91.800000	1.87585e-13
91.750000	1.90887e-13
91.700000	1.94248e-13
91.650000	1.97667e-13
91.600000	2.01147e-13
91.550000	2.04688e-13
91.500000	2.08291e-13
91.450000	2.11958e-13
91.400000	2.15689e-13
91.350000	2.19486e-13
91.300000	2.2335e-13
91.250000	2.27282e-13
91.200000	2.31283e-13
91.150000	2.35354e-13
91.100000	2.39497e-13
91.050000	2.43713e-13
91.000000	2.48003e-13
90.950000	2.52368e-13
90.900000	2.5681e-13
90.850000	2.61331e-13
90.800000	2.65931e-13
90.750000	2.70612e-13
90.700000	2.75375e-13
90.650000	2.80222e-13
90.600000	2.85154e-13
90.550000	2.90173e-13
90.500000	2.9528e-13
90.450000	3.00478e-13
90.400000	3.05766e-13
90.350000	3.11148e-13
90.300000	3.16624e-13
90.250000	3.22197e-13
90.200000	3.27868e-13
90.150000	3.33638e-13
90.100000	3.3951e-13
90.050000	3.45485e-13
90.000000	3.51566e-13
89.950000	3.57753e-13
89.900000	3.64049e-13
89.850000	3.70456e-13
89.800000	3.76975e-13
89.750000	3.8361e-13
89.700000	3.90361e-13
89.650000	3.9723e-13
89.600000	4.04221e-13
89.550000	4.11334e-13
89.500000	4.18573e-13
89.450000	4.25939e-13
89.400000	4.33434e-13
89.350000	4.41061e-13
89.300000	4.48823e-13
89.250000	4.56721e-13
89.200000	4.64758e-13
89.150000	4.72936e-13
89.100000	4.81258e-13
89.050000	4.89726e-13
89.000000	4.98344e-13
88.950000	5.07112e-13
88.900000	5.16036e-13
88.850000	5.25116e-13
88.800000	5.34355e-13
88.750000	5.43757e-13
88.700000	5.53325e-13
88.650000	5.63061e-13
88.600000	5.72968e-13
88.550000	5.83049e-13
88.500000	5.93307e-13
88.450000	6.03746e-13
88.400000	6.14369e-13
88.350000	6.25178e-13
88.300000	6.36177e-13
88.250000	6.4737e-13
88.200000	6.58759e-13
88.150000	6.70349e-13
88.100000	6.82143e-13
88.050000	6.94144e-13
88.000000	7.06356e-13
87.950000	7.18782e-13
87.900000	7.31427e-13
87.850000	7.44295e-13
87.800000	7.57389e-13
87.750000	7.70713e-13
87.700000	7.84271e-13
87.650000	7.98068e-13
87.600000	8.12107e-13
87.550000	8.26393e-13
87.500000	8.4093e-13
87.450000	8.55723e-13
87.400000	8.70776e-13
87.350000	8.86093e-13
87.300000	9.0168e-13
87.250000	9.17541e-13
87.200000	9.3368e-13
87.150000	9.50104e-13
87.100000	9.66816e-13
87.050000	9.83821e-13
87.000000	1.00113e-12
86.950000	1.01874e-12
86.900000	1.03665e-12
86.850000	1.05489e-12
86.800000	1.07344e-12
86.750000	1.09232e-12
86.700000	1.11153e-12
86.650000	1.13108e-12
86.600000	1.15098e-12
86.550000	1.17122e-12
86.500000	1.19182e-12
86.450000	1.21278e-12
86.400000	1.23411e-12
86.350000	1.25581e-12
86.300000	1.2779e-12
86.250000	1.30037e-12
86.200000	1.32324e-12
86.150000	1.34651e-12
86.100000	1.37019e-12
86.050000	1.39429e-12
86.000000	1.41881e-12
85.950000	1.44376e-12
85.900000	1.46915e-12
85.850000	1.49499e-12
85.800000	1.52128e-12
85.750000	1.54803e-12
85.700000	1.57525e-12
85.650000	1.60295e-12
85.600000	1.63114e-12
85.550000	1.65982e-12
85.500000	1.689e-12
85.450000	1.7187e-12
85.400000	1.74892e-12
85.350000	1.77968e-12
85.300000	1.81097e-12
85.250000	1.84281e-12
85.200000	1.87521e-12
85.150000	1.90818e-12
85.100000	1.94173e-12
85.050000	1.97588e-12
85.000000	2.01062e-12
84.950000	2.04597e-12
84.900000	2.08194e-12
84.850000	2.11854e-12
84.800000	2.15579e-12
84.750000	2.19369e-12
84.700000	2.23226e-12
84.650000	2.2715e-12
84.600000	2.31144e-12
84.550000	2.35207e-12
84.500000	2.39342e-12
84.450000	2.4355e-12
84.400000	2.47831e-12
84.350000	2.52188e-12
84.300000	2.56622e-12
84.250000	2.61133e-12
84.200000	2.65723e-12
84.150000	2.70394e-12
84.100000	2.75148e-12
84.050000	2.79984e-12
84.000000	2.84906e-12
83.950000	2.89914e-12
83.900000	2.9501e-12
83.850000	3.00196e-12
83.800000	3.05473e-12
83.750000	3.10842e-12
83.700000	3.16306e-12
83.650000	3.21865e-12
83.600000	3.27523e-12
83.550000	3.33279e-12
83.500000	3.39137e-12
83.450000	3.45098e-12
83.400000	3.51163e-12
83.350000	3.57335e-12
83.300000	3.63616e-12
83.250000	3.70007e-12
83.200000	3.76509e-12
83.150000	3.83127e-12
83.100000	3.8986e-12
83.050000	3.96712e-12
83.000000	4.03684e-12
82.950000	4.10778e-12
82.900000	4.17997e-12
82.850000	4.25343e-12
82.800000	4.32818e-12
82.750000	4.40424e-12
82.700000	4.48163e-12
82.650000	4.56039e-12
82.600000	4.64053e-12
82.550000	4.72207e-12
82.500000	4.80505e-12
82.450000	4.88949e-12
82.400000	4.97541e-12
82.350000	5.06283e-12
82.300000	5.15179e-12
82.250000	5.24232e-12
82.200000	5.33443e-12
82.150000	5.42816e-12
82.100000	5.52354e-12
82.050000	5.62059e-12
82.000000	5.71935e-12
81.950000	5.81984e-12
81.900000	5.92209e-12
81.850000	6.02614e-12
81.800000	6.13202e-12
81.750000	6.23975e-12
81.700000	6.34938e-12
81.650000	6.46093e-12
81.600000	6.57444e-12
81.550000	6.68994e-12
81.500000	6.80747e-12
81.450000	6.92707e-12
81.400000	7.04876e-12
81.350000	7.17259e-12
81.300000	7.29859e-12
81.250000	7.42681e-12
81.200000	7.55727e-12
81.150000	7.69003e-12
81.100000	7.82512e-12
81.050000	7.96258e-12
81.000000	8.10245e-12
80.950000	8.24477e-12
80.900000	8.3896e-12
80.850000	8.53697e-12
80.800000	8.68692e-12
80.750000	8.83951e-12
80.700000	8.99477e-12
80.650000	9.15276e-12
80.600000	9.31352e-12
80.550000	9.47711e-12
80.500000	9.64356e-12
80.450000	9.81294e-12
80.400000	9.98529e-12
80.350000	1.01607e-11
80.300000	1.03391e-11
80.250000	1.05207e-11
80.200000	1.07055e-11
80.150000	1.08935e-11
80.100000	1.10848e-11
80.050000	1.12795e-11
80.000000	1.14776e-11
79.950000	1.16791e-11
79.900000	1.18842e-11
79.850000	1.20929e-11
79.800000	1.23053e-11
79.750000	1.25214e-11
79.700000	1.27412e-11
79.650000	1.2965e-11
79.600000	1.31926e-11
79.550000	1.34243e-11
79.500000	1.366e-11
79.450000	1.38999e-11
79.400000	1.4144e-11
79.350000	1.43923e-11
79.300000	1.4645e-11
79.250000	1.49022e-11
79.200000	1.51638e-11
79.150000	1.54301e-11
79.100000	1.5701e-11
79.050000	1.59766e-11
79.000000	1.62572e-11
78.950000	1.65426e-11
78.900000	1.6833e-11
78.850000	1.71285e-11
78.800000	1.74293e-11
78.750000	1.77352e-11
78.700000	1.80466e-11
78.650000	1.83634e-11
78.600000	1.86858e-11
78.550000	1.90138e-11
78.500000	1.93476e-11
78.450000	1.96872e-11
78.400000	2.00328e-11
78.350000	2.03845e-11
78.300000	2.07423e-11
78.250000	2.11064e-11
78.200000	2.14769e-11
78.150000	2.18539e-11
78.100000	2.22375e-11
78.050000	2.26278e-11
78.000000	2.3025e-11
77.950000	2.34292e-11
77.900000	2.38404e-11
77.850000	2.42588e-11
77.800000	2.46846e-11
77.750000	2.51179e-11
77.700000	2.55587e-11
77.650000	2.60073e-11
77.600000	2.64637e-11
77.550000	2.69282e-11
77.500000	2.74008e-11
77.450000	2.78816e-11
77.400000	2.83709e-11
77.350000	2.88688e-11
77.300000	2.93755e-11
77.250000	2.9891e-11
77.200000	3.04155e-11
77.150000	3.09492e-11
77.100000	3.14923e-11
77.050000	3.2045e-11
77.000000	3.26073e-11
76.950000	3.31795e-11
76.900000	3.37617e-11
76.850000	3.43541e-11
76.800000	3.49569e-11
76.750000	3.55702e-11
76.700000	3.61943e-11
76.650000	3.68294e-11
76.600000	3.74756e-11
76.550000	3.81331e-11
76.500000	3.88022e-11
76.450000	3.94829e-11
76.400000	4.01757e-11
76.350000	4.08805e-11
76.300000	4.15977e-11
76.250000	4.23275e-11
76.200000	4.30701e-11
76.150000	4.38257e-11
76.100000	4.45945e-11
76.050000	4.53768e-11
76.000000	4.61728e-11
75.950000	4.69828e-11
75.900000	4.7807e-11
75.850000	4.86456e-11
75.800000	4.94989e-11
75.750000	5.03672e-11
75.700000	5.12507e-11
75.650000	5.21497e-11
75.600000	5.30644e-11
75.550000	5.39951e-11
75.500000	5.49422e-11
75.450000	5.59059e-11
75.400000	5.68864e-11
75.350000	5.78842e-11
75.300000	5.88994e-11
75.250000	5.99324e-11
75.200000	6.09835e-11
75.150000	6.2053e-11
75.100000	6.31413e-11
75.050000	6.42487e-11
75.000000	6.53754e-11
74.950000	6.65219e-11
74.900000	6.76885e-11
74.850000	6.88755e-11
74.800000	7.00833e-11
74.750000	7.13122e-11
74.700000	7.25628e-11
74.650000	7.38352e-11
74.600000	7.51299e-11
74.550000	7.64473e-11
74.500000	7.77877e-11
74.450000	7.91517e-11
74.400000	8.05395e-11
74.350000	8.19517e-11
74.300000	8.33886e-11
74.250000	8.48506e-11
74.200000	8.63383e-11
74.150000	8.7852e-11
74.100000	8.93923e-11
74.050000	9.09595e-11
74.000000	9.25542e-11
73.950000	9.41768e-11
73.900000	9.58278e-11
73.850000	9.75078e-11
73.800000	9.92171e-11
73.750000	1.00956e-10
73.700000	1.02726e-10
73.650000	1.04527e-10
73.600000	1.06359e-10
73.550000	1.08224e-10
73.500000	1.10121e-10
73.450000	1.12051e-10
73.400000	1.14015e-10
73.350000	1.16013e-10
73.300000	1.18047e-10
73.250000	1.20116e-10
73.200000	1.22221e-10
73.150000	1.24363e-10
73.100000	1.26543e-10
73.050000	1.28761e-10
73.000000	1.31018e-10
72.950000	1.33314e-10
72.900000	1.3565e-10
72.850000	1.38027e-10
72.800000	1.40446e-10
72.750000	1.42908e-10
72.700000	1.45412e-10
72.650000	1.4796e-10
72.600000	1.50553e-10
72.550000	1.53191e-10
72.500000	1.55876e-10
72.450000	1.58607e-10
72.400000	1.61386e-10
72.350000	1.64214e-10
72.300000	1.67091e-10
72.250000	1.70019e-10
72.200000	1.72998e-10
72.150000	1.76029e-10
72.100000	1.79113e-10
72.050000	1.82251e-10
72.000000	1.85444e-10
71.950000	1.88693e-10
71.900000	1.91999e-10
71.850000	1.95363e-10
71.800000	1.98785e-10
71.750000	2.02268e-10
71.700000	2.05811e-10
71.650000	2.09416e-10
71.600000	2.13085e-10
71.550000	2.16817e-10
71.500000	2.20615e-10
71.450000	2.2448e-10
71.400000	2.28412e-10
71.350000	2.32413e-10
71.300000	2.36484e-10
71.250000	2.40626e-10
71.200000	2.4484e-10
71.150000	2.49129e-10
71.100000	2.53492e-10
71.050000	2.57932e-10
71.000000	2.62449e-10
70.950000	2.67045e-10
70.900000	2.71722e-10
70.850000	2.76481e-10
70.800000	2.81323e-10
70.750000	2.86249e-10
70.700000	2.91262e-10
70.650000	2.96363e-10
70.600000	3.01552e-10
70.550000	3.06833e-10
70.500000	3.12205e-10
70.450000	3.17672e-10
70.400000	3.23235e-10
70.350000	3.28894e-10
70.300000	3.34653e-10
70.250000	3.40513e-10
70.200000	3.46474e-10
70.150000	3.52541e-10
70.100000	3.58713e-10
70.050000	3.64993e-10
70.000000	3.71383e-10
69.950000	3.77885e-10
69.900000	3.845e-10
69.850000	3.91232e-10
69.800000	3.9808e-10
69.750000	4.05049e-10
69.700000	4.1214e-10
69.650000	4.19354e-10
69.600000	4.26695e-10
69.550000	4.34164e-10
69.500000	4.41763e-10
69.450000	4.49496e-10
69.400000	4.57363e-10
69.350000	4.65368e-10
69.300000	4.73514e-10
69.250000	4.81801e-10
69.200000	4.90234e-10
69.150000	4.98813e-10
69.100000	5.07543e-10
69.050000	5.16426e-10
69.000000	5.25463e-10
68.950000	5.34659e-10
68.900000	5.44015e-10
68.850000	5.53535e-10
68.800000	5.63222e-10
68.750000	5.73077e-10
68.700000	5.83105e-10
68.650000	5.93309e-10
68.600000	6.0369e-10
68.550000	6.14253e-10
68.500000	6.25001e-10
68.450000	6.35936e-10
68.400000	6.47063e-10
68.350000	6.58383e-10
68.300000	6.69902e-10
68.250000	6.81622e-10
68.200000	6.93547e-10
68.150000	7.0568e-10
68.100000	7.18026e-10
68.050000	7.30587e-10
68.000000	7.43367e-10
67.950000	7.56371e-10
67.900000	7.69602e-10
67.850000	7.83064e-10
67.800000	7.96761e-10
67.750000	8.10697e-10
67.700000	8.24878e-10
67.650000	8.39305e-10
67.600000	8.53985e-10
67.550000	8.68921e-10
67.500000	8.84118e-10
67.450000	8.99581e-10
67.400000	9.15314e-10
67.350000	9.31321e-10
67.300000	9.47608e-10
67.250000	9.6418e-10
67.200000	9.81041e-10
67.150000	9.98197e-10
67.100000	1.01565e-09
67.050000	1.03341e-09
67.000000	1.05148e-09
66.950000	1.06987e-09
66.900000	1.08857e-09
66.850000	1.10761e-09
66.800000	1.12697e-09
66.750000	1.14668e-09
66.700000	1.16673e-09
66.650000	1.18712e-09
66.600000	1.20788e-09
66.550000	1.22899e-09
66.500000	1.25048e-09
66.450000	1.27234e-09
66.400000	1.29458e-09
66.350000	1.31721e-09
66.300000	1.34024e-09
66.250000	1.36367e-09
66.200000	1.3875e-09
66.150000	1.41175e-09
66.100000	1.43643e-09
66.050000	1.46154e-09
66.000000	1.48708e-09
65.950000	1.51307e-09
65.900000	1.53952e-09
65.850000	1.56642e-09
65.800000	1.5938e-09
65.750000	1.62165e-09
65.700000	1.64999e-09
65.650000	1.67883e-09
65.600000	1.70816e-09
65.550000	1.73801e-09
65.500000	1.76838e-09
65.450000	1.79928e-09
65.400000	1.83072e-09
65.350000	1.86271e-09
65.300000	1.89525e-09
65.250000	1.92837e-09
65.200000	1.96206e-09
65.150000	1.99634e-09
65.100000	2.03122e-09
65.050000	2.0667e-09
65.000000	2.10281e-09
64.950000	2.13954e-09
64.900000	2.17692e-09
64.850000	2.21495e-09
64.800000	2.25364e-09
64.750000	2.293e-09
64.700000	2.33306e-09
64.650000	2.37381e-09
64.600000	2.41527e-09
64.550000	2.45745e-09
64.500000	2.50037e-09
64.450000	2.54404e-09
64.400000	2.58848e-09
64.350000	2.63368e-09
64.300000	2.67968e-09
64.250000	2.72647e-09
64.200000	2.77408e-09
64.150000	2.82253e-09
64.100000	2.87181e-09
64.050000	2.92196e-09
64.000000	2.97298e-09
63.950000	3.02489e-09
63.900000	3.07771e-09
63.850000	3.13144e-09
63.800000	3.18612e-09
63.750000	3.24174e-09
63.700000	3.29834e-09
63.650000	3.35592e-09
63.600000	3.41451e-09
63.550000	3.47412e-09
63.500000	3.53476e-09
63.450000	3.59647e-09
63.400000	3.65925e-09
63.350000	3.72312e-09
63.300000	3.78811e-09
63.250000	3.85423e-09
63.200000	3.9215e-09
63.150000	3.98994e-09
63.100000	4.05958e-09
63.050000	4.13043e-09
63.000000	4.20251e-09
62.950000	4.27585e-09
62.900000	4.35047e-09
62.850000	4.42639e-09
62.800000	4.50363e-09
62.750000	4.58222e-09
62.700000	4.66218e-09
62.650000	4.74353e-09
62.600000	4.82629e-09
62.550000	4.9105e-09
62.500000	4.99618e-09
62.450000	5.08335e-09
62.400000	5.17203e-09
62.350000	5.26226e-09
62.300000	5.35407e-09
62.250000	5.44747e-09
62.200000	5.5425e-09
62.150000	5.63918e-09
62.100000	5.73755e-09
62.050000	5.83763e-09
62.000000	5.93945e-09
61.950000	6.04305e-09
61.900000	6.14845e-09
61.850000	6.25568e-09
61.800000	6.36478e-09
61.750000	6.47579e-09
61.700000	6.58872e-09
61.650000	6.70362e-09
61.600000	6.82052e-09
61.550000	6.93946e-09
61.500000	7.06047e-09
61.450000	7.18358e-09
61.400000	7.30884e-09
61.350000	7.43627e-09
61.300000	7.56593e-09
61.250000	7.69784e-09
61.200000	7.83205e-09
61.150000	7.96859e-09
61.100000	8.10751e-09
61.050000	8.24885e-09
61.000000	8.39265e-09
60.950000	8.53895e-09
60.900000	8.68779e-09
60.850000	8.83923e-09
60.800000	8.9933e-09
60.750000	9.15005e-09
60.700000	9.30953e-09
60.650000	9.47178e-09
60.600000	9.63686e-09
60.550000	9.80481e-09
60.500000	9.97568e-09
60.450000	1.01495e-08
60.400000	1.03264e-08
60.350000	1.05063e-08
60.300000	1.06894e-08
60.250000	1.08757e-08
60.200000	1.10652e-08
60.150000	1.12579e-08
60.100000	1.14541e-08
60.050000	1.16536e-08
60.000000	1.18567e-08
59.950000	1.20632e-08
59.900000	1.22734e-08
59.850000	1.24872e-08
59.800000	1.27047e-08
59.750000	1.2926e-08
59.700000	1.31512e-08
59.650000	1.33802e-08
59.600000	1.36133e-08
59.550000	1.38504e-08
59.500000	1.40916e-08
59.450000	1.4337e-08
59.400000	1.45867e-08
59.350000	1.48407e-08
59.300000	1.50991e-08
59.250000	1.53621e-08
59.200000	1.56296e-08
59.150000	1.59017e-08
59.100000	1.61786e-08
59.050000	1.64603e-08
59.000000	1.67468e-08
58.950000	1.70384e-08
58.900000	1.7335e-08
58.850000	1.76368e-08
58.800000	1.79438e-08
58.750000	1.82562e-08
58.700000	1.8574e-08
58.650000	1.88973e-08
58.600000	1.92262e-08
58.550000	1.95608e-08
58.500000	1.99013e-08
58.450000	2.02476e-08
58.400000	2.06e-08
58.350000	2.09585e-08
58.300000	2.13232e-08
58.250000	2.16943e-08
58.200000	2.20718e-08
58.150000	2.24558e-08
58.100000	2.28465e-08
58.050000	2.3244e-08
58.000000	2.36485e-08
57.950000	2.40599e-08
57.900000	2.44785e-08
57.850000	2.49043e-08
57.800000	2.53375e-08
57.750000	2.57783e-08
57.700000	2.62267e-08
57.650000	2.66829e-08
57.600000	2.7147e-08
57.550000	2.76191e-08
57.500000	2.80995e-08
57.450000	2.85882e-08
57.400000	2.90853e-08
57.350000	2.95911e-08
57.300000	3.01057e-08
57.250000	3.06292e-08
57.200000	3.11618e-08
57.150000	3.17036e-08
57.100000	3.22549e-08
57.050000	3.28157e-08
57.000000	3.33862e-08
56.950000	3.39666e-08
56.900000	3.45571e-08
56.850000	3.51578e-08
56.800000	3.5769e-08
56.750000	3.63907e-08
56.700000	3.70232e-08
56.650000	3.76667e-08
56.600000	3.83214e-08
56.550000	3.89874e-08
56.500000	3.9665e-08
56.450000	4.03543e-08
56.400000	4.10555e-08
56.350000	4.17689e-08
56.300000	4.24947e-08
56.250000	4.32331e-08
56.200000	4.39843e-08
56.150000	4.47484e-08
56.100000	4.55259e-08
56.050000	4.63168e-08
56.000000	4.71214e-08
55.950000	4.794e-08
55.900000	4.87727e-08
55.850000	4.96199e-08
55.800000	5.04817e-08
55.750000	5.13585e-08
55.700000	5.22505e-08
55.650000	5.31579e-08
55.600000	5.40811e-08
55.550000	5.50202e-08
55.500000	5.59757e-08
55.450000	5.69476e-08
55.400000	5.79364e-08
55.350000	5.89424e-08
55.300000	5.99657e-08
55.250000	6.10068e-08
55.200000	6.20659e-08
55.150000	6.31433e-08
55.100000	6.42395e-08
55.050000	6.53545e-08
55.000000	6.64889e-08
54.950000	6.7643e-08
54.900000	6.8817e-08
54.850000	7.00113e-08
54.800000	7.12263e-08
54.750000	7.24624e-08
54.700000	7.37198e-08
54.650000	7.4999e-08
54.600000	7.63003e-08
54.550000	7.76242e-08
54.500000	7.89709e-08
54.450000	8.0341e-08
54.400000	8.17348e-08
54.350000	8.31527e-08
54.300000	8.45951e-08
54.250000	8.60625e-08
54.200000	8.75553e-08
54.150000	8.90739e-08
54.100000	9.06187e-08
54.050000	9.21903e-08
54.000000	9.37891e-08
53.950000	9.54155e-08
53.900000	9.707e-08
53.850000	9.87532e-08
53.800000	1.00465e-07
53.750000	1.02207e-07
53.700000	1.03979e-07
53.650000	1.05782e-07
53.600000	1.07616e-07
53.550000	1.09481e-07
53.500000	1.11379e-07
53.450000	1.13309e-07
53.400000	1.15273e-07
53.350000	1.17271e-07
53.300000	1.19303e-07
53.250000	1.21371e-07
53.200000	1.23474e-07
53.150000	1.25614e-07
53.100000	1.2779e-07
53.050000	1.30004e-07
53.000000	1.32257e-07
52.950000	1.34548e-07
52.900000	1.36879e-07
52.850000	1.3925e-07
52.800000	1.41662e-07
52.750000	1.44116e-07
52.700000	1.46612e-07
52.650000	1.49151e-07
52.600000	1.51734e-07
52.550000	1.54362e-07
52.500000	1.57035e-07
52.450000	1.59754e-07
52.400000	1.6252e-07
52.350000	1.65334e-07
52.300000	1.68196e-07
52.250000	1.71108e-07
52.200000	1.7407e-07
52.150000	1.77083e-07
52.100000	1.80149e-07
52.050000	1.83267e-07
52.000000	1.86439e-07
51.950000	1.89665e-07
51.900000	1.92947e-07
51.850000	1.96286e-07
51.800000	1.99683e-07
51.750000	2.03138e-07
51.700000	2.06653e-07
51.650000	2.10228e-07
51.600000	2.13865e-07
51.550000	2.17564e-07
51.500000	2.21328e-07
51.450000	2.25156e-07
51.400000	2.2905e-07
51.350000	2.33012e-07
51.300000	2.37042e-07
51.250000	2.41141e-07
51.200000	2.45311e-07
51.150000	2.49552e-07
51.100000	2.53867e-07
51.050000	2.58256e-07
51.000000	2.62721e-07
50.950000	2.67263e-07
50.900000	2.71883e-07
50.850000	2.76582e-07
50.800000	2.81363e-07
50.750000	2.86226e-07
50.700000	2.91172e-07
50.650000	2.96204e-07
50.600000	3.01323e-07
50.550000	3.06529e-07
50.500000	3.11825e-07
50.450000	3.17213e-07
50.400000	3.22693e-07
50.350000	3.28267e-07
50.300000	3.33938e-07
50.250000	3.39706e-07
50.200000	3.45573e-07
50.150000	3.51541e-07
50.100000	3.57612e-07
50.050000	3.63788e-07
50.000000	3.70069e-07
49.950000	3.76459e-07
49.900000	3.82959e-07
49.850000	3.8957e-07
49.800000	3.96295e-07
49.750000	4.03136e-07
49.700000	4.10095e-07
49.650000	4.17173e-07
49.600000	4.24373e-07
49.550000	4.31696e-07
49.500000	4.39146e-07
49.450000	4.46723e-07
49.400000	4.54431e-07
49.350000	4.62271e-07
49.300000	4.70246e-07
49.250000	4.78359e-07
49.200000	4.8661e-07
49.150000	4.95003e-07
49.100000	5.03541e-07
49.050000	5.12225e-07
49.000000	5.21058e-07
48.950000	5.30043e-07
48.900000	5.39182e-07
48.850000	5.48478e-07
48.800000	5.57934e-07
48.750000	5.67552e-07
48.700000	5.77336e-07
48.650000	5.87287e-07
48.600000	5.97409e-07
48.550000	6.07705e-07
48.500000	6.18177e-07
48.450000	6.28829e-07
48.400000	6.39664e-07
48.350000	6.50685e-07
48.300000	6.61895e-07
48.250000	6.73297e-07
48.200000	6.84895e-07
48.150000	6.96692e-07
48.100000	7.08691e-07
48.050000	7.20896e-07
48.000000	7.3331e-07
47.950000	7.45937e-07
47.900000	7.5878e-07
47.850000	7.71844e-07
47.800000	7.85131e-07
47.750000	7.98646e-07
47.700000	8.12393e-07
47.650000	8.26375e-07
47.600000	8.40597e-07
47.550000	8.55062e-07
47.500000	8.69775e-07
47.450000	8.84741e-07
47.400000	8.99962e-07
47.350000	9.15444e-07
47.300000	9.31192e-07
47.250000	9.47209e-07
47.200000	9.635e-07
47.150000	9.8007e-07
47.100000	9.96923e-07
47.050000	1.01407e-06
47.000000	1.0315e-06
46.950000	1.04923e-06
46.900000	1.06727e-06
46.850000	1.08562e-06
46.800000	1.10428e-06
46.750000	1.12326e-06
46.700000	1.14256e-06
46.650000	1.16219e-06
46.600000	1.18216e-06
46.550000	1.20247e-06
46.500000	1.22313e-06
46.450000	1.24414e-06
46.400000	1.26551e-06
46.350000	1.28724e-06
46.300000	1.30935e-06
46.250000	1.33183e-06
46.200000	1.3547e-06
46.150000	1.37796e-06
46.100000	1.40161e-06
46.050000	1.42567e-06
46.000000	1.45014e-06
45.950000	1.47503e-06
45.900000	1.50035e-06
45.850000	1.52609e-06
45.800000	1.55228e-06
45.750000	1.57891e-06
45.700000	1.60599e-06
45.650000	1.63354e-06
45.600000	1.66156e-06
45.550000	1.69005e-06
45.500000	1.71904e-06
45.450000	1.74851e-06
45.400000	1.77849e-06
45.350000	1.80898e-06
45.300000	1.83999e-06
45.250000	1.87153e-06
45.200000	1.9036e-06
45.150000	1.93622e-06
45.100000	1.9694e-06
45.050000	2.00314e-06
45.000000	2.03746e-06
44.950000	2.07236e-06
44.900000	2.10786e-06
44.850000	2.14396e-06
44.800000	2.18067e-06
44.750000	2.21801e-06
44.700000	2.25599e-06
44.650000	2.29461e-06
44.600000	2.33389e-06
44.550000	2.37384e-06
44.500000	2.41446e-06
44.450000	2.45578e-06
44.400000	2.4978e-06
44.350000	2.54054e-06
44.300000	2.584e-06
44.250000	2.6282e-06
44.200000	2.67315e-06
44.150000	2.71886e-06
44.100000	2.76536e-06
44.050000	2.81264e-06
44.000000	2.86072e-06
43.950000	2.90962e-06
43.900000	2.95936e-06
43.850000	3.00993e-06
43.800000	3.06137e-06
43.750000	3.11367e-06
43.700000	3.16687e-06
43.650000	3.22097e-06
43.600000	3.27598e-06
43.550000	3.33193e-06
43.500000	3.38883e-06
43.450000	3.44669e-06
43.400000	3.50554e-06
43.350000	3.56538e-06
43.300000	3.62623e-06
43.250000	3.68812e-06
43.200000	3.75106e-06
43.150000	3.81506e-06
43.100000	3.88014e-06
43.050000	3.94633e-06
43.000000	4.01364e-06
42.950000	4.08209e-06
42.900000	4.1517e-06
42.850000	4.22248e-06
42.800000	4.29447e-06
42.750000	4.36767e-06
42.700000	4.44211e-06
42.650000	4.5178e-06
42.600000	4.59478e-06
42.550000	4.67306e-06
42.500000	4.75266e-06
42.450000	4.83361e-06
42.400000	4.91593e-06
42.350000	4.99963e-06
42.300000	5.08475e-06
42.250000	5.17131e-06
42.200000	5.25933e-06
42.150000	5.34884e-06
42.100000	5.43985e-06
42.050000	5.53241e-06
42.000000	5.62652e-06
41.950000	5.72222e-06
41.900000	5.81954e-06
41.850000	5.91849e-06
41.800000	6.01912e-06
41.750000	6.12144e-06
41.700000	6.22549e-06
41.650000	6.33129e-06
41.600000	6.43887e-06
41.550000	6.54826e-06
41.500000	6.65949e-06
41.450000	6.7726e-06
41.400000	6.88761e-06
41.350000	7.00456e-06
41.300000	7.12348e-06
41.250000	7.24439e-06
41.200000	7.36734e-06
41.150000	7.49236e-06
41.100000	7.61947e-06
41.050000	7.74873e-06
41.000000	7.88015e-06
40.950000	8.01379e-06
40.900000	8.14967e-06
40.850000	8.28783e-06
40.800000	8.42831e-06
40.750000	8.57115e-06
40.700000	8.71638e-06
40.650000	8.86405e-06
40.600000	9.0142e-06
40.550000	9.16686e-06
40.500000	9.32209e-06
40.450000	9.47992e-06
40.400000	9.64039e-06
40.350000	9.80355e-06
40.300000	9.96944e-06
40.250000	1.01381e-05
40.200000	1.03096e-05
40.150000	1.0484e-05
40.100000	1.06613e-05
40.050000	1.08415e-05
40.000000	1.10248e-05
39.950000	1.12111e-05
39.900000	1.14005e-05
39.850000	1.15931e-05
39.800000	1.1789e-05
39.750000	1.1988e-05
39.700000	1.21905e-05
39.650000	1.23963e-05
39.600000	1.26055e-05
39.550000	1.28182e-05
39.500000	1.30345e-05
39.450000	1.32544e-05
39.400000	1.34779e-05
39.350000	1.37052e-05
39.300000	1.39362e-05
39.250000	1.41711e-05
39.200000	1.44099e-05
39.150000	1.46527e-05
39.100000	1.48995e-05
39.050000	1.51504e-05
39.000000	1.54055e-05
38.950000	1.56649e-05
38.900000	1.59285e-05
38.850000	1.61966e-05
38.800000	1.64691e-05
38.750000	1.67461e-05
38.700000	1.70277e-05
38.650000	1.7314e-05
38.600000	1.7605e-05
38.550000	1.79008e-05
38.500000	1.82016e-05
38.450000	1.85073e-05
38.400000	1.88181e-05
38.350000	1.91341e-05
38.300000	1.94553e-05
38.250000	1.97818e-05
38.200000	2.01136e-05
38.150000	2.0451e-05
38.100000	2.0794e-05
38.050000	2.11426e-05
38.000000	2.1497e-05
37.950000	2.18572e-05
37.900000	2.22234e-05
37.850000	2.25956e-05
37.800000	2.2974e-05
37.750000	2.33586e-05
37.700000	2.37495e-05
37.650000	2.41469e-05
37.600000	2.45508e-05
37.550000	2.49614e-05
37.500000	2.53787e-05
37.450000	2.58029e-05
37.400000	2.62341e-05
37.350000	2.66723e-05
37.300000	2.71177e-05
37.250000	2.75705e-05
37.200000	2.80307e-05
37.150000	2.84984e-05
37.100000	2.89738e-05
37.050000	2.9457e-05
37.000000	2.99481e-05
36.950000	3.04472e-05
36.900000	3.09546e-05
36.850000	3.14702e-05
36.800000	3.19942e-05
36.750000	3.25268e-05
36.700000	3.30681e-05
36.650000	3.36183e-05
36.600000	3.41774e-05
36.550000	3.47457e-05
36.500000	3.53232e-05
36.450000	3.59101e-05
36.400000	3.65066e-05
36.350000	3.71127e-05
36.300000	3.77288e-05
36.250000	3.83549e-05
36.200000	3.89911e-05
36.150000	3.96377e-05
36.100000	4.02947e-05
36.050000	4.09624e-05
36.000000	4.1641e-05
35.950000	4.23305e-05
35.900000	4.30312e-05
35.850000	4.37433e-05
35.800000	4.44669e-05
35.750000	4.52021e-05
35.700000	4.59493e-05
35.650000	4.67085e-05
35.600000	4.74799e-05
35.550000	4.82638e-05
35.500000	4.90604e-05
35.450000	4.98697e-05
35.400000	5.06921e-05
35.350000	5.15277e-05
35.300000	5.23767e-05
35.250000	5.32394e-05
35.200000	5.41159e-05
35.150000	5.50065e-05
35.100000	5.59113e-05
35.050000	5.68306e-05
35.000000	5.77647e-05
34.950000	5.87136e-05
34.900000	5.96778e-05
34.850000	6.06573e-05
34.800000	6.16524e-05
34.750000	6.26634e-05
34.700000	6.36906e-05
34.650000	6.4734e-05
34.600000	6.57941e-05
34.550000	6.68709e-05
34.500000	6.79649e-05
34.450000	6.90762e-05
34.400000	7.02052e-05
34.350000	7.1352e-05
34.300000	7.25169e-05
34.250000	7.37003e-05
34.200000	7.49023e-05
34.150000	7.61233e-05
34.100000	7.73635e-05
34.050000	7.86232e-05
34.000000	7.99028e-05
33.950000	8.12025e-05
33.900000	8.25225e-05
33.850000	8.38632e-05
33.800000	8.52249e-05
33.750000	8.6608e-05
33.700000	8.80126e-05
33.650000	8.94391e-05
33.600000	9.08879e-05
33.550000	9.23593e-05
33.500000	9.38535e-05
33.450000	9.53709e-05
33.400000	9.69119e-05
33.350000	9.84767e-05
33.300000	0.000100066
33.250000	0.000101679
33.200000	0.000103318
33.150000	0.000104982
33.100000	0.000106671
33.050000	0.000108386
33.000000	0.000110128
32.950000	0.000111896
32.900000	0.000113692
32.850000	0.000115514
32.800000	0.000117365
32.750000	0.000119244
32.700000	0.000121151
32.650000	0.000123087
32.600000	0.000125053
32.550000	0.000127048
32.500000	0.000129074
32.450000	0.00013113
32.400000	0.000133217
32.350000	0.000135335
32.300000	0.000137485
32.250000	0.000139667
32.200000	0.000141882
32.150000	0.00014413
32.100000	0.000146411
32.050000	0.000148726
32.000000	0.000151075
31.950000	0.000153459
31.900000	0.000155878
31.850000	0.000158333
31.800000	0.000160824
31.750000	0.000163351
31.700000	0.000165914
31.650000	0.000168516
31.600000	0.000171154
31.550000	0.000173831
31.500000	0.000176547
31.450000	0.000179302
31.400000	0.000182096
31.350000	0.00018493
31.300000	0.000187805
31.250000	0.00019072
31.200000	0.000193677
31.150000	0.000196675
31.100000	0.000199715
31.050000	0.000202798
31.000000	0.000205924
30.950000	0.000209093
30.900000	0.000212307
30.850000	0.000215564
30.800000	0.000218866
30.750000	0.000222213
30.700000	0.000225606
30.650000	0.000229044
30.600000	0.000232528
30.550000	0.00023606
30.500000	0.000239638
30.450000	0.000243263
30.400000	0.000246936
30.350000	0.000250657
30.300000	0.000254427
30.250000	0.000258245
30.200000	0.000262111
30.150000	0.000266027
30.100000	0.000269993
30.050000	0.000274007
30.000000	0.000278072
29.950000	0.000282187
29.900000	0.000286351
29.850000	0.000290566
29.800000	0.000294831
29.750000	0.000299147
29.700000	0.000303512
29.650000	0.000307928
29.600000	0.000312395
29.550000	0.000316911
29.500000	0.000321477
29.450000	0.000326093
29.400000	0.000330759
29.350000	0.000335473
29.300000	0.000340236
29.250000	0.000345047
29.200000	0.000349905
29.150000	0.00035481
29.100000	0.000359761
29.050000	0.000364757
29.000000	0.000369797
28.950000	0.00037488
28.900000	0.000380005
28.850000	0.000385169
28.800000	0.000390372
28.750000	0.000395611
28.700000	0.000400885
28.650000	0.000406191
28.600000	0.000411526
28.550000	0.000416888
28.500000	0.000422273
28.450000	0.000427677
28.400000	0.000433097
28.350000	0.000438528
28.300000	0.000443963
28.250000	0.000449399
28.200000	0.000454826
28.150000	0.000460239
28.100000	0.000465626
28.050000	0.000470978
28.000000	0.000476282
27.950000	0.000481522
27.900000	0.000486681
27.850000	0.000491735
27.800000	0.000496654
27.750000	0.0005014
27.700000	0.000505916
27.650000	0.000510116
27.600000	0.000513837
&
```
