## Supplementary material for "RNA covariation at helix-level resolution for the identification of evolutionarily conserved RNA structure": NEAT1_1858-2116_cmalign_reformat.nhmmer.sto.withss.helixcov

```
# RMs = 12 L = 403

# RM 51-63 67-124, nbp = 12 nbp_cov = 0
# pvals: 0.176074,0.887243,0.21654,0.11824,0.78471,0.521371,0.958882,0.697528,0.19888,0.0477512,0.416109,0.799809
# aggregated LANCASTER        E-value: 4.36877 P-value: 0.364064

# RM 22-42 125-178, nbp = 17 nbp_cov = 0
# pvals: 0.141624,0.887243,0.114033,0.211481,0.180241,0.193992,0.0639553,0.256878,0.912521,0.690974,0.735139,0.437822,0.568016,0.53697,0.136613,0.650127,0.093989
# aggregated LANCASTER        E-value: 1.0182 P-value: 0.08485

# RM 203-208 216-221, nbp = 6 nbp_cov = 0
# pvals: 0.244517,0.628352,0.482777,0.53697,0.752365,0.78471
# aggregated LANCASTER        E-value: 8.73283 P-value: 0.727735

# RM 181-199 227-234, nbp = 8 nbp_cov = 0
# pvals: 0.984138,0.591147,0.763441,0.409072,0.253718,0.552616,0.340268,0.423214
# aggregated LANCASTER        E-value: 8.77828 P-value: 0.731524

# RM 239-245 252-260, nbp = 7 nbp_cov = 0
# pvals: 0.774228,0.331362,0.809438,0.0131541,0.650127,0.396129,0.134963
# aggregated LANCASTER        E-value: 1.74049 P-value: 0.145041

# RM 328-331 338-342, nbp = 4 nbp_cov = 0
# pvals: 0.635547,0.354138,0.340268,0.930803
# aggregated LANCASTER        E-value: 9.04799 P-value: 0.753999

# RM 307-325 345-371, nbp = 18 nbp_cov = 0
# pvals: 0.8046,0.729072,0.302486,0.396129,0.591147,0.358853,0.583529,0.856396,0.684396,0.467574,0.735139,0.521371,0.690974,0.663929,0.0477512,0.445136,0.877765,0.327079
# aggregated LANCASTER        E-value: 10.5614 P-value: 0.880116

# RM 273-303 372-373, nbp = 2 nbp_cov = 0
# pvals: 0.112691,0.690974
# aggregated LANCASTER        E-value: 2.77407 P-value: 0.231173

# RM 261-263 381-383, nbp = 3 nbp_cov = 0
# pvals: 0.437822,0.423214,0.327079
# aggregated LANCASTER        E-value: 4.63784 P-value: 0.386487

# RM 10-19 386-394, nbp = 9 nbp_cov = 0
# pvals: 0.263444,0.32279,0.310251,0.235729,0.794873,0.335715,0.823339,0.0079473,0.635547
# aggregated LANCASTER        E-value: 2.69958 P-value: 0.224965

# RM 6-8 397-399, nbp = 3 nbp_cov = 0
# pvals: 0.498119,0.591147,0.921958
# aggregated LANCASTER        E-value: 10.2928 P-value: 0.857735

# RM 3-4 402-403, nbp = 2 nbp_cov = 0
# pvals: 0.568016,0.521371
# aggregated LANCASTER        E-value: 7.56359 P-value: 0.630299
```
