## Supplementary material for "RNA covariation at helix-level resolution for the identification of evolutionarily conserved RNA structure": NEAT1_1858-2116_cmalign_reformat.nhmmer.sto.withss.power

```
# Power analysis of given structure
#
# Powertype = SINGLE SUBSTITUTIONS
# covary left_pos right_pos substitutions power
#----------------------------------------------------------------
3		403		2		0.00
4		402		3		0.02
6		399		4		0.07
7		398		5		0.11
8		397		5		0.11
10		394		4		0.07
11		393		5		0.11
12		392		7		0.20
13		391		5		0.11
14		390		5		0.11
15		389		5		0.11
16		388		5		0.11
18		387		3		0.02
19		386		14		0.45
22		178		11		0.35
24		177		8		0.24
25		176		14		0.45
26		175		12		0.39
27		168		11		0.35
28		167		9		0.28
29		164		12		0.39
30		163		8		0.24
32		162		10		0.32
33		161		8		0.24
34		160		4		0.07
35		159		9		0.28
36		158		10		0.32
37		157		10		0.32
40		155		9		0.28
41		126		6		0.16
42		125		11		0.35
51		124		9		0.28
52		121		5		0.11
53		120		12		0.39
55		77		13		0.42
56		76		11		0.35
57		75		8		0.24
58		73		7		0.20
59		71		6		0.16
60		70		7		0.20
61		69		8		0.24
62		68		1		0.00
63		67		10		0.32
181		234		8		0.24
183		233		5		0.11
188		232		11		0.35
189		231		6		0.16
192		230		14		0.45
193		229		6		0.16
194		228		15		0.47
199		227		2		0.00
203		221		12		0.39
204		220		12		0.39
205		219		13		0.42
206		218		13		0.42
207		217		9		0.28
208		216		10		0.32
239		260		5		0.11
240		259		16		0.50
241		258		12		0.39
242		255		14		0.45
243		254		4		0.07
244		253		17		0.52
245		252		10		0.32
261		383		5		0.11
262		382		5		0.11
263		381		9		0.28
273		373		9		0.28
303		372		4		0.07
307		371		7		0.20
308		370		5		0.11
309		369		4		0.07
310		368		7		0.20
311		367		9		0.28
312		366		13		0.42
313		365		3		0.02
314		364		15		0.47
315		362		7		0.20
317		359		4		0.07
318		358		7		0.20
319		356		11		0.35
320		354		4		0.07
321		352		8		0.24
322		351		5		0.11
323		350		4		0.07
324		349		10		0.32
325		345		6		0.16
328		342		6		0.16
329		340		6		0.16
330		339		9		0.28
331		338		11		0.35
#
# BPAIRS 91
# avg substitutions per BP 8.1
# BPAIRS expected to covary 21.5 +/- 3.8
# BPAIRS observed to covary 0
#
```
