## Supplementary material for "RNA covariation at helix-level resolution for the identification of evolutionarily conserved RNA structure": NEAT1_1858-2116_cmalign_reformat.nhmmer.sto.withss.rscape

```
# R-scape :: RNA Structural Covariation Above Phylogenetic Expectation
# R-scape 2.0.0.p elenarivas@fas.harvard.edu (January 2023)
# Copyright (C) 2016-2019 Howard Hughes Medical Institute.
# Freely distributed under the GNU General Public License (GPLv3).
#-------------------------------------------------------------------------------------------------------
# MSA NEAT1_1858-2116_cmalign_reformat.nhmmer.sto.withss nseq 45 (45) alen 256 (405) avgid 64.66 (63.83) nbpairs 91 (92)
# Two-set statistical test (one test for annotated basepairs, another for all other pairs)
#
#
# Method Target_E-val [cov_min,cov_max] [FP | TP True Found | Sen PPV F] 
# GTp    0.05         [-9.95,32.29]     [0 | 0 91 0 | 0.00 0.00 0.00] 
#
#       left_pos       right_pos        score          E-value           pvalue       substitutions      power
#--------------------------------------------------------------------------------------------------------------
no significant pairs

# The given structure
# SS_cons ::((-(((-(((((((-((,,<-<<<<<<<-<<<<<<--<<<--------<<<-<<<<<<
#
# SS_cons <<<___>>>>>->->>>------------------------------------------>
#
# SS_cons >-->>>---------------------------->->>>>>>>>-->>------>>>>,,
#
# SS_cons <-<----<<--<<<----<---<<<<<<_______>>>>>>----->>>>>>>>,,,,<<
#
# SS_cons <<<<<______>>>>-->>><<<---------<---------------------------
#
# SS_cons --<---<<<<<<<<<-<<<<<<<<<--<<<<______>>>->-->--->>>>->->->>-
#
# SS_cons ->->>>>>>>>>>------->>>,,)))))))))--)))--))::
#

# Power analysis of given structure 
#
# Powertype = SINGLE SUBSTITUTIONS
# covary  left_pos      right_pos    substitutions      power
#----------------------------------------------------------------
          3		403		2		0.00
          4		402		3		0.02
          6		399		4		0.07
          7		398		5		0.11
          8		397		5		0.11
          10		394		4		0.07
          11		393		5		0.11
          12		392		7		0.20
          13		391		5		0.11
          14		390		5		0.11
          15		389		5		0.11
          16		388		5		0.11
          18		387		3		0.02
          19		386		14		0.45
          22		178		11		0.35
          24		177		8		0.24
          25		176		14		0.45
          26		175		12		0.39
          27		168		11		0.35
          28		167		9		0.28
          29		164		12		0.39
          30		163		8		0.24
          32		162		10		0.32
          33		161		8		0.24
          34		160		4		0.07
          35		159		9		0.28
          36		158		10		0.32
          37		157		10		0.32
          40		155		9		0.28
          41		126		6		0.16
          42		125		11		0.35
          51		124		9		0.28
          52		121		5		0.11
          53		120		12		0.39
          55		77		13		0.42
          56		76		11		0.35
          57		75		8		0.24
          58		73		7		0.20
          59		71		6		0.16
          60		70		7		0.20
          61		69		8		0.24
          62		68		1		0.00
          63		67		10		0.32
          181		234		8		0.24
          183		233		5		0.11
          188		232		11		0.35
          189		231		6		0.16
          192		230		14		0.45
          193		229		6		0.16
          194		228		15		0.47
          199		227		2		0.00
          203		221		12		0.39
          204		220		12		0.39
          205		219		13		0.42
          206		218		13		0.42
          207		217		9		0.28
          208		216		10		0.32
          239		260		5		0.11
          240		259		16		0.50
          241		258		12		0.39
          242		255		14		0.45
          243		254		4		0.07
          244		253		17		0.52
          245		252		10		0.32
          261		383		5		0.11
          262		382		5		0.11
          263		381		9		0.28
          273		373		9		0.28
          303		372		4		0.07
          307		371		7		0.20
          308		370		5		0.11
          309		369		4		0.07
          310		368		7		0.20
          311		367		9		0.28
          312		366		13		0.42
          313		365		3		0.02
          314		364		15		0.47
          315		362		7		0.20
          317		359		4		0.07
          318		358		7		0.20
          319		356		11		0.35
          320		354		4		0.07
          321		352		8		0.24
          322		351		5		0.11
          323		350		4		0.07
          324		349		10		0.32
          325		345		6		0.16
          328		342		6		0.16
          329		340		6		0.16
          330		339		9		0.28
          331		338		11		0.35
#
# BPAIRS 91
# avg substitutions per BP  8.1
# BPAIRS expected to covary 21.5 +/- 3.8
# BPAIRS observed to covary 0
#
# RMs = 12 L = 403

# RM 51-63 67-124, nbp = 12 nbp_cov = 0
# aggregated LANCASTER        E-value: 4.36877
NESTED  ::::::::::::::::::::::::::::::::::::::::<<<-<<<<<<<<<___>>>>>->>>>->>>::::::::::::::::::::::::::::::::::::::::::::::::::::::::::::::::::::::::::::::::::::::::::::::::::::::::::::::::::::::::::::::::::::::::::::::::::::::::::::::::::::::::::::::::::::::::::
        ::::::::::::::::::::::::::::::::::::::::::::::::::::::::::::::::::::::::::::::::::::::::::::::::::::::::::::::::::::::::::::::::::::::::::::::::::::::::::::::::::::::::::::::::::::::::::::::::::::::::::::::::::::::::::::::::::::::::::::::::::::::::::::::::

# RM 22-42 125-178, nbp = 17 nbp_cov = 0
# aggregated LANCASTER        E-value: 1.0182
NESTED  :::::::::::::::::::<<<<<<<<<<<<<<<<<__________________________________>>>->>>>>>>>-->>>>>>::::::::::::::::::::::::::::::::::::::::::::::::::::::::::::::::::::::::::::::::::::::::::::::::::::::::::::::::::::::::::::::::::::::::::::::::::::::::::::::::::::::
        ::::::::::::::::::::::::::::::::::::::::::::::::::::::::::::::::::::::::::::::::::::::::::::::::::::::::::::::::::::::::::::::::::::::::::::::::::::::::::::::::::::::::::::::::::::::::::::::::::::::::::::::::::::::::::::::::::::::::::::::::::::::::::::::::

# RM 203-208 216-221, nbp = 6 nbp_cov = 0
# aggregated LANCASTER        E-value: 8.73283
NESTED  :::::::::::::::::::::::::::::::::::::::::::::::::::::::::::::::::::::::::::::::::::::::::::::::::::::<<<<<<_______>>>>>>::::::::::::::::::::::::::::::::::::::::::::::::::::::::::::::::::::::::::::::::::::::::::::::::::::::::::::::::::::::::::::::::::::::::
        ::::::::::::::::::::::::::::::::::::::::::::::::::::::::::::::::::::::::::::::::::::::::::::::::::::::::::::::::::::::::::::::::::::::::::::::::::::::::::::::::::::::::::::::::::::::::::::::::::::::::::::::::::::::::::::::::::::::::::::::::::::::::::::::::

# RM 181-199 227-234, nbp = 8 nbp_cov = 0
# aggregated LANCASTER        E-value: 8.77828
NESTED  ::::::::::::::::::::::::::::::::::::::::::::::::::::::::::::::::::::::::::::::::::::::::::::<<<<<<<<______________________>>>>>>>>::::::::::::::::::::::::::::::::::::::::::::::::::::::::::::::::::::::::::::::::::::::::::::::::::::::::::::::::::::::::::::::
        ::::::::::::::::::::::::::::::::::::::::::::::::::::::::::::::::::::::::::::::::::::::::::::::::::::::::::::::::::::::::::::::::::::::::::::::::::::::::::::::::::::::::::::::::::::::::::::::::::::::::::::::::::::::::::::::::::::::::::::::::::::::::::::::::

# RM 239-245 252-260, nbp = 7 nbp_cov = 0
# aggregated LANCASTER        E-value: 1.74049
NESTED  ::::::::::::::::::::::::::::::::::::::::::::::::::::::::::::::::::::::::::::::::::::::::::::::::::::::::::::::::::::::::::::::::::::<<<<<<<____>>>>-->>>::::::::::::::::::::::::::::::::::::::::::::::::::::::::::::::::::::::::::::::::::::::::::::::::::::::::
        ::::::::::::::::::::::::::::::::::::::::::::::::::::::::::::::::::::::::::::::::::::::::::::::::::::::::::::::::::::::::::::::::::::::::::::::::::::::::::::::::::::::::::::::::::::::::::::::::::::::::::::::::::::::::::::::::::::::::::::::::::::::::::::::::

# RM 328-331 338-342, nbp = 4 nbp_cov = 0
# aggregated LANCASTER        E-value: 9.04799
NESTED  ::::::::::::::::::::::::::::::::::::::::::::::::::::::::::::::::::::::::::::::::::::::::::::::::::::::::::::::::::::::::::::::::::::::::::::::::::::::::::::::::::::::::::::::::::::::::::::<<<<______>>>>::::::::::::::::::::::::::::::::::::::::::::::::::::::
        ::::::::::::::::::::::::::::::::::::::::::::::::::::::::::::::::::::::::::::::::::::::::::::::::::::::::::::::::::::::::::::::::::::::::::::::::::::::::::::::::::::::::::::::::::::::::::::::::::::::::::::::::::::::::::::::::::::::::::::::::::::::::::::::::

# RM 307-325 345-371, nbp = 18 nbp_cov = 0
# aggregated LANCASTER        E-value: 10.5614
NESTED  :::::::::::::::::::::::::::::::::::::::::::::::::::::::::::::::::::::::::::::::::::::::::::::::::::::::::::::::::::::::::::::::::::::::::::::::::::::::::::::::::::::::<<<<<<<<<-<<<<<<<<<__________________>>>>>>->>>->>>>>>>>>::::::::::::::::::::::::::::::::
        ::::::::::::::::::::::::::::::::::::::::::::::::::::::::::::::::::::::::::::::::::::::::::::::::::::::::::::::::::::::::::::::::::::::::::::::::::::::::::::::::::::::::::::::::::::::::::::::::::::::::::::::::::::::::::::::::::::::::::::::::::::::::::::::::

# RM 273-303 372-373, nbp = 2 nbp_cov = 0
# aggregated LANCASTER        E-value: 2.77407
NESTED  ::::::::::::::::::::::::::::::::::::::::::::::::::::::::::::::::::::::::::::::::::::::::::::::::::::::::::::::::::::::::::::::::::::::::::::::::::::::::::::::::::<<____________________________________________________________>>::::::::::::::::::::::::::::::
        ::::::::::::::::::::::::::::::::::::::::::::::::::::::::::::::::::::::::::::::::::::::::::::::::::::::::::::::::::::::::::::::::::::::::::::::::::::::::::::::::::::::::::::::::::::::::::::::::::::::::::::::::::::::::::::::::::::::::::::::::::::::::::::::::

# RM 261-263 381-383, nbp = 3 nbp_cov = 0
# aggregated LANCASTER        E-value: 4.63784
NESTED  ::::::::::::::::::::::::::::::::::::::::::::::::::::::::::::::::::::::::::::::::::::::::::::::::::::::::::::::::::::::::::::::::::::::::::::::::::::::::<<<______________________________________________________________________________>>>::::::::::::::::::::
        ::::::::::::::::::::::::::::::::::::::::::::::::::::::::::::::::::::::::::::::::::::::::::::::::::::::::::::::::::::::::::::::::::::::::::::::::::::::::::::::::::::::::::::::::::::::::::::::::::::::::::::::::::::::::::::::::::::::::::::::::::::::::::::::::

# RM 10-19 386-394, nbp = 9 nbp_cov = 0
# aggregated LANCASTER        E-value: 2.69958
NESTED  ::::::::<<<<<<<-<<____________________________________________________________________________________________________________________________________________________________________________________________________________________________>>>>>>>>>:::::::::
        ::::::::::::::::::::::::::::::::::::::::::::::::::::::::::::::::::::::::::::::::::::::::::::::::::::::::::::::::::::::::::::::::::::::::::::::::::::::::::::::::::::::::::::::::::::::::::::::::::::::::::::::::::::::::::::::::::::::::::::::::::::::::::::::::

# RM 6-8 397-399, nbp = 3 nbp_cov = 0
# aggregated LANCASTER        E-value: 10.2928
NESTED  ::::<<<__________________________________________________________________________________________________________________________________________________________________________________________________________________________________________________>>>::::
        ::::::::::::::::::::::::::::::::::::::::::::::::::::::::::::::::::::::::::::::::::::::::::::::::::::::::::::::::::::::::::::::::::::::::::::::::::::::::::::::::::::::::::::::::::::::::::::::::::::::::::::::::::::::::::::::::::::::::::::::::::::::::::::::::

# RM 3-4 402-403, nbp = 2 nbp_cov = 0
# aggregated LANCASTER        E-value: 7.56359
NESTED  :<<___________________________________________________________________________________________________________________________________________________________________________________________________________________________________________________________>>
        ::::::::::::::::::::::::::::::::::::::::::::::::::::::::::::::::::::::::::::::::::::::::::::::::::::::::::::::::::::::::::::::::::::::::::::::::::::::::::::::::::::::::::::::::::::::::::::::::::::::::::::::::::::::::::::::::::::::::::::::::::::::::::::::::
# Number of covarying pairs = 0
```
