## Supplementary material for "RNA covariation at helix-level resolution for the identification of evolutionarily conserved RNA structure": NEAT1_1858-2116_cmalign_reformat.nhmmer.sto.withss.surv

```
15.000000	0.010989
13.100000	0.021978
8.400000	0.043956
7.300000	0.0549451
5.750000	0.0659341
5.000000	0.0769231
4.950000	0.0879121
4.800000	0.0989011
4.250000	0.10989
4.200000	0.120879
4.050000	0.131868
3.150000	0.142857
3.050000	0.153846
2.750000	0.164835
2.650000	0.175824
2.400000	0.186813
2.300000	0.197802
1.950000	0.208791
1.800000	0.21978
1.650000	0.230769
1.600000	0.241758
1.500000	0.252747
0.950000	0.263736
0.850000	0.274725
0.700000	0.285714
0.650000	0.307692
0.600000	0.318681
0.550000	0.32967
0.500000	0.351648
0.350000	0.362637
0.300000	0.373626
-0.050000	0.395604
-0.150000	0.406593
-0.200000	0.417582
-0.250000	0.43956
-0.350000	0.461538
-0.400000	0.472527
-0.550000	0.483516
-0.650000	0.494505
-0.750000	0.505495
-0.900000	0.538462
-1.000000	0.56044
-1.100000	0.571429
-1.200000	0.593407
-1.300000	0.604396
-1.350000	0.637363
-1.600000	0.648352
-1.650000	0.67033
-1.750000	0.692308
-1.850000	0.703297
-2.000000	0.714286
-2.050000	0.747253
-2.100000	0.758242
-2.350000	0.769231
-2.400000	0.791209
-2.550000	0.802198
-2.650000	0.813187
-2.750000	0.824176
-2.850000	0.846154
-2.950000	0.857143
-3.000000	0.868132
-3.050000	0.879121
-3.100000	0.89011
-3.250000	0.901099
-3.650000	0.912088
-3.950000	0.923077
-4.100000	0.945055
-4.550000	0.956044
-4.750000	0.967033
-4.950000	0.978022
-5.800000	0.989011
-7.200000	1
&
32.250000	3.07229e-05
32.100000	6.14458e-05
30.850000	9.21687e-05
27.000000	0.000122892
26.050000	0.000153615
25.700000	0.000184337
25.400000	0.00021506
25.350000	0.000245783
25.050000	0.000276506
24.900000	0.000307229
23.950000	0.000337952
23.000000	0.000368675
21.250000	0.000399398
21.200000	0.000430121
21.050000	0.000460844
20.950000	0.000491567
20.800000	0.000522289
20.750000	0.000553012
20.600000	0.000583735
20.450000	0.000614458
20.350000	0.000645181
20.300000	0.000675904
20.100000	0.00073735
20.050000	0.000768073
19.850000	0.000798796
19.750000	0.000860241
19.550000	0.000921687
19.500000	0.000983133
19.450000	0.00101386
19.300000	0.0010753
19.250000	0.00110602
19.200000	0.00113675
19.150000	0.00116747
19.100000	0.00122892
19.050000	0.00125964
18.900000	0.00129036
18.850000	0.00132109
18.800000	0.00138253
18.700000	0.00141325
18.550000	0.00144398
18.250000	0.0014747
18.200000	0.00156687
18.150000	0.00159759
18.050000	0.00165904
18.000000	0.00168976
17.900000	0.00172048
17.850000	0.00175121
17.750000	0.00181265
17.700000	0.0018741
17.600000	0.00190482
17.500000	0.00193554
17.450000	0.00199699
17.400000	0.00202771
17.350000	0.00205843
17.300000	0.00208916
17.200000	0.00211988
17.150000	0.0021506
17.100000	0.00218133
17.050000	0.00224277
17.000000	0.00230422
16.950000	0.00236566
16.800000	0.00239639
16.700000	0.00245783
16.650000	0.00248856
16.600000	0.00255
16.550000	0.00267289
16.450000	0.00276506
16.350000	0.00282651
16.250000	0.00285723
16.150000	0.00291868
16.100000	0.0029494
16.050000	0.00301085
16.000000	0.00307229
15.900000	0.00316446
15.850000	0.00325663
15.800000	0.00328735
15.750000	0.00331807
15.700000	0.0033488
15.600000	0.00347169
15.550000	0.00353313
15.500000	0.00356386
15.450000	0.00365603
15.400000	0.00368675
15.350000	0.00377892
15.300000	0.00384036
15.250000	0.00387109
15.200000	0.00393253
15.100000	0.00399398
15.050000	0.00408615
15.000000	0.00414759
14.950000	0.00423976
14.850000	0.00436265
14.700000	0.0044241
14.650000	0.00448554
14.600000	0.00463916
14.550000	0.00466988
14.500000	0.00473133
14.450000	0.00479277
14.400000	0.00488494
14.350000	0.00503856
14.300000	0.00506928
14.250000	0.00519217
14.200000	0.00537651
14.150000	0.00543796
14.100000	0.00562229
14.050000	0.00565302
14.000000	0.00571446
13.950000	0.00577591
13.900000	0.00580663
13.850000	0.0058988
13.750000	0.00592952
13.700000	0.00611386
13.650000	0.0061753
13.600000	0.00642109
13.550000	0.00651326
13.500000	0.00663615
13.450000	0.00666687
13.400000	0.00678976
13.350000	0.0069741
13.300000	0.00715844
13.250000	0.00734278
13.200000	0.00749639
13.150000	0.00755784
13.100000	0.00765
13.050000	0.00768073
13.000000	0.00780362
12.950000	0.00792651
12.900000	0.00811085
12.850000	0.00826446
12.800000	0.00841808
12.750000	0.00847952
12.700000	0.00857169
12.650000	0.00890964
12.600000	0.00909398
12.550000	0.00918615
12.500000	0.00930904
12.450000	0.0095241
12.400000	0.00964699
12.350000	0.00980061
12.300000	0.00989278
12.250000	0.0100771
12.200000	0.0102615
12.150000	0.0103536
12.100000	0.010538
12.050000	0.0106608
12.000000	0.0108452
11.950000	0.0110295
11.900000	0.0112446
11.850000	0.0114289
11.800000	0.0115211
11.750000	0.0116133
11.700000	0.0118283
11.650000	0.0119512
11.600000	0.0122584
11.550000	0.0125042
11.500000	0.0126271
11.450000	0.0129036
11.400000	0.0132109
11.350000	0.0133645
11.300000	0.0136102
11.250000	0.0138253
11.200000	0.0140096
11.150000	0.0141633
11.100000	0.0143783
11.050000	0.0145934
11.000000	0.0149006
10.950000	0.0152693
10.900000	0.0154536
10.850000	0.0156687
10.800000	0.0160374
10.750000	0.0164368
10.700000	0.0167133
10.650000	0.0170819
10.600000	0.0171741
10.550000	0.0173892
10.500000	0.0176964
10.450000	0.0180651
10.400000	0.0184337
10.350000	0.0187103
10.300000	0.018956
10.250000	0.0193247
10.200000	0.0197241
10.150000	0.0202157
10.100000	0.0205229
10.050000	0.0207994
10.000000	0.0211988
9.950000	0.021506
9.900000	0.0218747
9.850000	0.0223663
9.800000	0.0228578
9.750000	0.0233187
9.700000	0.0236566
9.650000	0.0242711
9.600000	0.0245476
9.550000	0.024947
9.500000	0.0253464
9.450000	0.025838
9.400000	0.0265753
9.350000	0.0269747
9.300000	0.0273741
9.250000	0.0278042
9.200000	0.0281422
9.150000	0.0287874
9.100000	0.0291868
9.050000	0.0298012
9.000000	0.0304157
8.950000	0.0309994
8.900000	0.0313681
8.850000	0.032044
8.800000	0.0327199
8.750000	0.0332422
8.700000	0.0338259
8.650000	0.0344404
8.600000	0.0348398
8.550000	0.0356693
8.500000	0.0362223
8.450000	0.036806
8.400000	0.0372669
8.350000	0.0378199
8.300000	0.0381271
8.250000	0.038588
8.200000	0.0392024
8.150000	0.0398783
8.100000	0.0406157
8.050000	0.0412301
8.000000	0.041906
7.950000	0.0425512
7.900000	0.0433193
7.850000	0.043903
7.800000	0.0447018
7.750000	0.0455928
7.700000	0.0461151
7.650000	0.0469446
7.600000	0.0475283
7.550000	0.0484808
7.500000	0.0492488
7.450000	0.0501091
7.400000	0.0508157
7.350000	0.0516452
7.300000	0.0526591
7.250000	0.0536115
7.200000	0.0544103
7.150000	0.0553627
7.100000	0.0561615
7.050000	0.0571753
7.000000	0.0581585
6.950000	0.0586808
6.900000	0.0596024
6.850000	0.0605241
6.800000	0.0612615
6.750000	0.062091
6.700000	0.062982
6.650000	0.0639344
6.600000	0.0647024
6.550000	0.0655012
6.500000	0.0664229
6.450000	0.0673753
6.400000	0.0683585
6.350000	0.0693723
6.300000	0.0708778
6.250000	0.0720759
6.200000	0.0731205
6.150000	0.0742573
6.100000	0.0754247
6.050000	0.076838
6.000000	0.0781284
5.950000	0.0790808
5.900000	0.0800332
5.850000	0.0811085
5.800000	0.0822145
5.750000	0.0836278
5.700000	0.0848874
5.650000	0.0861163
5.600000	0.0872531
5.550000	0.0884513
5.500000	0.0894958
5.450000	0.0905404
5.400000	0.0917693
5.350000	0.093029
5.300000	0.0941043
5.250000	0.0957633
5.200000	0.0969922
5.150000	0.0984362
5.100000	0.0996958
5.050000	0.10114
5.000000	0.102737
4.950000	0.104181
4.900000	0.105103
4.850000	0.106393
4.800000	0.10796
4.750000	0.109097
4.700000	0.110541
4.650000	0.112139
4.600000	0.113859
4.550000	0.115641
4.500000	0.117085
4.450000	0.118867
4.400000	0.120249
4.350000	0.121571
4.300000	0.123199
4.250000	0.124827
4.200000	0.126578
4.150000	0.128053
4.100000	0.129804
4.050000	0.13134
4.000000	0.132662
3.950000	0.134597
3.900000	0.136195
3.850000	0.138192
3.800000	0.140004
3.750000	0.141817
3.700000	0.143322
3.650000	0.145381
3.600000	0.147654
3.550000	0.149528
3.500000	0.15131
3.450000	0.153123
3.400000	0.155243
3.350000	0.157178
3.300000	0.159452
3.250000	0.161387
3.200000	0.163784
3.150000	0.165904
3.100000	0.167931
3.050000	0.170082
3.000000	0.172171
2.950000	0.173738
2.900000	0.175796
2.850000	0.178316
2.800000	0.181234
2.750000	0.183354
2.700000	0.185443
2.650000	0.187901
2.600000	0.189929
2.550000	0.192264
2.500000	0.19506
2.450000	0.197364
2.400000	0.199853
2.350000	0.20274
2.300000	0.205321
2.250000	0.208086
2.200000	0.210544
2.150000	0.213063
2.100000	0.216166
2.050000	0.219177
2.000000	0.221819
1.950000	0.224615
1.900000	0.227472
1.850000	0.230299
1.800000	0.233463
1.750000	0.236351
1.700000	0.239792
1.650000	0.243233
1.600000	0.246244
1.550000	0.249992
1.500000	0.25371
1.450000	0.257397
1.400000	0.261053
1.350000	0.265139
1.300000	0.268918
1.250000	0.272727
1.200000	0.276721
1.150000	0.280715
1.100000	0.284617
1.050000	0.288304
1.000000	0.292298
0.950000	0.296015
0.900000	0.299425
0.850000	0.303174
0.800000	0.307045
0.750000	0.311223
0.700000	0.315801
0.650000	0.319733
0.600000	0.323635
0.550000	0.32852
0.500000	0.332729
0.450000	0.33746
0.400000	0.342222
0.350000	0.346647
0.300000	0.351501
0.250000	0.35657
0.200000	0.361854
0.150000	0.367507
0.100000	0.373621
0.050000	0.379858
0.000000	0.386279
-0.050000	0.39353
-0.100000	0.400811
-0.150000	0.409782
-0.200000	0.419122
-0.250000	0.428585
-0.300000	0.437279
-0.350000	0.446926
-0.400000	0.457218
-0.450000	0.465544
-0.500000	0.475714
-0.550000	0.484777
-0.600000	0.493256
-0.650000	0.50192
-0.700000	0.510092
-0.750000	0.518142
-0.800000	0.526376
-0.850000	0.533995
-0.900000	0.540723
-0.950000	0.548342
-1.000000	0.555808
-1.050000	0.564042
-1.100000	0.571262
-1.150000	0.578881
-1.200000	0.586654
-1.250000	0.595625
-1.300000	0.603459
-1.350000	0.611324
-1.400000	0.619804
-1.450000	0.627331
-1.500000	0.634305
-1.550000	0.641371
-1.600000	0.649452
-1.650000	0.657102
-1.700000	0.664567
-1.750000	0.672125
-1.800000	0.679222
-1.850000	0.686749
-1.900000	0.693262
-1.950000	0.700667
-2.000000	0.707764
-2.050000	0.7144
-2.100000	0.72165
-2.150000	0.728532
-2.200000	0.734923
-2.250000	0.741006
-2.300000	0.747703
-2.350000	0.754493
-2.400000	0.760546
-2.450000	0.766752
-2.500000	0.772804
-2.550000	0.778334
-2.600000	0.784141
-2.650000	0.790347
-2.700000	0.7956
-2.750000	0.800977
-2.800000	0.806108
-2.850000	0.811361
-2.900000	0.816584
-2.950000	0.822637
-3.000000	0.827706
-3.050000	0.832499
-3.100000	0.836892
-3.150000	0.841808
-3.200000	0.846355
-3.250000	0.85124
-3.300000	0.855479
-3.350000	0.859412
-3.400000	0.863068
-3.450000	0.867001
-3.500000	0.871271
-3.550000	0.875173
-3.600000	0.87846
-3.650000	0.882024
-3.700000	0.885557
-3.750000	0.889336
-3.800000	0.892685
-3.850000	0.895143
-3.900000	0.898522
-3.950000	0.901441
-4.000000	0.904636
-4.050000	0.90737
-4.100000	0.910228
-4.150000	0.912839
-4.200000	0.915543
-4.250000	0.918369
-4.300000	0.921011
-4.350000	0.923439
-4.400000	0.925712
-4.450000	0.928078
-4.500000	0.930566
-4.550000	0.932717
-4.600000	0.935113
-4.650000	0.937725
-4.700000	0.939814
-4.750000	0.941934
-4.800000	0.944238
-4.850000	0.946143
-4.900000	0.947925
-4.950000	0.949799
-5.000000	0.95155
-5.050000	0.953148
-5.100000	0.954622
-5.150000	0.956128
-5.200000	0.957572
-5.250000	0.958923
-5.300000	0.960429
-5.350000	0.961904
-5.400000	0.963225
-5.450000	0.964208
-5.500000	0.965959
-5.550000	0.967464
-5.600000	0.968908
-5.650000	0.970014
-5.700000	0.971366
-5.750000	0.972749
-5.800000	0.973824
-5.850000	0.975176
-5.900000	0.976282
-5.950000	0.977296
-6.000000	0.978279
-6.050000	0.979139
-6.100000	0.980092
-6.150000	0.980952
-6.200000	0.981966
-6.250000	0.982642
-6.300000	0.983471
-6.350000	0.983993
-6.400000	0.984608
-6.450000	0.984976
-6.500000	0.985652
-6.550000	0.986236
-6.600000	0.98682
-6.650000	0.987342
-6.700000	0.987926
-6.750000	0.988663
-6.800000	0.989032
-6.850000	0.989493
-6.900000	0.990015
-6.950000	0.99023
-7.000000	0.990814
-7.050000	0.991121
-7.100000	0.991305
-7.150000	0.991736
-7.200000	0.992073
-7.250000	0.992289
-7.300000	0.992411
-7.350000	0.992811
-7.400000	0.993241
-7.450000	0.993517
-7.500000	0.993671
-7.550000	0.99407
-7.600000	0.994347
-7.650000	0.994716
-7.700000	0.995023
-7.750000	0.995238
-7.800000	0.995422
-7.850000	0.995576
-7.900000	0.99573
-7.950000	0.995791
-8.000000	0.995975
-8.050000	0.996037
-8.100000	0.99619
-8.150000	0.996283
-8.200000	0.996405
-8.250000	0.996559
-8.300000	0.996713
-8.350000	0.996805
-8.400000	0.996958
-8.450000	0.997051
-8.500000	0.997204
-8.550000	0.997327
-8.600000	0.997389
-8.650000	0.997634
-8.700000	0.997788
-8.750000	0.997911
-8.800000	0.998157
-8.850000	0.99831
-9.000000	0.998402
-9.050000	0.998525
-9.100000	0.99874
-9.150000	0.998863
-9.200000	0.998955
-9.250000	0.999048
-9.300000	0.999078
-9.350000	0.999109
-9.400000	0.999201
-9.450000	0.999263
-9.500000	0.999355
-9.750000	0.999386
-9.800000	0.999416
-9.850000	0.999508
-9.950000	1
&
38.450000	1.53186e-06
37.650000	3.06373e-06
35.800000	4.59559e-06
35.150000	6.12745e-06
34.400000	7.65931e-06
33.650000	1.0723e-05
33.600000	1.22549e-05
33.300000	1.37868e-05
33.150000	1.53186e-05
32.750000	1.68505e-05
32.550000	1.83824e-05
32.350000	1.99142e-05
32.100000	2.29779e-05
31.850000	2.45098e-05
31.750000	2.91054e-05
31.500000	3.21691e-05
31.350000	3.67647e-05
31.150000	3.82966e-05
31.100000	4.13603e-05
31.000000	4.28922e-05
30.950000	4.4424e-05
30.800000	4.59559e-05
30.700000	4.74877e-05
30.650000	5.05515e-05
30.500000	5.20833e-05
30.400000	5.66789e-05
30.300000	5.97426e-05
30.250000	6.12745e-05
30.200000	6.28064e-05
30.150000	6.7402e-05
30.050000	7.04657e-05
30.000000	7.19975e-05
29.950000	7.35294e-05
29.800000	7.65931e-05
29.750000	8.11887e-05
29.700000	8.27206e-05
29.650000	8.42525e-05
29.600000	8.73162e-05
29.550000	8.8848e-05
29.450000	9.03799e-05
29.400000	9.19118e-05
29.350000	9.34436e-05
29.300000	9.95711e-05
29.250000	0.000102635
29.200000	0.000104167
29.100000	0.000108762
29.000000	0.000113358
28.950000	0.000116422
28.900000	0.000119485
28.850000	0.000121017
28.700000	0.000122549
28.650000	0.000124081
28.600000	0.000125613
28.500000	0.000127145
28.450000	0.00013174
28.350000	0.000133272
28.300000	0.000134804
28.250000	0.000136336
28.200000	0.000142463
28.150000	0.000143995
28.000000	0.000145527
27.950000	0.000147059
27.900000	0.000153186
27.850000	0.00015625
27.800000	0.000159314
27.750000	0.000162377
27.700000	0.000163909
27.650000	0.000166973
27.600000	0.000170037
27.500000	0.0001731
27.450000	0.000174632
27.400000	0.000177696
27.350000	0.00018076
27.250000	0.000185355
27.200000	0.000189951
27.150000	0.000194547
27.100000	0.00019761
27.050000	0.000203738
27.000000	0.000211397
26.950000	0.000215993
26.900000	0.00022212
26.850000	0.000229779
26.800000	0.000231311
26.750000	0.000237439
26.700000	0.000238971
26.650000	0.00024663
26.600000	0.000251225
26.550000	0.000257353
26.500000	0.000261949
26.450000	0.00026348
26.400000	0.00027114
26.350000	0.000272672
26.300000	0.000274203
26.250000	0.000278799
26.200000	0.000280331
26.150000	0.000292586
26.100000	0.000297181
26.050000	0.000304841
26.000000	0.000310968
25.950000	0.0003125
25.900000	0.000320159
25.850000	0.000324755
25.800000	0.000332414
25.750000	0.000335478
25.700000	0.000340074
25.650000	0.000350797
25.600000	0.000352328
25.550000	0.000355392
25.500000	0.00036152
25.450000	0.000367647
25.400000	0.000370711
25.350000	0.000373775
25.300000	0.00037837
25.250000	0.000384498
25.200000	0.000386029
25.150000	0.000390625
25.100000	0.000393689
25.050000	0.000398284
25.000000	0.000412071
24.950000	0.000421262
24.900000	0.000430453
24.850000	0.000438113
24.800000	0.000450368
24.750000	0.000461091
24.700000	0.000465686
24.650000	0.000476409
24.600000	0.000484069
24.550000	0.000496324
24.500000	0.000511642
24.450000	0.000519301
24.400000	0.000526961
24.350000	0.000536152
24.300000	0.000540748
24.250000	0.000551471
24.200000	0.000553002
24.150000	0.000560662
24.100000	0.000572917
24.050000	0.000577512
24.000000	0.000582108
23.950000	0.000592831
23.900000	0.000602022
23.850000	0.000615809
23.800000	0.000620404
23.750000	0.000629596
23.700000	0.000647978
23.650000	0.000658701
23.600000	0.00066636
23.550000	0.000675551
23.500000	0.000686275
23.450000	0.000693934
23.400000	0.000704657
23.350000	0.000713848
23.300000	0.000721507
23.250000	0.000733762
23.200000	0.000746017
23.150000	0.000755208
23.100000	0.000762868
23.050000	0.000768995
23.000000	0.000778186
22.950000	0.000785846
22.900000	0.000799632
22.850000	0.000811887
22.800000	0.000827206
22.750000	0.000842525
22.700000	0.000857843
22.650000	0.000874694
22.600000	0.000883885
22.550000	0.000893076
22.500000	0.000906863
22.450000	0.000925245
22.400000	0.000946691
22.350000	0.000958946
22.300000	0.000971201
22.250000	0.00098652
22.200000	0.000995711
22.150000	0.00101409
22.100000	0.00102328
22.050000	0.00103401
22.000000	0.00104626
21.950000	0.00106618
21.900000	0.0010769
21.850000	0.00109835
21.800000	0.00111213
21.750000	0.00113205
21.700000	0.00114277
21.650000	0.00116422
21.600000	0.00117953
21.550000	0.00119792
21.500000	0.00121324
21.450000	0.00122855
21.400000	0.00125306
21.350000	0.00128064
21.300000	0.00129902
21.250000	0.00131127
21.200000	0.00132047
21.150000	0.00134038
21.100000	0.0013511
21.050000	0.00136949
21.000000	0.0013894
20.950000	0.0014231
20.900000	0.00145221
20.850000	0.00149357
20.800000	0.00150888
20.750000	0.00153493
20.700000	0.00155331
20.650000	0.00158395
20.600000	0.00161305
20.550000	0.00164062
20.500000	0.00166667
20.450000	0.00168658
20.400000	0.00170803
20.350000	0.00173254
20.300000	0.00176471
20.250000	0.00179841
20.200000	0.00182445
20.150000	0.00185509
20.100000	0.0018796
20.050000	0.00191176
20.000000	0.00193474
19.950000	0.00197457
19.900000	0.00199755
19.850000	0.00203125
19.800000	0.00206189
19.750000	0.00208333
19.700000	0.00210938
19.650000	0.00214461
19.600000	0.00217525
19.550000	0.00220282
19.500000	0.00224418
19.450000	0.00227788
19.400000	0.00231924
19.350000	0.002356
19.300000	0.00238971
19.250000	0.00242187
19.200000	0.00246324
19.150000	0.0025
19.100000	0.00253217
19.050000	0.0025674
19.000000	0.00260417
18.950000	0.0026394
18.900000	0.00268382
18.850000	0.00272672
18.800000	0.00277574
18.750000	0.00281863
18.700000	0.00284926
18.650000	0.00287837
18.600000	0.00290288
18.550000	0.00293811
18.500000	0.0029902
18.450000	0.00303309
18.400000	0.00307445
18.350000	0.00311734
18.300000	0.00315257
18.250000	0.0031924
18.200000	0.00323223
18.150000	0.00327512
18.100000	0.00332721
18.050000	0.00335784
18.000000	0.00340686
17.950000	0.00344822
17.900000	0.00349571
17.850000	0.00355239
17.800000	0.0036152
17.750000	0.00368107
17.700000	0.00372702
17.650000	0.00379136
17.600000	0.00385417
17.550000	0.00390012
17.500000	0.00395527
17.450000	0.00399663
17.400000	0.00405484
17.350000	0.00411918
17.300000	0.0041682
17.250000	0.00423713
17.200000	0.00431219
17.150000	0.00435662
17.100000	0.00442402
17.050000	0.00450368
17.000000	0.00456495
16.950000	0.00460937
16.900000	0.00467065
16.850000	0.00474724
16.800000	0.00480545
16.750000	0.00489124
16.700000	0.0049617
16.650000	0.00504289
16.600000	0.00510417
16.550000	0.00518689
16.500000	0.00523744
16.450000	0.00530331
16.400000	0.00536918
16.350000	0.00543811
16.300000	0.00551317
16.250000	0.00559283
16.200000	0.00568474
16.150000	0.00575061
16.100000	0.00584865
16.050000	0.0059375
16.000000	0.00602175
15.950000	0.00609988
15.900000	0.00617341
15.850000	0.00626379
15.800000	0.00635723
15.750000	0.00644301
15.700000	0.00653493
15.650000	0.00662684
15.600000	0.00672947
15.550000	0.00683364
15.500000	0.00694087
15.450000	0.00704963
15.400000	0.00714614
15.350000	0.00724112
15.300000	0.00732537
15.250000	0.00740349
15.200000	0.00749694
15.150000	0.00762255
15.100000	0.00774969
15.050000	0.00785233
15.000000	0.0079473
14.950000	0.00807598
14.900000	0.00817862
14.850000	0.00828278
14.800000	0.00839308
14.750000	0.00849724
14.700000	0.00859988
14.650000	0.0087117
14.600000	0.00883425
14.550000	0.00894914
14.500000	0.00907629
14.450000	0.00918352
14.400000	0.00931066
14.350000	0.00943168
14.300000	0.00957567
14.250000	0.00971661
14.200000	0.00983915
14.150000	0.0099663
14.100000	0.0100904
14.050000	0.0102022
14.000000	0.0103202
13.950000	0.0104335
13.900000	0.0106173
13.850000	0.0107567
13.800000	0.0109176
13.750000	0.0110616
13.700000	0.0111933
13.650000	0.0113542
13.600000	0.0114813
13.550000	0.0116483
13.500000	0.0118122
13.450000	0.0119577
13.400000	0.0121109
13.350000	0.0122963
13.300000	0.0124709
13.250000	0.0126348
13.200000	0.0128079
13.150000	0.012981
13.100000	0.0131541
13.050000	0.0133226
13.000000	0.0135064
12.950000	0.0136903
12.900000	0.0138725
12.850000	0.0140487
12.800000	0.0142371
12.750000	0.0144041
12.700000	0.0146385
12.650000	0.0148468
12.600000	0.0150322
12.550000	0.015216
12.500000	0.0154243
12.450000	0.0156173
12.400000	0.0158364
12.350000	0.0160754
12.300000	0.0162929
12.250000	0.0165196
12.200000	0.0167233
12.150000	0.016947
12.100000	0.0172166
12.050000	0.0174602
12.000000	0.0176854
11.950000	0.0179274
11.900000	0.0181771
11.850000	0.0184268
11.800000	0.0186642
11.750000	0.0189461
11.700000	0.0191651
11.650000	0.0194271
11.600000	0.0197227
11.550000	0.02
11.500000	0.0203018
11.450000	0.020576
11.400000	0.0208441
11.350000	0.0211336
11.300000	0.0214154
11.250000	0.021705
11.200000	0.021996
11.150000	0.0223131
11.100000	0.022667
11.050000	0.0229687
11.000000	0.0233257
10.950000	0.0236673
10.900000	0.0239491
10.850000	0.0243076
10.800000	0.0246477
10.750000	0.0249586
10.700000	0.0253048
10.650000	0.025648
10.600000	0.026008
10.550000	0.0263511
10.500000	0.0267402
10.450000	0.0271032
10.400000	0.027477
10.350000	0.0278217
10.300000	0.0282001
10.250000	0.0286121
10.200000	0.0290487
10.150000	0.0294363
10.100000	0.0298392
10.050000	0.0302574
10.000000	0.0306664
9.950000	0.0311106
9.900000	0.0314966
9.850000	0.0319455
9.800000	0.0323882
9.750000	0.0328508
9.700000	0.0333257
9.650000	0.0337347
9.600000	0.0341942
9.550000	0.0347089
9.500000	0.0352007
9.450000	0.0356924
9.400000	0.0362209
9.350000	0.0367448
9.300000	0.0372457
9.250000	0.0377574
9.200000	0.0382292
9.150000	0.038724
9.100000	0.0392999
9.050000	0.0398422
9.000000	0.0403906
8.950000	0.0409835
8.900000	0.0415518
8.850000	0.0421094
8.800000	0.0427053
8.750000	0.0433088
8.700000	0.0439583
8.650000	0.0445711
8.600000	0.0451991
8.550000	0.0458318
8.500000	0.0464507
8.450000	0.0471109
8.400000	0.0477512
8.350000	0.0483824
8.300000	0.0490656
8.250000	0.049712
8.200000	0.050383
8.150000	0.0510708
8.100000	0.0517218
8.050000	0.0523928
8.000000	0.0530898
7.950000	0.0538266
7.900000	0.0545496
7.850000	0.0552788
7.800000	0.0560493
7.750000	0.0568704
7.700000	0.0576256
7.650000	0.0583961
7.600000	0.0591697
7.550000	0.0599081
7.500000	0.0607353
7.450000	0.061538
7.400000	0.0623085
7.350000	0.0631449
7.300000	0.0639553
7.250000	0.0647978
7.200000	0.0656081
7.150000	0.0664354
7.100000	0.0672794
7.050000	0.0681265
7.000000	0.068943
6.950000	0.069856
6.900000	0.0707246
6.850000	0.0716069
6.800000	0.0725276
6.750000	0.0734344
6.700000	0.0743643
6.650000	0.0753125
6.600000	0.0762531
6.550000	0.077235
6.500000	0.078174
6.450000	0.0791406
6.400000	0.0800797
6.350000	0.0810999
6.300000	0.0821615
6.250000	0.0832001
6.200000	0.0841942
6.150000	0.0852436
6.100000	0.0863281
6.050000	0.0873208
6.000000	0.0883961
5.950000	0.0894485
5.900000	0.0905806
5.850000	0.0916988
5.800000	0.0928738
5.750000	0.093989
5.700000	0.095118
5.650000	0.0962255
5.600000	0.0974403
5.550000	0.0986474
5.500000	0.0998284
5.450000	0.101052
5.400000	0.102221
5.350000	0.10358
5.300000	0.104821
5.250000	0.106103
5.200000	0.107422
5.150000	0.108673
5.100000	0.109971
5.050000	0.111324
5.000000	0.112691
4.950000	0.114033
4.900000	0.115473
4.850000	0.116855
4.800000	0.11824
4.750000	0.119649
4.700000	0.121091
4.650000	0.122534
4.600000	0.124003
4.550000	0.125525
4.500000	0.127074
4.450000	0.128701
4.400000	0.130162
4.350000	0.131769
4.300000	0.133399
4.250000	0.134963
4.200000	0.136613
4.150000	0.138274
4.100000	0.139934
4.050000	0.141624
4.000000	0.143366
3.950000	0.145146
3.900000	0.146857
3.850000	0.14869
3.800000	0.150536
3.750000	0.152276
3.700000	0.154167
3.650000	0.155994
3.600000	0.157869
3.550000	0.159847
3.500000	0.16172
3.450000	0.163604
3.400000	0.165619
3.350000	0.167682
3.300000	0.169755
3.250000	0.171844
3.200000	0.173868
3.150000	0.176074
3.100000	0.178148
3.050000	0.180241
3.000000	0.182459
2.950000	0.184778
2.900000	0.187022
2.850000	0.189381
2.800000	0.191639
2.750000	0.193992
2.700000	0.196334
2.650000	0.19888
2.600000	0.201403
2.550000	0.203797
2.500000	0.206336
2.450000	0.208897
2.400000	0.211481
2.350000	0.213995
2.300000	0.21654
2.250000	0.219142
2.200000	0.221795
2.150000	0.22453
2.100000	0.227195
2.050000	0.230034
2.000000	0.232872
1.950000	0.235729
1.900000	0.238568
1.850000	0.241524
1.800000	0.244517
1.750000	0.247583
1.700000	0.250536
1.650000	0.253718
1.600000	0.256878
1.550000	0.260132
1.500000	0.263444
1.450000	0.2667
1.400000	0.270021
1.350000	0.273529
1.300000	0.276895
1.250000	0.280392
1.200000	0.283897
1.150000	0.287518
1.100000	0.291137
1.050000	0.294871
1.000000	0.298695
0.950000	0.302486
0.900000	0.306369
0.850000	0.310251
0.800000	0.314407
0.750000	0.318569
0.700000	0.32279
0.650000	0.327079
0.600000	0.331362
0.550000	0.335715
0.500000	0.340268
0.450000	0.344746
0.400000	0.349311
0.350000	0.354138
0.300000	0.358853
0.250000	0.363775
0.200000	0.368804
0.150000	0.374047
0.100000	0.379252
0.050000	0.384668
0.000000	0.390159
-0.050000	0.396129
-0.100000	0.402439
-0.150000	0.409072
-0.200000	0.416109
-0.250000	0.423214
-0.300000	0.430343
-0.350000	0.437822
-0.400000	0.445136
-0.450000	0.452583
-0.500000	0.459991
-0.550000	0.467574
-0.600000	0.475173
-0.650000	0.482777
-0.700000	0.490339
-0.750000	0.498119
-0.800000	0.505858
-0.850000	0.513641
-0.900000	0.521371
-0.950000	0.529179
-1.000000	0.53697
-1.050000	0.544752
-1.100000	0.552616
-1.150000	0.56029
-1.200000	0.568016
-1.250000	0.575797
-1.300000	0.583529
-1.350000	0.591147
-1.400000	0.598715
-1.450000	0.60618
-1.500000	0.613716
-1.550000	0.621046
-1.600000	0.628352
-1.650000	0.635547
-1.700000	0.642842
-1.750000	0.650127
-1.800000	0.657056
-1.850000	0.663929
-1.900000	0.67083
-1.950000	0.677633
-2.000000	0.684396
-2.050000	0.690974
-2.100000	0.697528
-2.150000	0.704076
-2.200000	0.710386
-2.250000	0.716706
-2.300000	0.72296
-2.350000	0.729072
-2.400000	0.735139
-2.450000	0.740993
-2.500000	0.746722
-2.550000	0.752365
-2.600000	0.757976
-2.650000	0.763441
-2.700000	0.768922
-2.750000	0.774228
-2.800000	0.779565
-2.850000	0.78471
-2.900000	0.789956
-2.950000	0.794873
-3.000000	0.799809
-3.050000	0.8046
-3.100000	0.809438
-3.150000	0.814096
-3.200000	0.818676
-3.250000	0.823339
-3.300000	0.827923
-3.350000	0.832042
-3.400000	0.83644
-3.450000	0.840657
-3.500000	0.844769
-3.550000	0.848781
-3.600000	0.852647
-3.650000	0.856396
-3.700000	0.860221
-3.750000	0.864055
-3.800000	0.867534
-3.850000	0.870968
-3.900000	0.874396
-3.950000	0.877765
-4.000000	0.88108
-4.050000	0.884329
-4.100000	0.887243
-4.150000	0.890265
-4.200000	0.893214
-4.250000	0.896143
-4.300000	0.899092
-4.350000	0.901889
-4.400000	0.904629
-4.450000	0.907201
-4.500000	0.909919
-4.550000	0.912521
-4.600000	0.914994
-4.650000	0.917472
-4.700000	0.919695
-4.750000	0.921958
-4.800000	0.924308
-4.850000	0.926472
-4.900000	0.92868
-4.950000	0.930803
-5.000000	0.932725
-5.050000	0.934698
-5.100000	0.936711
-5.150000	0.938592
-5.200000	0.940386
-5.250000	0.942111
-5.300000	0.943885
-5.350000	0.945479
-5.400000	0.947148
-5.450000	0.948848
-5.500000	0.950297
-5.550000	0.951806
-5.600000	0.95333
-5.650000	0.954753
-5.700000	0.956146
-5.750000	0.957511
-5.800000	0.958882
-5.850000	0.960225
-5.900000	0.961536
-5.950000	0.962759
-6.000000	0.963925
-6.050000	0.965106
-6.100000	0.966216
-6.150000	0.967259
-6.200000	0.968286
-6.250000	0.96934
-6.300000	0.970366
-6.350000	0.971324
-6.400000	0.972237
-6.450000	0.973176
-6.500000	0.974118
-6.550000	0.974985
-6.600000	0.975803
-6.650000	0.97661
-6.700000	0.977393
-6.750000	0.978192
-6.800000	0.978972
-6.850000	0.979635
-6.900000	0.980294
-6.950000	0.980979
-7.000000	0.981638
-7.050000	0.982227
-7.100000	0.982866
-7.150000	0.983483
-7.200000	0.984138
-7.250000	0.984645
-7.300000	0.985188
-7.350000	0.985769
-7.400000	0.986285
-7.450000	0.986777
-7.500000	0.987223
-7.550000	0.987665
-7.600000	0.988128
-7.650000	0.988546
-7.700000	0.988972
-7.750000	0.989396
-7.800000	0.989779
-7.850000	0.990124
-7.900000	0.990512
-7.950000	0.990881
-8.000000	0.991236
-8.050000	0.991561
-8.100000	0.991843
-8.150000	0.992151
-8.200000	0.992482
-8.250000	0.992759
-8.300000	0.993068
-8.350000	0.993321
-8.400000	0.993569
-8.450000	0.993819
-8.500000	0.994046
-8.550000	0.99426
-8.600000	0.994521
-8.650000	0.99475
-8.700000	0.994954
-8.750000	0.995138
-8.800000	0.995328
-8.850000	0.995515
-8.900000	0.99568
-8.950000	0.995862
-9.000000	0.996014
-9.050000	0.996183
-9.100000	0.996345
-9.150000	0.996515
-9.200000	0.996647
-9.250000	0.996792
-9.300000	0.996949
-9.350000	0.997088
-9.400000	0.99721
-9.450000	0.997339
-9.500000	0.997448
-9.550000	0.997557
-9.600000	0.997682
-9.650000	0.997788
-9.700000	0.997869
-9.750000	0.997972
-9.800000	0.998044
-9.850000	0.998143
-9.900000	0.99822
-9.950000	1
&
87.350000	4.80821e-15
87.300000	4.9078e-15
87.250000	5.00945e-15
87.200000	5.11321e-15
87.150000	5.21912e-15
87.100000	5.32722e-15
87.050000	5.43755e-15
87.000000	5.55018e-15
86.950000	5.66513e-15
86.900000	5.78247e-15
86.850000	5.90223e-15
86.800000	6.02448e-15
86.750000	6.14925e-15
86.700000	6.27661e-15
86.650000	6.40661e-15
86.600000	6.5393e-15
86.550000	6.67473e-15
86.500000	6.81297e-15
86.450000	6.95408e-15
86.400000	7.0981e-15
86.350000	7.24511e-15
86.300000	7.39516e-15
86.250000	7.54832e-15
86.200000	7.70465e-15
86.150000	7.86422e-15
86.100000	8.02709e-15
86.050000	8.19333e-15
86.000000	8.36302e-15
85.950000	8.53621e-15
85.900000	8.713e-15
85.850000	8.89345e-15
85.800000	9.07763e-15
85.750000	9.26562e-15
85.700000	9.45751e-15
85.650000	9.65337e-15
85.600000	9.85329e-15
85.550000	1.00573e-14
85.500000	1.02656e-14
85.450000	1.04782e-14
85.400000	1.06952e-14
85.350000	1.09167e-14
85.300000	1.11428e-14
85.250000	1.13735e-14
85.200000	1.16091e-14
85.150000	1.18495e-14
85.100000	1.20948e-14
85.050000	1.23453e-14
85.000000	1.2601e-14
84.950000	1.28619e-14
84.900000	1.31283e-14
84.850000	1.34001e-14
84.800000	1.36776e-14
84.750000	1.39608e-14
84.700000	1.42499e-14
84.650000	1.4545e-14
84.600000	1.48462e-14
84.550000	1.51536e-14
84.500000	1.54674e-14
84.450000	1.57877e-14
84.400000	1.61146e-14
84.350000	1.64483e-14
84.300000	1.67889e-14
84.250000	1.71366e-14
84.200000	1.74914e-14
84.150000	1.78536e-14
84.100000	1.82233e-14
84.050000	1.86007e-14
84.000000	1.89858e-14
83.950000	1.93789e-14
83.900000	1.97802e-14
83.850000	2.01898e-14
83.800000	2.06078e-14
83.750000	2.10345e-14
83.700000	2.14701e-14
83.650000	2.19146e-14
83.600000	2.23684e-14
83.550000	2.28315e-14
83.500000	2.33043e-14
83.450000	2.37868e-14
83.400000	2.42793e-14
83.350000	2.4782e-14
83.300000	2.52951e-14
83.250000	2.58189e-14
83.200000	2.63535e-14
83.150000	2.68991e-14
83.100000	2.7456e-14
83.050000	2.80245e-14
83.000000	2.86047e-14
82.950000	2.9197e-14
82.900000	2.98015e-14
82.850000	3.04185e-14
82.800000	3.10483e-14
82.750000	3.16911e-14
82.700000	3.23473e-14
82.650000	3.3017e-14
82.600000	3.37005e-14
82.550000	3.43983e-14
82.500000	3.51104e-14
82.450000	3.58373e-14
82.400000	3.65793e-14
82.350000	3.73366e-14
82.300000	3.81096e-14
82.250000	3.88986e-14
82.200000	3.97039e-14
82.150000	4.05259e-14
82.100000	4.13649e-14
82.050000	4.22212e-14
82.000000	4.30953e-14
81.950000	4.39875e-14
81.900000	4.48982e-14
81.850000	4.58276e-14
81.800000	4.67764e-14
81.750000	4.77447e-14
81.700000	4.87332e-14
81.650000	4.9742e-14
81.600000	5.07718e-14
81.550000	5.18228e-14
81.500000	5.28956e-14
81.450000	5.39907e-14
81.400000	5.51083e-14
81.350000	5.62491e-14
81.300000	5.74136e-14
81.250000	5.86021e-14
81.200000	5.98152e-14
81.150000	6.10534e-14
81.100000	6.23173e-14
81.050000	6.36073e-14
81.000000	6.4924e-14
80.950000	6.62679e-14
80.900000	6.76397e-14
80.850000	6.90398e-14
80.800000	7.0469e-14
80.750000	7.19277e-14
80.700000	7.34166e-14
80.650000	7.49363e-14
80.600000	7.64874e-14
80.550000	7.80707e-14
80.500000	7.96867e-14
80.450000	8.13362e-14
80.400000	8.30198e-14
80.350000	8.47382e-14
80.300000	8.64922e-14
80.250000	8.82825e-14
80.200000	9.01098e-14
80.150000	9.1975e-14
80.100000	9.38787e-14
80.050000	9.58219e-14
80.000000	9.78052e-14
79.950000	9.98296e-14
79.900000	1.01896e-13
79.850000	1.04005e-13
79.800000	1.06158e-13
79.750000	1.08355e-13
79.700000	1.10598e-13
79.650000	1.12887e-13
79.600000	1.15223e-13
79.550000	1.17608e-13
79.500000	1.20042e-13
79.450000	1.22527e-13
79.400000	1.25063e-13
79.350000	1.27651e-13
79.300000	1.30293e-13
79.250000	1.3299e-13
79.200000	1.35742e-13
79.150000	1.38551e-13
79.100000	1.41419e-13
79.050000	1.44346e-13
79.000000	1.47333e-13
78.950000	1.50382e-13
78.900000	1.53495e-13
78.850000	1.56671e-13
78.800000	1.59914e-13
78.750000	1.63223e-13
78.700000	1.66601e-13
78.650000	1.70049e-13
78.600000	1.73568e-13
78.550000	1.7716e-13
78.500000	1.80827e-13
78.450000	1.84569e-13
78.400000	1.88389e-13
78.350000	1.92287e-13
78.300000	1.96266e-13
78.250000	2.00328e-13
78.200000	2.04474e-13
78.150000	2.08705e-13
78.100000	2.13024e-13
78.050000	2.17432e-13
78.000000	2.21932e-13
77.950000	2.26525e-13
77.900000	2.31212e-13
77.850000	2.35997e-13
77.800000	2.4088e-13
77.750000	2.45865e-13
77.700000	2.50953e-13
77.650000	2.56146e-13
77.600000	2.61446e-13
77.550000	2.66856e-13
77.500000	2.72378e-13
77.450000	2.78014e-13
77.400000	2.83767e-13
77.350000	2.89639e-13
77.300000	2.95632e-13
77.250000	3.01749e-13
77.200000	3.07993e-13
77.150000	3.14366e-13
77.100000	3.20871e-13
77.050000	3.2751e-13
77.000000	3.34287e-13
76.950000	3.41204e-13
76.900000	3.48263e-13
76.850000	3.55469e-13
76.800000	3.62824e-13
76.750000	3.70332e-13
76.700000	3.77994e-13
76.650000	3.85815e-13
76.600000	3.93798e-13
76.550000	4.01945e-13
76.500000	4.10262e-13
76.450000	4.1875e-13
76.400000	4.27414e-13
76.350000	4.36257e-13
76.300000	4.45283e-13
76.250000	4.54496e-13
76.200000	4.63899e-13
76.150000	4.73497e-13
76.100000	4.83293e-13
76.050000	4.93292e-13
76.000000	5.03498e-13
75.950000	5.13915e-13
75.900000	5.24547e-13
75.850000	5.35399e-13
75.800000	5.46476e-13
75.750000	5.57782e-13
75.700000	5.69321e-13
75.650000	5.81099e-13
75.600000	5.93121e-13
75.550000	6.05391e-13
75.500000	6.17916e-13
75.450000	6.30699e-13
75.400000	6.43746e-13
75.350000	6.57064e-13
75.300000	6.70657e-13
75.250000	6.8453e-13
75.200000	6.98691e-13
75.150000	7.13145e-13
75.100000	7.27898e-13
75.050000	7.42955e-13
75.000000	7.58324e-13
74.950000	7.74011e-13
74.900000	7.90023e-13
74.850000	8.06365e-13
74.800000	8.23046e-13
74.750000	8.40071e-13
74.700000	8.57448e-13
74.650000	8.75185e-13
74.600000	8.93289e-13
74.550000	9.11766e-13
74.500000	9.30626e-13
74.450000	9.49876e-13
74.400000	9.69525e-13
74.350000	9.89579e-13
74.300000	1.01005e-12
74.250000	1.03094e-12
74.200000	1.05226e-12
74.150000	1.07403e-12
74.100000	1.09624e-12
74.050000	1.11892e-12
74.000000	1.14206e-12
73.950000	1.16569e-12
73.900000	1.1898e-12
73.850000	1.2144e-12
73.800000	1.23952e-12
73.750000	1.26516e-12
73.700000	1.29133e-12
73.650000	1.31804e-12
73.600000	1.3453e-12
73.550000	1.37312e-12
73.500000	1.40152e-12
73.450000	1.43051e-12
73.400000	1.46009e-12
73.350000	1.49029e-12
73.300000	1.52111e-12
73.250000	1.55257e-12
73.200000	1.58468e-12
73.150000	1.61745e-12
73.100000	1.6509e-12
73.050000	1.68505e-12
73.000000	1.7199e-12
72.950000	1.75546e-12
72.900000	1.79177e-12
72.850000	1.82882e-12
72.800000	1.86664e-12
72.750000	1.90525e-12
72.700000	1.94465e-12
72.650000	1.98486e-12
72.600000	2.02591e-12
72.550000	2.06781e-12
72.500000	2.11057e-12
72.450000	2.15421e-12
72.400000	2.19876e-12
72.350000	2.24423e-12
72.300000	2.29064e-12
72.250000	2.338e-12
72.200000	2.38635e-12
72.150000	2.4357e-12
72.100000	2.48606e-12
72.050000	2.53747e-12
72.000000	2.58994e-12
71.950000	2.6435e-12
71.900000	2.69816e-12
71.850000	2.75395e-12
71.800000	2.81089e-12
71.750000	2.86902e-12
71.700000	2.92834e-12
71.650000	2.98889e-12
71.600000	3.05069e-12
71.550000	3.11377e-12
71.500000	3.17815e-12
71.450000	3.24386e-12
71.400000	3.31094e-12
71.350000	3.37939e-12
71.300000	3.44927e-12
71.250000	3.52058e-12
71.200000	3.59337e-12
71.150000	3.66767e-12
71.100000	3.7435e-12
71.050000	3.8209e-12
71.000000	3.8999e-12
70.950000	3.98053e-12
70.900000	4.06282e-12
70.850000	4.14682e-12
70.800000	4.23255e-12
70.750000	4.32006e-12
70.700000	4.40937e-12
70.650000	4.50053e-12
70.600000	4.59358e-12
70.550000	4.68854e-12
70.500000	4.78547e-12
70.450000	4.8844e-12
70.400000	4.98538e-12
70.350000	5.08844e-12
70.300000	5.19364e-12
70.250000	5.301e-12
70.200000	5.41059e-12
70.150000	5.52244e-12
70.100000	5.6366e-12
70.050000	5.75312e-12
70.000000	5.87205e-12
69.950000	5.99344e-12
69.900000	6.11733e-12
69.850000	6.24379e-12
69.800000	6.37285e-12
69.750000	6.50459e-12
69.700000	6.63905e-12
69.650000	6.77628e-12
69.600000	6.91635e-12
69.550000	7.05932e-12
69.500000	7.20524e-12
69.450000	7.35417e-12
69.400000	7.50618e-12
69.350000	7.66133e-12
69.300000	7.81969e-12
69.250000	7.98132e-12
69.200000	8.14629e-12
69.150000	8.31467e-12
69.100000	8.48652e-12
69.050000	8.66193e-12
69.000000	8.84096e-12
68.950000	9.02369e-12
68.900000	9.2102e-12
68.850000	9.40056e-12
68.800000	9.59485e-12
68.750000	9.79316e-12
68.700000	9.99556e-12
68.650000	1.02021e-11
68.600000	1.0413e-11
68.550000	1.06282e-11
68.500000	1.08479e-11
68.450000	1.1072e-11
68.400000	1.13009e-11
68.350000	1.15344e-11
68.300000	1.17728e-11
68.250000	1.20161e-11
68.200000	1.22644e-11
68.150000	1.25179e-11
68.100000	1.27766e-11
68.050000	1.30406e-11
68.000000	1.33101e-11
67.950000	1.35851e-11
67.900000	1.38659e-11
67.850000	1.41524e-11
67.800000	1.44449e-11
67.750000	1.47434e-11
67.700000	1.5048e-11
67.650000	1.5359e-11
67.600000	1.56764e-11
67.550000	1.60003e-11
67.500000	1.63309e-11
67.450000	1.66684e-11
67.400000	1.70128e-11
67.350000	1.73643e-11
67.300000	1.77231e-11
67.250000	1.80893e-11
67.200000	1.84631e-11
67.150000	1.88446e-11
67.100000	1.9234e-11
67.050000	1.96314e-11
67.000000	2.0037e-11
66.950000	2.0451e-11
66.900000	2.08736e-11
66.850000	2.13048e-11
66.800000	2.1745e-11
66.750000	2.21943e-11
66.700000	2.26528e-11
66.650000	2.31209e-11
66.600000	2.35985e-11
66.550000	2.40861e-11
66.500000	2.45837e-11
66.450000	2.50916e-11
66.400000	2.561e-11
66.350000	2.61391e-11
66.300000	2.66791e-11
66.250000	2.72303e-11
66.200000	2.77928e-11
66.150000	2.8367e-11
66.100000	2.8953e-11
66.050000	2.95511e-11
66.000000	3.01616e-11
65.950000	3.07846e-11
65.900000	3.14206e-11
65.850000	3.20697e-11
65.800000	3.27321e-11
65.750000	3.34083e-11
65.700000	3.40984e-11
65.650000	3.48028e-11
65.600000	3.55217e-11
65.550000	3.62554e-11
65.500000	3.70043e-11
65.450000	3.77687e-11
65.400000	3.85488e-11
65.350000	3.93451e-11
65.300000	4.01578e-11
65.250000	4.09872e-11
65.200000	4.18338e-11
65.150000	4.26979e-11
65.100000	4.35798e-11
65.050000	4.44799e-11
65.000000	4.53986e-11
64.950000	4.63363e-11
64.900000	4.72933e-11
64.850000	4.82701e-11
64.800000	4.9267e-11
64.750000	5.02846e-11
64.700000	5.13231e-11
64.650000	5.2383e-11
64.600000	5.34649e-11
64.550000	5.45691e-11
64.500000	5.56961e-11
64.450000	5.68463e-11
64.400000	5.80203e-11
64.350000	5.92185e-11
64.300000	6.04414e-11
64.250000	6.16896e-11
64.200000	6.29636e-11
64.150000	6.42638e-11
64.100000	6.55909e-11
64.050000	6.69454e-11
64.000000	6.83278e-11
63.950000	6.97388e-11
63.900000	7.11789e-11
63.850000	7.26487e-11
63.800000	7.41488e-11
63.750000	7.56799e-11
63.700000	7.72426e-11
63.650000	7.88376e-11
63.600000	8.04655e-11
63.550000	8.21269e-11
63.500000	8.38227e-11
63.450000	8.55535e-11
63.400000	8.73199e-11
63.350000	8.91229e-11
63.300000	9.0963e-11
63.250000	9.28411e-11
63.200000	9.4758e-11
63.150000	9.67144e-11
63.100000	9.87112e-11
63.050000	1.00749e-10
63.000000	1.02829e-10
62.950000	1.04952e-10
62.900000	1.07119e-10
62.850000	1.09331e-10
62.800000	1.11588e-10
62.750000	1.13891e-10
62.700000	1.16243e-10
62.650000	1.18642e-10
62.600000	1.21092e-10
62.550000	1.23591e-10
62.500000	1.26143e-10
62.450000	1.28747e-10
62.400000	1.31405e-10
62.350000	1.34117e-10
62.300000	1.36886e-10
62.250000	1.39711e-10
62.200000	1.42595e-10
62.150000	1.45539e-10
62.100000	1.48543e-10
62.050000	1.51609e-10
62.000000	1.54739e-10
61.950000	1.57933e-10
61.900000	1.61193e-10
61.850000	1.6452e-10
61.800000	1.67915e-10
61.750000	1.71381e-10
61.700000	1.74919e-10
61.650000	1.78529e-10
61.600000	1.82214e-10
61.550000	1.85974e-10
61.500000	1.89813e-10
61.450000	1.9373e-10
61.400000	1.97729e-10
61.350000	2.01809e-10
61.300000	2.05974e-10
61.250000	2.10225e-10
61.200000	2.14564e-10
61.150000	2.18992e-10
61.100000	2.23511e-10
61.050000	2.28124e-10
61.000000	2.32831e-10
60.950000	2.37636e-10
60.900000	2.4254e-10
60.850000	2.47545e-10
60.800000	2.52654e-10
60.750000	2.57867e-10
60.700000	2.63188e-10
60.650000	2.68619e-10
60.600000	2.74162e-10
60.550000	2.79819e-10
60.500000	2.85593e-10
60.450000	2.91486e-10
60.400000	2.97501e-10
60.350000	3.03639e-10
60.300000	3.09904e-10
60.250000	3.16298e-10
60.200000	3.22824e-10
60.150000	3.29485e-10
60.100000	3.36283e-10
60.050000	3.43221e-10
60.000000	3.50303e-10
59.950000	3.5753e-10
59.900000	3.64906e-10
59.850000	3.72434e-10
59.800000	3.80118e-10
59.750000	3.8796e-10
59.700000	3.95964e-10
59.650000	4.04132e-10
59.600000	4.1247e-10
59.550000	4.20979e-10
59.500000	4.29663e-10
59.450000	4.38526e-10
59.400000	4.47573e-10
59.350000	4.56805e-10
59.300000	4.66228e-10
59.250000	4.75846e-10
59.200000	4.85661e-10
59.150000	4.95679e-10
59.100000	5.05903e-10
59.050000	5.16339e-10
59.000000	5.26989e-10
58.950000	5.37859e-10
58.900000	5.48953e-10
58.850000	5.60275e-10
58.800000	5.71831e-10
58.750000	5.83625e-10
58.700000	5.95662e-10
58.650000	6.07948e-10
58.600000	6.20486e-10
58.550000	6.33283e-10
58.500000	6.46344e-10
58.450000	6.59673e-10
58.400000	6.73278e-10
58.350000	6.87163e-10
58.300000	7.01334e-10
58.250000	7.15797e-10
58.200000	7.30559e-10
58.150000	7.45624e-10
58.100000	7.61e-10
58.050000	7.76693e-10
58.000000	7.92709e-10
57.950000	8.09055e-10
57.900000	8.25738e-10
57.850000	8.42765e-10
57.800000	8.60143e-10
57.750000	8.77878e-10
57.700000	8.9598e-10
57.650000	9.14454e-10
57.600000	9.33309e-10
57.550000	9.52552e-10
57.500000	9.72192e-10
57.450000	9.92236e-10
57.400000	1.01269e-09
57.350000	1.03357e-09
57.300000	1.05488e-09
57.250000	1.07663e-09
57.200000	1.09883e-09
57.150000	1.12148e-09
57.100000	1.1446e-09
57.050000	1.1682e-09
57.000000	1.19228e-09
56.950000	1.21686e-09
56.900000	1.24194e-09
56.850000	1.26754e-09
56.800000	1.29367e-09
56.750000	1.32034e-09
56.700000	1.34756e-09
56.650000	1.37533e-09
56.600000	1.40368e-09
56.550000	1.43262e-09
56.500000	1.46214e-09
56.450000	1.49228e-09
56.400000	1.52304e-09
56.350000	1.55443e-09
56.300000	1.58647e-09
56.250000	1.61917e-09
56.200000	1.65254e-09
56.150000	1.6866e-09
56.100000	1.72136e-09
56.050000	1.75683e-09
56.000000	1.79304e-09
55.950000	1.82999e-09
55.900000	1.86771e-09
55.850000	1.9062e-09
55.800000	1.94548e-09
55.750000	1.98557e-09
55.700000	2.02648e-09
55.650000	2.06824e-09
55.600000	2.11086e-09
55.550000	2.15436e-09
55.500000	2.19875e-09
55.450000	2.24406e-09
55.400000	2.2903e-09
55.350000	2.33749e-09
55.300000	2.38565e-09
55.250000	2.4348e-09
55.200000	2.48497e-09
55.150000	2.53617e-09
55.100000	2.58842e-09
55.050000	2.64175e-09
55.000000	2.69618e-09
54.950000	2.75172e-09
54.900000	2.80841e-09
54.850000	2.86627e-09
54.800000	2.92532e-09
54.750000	2.98558e-09
54.700000	3.04708e-09
54.650000	3.10985e-09
54.600000	3.17392e-09
54.550000	3.2393e-09
54.500000	3.30602e-09
54.450000	3.37412e-09
54.400000	3.44362e-09
54.350000	3.51455e-09
54.300000	3.58694e-09
54.250000	3.66083e-09
54.200000	3.73623e-09
54.150000	3.81318e-09
54.100000	3.89172e-09
54.050000	3.97187e-09
54.000000	4.05367e-09
53.950000	4.13716e-09
53.900000	4.22236e-09
53.850000	4.30932e-09
53.800000	4.39806e-09
53.750000	4.48863e-09
53.700000	4.58107e-09
53.650000	4.67541e-09
53.600000	4.77168e-09
53.550000	4.86994e-09
53.500000	4.97022e-09
53.450000	5.07257e-09
53.400000	5.17701e-09
53.350000	5.28361e-09
53.300000	5.3924e-09
53.250000	5.50343e-09
53.200000	5.61674e-09
53.150000	5.73239e-09
53.100000	5.85041e-09
53.050000	5.97086e-09
53.000000	6.09379e-09
52.950000	6.21924e-09
52.900000	6.34728e-09
52.850000	6.47795e-09
52.800000	6.61131e-09
52.750000	6.74741e-09
52.700000	6.88631e-09
52.650000	7.02806e-09
52.600000	7.17273e-09
52.550000	7.32038e-09
52.500000	7.47106e-09
52.450000	7.62484e-09
52.400000	7.78179e-09
52.350000	7.94196e-09
52.300000	8.10542e-09
52.250000	8.27225e-09
52.200000	8.4425e-09
52.150000	8.61626e-09
52.100000	8.79359e-09
52.050000	8.97457e-09
52.000000	9.15926e-09
51.950000	9.34776e-09
51.900000	9.54012e-09
51.850000	9.73645e-09
51.800000	9.93681e-09
51.750000	1.01413e-08
51.700000	1.035e-08
51.650000	1.05629e-08
51.600000	1.07803e-08
51.550000	1.10021e-08
51.500000	1.12285e-08
51.450000	1.14595e-08
51.400000	1.16953e-08
51.350000	1.19359e-08
51.300000	1.21815e-08
51.250000	1.24321e-08
51.200000	1.26879e-08
51.150000	1.29489e-08
51.100000	1.32153e-08
51.050000	1.34871e-08
51.000000	1.37646e-08
50.950000	1.40478e-08
50.900000	1.43367e-08
50.850000	1.46316e-08
50.800000	1.49326e-08
50.750000	1.52397e-08
50.700000	1.55532e-08
50.650000	1.58731e-08
50.600000	1.61996e-08
50.550000	1.65328e-08
50.500000	1.68728e-08
50.450000	1.72198e-08
50.400000	1.7574e-08
50.350000	1.79354e-08
50.300000	1.83042e-08
50.250000	1.86806e-08
50.200000	1.90648e-08
50.150000	1.94568e-08
50.100000	1.98569e-08
50.050000	2.02653e-08
50.000000	2.0682e-08
49.950000	2.11072e-08
49.900000	2.15412e-08
49.850000	2.19841e-08
49.800000	2.24361e-08
49.750000	2.28974e-08
49.700000	2.33682e-08
49.650000	2.38486e-08
49.600000	2.43389e-08
49.550000	2.48392e-08
49.500000	2.53499e-08
49.450000	2.5871e-08
49.400000	2.64028e-08
49.350000	2.69455e-08
49.300000	2.74994e-08
49.250000	2.80647e-08
49.200000	2.86415e-08
49.150000	2.92302e-08
49.100000	2.9831e-08
49.050000	3.04441e-08
49.000000	3.10698e-08
48.950000	3.17084e-08
48.900000	3.236e-08
48.850000	3.30251e-08
48.800000	3.37037e-08
48.750000	3.43963e-08
48.700000	3.51032e-08
48.650000	3.58245e-08
48.600000	3.65606e-08
48.550000	3.73119e-08
48.500000	3.80785e-08
48.450000	3.88609e-08
48.400000	3.96594e-08
48.350000	4.04742e-08
48.300000	4.13058e-08
48.250000	4.21544e-08
48.200000	4.30204e-08
48.150000	4.39042e-08
48.100000	4.48061e-08
48.050000	4.57265e-08
48.000000	4.66658e-08
47.950000	4.76244e-08
47.900000	4.86027e-08
47.850000	4.9601e-08
47.800000	5.06198e-08
47.750000	5.16595e-08
47.700000	5.27205e-08
47.650000	5.38033e-08
47.600000	5.49082e-08
47.550000	5.60359e-08
47.500000	5.71867e-08
47.450000	5.8361e-08
47.400000	5.95595e-08
47.350000	6.07825e-08
47.300000	6.20306e-08
47.250000	6.33043e-08
47.200000	6.46041e-08
47.150000	6.59306e-08
47.100000	6.72843e-08
47.050000	6.86657e-08
47.000000	7.00754e-08
46.950000	7.15141e-08
46.900000	7.29822e-08
46.850000	7.44804e-08
46.800000	7.60094e-08
46.750000	7.75697e-08
46.700000	7.91619e-08
46.650000	8.07868e-08
46.600000	8.2445e-08
46.550000	8.41372e-08
46.500000	8.58641e-08
46.450000	8.76263e-08
46.400000	8.94247e-08
46.350000	9.12599e-08
46.300000	9.31327e-08
46.250000	9.5044e-08
46.200000	9.69943e-08
46.150000	9.89846e-08
46.100000	1.01016e-07
46.050000	1.03088e-07
46.000000	1.05204e-07
45.950000	1.07362e-07
45.900000	1.09565e-07
45.850000	1.11813e-07
45.800000	1.14107e-07
45.750000	1.16447e-07
45.700000	1.18836e-07
45.650000	1.21274e-07
45.600000	1.23762e-07
45.550000	1.263e-07
45.500000	1.28891e-07
45.450000	1.31535e-07
45.400000	1.34232e-07
45.350000	1.36985e-07
45.300000	1.39795e-07
45.250000	1.42662e-07
45.200000	1.45587e-07
45.150000	1.48573e-07
45.100000	1.51619e-07
45.050000	1.54728e-07
45.000000	1.57901e-07
44.950000	1.61139e-07
44.900000	1.64443e-07
44.850000	1.67814e-07
44.800000	1.71255e-07
44.750000	1.74765e-07
44.700000	1.78348e-07
44.650000	1.82004e-07
44.600000	1.85735e-07
44.550000	1.89542e-07
44.500000	1.93427e-07
44.450000	1.97392e-07
44.400000	2.01438e-07
44.350000	2.05566e-07
44.300000	2.09779e-07
44.250000	2.14078e-07
44.200000	2.18465e-07
44.150000	2.22942e-07
44.100000	2.27511e-07
44.050000	2.32172e-07
44.000000	2.3693e-07
43.950000	2.41784e-07
43.900000	2.46738e-07
43.850000	2.51793e-07
43.800000	2.56951e-07
43.750000	2.62215e-07
43.700000	2.67587e-07
43.650000	2.73068e-07
43.600000	2.78661e-07
43.550000	2.84369e-07
43.500000	2.90193e-07
43.450000	2.96137e-07
43.400000	3.02202e-07
43.350000	3.08391e-07
43.300000	3.14706e-07
43.250000	3.21151e-07
43.200000	3.27727e-07
43.150000	3.34437e-07
43.100000	3.41285e-07
43.050000	3.48273e-07
43.000000	3.55403e-07
42.950000	3.62679e-07
42.900000	3.70104e-07
42.850000	3.7768e-07
42.800000	3.85411e-07
42.750000	3.93301e-07
42.700000	4.01351e-07
42.650000	4.09565e-07
42.600000	4.17948e-07
42.550000	4.26501e-07
42.500000	4.3523e-07
42.450000	4.44136e-07
42.400000	4.53225e-07
42.350000	4.62499e-07
42.300000	4.71962e-07
42.250000	4.81618e-07
42.200000	4.91472e-07
42.150000	5.01527e-07
42.100000	5.11787e-07
42.050000	5.22256e-07
42.000000	5.3294e-07
41.950000	5.43841e-07
41.900000	5.54964e-07
41.850000	5.66315e-07
41.800000	5.77897e-07
41.750000	5.89716e-07
41.700000	6.01775e-07
41.650000	6.14081e-07
41.600000	6.26638e-07
41.550000	6.39451e-07
41.500000	6.52525e-07
41.450000	6.65866e-07
41.400000	6.79479e-07
41.350000	6.93369e-07
41.300000	7.07543e-07
41.250000	7.22006e-07
41.200000	7.36764e-07
41.150000	7.51823e-07
41.100000	7.67189e-07
41.050000	7.82868e-07
41.000000	7.98866e-07
40.950000	8.15191e-07
40.900000	8.31848e-07
40.850000	8.48845e-07
40.800000	8.66189e-07
40.750000	8.83885e-07
40.700000	9.01943e-07
40.650000	9.20368e-07
40.600000	9.39169e-07
40.550000	9.58352e-07
40.500000	9.77927e-07
40.450000	9.979e-07
40.400000	1.01828e-06
40.350000	1.03908e-06
40.300000	1.06029e-06
40.250000	1.08194e-06
40.200000	1.10404e-06
40.150000	1.12658e-06
40.100000	1.14958e-06
40.050000	1.17305e-06
40.000000	1.19699e-06
39.950000	1.22143e-06
39.900000	1.24636e-06
39.850000	1.2718e-06
39.800000	1.29775e-06
39.750000	1.32424e-06
39.700000	1.35126e-06
39.650000	1.37883e-06
39.600000	1.40697e-06
39.550000	1.43567e-06
39.500000	1.46496e-06
39.450000	1.49485e-06
39.400000	1.52534e-06
39.350000	1.55646e-06
39.300000	1.5882e-06
39.250000	1.6206e-06
39.200000	1.65365e-06
39.150000	1.68737e-06
39.100000	1.72178e-06
39.050000	1.75689e-06
39.000000	1.79271e-06
38.950000	1.82926e-06
38.900000	1.86655e-06
38.850000	1.9046e-06
38.800000	1.94342e-06
38.750000	1.98303e-06
38.700000	2.02345e-06
38.650000	2.06469e-06
38.600000	2.10676e-06
38.550000	2.14969e-06
38.500000	2.19349e-06
38.450000	2.23818e-06
38.400000	2.28378e-06
38.350000	2.3303e-06
38.300000	2.37777e-06
38.250000	2.4262e-06
38.200000	2.47562e-06
38.150000	2.52603e-06
38.100000	2.57747e-06
38.050000	2.62996e-06
38.000000	2.6835e-06
37.950000	2.73814e-06
37.900000	2.79388e-06
37.850000	2.85076e-06
37.800000	2.90878e-06
37.750000	2.96799e-06
37.700000	3.02839e-06
37.650000	3.09002e-06
37.600000	3.1529e-06
37.550000	3.21705e-06
37.500000	3.2825e-06
37.450000	3.34928e-06
37.400000	3.41742e-06
37.350000	3.48693e-06
37.300000	3.55785e-06
37.250000	3.63021e-06
37.200000	3.70403e-06
37.150000	3.77935e-06
37.100000	3.85619e-06
37.050000	3.93459e-06
37.000000	4.01458e-06
36.950000	4.09619e-06
36.900000	4.17944e-06
36.850000	4.26439e-06
36.800000	4.35105e-06
36.750000	4.43946e-06
36.700000	4.52967e-06
36.650000	4.6217e-06
36.600000	4.71559e-06
36.550000	4.81137e-06
36.500000	4.9091e-06
36.450000	5.0088e-06
36.400000	5.11052e-06
36.350000	5.21429e-06
36.300000	5.32016e-06
36.250000	5.42818e-06
36.200000	5.53837e-06
36.150000	5.65079e-06
36.100000	5.76548e-06
36.050000	5.88248e-06
36.000000	6.00185e-06
35.950000	6.12364e-06
35.900000	6.24787e-06
35.850000	6.37462e-06
35.800000	6.50393e-06
35.750000	6.63584e-06
35.700000	6.77042e-06
35.650000	6.90771e-06
35.600000	7.04777e-06
35.550000	7.19066e-06
35.500000	7.33643e-06
35.450000	7.48514e-06
35.400000	7.63684e-06
35.350000	7.79161e-06
35.300000	7.94949e-06
35.250000	8.11056e-06
35.200000	8.27487e-06
35.150000	8.44249e-06
35.100000	8.61348e-06
35.050000	8.78792e-06
35.000000	8.96588e-06
34.950000	9.14741e-06
34.900000	9.3326e-06
34.850000	9.52152e-06
34.800000	9.71424e-06
34.750000	9.91084e-06
34.700000	1.01114e-05
34.650000	1.0316e-05
34.600000	1.05247e-05
34.550000	1.07376e-05
34.500000	1.09547e-05
34.450000	1.11763e-05
34.400000	1.14023e-05
34.350000	1.16328e-05
34.300000	1.1868e-05
34.250000	1.21079e-05
34.200000	1.23526e-05
34.150000	1.26022e-05
34.100000	1.28568e-05
34.050000	1.31165e-05
34.000000	1.33815e-05
33.950000	1.36517e-05
33.900000	1.39274e-05
33.850000	1.42086e-05
33.800000	1.44955e-05
33.750000	1.47881e-05
33.700000	1.50866e-05
33.650000	1.5391e-05
33.600000	1.57015e-05
33.550000	1.60183e-05
33.500000	1.63414e-05
33.450000	1.6671e-05
33.400000	1.70071e-05
33.350000	1.735e-05
33.300000	1.76998e-05
33.250000	1.80565e-05
33.200000	1.84204e-05
33.150000	1.87916e-05
33.100000	1.91701e-05
33.050000	1.95563e-05
33.000000	1.99501e-05
32.950000	2.03519e-05
32.900000	2.07616e-05
32.850000	2.11795e-05
32.800000	2.16058e-05
32.750000	2.20405e-05
32.700000	2.2484e-05
32.650000	2.29362e-05
32.600000	2.33975e-05
32.550000	2.3868e-05
32.500000	2.43479e-05
32.450000	2.48373e-05
32.400000	2.53365e-05
32.350000	2.58456e-05
32.300000	2.63648e-05
32.250000	2.68944e-05
32.200000	2.74345e-05
32.150000	2.79853e-05
32.100000	2.85471e-05
32.050000	2.912e-05
32.000000	2.97043e-05
31.950000	3.03003e-05
31.900000	3.0908e-05
31.850000	3.15279e-05
31.800000	3.216e-05
31.750000	3.28046e-05
31.700000	3.34621e-05
31.650000	3.41325e-05
31.600000	3.48163e-05
31.550000	3.55136e-05
31.500000	3.62247e-05
31.450000	3.69498e-05
31.400000	3.76894e-05
31.350000	3.84435e-05
31.300000	3.92125e-05
31.250000	3.99968e-05
31.200000	4.07965e-05
31.150000	4.1612e-05
31.100000	4.24436e-05
31.050000	4.32917e-05
31.000000	4.41564e-05
30.950000	4.50382e-05
30.900000	4.59374e-05
30.850000	4.68542e-05
30.800000	4.77892e-05
30.750000	4.87425e-05
30.700000	4.97145e-05
30.650000	5.07057e-05
30.600000	5.17164e-05
30.550000	5.27469e-05
30.500000	5.37976e-05
30.450000	5.48689e-05
30.400000	5.59613e-05
30.350000	5.7075e-05
30.300000	5.82106e-05
30.250000	5.93684e-05
30.200000	6.05489e-05
30.150000	6.17524e-05
30.100000	6.29795e-05
30.050000	6.42305e-05
30.000000	6.5506e-05
29.950000	6.68063e-05
29.900000	6.8132e-05
29.850000	6.94836e-05
29.800000	7.08614e-05
29.750000	7.22661e-05
29.700000	7.36981e-05
29.650000	7.51579e-05
29.600000	7.66461e-05
29.550000	7.81631e-05
29.500000	7.97096e-05
29.450000	8.12861e-05
29.400000	8.2893e-05
29.350000	8.45311e-05
29.300000	8.62009e-05
29.250000	8.79029e-05
29.200000	8.96378e-05
29.150000	9.14061e-05
29.100000	9.32085e-05
29.050000	9.50457e-05
29.000000	9.69181e-05
28.950000	9.88266e-05
28.900000	0.000100772
28.850000	0.000102754
28.800000	0.000104775
28.750000	0.000106834
28.700000	0.000108932
28.650000	0.000111071
28.600000	0.00011325
28.550000	0.000115471
28.500000	0.000117735
28.450000	0.000120041
28.400000	0.000122391
28.350000	0.000124786
28.300000	0.000127226
28.250000	0.000129713
28.200000	0.000132246
28.150000	0.000134827
28.100000	0.000137457
28.050000	0.000140136
28.000000	0.000142866
27.950000	0.000145647
27.900000	0.00014848
27.850000	0.000151366
27.800000	0.000154307
27.750000	0.000157301
27.700000	0.000160352
27.650000	0.000163459
27.600000	0.000166624
27.550000	0.000169848
27.500000	0.000173131
27.450000	0.000176475
27.400000	0.00017988
27.350000	0.000183347
27.300000	0.000186879
27.250000	0.000190474
27.200000	0.000194135
27.150000	0.000197863
27.100000	0.000201658
27.050000	0.000205522
27.000000	0.000209456
26.950000	0.00021346
26.900000	0.000217536
26.850000	0.000221684
26.800000	0.000225907
26.750000	0.000230204
26.700000	0.000234577
26.650000	0.000239027
26.600000	0.000243555
26.550000	0.000248162
26.500000	0.000252849
26.450000	0.000257617
26.400000	0.000262467
26.350000	0.000267399
26.300000	0.000272416
26.250000	0.000277517
26.200000	0.000282704
26.150000	0.000287977
26.100000	0.000293338
26.050000	0.000298786
26.000000	0.000304323
25.950000	0.00030995
25.900000	0.000315666
25.850000	0.000321472
25.800000	0.00032737
25.750000	0.000333358
25.700000	0.000339438
25.650000	0.000345608
25.600000	0.00035187
25.550000	0.000358223
25.500000	0.000364666
25.450000	0.000371198
25.400000	0.000377819
25.350000	0.000384527
25.300000	0.000391321
25.250000	0.000398198
25.200000	0.000405156
25.150000	0.000412191
25.100000	0.0004193
25.050000	0.000426477
25.000000	0.000433717
24.950000	0.000441012
24.900000	0.000448353
24.850000	0.000455729
24.800000	0.000463125
24.750000	0.000470521
24.700000	0.000477894
24.650000	0.000485206
24.600000	0.000492405
24.550000	0.000499407
24.500000	0.000506041
&
```
