## Supplementary material for "RNA covariation at helix-level resolution for the identification of evolutionarily conserved RNA structure": NEAT1_2290-2434_cmalign_reformat.nhmmer.sto.withss.helixcov

```
# RMs = 6 L = 218

# RM 12-16 34-38, nbp = 5 nbp_cov = 0
# pvals: 0.602856,0.0490692,0.901246,0.699109,0.144898
# aggregated LANCASTER        E-value: 2.09897 P-value: 0.349828

# RM 109-110 116-117, nbp = 2 nbp_cov = 0
# pvals: 0.0375554,0.289909
# aggregated LANCASTER        E-value: 0.299396 P-value: 0.0498993

# RM 97-107 149-158, nbp = 8 nbp_cov = 0
# pvals: 0.153201,0.306338,0.707835,0.77781,0.0214518,0.393677,0.362701,0.126539
# aggregated LANCASTER        E-value: 0.613656 P-value: 0.102276

# RM 63-82 163-185, nbp = 13 nbp_cov = 0
# pvals: 0.331611,0.653713,0.61343,0.803403,0.870432,0.930144,0.119689,0.733128,0.236861,0.770733,0.422496,0.653713,0.96307
# aggregated LANCASTER        E-value: 5.69875 P-value: 0.949792

# RM 40-52 192-204, nbp = 12 nbp_cov = 0
# pvals: 0.180882,0.0359155,0.46241,0.886743,0.14899,0.274978,0.0679553,0.634113,0.378223,0.897823,0.408451,0.870432
# aggregated LANCASTER        E-value: 1.89452 P-value: 0.315754

# RM 2-8 213-218, nbp = 6 nbp_cov = 0
# pvals: 0.408451,0.408451,0.422496,0.449887,0.449887,0.165217
# aggregated LANCASTER        E-value: 2.29174 P-value: 0.381957
```
