## Supplementary material for "RNA covariation at helix-level resolution for the identification of evolutionarily conserved RNA structure": NEAT1_2290-2434_cmalign_reformat.nhmmer.sto.withss.power

```
# Power analysis of given structure
#
# Powertype = SINGLE SUBSTITUTIONS
# covary left_pos right_pos substitutions power
#----------------------------------------------------------------
2		218		0		0.00
3		217		1		0.00
5		216		1		0.00
6		215		1		0.00
7		214		1		0.00
8		213		3		0.02
12		38		6		0.16
13		37		6		0.16
14		36		8		0.24
15		35		5		0.11
16		34		7		0.20
40		204		9		0.28
41		202		3		0.02
42		201		3		0.02
43		200		6		0.16
44		199		7		0.20
45		198		3		0.02
46		197		7		0.20
47		196		7		0.20
48		195		4		0.07
50		194		7		0.20
51		193		2		0.00
52		192		13		0.42
63		185		4		0.07
64		182		2		0.00
65		181		5		0.11
66		180		5		0.11
69		179		11		0.35
70		178		7		0.20
71		177		8		0.24
72		176		8		0.24
73		171		8		0.24
78		167		7		0.20
79		165		4		0.07
80		164		8		0.24
82		163		8		0.24
97		158		4		0.07
98		156		2		0.00
101		155		6		0.16
102		154		5		0.11
104		153		8		0.24
105		152		7		0.20
106		151		0		0.00
107		149		2		0.00
109		117		9		0.28
110		116		7		0.20
#
# BPAIRS 46
# avg substitutions per BP 5.3
# BPAIRS expected to covary 6.3 +/- 2.2
# BPAIRS observed to covary 0
#
```
