## Supplementary material for "RNA covariation at helix-level resolution for the identification of evolutionarily conserved RNA structure": NEAT1_2290-2434_cmalign_reformat.nhmmer.sto.withss.rscape

```
# R-scape :: RNA Structural Covariation Above Phylogenetic Expectation
# R-scape 2.0.0.p elenarivas@fas.harvard.edu (January 2023)
# Copyright (C) 2016-2019 Howard Hughes Medical Institute.
# Freely distributed under the GNU General Public License (GPLv3).
#-------------------------------------------------------------------------------------------------------
# MSA NEAT1_2290-2434_cmalign_reformat.nhmmer.sto.withss nseq 40 (40) alen 143 (219) avgid 71.03 (69.77) nbpairs 46 (47)
# Two-set statistical test (one test for annotated basepairs, another for all other pairs)
#
#
# Method Target_E-val [cov_min,cov_max] [FP | TP True Found | Sen PPV F] 
# GTp    0.05         [-9.95,21.23]     [0 | 0 46 0 | 0.00 0.00 0.00] 
#
#       left_pos       right_pos        score          E-value           pvalue       substitutions      power
#--------------------------------------------------------------------------------------------------------------
no significant pairs

# The given structure
# SS_cons :((-((((,,,<<<<<_________________>>>>>,<<<<<<<<<-<<<--------
#
# SS_cons --<<<<--<<<<<----<<<-<--------------<<--<<-<<<<-<<_____>>---
#
# SS_cons ---------------------------->->>>>>>->---->>>->--->---->>>>>
#
# SS_cons >>-->------>>>>>>>>>>>->,,,,,,,,)))))):
#

# Power analysis of given structure 
#
# Powertype = SINGLE SUBSTITUTIONS
# covary  left_pos      right_pos    substitutions      power
#----------------------------------------------------------------
          2		218		0		0.00
          3		217		1		0.00
          5		216		1		0.00
          6		215		1		0.00
          7		214		1		0.00
          8		213		3		0.02
          12		38		6		0.16
          13		37		6		0.16
          14		36		8		0.24
          15		35		5		0.11
          16		34		7		0.20
          40		204		9		0.28
          41		202		3		0.02
          42		201		3		0.02
          43		200		6		0.16
          44		199		7		0.20
          45		198		3		0.02
          46		197		7		0.20
          47		196		7		0.20
          48		195		4		0.07
          50		194		7		0.20
          51		193		2		0.00
          52		192		13		0.42
          63		185		4		0.07
          64		182		2		0.00
          65		181		5		0.11
          66		180		5		0.11
          69		179		11		0.35
          70		178		7		0.20
          71		177		8		0.24
          72		176		8		0.24
          73		171		8		0.24
          78		167		7		0.20
          79		165		4		0.07
          80		164		8		0.24
          82		163		8		0.24
          97		158		4		0.07
          98		156		2		0.00
          101		155		6		0.16
          102		154		5		0.11
          104		153		8		0.24
          105		152		7		0.20
          106		151		0		0.00
          107		149		2		0.00
          109		117		9		0.28
          110		116		7		0.20
#
# BPAIRS 46
# avg substitutions per BP  5.3
# BPAIRS expected to covary 6.3 +/- 2.2
# BPAIRS observed to covary 0
#
# RMs = 6 L = 218

# RM 12-16 34-38, nbp = 5 nbp_cov = 0
# aggregated LANCASTER        E-value: 2.09897
NESTED  ::::::::::<<<<<________>>>>>:::::::::::::::::::::::::::::::::::::::::::::::::::::::::::::::::::::::::::::::::::::::::::::::::::::::::::::::::::
        :::::::::::::::::::::::::::::::::::::::::::::::::::::::::::::::::::::::::::::::::::::::::::::::::::::::::::::::::::::::::::::::::::::::::::::::

# RM 109-110 116-117, nbp = 2 nbp_cov = 0
# aggregated LANCASTER        E-value: 0.299396
NESTED  ::::::::::::::::::::::::::::::::::::::::::::::::::::::::::::::::::::::::::::<<_____>>::::::::::::::::::::::::::::::::::::::::::::::::::::::::::
        :::::::::::::::::::::::::::::::::::::::::::::::::::::::::::::::::::::::::::::::::::::::::::::::::::::::::::::::::::::::::::::::::::::::::::::::

# RM 97-107 149-158, nbp = 8 nbp_cov = 0
# aggregated LANCASTER        E-value: 0.613656
NESTED  ::::::::::::::::::::::::::::::::::::::::::::::::::::::::::::::::::<<<<-<<<<____________>>>>>>>>::::::::::::::::::::::::::::::::::::::::::::::::
        :::::::::::::::::::::::::::::::::::::::::::::::::::::::::::::::::::::::::::::::::::::::::::::::::::::::::::::::::::::::::::::::::::::::::::::::

# RM 63-82 163-185, nbp = 13 nbp_cov = 0
# aggregated LANCASTER        E-value: 5.69875
NESTED  ::::::::::::::::::::::::::::::::::::::::::::::::<<<<-<<<<<-<<<<___________________________________>>>>>>>>>>>>>::::::::::::::::::::::::::::::::
        :::::::::::::::::::::::::::::::::::::::::::::::::::::::::::::::::::::::::::::::::::::::::::::::::::::::::::::::::::::::::::::::::::::::::::::::

# RM 40-52 192-204, nbp = 12 nbp_cov = 0
# aggregated LANCASTER        E-value: 1.89452
NESTED  :::::::::::::::::::::::::::::<<<<<<<<<-<<<__________________________________________________________________________>>>>>>>>>>>->::::::::::::::
        :::::::::::::::::::::::::::::::::::::::::::::::::::::::::::::::::::::::::::::::::::::::::::::::::::::::::::::::::::::::::::::::::::::::::::::::

# RM 2-8 213-218, nbp = 6 nbp_cov = 0
# aggregated LANCASTER        E-value: 2.29174
NESTED  <<-<<<<__________________________________________________________________________________________________________________________________>>>>>>
        :::::::::::::::::::::::::::::::::::::::::::::::::::::::::::::::::::::::::::::::::::::::::::::::::::::::::::::::::::::::::::::::::::::::::::::::
# Number of covarying pairs = 0
```
