## Supplementary material for "RNA covariation at helix-level resolution for the identification of evolutionarily conserved RNA structure": NEAT1_2290-2434_cmalign_reformat.nhmmer.sto.withss.surv

```
9.850000	0.0217391
8.100000	0.0434783
7.950000	0.0652174
6.950000	0.0869565
5.650000	0.108696
3.400000	0.130435
3.200000	0.152174
2.700000	0.173913
2.600000	0.195652
2.500000	0.217391
2.250000	0.23913
1.950000	0.26087
1.050000	0.282609
0.600000	0.304348
0.450000	0.326087
0.300000	0.347826
0.100000	0.369565
-0.050000	0.391304
-0.100000	0.413043
-0.150000	0.434783
-0.200000	0.5
-0.250000	0.543478
-0.350000	0.586957
-0.400000	0.608696
-1.000000	0.630435
-1.050000	0.652174
-1.150000	0.673913
-1.250000	0.717391
-1.500000	0.73913
-1.550000	0.76087
-1.700000	0.782609
-1.950000	0.804348
-2.000000	0.826087
-2.200000	0.847826
-2.850000	0.891304
-3.050000	0.913043
-3.200000	0.934783
-3.250000	0.956522
-3.750000	0.978261
-4.600000	1
&
21.200000	9.89413e-05
20.500000	0.000197883
19.700000	0.000296824
19.050000	0.000395765
18.850000	0.000494707
18.300000	0.000593648
18.050000	0.000692589
18.000000	0.000791531
17.950000	0.000890472
17.400000	0.000989413
17.300000	0.00108835
17.150000	0.0011873
17.100000	0.00128624
16.750000	0.00138518
16.600000	0.00158306
16.450000	0.001682
16.300000	0.00178094
16.150000	0.00187989
16.050000	0.00197883
16.000000	0.00207777
15.900000	0.00217671
15.850000	0.00227565
15.650000	0.00237459
15.550000	0.00247353
15.450000	0.00257247
15.050000	0.00267142
14.800000	0.00277036
14.400000	0.0028693
14.350000	0.00296824
14.250000	0.00306718
14.200000	0.00316612
14.050000	0.00346295
13.750000	0.00356189
13.250000	0.00366083
13.200000	0.00375977
13.100000	0.00395765
13.050000	0.00405659
12.950000	0.00425448
12.900000	0.00435342
12.850000	0.0045513
12.800000	0.00465024
12.750000	0.00474918
12.700000	0.00484813
12.650000	0.00494707
12.600000	0.00504601
12.550000	0.00514495
12.450000	0.00544177
12.400000	0.0057386
12.350000	0.00583754
12.300000	0.00593648
12.200000	0.00613436
12.150000	0.00633224
12.100000	0.00653013
12.000000	0.00672801
11.900000	0.00682695
11.850000	0.00702483
11.800000	0.00712378
11.750000	0.00722272
11.700000	0.00751954
11.650000	0.00761848
11.600000	0.00781636
11.550000	0.00811319
11.500000	0.00831107
11.350000	0.0086079
11.300000	0.00870684
11.250000	0.00880578
11.200000	0.0091026
11.150000	0.00930048
11.100000	0.00949837
11.050000	0.00969625
10.950000	0.00979519
10.900000	0.010092
10.850000	0.010191
10.800000	0.0105867
10.700000	0.0107846
10.650000	0.0108835
10.600000	0.0111804
10.550000	0.0114772
10.500000	0.0115761
10.450000	0.0119719
10.400000	0.0120708
10.350000	0.0123677
10.300000	0.0124666
10.250000	0.0127634
10.200000	0.0129613
10.150000	0.0131592
10.050000	0.013555
10.000000	0.0137528
9.950000	0.0140497
9.850000	0.0142476
9.800000	0.0145444
9.750000	0.0148412
9.700000	0.015138
9.650000	0.0155338
9.600000	0.0158306
9.550000	0.0159296
9.500000	0.0162264
9.450000	0.0166221
9.400000	0.016919
9.350000	0.0172158
9.300000	0.0174137
9.250000	0.0180073
9.200000	0.0184031
9.150000	0.0186999
9.100000	0.0188978
9.050000	0.0191946
9.000000	0.0196893
8.950000	0.020184
8.900000	0.0205798
8.850000	0.0208766
8.800000	0.0212724
8.750000	0.0215692
8.700000	0.0220639
8.650000	0.0224597
8.600000	0.0227565
8.550000	0.0231523
8.500000	0.0234491
8.450000	0.0241417
8.400000	0.0245374
8.350000	0.0249332
8.300000	0.025329
8.250000	0.0257247
8.200000	0.0260216
8.150000	0.0263184
8.100000	0.0266152
8.050000	0.027011
8.000000	0.0273078
7.950000	0.0278025
7.900000	0.0283962
7.850000	0.028594
7.800000	0.0288909
7.750000	0.0295835
7.700000	0.0296824
7.650000	0.030276
7.600000	0.0306718
7.550000	0.0307708
7.500000	0.0311665
7.450000	0.0316612
7.400000	0.0323538
7.350000	0.0328485
7.300000	0.0333432
7.250000	0.0343326
7.200000	0.0350252
7.150000	0.035421
7.100000	0.0359157
7.000000	0.0365093
6.950000	0.0368062
6.900000	0.0370041
6.850000	0.0378945
6.800000	0.0379935
6.750000	0.0383892
6.700000	0.0392797
6.650000	0.0401702
6.600000	0.0406649
6.550000	0.0414564
6.500000	0.0420501
6.450000	0.0425448
6.400000	0.0434352
6.350000	0.0444247
6.300000	0.0449194
6.250000	0.0453151
6.200000	0.0457109
6.150000	0.0464035
6.100000	0.047195
6.050000	0.0474918
6.000000	0.0480855
5.950000	0.0487781
5.900000	0.0495696
5.850000	0.0496685
5.800000	0.0501633
5.750000	0.0510537
5.700000	0.0525378
5.650000	0.0534283
5.600000	0.0547146
5.550000	0.0552093
5.500000	0.0558029
5.450000	0.0567923
5.400000	0.0570891
5.350000	0.0576828
5.300000	0.0587711
5.250000	0.0593648
5.200000	0.0608489
5.150000	0.0620362
5.100000	0.062432
5.050000	0.0633224
5.000000	0.0643119
4.950000	0.0652023
4.900000	0.0662907
4.850000	0.0671812
4.800000	0.0681706
4.750000	0.0693579
4.700000	0.0703473
4.650000	0.0712378
4.600000	0.0726229
4.550000	0.0746018
4.500000	0.0759869
4.450000	0.0773721
4.400000	0.0785594
4.350000	0.0798457
4.300000	0.0813298
4.250000	0.0820224
4.200000	0.0836054
4.150000	0.0846938
4.100000	0.0864747
4.050000	0.0875631
4.000000	0.0886514
3.950000	0.0899377
3.900000	0.0914218
3.850000	0.0926091
3.800000	0.0940932
3.750000	0.0957752
3.700000	0.0970614
3.650000	0.0993371
3.600000	0.101019
3.550000	0.102305
3.500000	0.104185
3.450000	0.105768
3.400000	0.106659
3.350000	0.107846
3.300000	0.109726
3.250000	0.110913
3.200000	0.112101
3.150000	0.113881
3.100000	0.115267
3.050000	0.11685
3.000000	0.118532
2.950000	0.120115
2.900000	0.122094
2.850000	0.123875
2.800000	0.125853
2.750000	0.12714
2.700000	0.129118
2.650000	0.130306
2.600000	0.131691
2.550000	0.133571
2.500000	0.135451
2.450000	0.138518
2.400000	0.140892
2.350000	0.143663
2.300000	0.146037
2.250000	0.148214
2.200000	0.15049
2.150000	0.153161
2.100000	0.155932
2.050000	0.159098
2.000000	0.160978
1.950000	0.163154
1.900000	0.16731
1.850000	0.170179
1.800000	0.173147
1.750000	0.176017
1.700000	0.178886
1.650000	0.181656
1.600000	0.184328
1.550000	0.187494
1.500000	0.189967
1.450000	0.19254
1.400000	0.195607
1.350000	0.200059
1.300000	0.203918
1.250000	0.208271
1.200000	0.211537
1.150000	0.215989
1.100000	0.220738
1.050000	0.2243
1.000000	0.228258
0.950000	0.232215
0.900000	0.235184
0.850000	0.240032
0.800000	0.244484
0.750000	0.247749
0.700000	0.252993
0.650000	0.25705
0.600000	0.26071
0.550000	0.265954
0.500000	0.269714
0.450000	0.275255
0.400000	0.280795
0.350000	0.286138
0.300000	0.291877
0.250000	0.297813
0.200000	0.303255
0.150000	0.3084
0.100000	0.316315
0.050000	0.328089
0.000000	0.336499
-0.050000	0.35609
-0.100000	0.378945
-0.150000	0.404274
-0.200000	0.427822
-0.250000	0.446028
-0.300000	0.466805
-0.350000	0.484417
-0.400000	0.50371
-0.450000	0.51964
-0.500000	0.53646
-0.550000	0.55229
-0.600000	0.567725
-0.650000	0.580786
-0.700000	0.594242
-0.750000	0.606016
-0.800000	0.619175
-0.850000	0.629959
-0.900000	0.641635
-0.950000	0.651825
-1.000000	0.659642
-1.050000	0.668942
-1.100000	0.678243
-1.150000	0.688335
-1.200000	0.696745
-1.250000	0.705254
-1.300000	0.714851
-1.350000	0.725537
-1.400000	0.732562
-1.450000	0.73929
-1.500000	0.745622
-1.550000	0.75235
-1.600000	0.759474
-1.650000	0.768082
-1.700000	0.774513
-1.750000	0.781834
-1.800000	0.789552
-1.850000	0.796181
-1.900000	0.803206
-1.950000	0.809241
-2.000000	0.815277
-2.050000	0.82052
-2.100000	0.827545
-2.150000	0.832888
-2.200000	0.838429
-2.250000	0.843772
-2.300000	0.849609
-2.350000	0.853369
-2.400000	0.859503
-2.450000	0.864351
-2.500000	0.869101
-2.550000	0.873355
-2.600000	0.877313
-2.650000	0.882161
-2.700000	0.886217
-2.750000	0.889384
-2.800000	0.89255
-2.850000	0.896309
-2.900000	0.899871
-2.950000	0.903235
-3.000000	0.906698
-3.050000	0.909271
-3.100000	0.912338
-3.150000	0.9159
-3.200000	0.918571
-3.250000	0.920352
-3.300000	0.92332
-3.350000	0.92619
-3.400000	0.929455
-3.450000	0.932522
-3.500000	0.935193
-3.550000	0.93737
-3.600000	0.940338
-3.650000	0.942911
-3.700000	0.945187
-3.750000	0.94677
-3.800000	0.948946
-3.850000	0.950826
-3.900000	0.953102
-3.950000	0.95518
-4.000000	0.957059
-4.050000	0.958148
-4.100000	0.961116
-4.150000	0.962402
-4.200000	0.964084
-4.250000	0.965173
-4.300000	0.966261
-4.350000	0.968042
-4.400000	0.969328
-4.450000	0.970021
-4.500000	0.971703
-4.550000	0.972494
-4.600000	0.973385
-4.650000	0.974869
-4.700000	0.975957
-4.750000	0.976947
-4.800000	0.977639
-4.850000	0.978629
-4.900000	0.979519
-4.950000	0.979915
-5.000000	0.980904
-5.050000	0.981597
-5.100000	0.982388
-5.150000	0.983279
-5.200000	0.983972
-5.250000	0.98506
-5.300000	0.985555
-5.350000	0.986148
-5.400000	0.986544
-5.450000	0.986841
-5.500000	0.987237
-5.550000	0.988226
-5.600000	0.988325
-5.650000	0.988919
-5.700000	0.989215
-5.750000	0.989611
-5.800000	0.990106
-5.850000	0.990798
-5.900000	0.991392
-5.950000	0.992579
-6.000000	0.992678
-6.050000	0.992975
-6.100000	0.993074
-6.150000	0.993173
-6.200000	0.993569
-6.250000	0.993965
-6.300000	0.99436
-6.350000	0.994459
-6.400000	0.994855
-6.450000	0.995053
-6.500000	0.99535
-6.550000	0.995746
-6.600000	0.995844
-6.650000	0.996141
-6.800000	0.99624
-6.850000	0.996537
-6.900000	0.996735
-7.000000	0.997131
-7.050000	0.997329
-7.100000	0.997428
-7.150000	0.997526
-7.200000	0.997724
-7.250000	0.997823
-7.400000	0.998021
-7.450000	0.99812
-7.500000	0.998318
-7.550000	0.998417
-7.650000	0.998516
-7.700000	0.998714
-7.800000	0.998813
-7.900000	0.998912
-8.050000	0.999011
-8.100000	0.99911
-8.200000	0.999208
-8.250000	0.999307
-8.350000	0.999406
-8.400000	0.999505
-8.450000	0.999604
-8.500000	0.999703
-8.950000	0.999802
-9.450000	0.999901
-9.950000	1
&
35.750000	4.92465e-06
35.150000	9.84931e-06
33.150000	1.4774e-05
32.950000	1.96986e-05
30.950000	2.46233e-05
30.850000	2.95479e-05
30.250000	3.44726e-05
30.000000	3.93972e-05
29.600000	4.43219e-05
29.500000	4.92465e-05
29.350000	5.41712e-05
29.050000	5.90958e-05
28.950000	6.40205e-05
28.450000	7.38698e-05
28.400000	7.87944e-05
28.200000	8.37191e-05
28.150000	8.86438e-05
28.050000	9.35684e-05
27.750000	9.84931e-05
27.650000	0.000103418
27.500000	0.000108342
27.450000	0.000123116
27.400000	0.000128041
27.350000	0.000132966
27.250000	0.00013789
27.150000	0.000142815
27.100000	0.00014774
26.900000	0.000152664
26.800000	0.000162514
26.400000	0.000172363
26.250000	0.000177288
26.100000	0.000182212
26.050000	0.000187137
26.000000	0.000192061
25.900000	0.000196986
25.800000	0.000206835
25.750000	0.00021176
25.700000	0.000221609
25.450000	0.000226534
25.400000	0.000231459
25.300000	0.000236383
25.150000	0.000246233
24.850000	0.000256082
24.750000	0.000261007
24.700000	0.000265931
24.650000	0.000270856
24.550000	0.000275781
24.500000	0.00028563
24.450000	0.000290555
24.300000	0.000300404
24.150000	0.000305328
24.100000	0.000310253
23.800000	0.000315178
23.700000	0.000320102
23.600000	0.000325027
23.550000	0.000334876
23.500000	0.000344726
23.450000	0.00034965
23.400000	0.000354575
23.350000	0.0003595
23.250000	0.000364424
23.150000	0.000374274
23.000000	0.000379198
22.950000	0.000393972
22.900000	0.000403822
22.850000	0.000408746
22.800000	0.000413671
22.700000	0.00042352
22.650000	0.000428445
22.600000	0.000433369
22.550000	0.000443219
22.500000	0.000457993
22.450000	0.000467842
22.400000	0.000472767
22.350000	0.000477691
22.300000	0.000492465
22.200000	0.000502315
22.150000	0.000507239
22.050000	0.000512164
21.950000	0.000526938
21.900000	0.000536787
21.850000	0.000546636
21.800000	0.000556486
21.700000	0.00056141
21.650000	0.000581109
21.600000	0.000595883
21.550000	0.000605732
21.500000	0.000610657
21.350000	0.000625431
21.300000	0.00063528
21.250000	0.000654979
21.200000	0.000669753
21.150000	0.000684527
21.100000	0.000699301
21.050000	0.000718999
21.000000	0.000728849
20.950000	0.000738698
20.900000	0.000763321
20.850000	0.000768246
20.800000	0.000787944
20.750000	0.000802718
20.700000	0.000812568
20.650000	0.000822417
20.600000	0.000832266
20.550000	0.00085689
20.500000	0.000886438
20.450000	0.000891362
20.400000	0.000896287
20.350000	0.000915985
20.300000	0.000935684
20.250000	0.000945533
20.200000	0.000960307
20.150000	0.000980006
20.100000	0.000999705
20.050000	0.0010194
20.000000	0.00103418
19.950000	0.00104895
19.900000	0.00106373
19.850000	0.00108835
19.800000	0.00109327
19.750000	0.00110805
19.700000	0.00112775
19.650000	0.00113759
19.600000	0.00116222
19.550000	0.00118684
19.500000	0.00120654
19.450000	0.00124594
19.400000	0.00126564
19.350000	0.00129026
19.300000	0.00130011
19.250000	0.00131981
19.200000	0.00134935
19.150000	0.00137398
19.100000	0.00138875
19.050000	0.00141338
19.000000	0.00143307
18.950000	0.0014577
18.900000	0.0014774
18.850000	0.00149217
18.800000	0.00152664
18.750000	0.00153649
18.700000	0.00157096
18.650000	0.00159066
18.600000	0.00163006
18.550000	0.00164976
18.500000	0.00169408
18.450000	0.00172855
18.400000	0.00174333
18.350000	0.00180242
18.300000	0.00181227
18.250000	0.00184182
18.200000	0.00186152
18.150000	0.00187629
18.100000	0.00191077
18.050000	0.00194524
18.000000	0.00196986
17.950000	0.00199941
17.900000	0.0020585
17.850000	0.00209298
17.800000	0.00212253
17.750000	0.00217177
17.700000	0.00218655
17.650000	0.00223087
17.600000	0.00227026
17.550000	0.00228996
17.500000	0.00232444
17.450000	0.00236383
17.400000	0.00240323
17.350000	0.00244755
17.300000	0.00248203
17.250000	0.0024968
17.200000	0.00254112
17.150000	0.00258052
17.100000	0.00261007
17.050000	0.00262976
17.000000	0.00266916
16.950000	0.00271841
16.900000	0.00277258
16.850000	0.0028169
16.800000	0.00286615
16.750000	0.00290062
16.700000	0.00292032
16.650000	0.00295479
16.600000	0.00298434
16.550000	0.00302374
16.500000	0.00305328
16.450000	0.00310253
16.400000	0.00315178
16.350000	0.00320595
16.300000	0.00324042
16.250000	0.00329459
16.200000	0.00333891
16.150000	0.00339309
16.100000	0.00342263
16.050000	0.0034768
16.000000	0.00352113
15.950000	0.00358022
15.900000	0.00365409
15.850000	0.00371811
15.800000	0.00376736
15.750000	0.00381168
15.700000	0.0038757
15.650000	0.0039545
15.600000	0.00401852
15.550000	0.00405791
15.500000	0.00411209
15.450000	0.00419088
15.400000	0.00424998
15.350000	0.00431892
15.300000	0.00438787
15.250000	0.00444696
15.200000	0.00452083
15.150000	0.00460455
15.100000	0.0046538
15.050000	0.00471782
15.000000	0.00479169
14.950000	0.00486556
14.900000	0.00491973
14.850000	0.00497882
14.800000	0.00506747
14.750000	0.00512656
14.700000	0.00520536
14.650000	0.0052743
14.600000	0.00536787
14.550000	0.00543682
14.500000	0.00552054
14.450000	0.00562888
14.400000	0.00568797
14.350000	0.00575692
14.300000	0.00587019
14.250000	0.00593421
14.200000	0.00600315
14.150000	0.00608195
14.100000	0.00615089
14.050000	0.00623461
14.000000	0.00634788
13.950000	0.00642667
13.900000	0.00653501
13.850000	0.00664828
13.800000	0.00672708
13.750000	0.00680587
13.700000	0.00689944
13.650000	0.00699793
13.600000	0.00712105
13.550000	0.00722939
13.500000	0.00731311
13.450000	0.00738205
13.400000	0.0075101
13.350000	0.00760366
13.300000	0.00769231
13.250000	0.00779573
13.200000	0.00788437
13.150000	0.00801241
13.100000	0.00809613
13.050000	0.0082094
13.000000	0.00836699
12.950000	0.00850488
12.900000	0.00860337
12.850000	0.00869201
12.800000	0.00880528
12.750000	0.00894317
12.700000	0.00903181
12.650000	0.00916478
12.600000	0.0092682
12.550000	0.00936176
12.500000	0.00947011
12.450000	0.00961785
12.400000	0.00978529
12.350000	0.00992318
12.300000	0.0100463
12.250000	0.0101891
12.200000	0.0104058
12.150000	0.010524
12.100000	0.0107554
12.050000	0.0109278
12.000000	0.0110805
11.950000	0.0112134
11.900000	0.0114301
11.850000	0.0116025
11.800000	0.0117551
11.750000	0.0119718
11.700000	0.0121984
11.650000	0.0124052
11.600000	0.0125825
11.550000	0.0127992
11.500000	0.0129715
11.450000	0.0132325
11.400000	0.0134246
11.350000	0.0136807
11.300000	0.0138678
11.250000	0.0141239
11.200000	0.0143751
11.150000	0.0145425
11.100000	0.0147198
11.050000	0.0149414
11.000000	0.0151876
10.950000	0.0154536
10.900000	0.0157047
10.850000	0.0159411
10.800000	0.0161578
10.750000	0.0165025
10.700000	0.0166749
10.650000	0.0169014
10.600000	0.0171476
10.550000	0.0174382
10.500000	0.0177091
10.450000	0.0179504
10.400000	0.018172
10.350000	0.0183936
10.300000	0.0186792
10.250000	0.0189402
10.200000	0.01928
10.150000	0.0195065
10.100000	0.0198267
10.050000	0.0202009
10.000000	0.020521
9.950000	0.0208214
9.900000	0.0211366
9.850000	0.0214518
9.800000	0.0218064
9.750000	0.022092
9.700000	0.0224269
9.650000	0.0228602
9.600000	0.0232591
9.550000	0.0236334
9.500000	0.0239535
9.450000	0.0243524
9.400000	0.0246479
9.350000	0.0249975
9.300000	0.0254112
9.250000	0.0257806
9.200000	0.0262287
9.150000	0.0266227
9.100000	0.0270708
9.050000	0.0274599
9.000000	0.0278095
8.950000	0.0281641
8.900000	0.0286418
8.850000	0.0291096
8.800000	0.0296119
8.750000	0.0300453
8.700000	0.0304639
8.650000	0.0309613
8.600000	0.0313405
8.550000	0.0317246
8.500000	0.0321481
8.450000	0.0325864
8.400000	0.0330198
8.350000	0.0334778
8.300000	0.0339309
8.250000	0.0344036
8.200000	0.0349256
8.150000	0.0354132
8.100000	0.0359155
8.050000	0.0365065
8.000000	0.0370629
7.950000	0.0375554
7.900000	0.0380823
7.850000	0.0385945
7.800000	0.0391362
7.750000	0.0396878
7.700000	0.0403231
7.650000	0.0408303
7.600000	0.0413769
7.550000	0.0419482
7.500000	0.0426229
7.450000	0.0431203
7.400000	0.0436373
7.350000	0.0442529
7.300000	0.0448439
7.250000	0.0454841
7.200000	0.0461046
7.150000	0.0466266
7.100000	0.0472077
7.050000	0.0478479
7.000000	0.0484537
6.950000	0.0490692
6.900000	0.049739
6.850000	0.0503989
6.800000	0.0510785
6.750000	0.0516104
6.700000	0.0522555
6.650000	0.05294
6.600000	0.0535359
6.550000	0.0542697
6.500000	0.0549394
6.450000	0.0555501
6.400000	0.0561952
6.350000	0.0569782
6.300000	0.0577268
6.250000	0.0584507
6.200000	0.0592633
6.150000	0.0600808
6.100000	0.0607111
6.050000	0.0613956
6.000000	0.0622476
5.950000	0.063006
5.900000	0.0636955
5.850000	0.0644834
5.800000	0.0652812
5.750000	0.066143
5.700000	0.0670442
5.650000	0.0679553
5.600000	0.0687876
5.550000	0.0696494
5.500000	0.0705555
5.450000	0.0713681
5.400000	0.0723087
5.350000	0.0732542
5.300000	0.0741062
5.250000	0.0749532
5.200000	0.0758889
5.150000	0.0766424
5.100000	0.0776372
5.050000	0.0785679
5.000000	0.079543
4.950000	0.0806412
4.900000	0.0818133
4.850000	0.0827391
4.800000	0.0838077
4.750000	0.0848665
4.700000	0.0859303
4.650000	0.0869595
4.600000	0.0880479
4.550000	0.0891411
4.500000	0.0903772
4.450000	0.0916429
4.400000	0.0929233
4.350000	0.0940215
4.300000	0.0952083
4.250000	0.096469
4.200000	0.097779
4.150000	0.0990495
4.100000	0.10031
4.050000	0.101689
4.000000	0.102827
3.950000	0.104078
3.900000	0.105392
3.850000	0.106717
3.800000	0.108096
3.750000	0.109534
3.700000	0.110908
3.650000	0.112317
3.600000	0.113641
3.550000	0.115148
3.500000	0.116744
3.450000	0.118206
3.400000	0.119689
3.350000	0.121368
3.300000	0.122964
3.250000	0.124746
3.200000	0.126539
3.150000	0.128174
3.100000	0.129809
3.050000	0.131592
3.000000	0.133468
2.950000	0.135256
2.900000	0.137117
2.850000	0.138934
2.800000	0.140914
2.750000	0.143007
2.700000	0.144898
2.650000	0.146902
2.600000	0.14899
2.550000	0.151118
2.500000	0.153201
2.450000	0.15557
2.400000	0.157958
2.350000	0.160465
2.300000	0.16272
2.250000	0.165217
2.200000	0.16765
2.150000	0.170186
2.100000	0.172831
2.050000	0.175584
2.000000	0.178282
1.950000	0.180882
1.900000	0.183665
1.850000	0.186349
1.800000	0.189057
1.750000	0.192017
1.700000	0.194967
1.650000	0.197616
1.600000	0.200473
1.550000	0.203413
1.500000	0.206678
1.450000	0.209741
1.400000	0.212972
1.350000	0.216138
1.300000	0.219211
1.250000	0.222511
1.200000	0.225928
1.150000	0.229533
1.100000	0.233276
1.050000	0.236861
1.000000	0.240574
0.950000	0.244322
0.900000	0.248414
0.850000	0.252512
0.800000	0.256599
0.750000	0.260893
0.700000	0.265212
0.650000	0.270098
0.600000	0.274978
0.550000	0.279799
0.500000	0.28497
0.450000	0.289909
0.400000	0.295139
0.350000	0.300704
0.300000	0.306338
0.250000	0.312041
0.200000	0.318251
0.150000	0.324874
0.100000	0.331611
0.050000	0.338964
0.000000	0.347877
-0.050000	0.362701
-0.100000	0.378223
-0.150000	0.393677
-0.200000	0.408451
-0.250000	0.422496
-0.300000	0.436393
-0.350000	0.449887
-0.400000	0.46241
-0.450000	0.47519
-0.500000	0.488501
-0.550000	0.500576
-0.600000	0.51307
-0.650000	0.524934
-0.700000	0.536659
-0.750000	0.548148
-0.800000	0.559322
-0.850000	0.570462
-0.900000	0.581469
-0.950000	0.592209
-1.000000	0.602856
-1.050000	0.61343
-1.100000	0.623776
-1.150000	0.634113
-1.200000	0.64409
-1.250000	0.653713
-1.300000	0.663173
-1.350000	0.672481
-1.400000	0.681483
-1.450000	0.690358
-1.500000	0.699109
-1.550000	0.707835
-1.600000	0.716788
-1.650000	0.725185
-1.700000	0.733128
-1.750000	0.741013
-1.800000	0.748518
-1.850000	0.75618
-1.900000	0.763553
-1.950000	0.770733
-2.000000	0.77781
-2.050000	0.784566
-2.100000	0.79115
-2.150000	0.797434
-2.200000	0.803403
-2.250000	0.809278
-2.300000	0.814877
-2.350000	0.820797
-2.400000	0.826578
-2.450000	0.83204
-2.500000	0.837255
-2.550000	0.842411
-2.600000	0.847351
-2.650000	0.852275
-2.700000	0.856899
-2.750000	0.861489
-2.800000	0.865921
-2.850000	0.870432
-2.900000	0.874835
-2.950000	0.878819
-3.000000	0.882808
-3.050000	0.886743
-3.100000	0.890412
-3.150000	0.894199
-3.200000	0.897823
-3.250000	0.901246
-3.300000	0.904408
-3.350000	0.907628
-3.400000	0.91079
-3.450000	0.914006
-3.500000	0.916941
-3.550000	0.919713
-3.600000	0.922545
-3.650000	0.92519
-3.700000	0.927716
-3.750000	0.930144
-3.800000	0.932498
-3.850000	0.934778
-3.900000	0.937211
-3.950000	0.939407
-4.000000	0.941692
-4.050000	0.943627
-4.100000	0.945642
-4.150000	0.947666
-4.200000	0.949631
-4.250000	0.95164
-4.300000	0.953437
-4.350000	0.95526
-4.400000	0.956919
-4.450000	0.958451
-4.500000	0.960096
-4.550000	0.961622
-4.600000	0.96307
-4.650000	0.964459
-4.700000	0.965813
-4.750000	0.967133
-4.800000	0.968334
-4.850000	0.969595
-4.900000	0.970787
-4.950000	0.971875
-5.000000	0.972855
-5.050000	0.973939
-5.100000	0.974914
-5.150000	0.975953
-5.200000	0.976839
-5.250000	0.977637
-5.300000	0.978504
-5.350000	0.97941
-5.400000	0.980139
-5.450000	0.980868
-5.500000	0.981542
-5.550000	0.982227
-5.600000	0.983015
-5.650000	0.983704
-5.700000	0.984423
-5.750000	0.985088
-5.800000	0.985733
-5.850000	0.9863
-5.900000	0.986861
-5.950000	0.987437
-6.000000	0.987989
-6.050000	0.988511
-6.100000	0.988979
-6.150000	0.989506
-6.200000	0.98985
-6.250000	0.9902
-6.300000	0.990742
-6.350000	0.991101
-6.400000	0.991485
-6.450000	0.991894
-6.500000	0.992244
-6.550000	0.992588
-6.600000	0.992913
-6.650000	0.993199
-6.700000	0.993485
-6.750000	0.993692
-6.800000	0.993943
-6.850000	0.994179
-6.900000	0.994465
-6.950000	0.994676
-7.000000	0.994888
-7.050000	0.995115
-7.100000	0.995341
-7.150000	0.995592
-7.200000	0.995755
-7.250000	0.995903
-7.300000	0.996085
-7.350000	0.996257
-7.400000	0.996405
-7.450000	0.996582
-7.500000	0.99674
-7.550000	0.996902
-7.600000	0.997011
-7.650000	0.997154
-7.700000	0.997257
-7.750000	0.99736
-7.800000	0.997459
-7.850000	0.997552
-7.900000	0.997661
-7.950000	0.997813
-8.000000	0.997946
-8.050000	0.998065
-8.100000	0.998158
-8.150000	0.998237
-8.200000	0.998301
-8.250000	0.99838
-8.300000	0.998473
-8.350000	0.998567
-8.400000	0.998626
-8.450000	0.998685
-8.500000	0.998774
-8.550000	0.998838
-8.600000	0.998917
-8.650000	0.998956
-8.700000	0.998995
-8.750000	0.999054
-8.800000	0.999109
-8.850000	0.999148
-8.900000	0.999202
-8.950000	0.999251
-9.000000	0.999291
-9.050000	0.999325
-9.100000	0.999375
-9.150000	0.999424
-9.200000	0.999448
-9.250000	0.999458
-9.300000	0.999493
-9.350000	0.999508
-9.400000	0.999552
-9.450000	0.999562
-9.500000	0.999581
-9.550000	0.999621
-9.600000	0.999645
-9.650000	0.99966
-9.700000	0.99967
-9.750000	0.9997
-9.800000	0.999705
-9.850000	0.999729
-9.900000	0.999769
-9.950000	1
&
81.950000	1.5484e-12
81.900000	1.57452e-12
81.850000	1.60109e-12
81.800000	1.6281e-12
81.750000	1.65557e-12
81.700000	1.68351e-12
81.650000	1.71191e-12
81.600000	1.7408e-12
81.550000	1.77017e-12
81.500000	1.80003e-12
81.450000	1.8304e-12
81.400000	1.86129e-12
81.350000	1.89269e-12
81.300000	1.92462e-12
81.250000	1.95709e-12
81.200000	1.99011e-12
81.150000	2.02369e-12
81.100000	2.05783e-12
81.050000	2.09255e-12
81.000000	2.12785e-12
80.950000	2.16375e-12
80.900000	2.20026e-12
80.850000	2.23738e-12
80.800000	2.27512e-12
80.750000	2.31351e-12
80.700000	2.35254e-12
80.650000	2.39222e-12
80.600000	2.43258e-12
80.550000	2.47362e-12
80.500000	2.51535e-12
80.450000	2.55778e-12
80.400000	2.60093e-12
80.350000	2.64481e-12
80.300000	2.68943e-12
80.250000	2.7348e-12
80.200000	2.78093e-12
80.150000	2.82784e-12
80.100000	2.87554e-12
80.050000	2.92405e-12
80.000000	2.97338e-12
79.950000	3.02354e-12
79.900000	3.07454e-12
79.850000	3.1264e-12
79.800000	3.17914e-12
79.750000	3.23277e-12
79.700000	3.2873e-12
79.650000	3.34275e-12
79.600000	3.39913e-12
79.550000	3.45647e-12
79.500000	3.51477e-12
79.450000	3.57406e-12
79.400000	3.63434e-12
79.350000	3.69564e-12
79.300000	3.75798e-12
79.250000	3.82137e-12
79.200000	3.88582e-12
79.150000	3.95136e-12
79.100000	4.01801e-12
79.050000	4.08578e-12
79.000000	4.1547e-12
78.950000	4.22477e-12
78.900000	4.29603e-12
78.850000	4.36849e-12
78.800000	4.44216e-12
78.750000	4.51709e-12
78.700000	4.59327e-12
78.650000	4.67074e-12
78.600000	4.74952e-12
78.550000	4.82962e-12
78.500000	4.91107e-12
78.450000	4.9939e-12
78.400000	5.07812e-12
78.350000	5.16377e-12
78.300000	5.25085e-12
78.250000	5.33941e-12
78.200000	5.42945e-12
78.150000	5.52102e-12
78.100000	5.61413e-12
78.050000	5.70881e-12
78.000000	5.80508e-12
77.950000	5.90298e-12
77.900000	6.00253e-12
77.850000	6.10375e-12
77.800000	6.20669e-12
77.750000	6.31135e-12
77.700000	6.41779e-12
77.650000	6.52601e-12
77.600000	6.63606e-12
77.550000	6.74797e-12
77.500000	6.86176e-12
77.450000	6.97747e-12
77.400000	7.09513e-12
77.350000	7.21477e-12
77.300000	7.33643e-12
77.250000	7.46014e-12
77.200000	7.58593e-12
77.150000	7.71385e-12
77.100000	7.84392e-12
77.050000	7.97619e-12
77.000000	8.11068e-12
76.950000	8.24744e-12
76.900000	8.3865e-12
76.850000	8.52791e-12
76.800000	8.6717e-12
76.750000	8.81792e-12
76.700000	8.9666e-12
76.650000	9.11778e-12
76.600000	9.27152e-12
76.550000	9.42784e-12
76.500000	9.5868e-12
76.450000	9.74844e-12
76.400000	9.9128e-12
76.350000	1.00799e-11
76.300000	1.02499e-11
76.250000	1.04227e-11
76.200000	1.05984e-11
76.150000	1.07771e-11
76.100000	1.09588e-11
76.050000	1.11436e-11
76.000000	1.13314e-11
75.950000	1.15225e-11
75.900000	1.17167e-11
75.850000	1.19143e-11
75.800000	1.21151e-11
75.750000	1.23194e-11
75.700000	1.2527e-11
75.650000	1.27382e-11
75.600000	1.2953e-11
75.550000	1.31713e-11
75.500000	1.33934e-11
75.450000	1.36192e-11
75.400000	1.38488e-11
75.350000	1.40822e-11
75.300000	1.43196e-11
75.250000	1.4561e-11
75.200000	1.48064e-11
75.150000	1.5056e-11
75.100000	1.53098e-11
75.050000	1.55679e-11
75.000000	1.58303e-11
74.950000	1.60972e-11
74.900000	1.63685e-11
74.850000	1.66444e-11
74.800000	1.6925e-11
74.750000	1.72103e-11
74.700000	1.75004e-11
74.650000	1.77954e-11
74.600000	1.80953e-11
74.550000	1.84003e-11
74.500000	1.87105e-11
74.450000	1.90258e-11
74.400000	1.93465e-11
74.350000	1.96726e-11
74.300000	2.00042e-11
74.250000	2.03413e-11
74.200000	2.06842e-11
74.150000	2.10328e-11
74.100000	2.13873e-11
74.050000	2.17477e-11
74.000000	2.21143e-11
73.950000	2.2487e-11
73.900000	2.2866e-11
73.850000	2.32514e-11
73.800000	2.36432e-11
73.750000	2.40417e-11
73.700000	2.44469e-11
73.650000	2.48589e-11
73.600000	2.52778e-11
73.550000	2.57038e-11
73.500000	2.6137e-11
73.450000	2.65775e-11
73.400000	2.70253e-11
73.350000	2.74808e-11
73.300000	2.79439e-11
73.250000	2.84148e-11
73.200000	2.88936e-11
73.150000	2.93805e-11
73.100000	2.98756e-11
73.050000	3.03791e-11
73.000000	3.0891e-11
72.950000	3.14115e-11
72.900000	3.19409e-11
72.850000	3.24791e-11
72.800000	3.30264e-11
72.750000	3.35829e-11
72.700000	3.41488e-11
72.650000	3.47242e-11
72.600000	3.53093e-11
72.550000	3.59042e-11
72.500000	3.65092e-11
72.450000	3.71244e-11
72.400000	3.77499e-11
72.350000	3.83859e-11
72.300000	3.90327e-11
72.250000	3.96904e-11
72.200000	4.03591e-11
72.150000	4.10391e-11
72.100000	4.17306e-11
72.050000	4.24336e-11
72.000000	4.31486e-11
71.950000	4.38755e-11
71.900000	4.46148e-11
71.850000	4.53664e-11
71.800000	4.61307e-11
71.750000	4.69079e-11
71.700000	4.76982e-11
71.650000	4.85018e-11
71.600000	4.93189e-11
71.550000	5.01497e-11
71.500000	5.09946e-11
71.450000	5.18537e-11
71.400000	5.27272e-11
71.350000	5.36155e-11
71.300000	5.45187e-11
71.250000	5.54371e-11
71.200000	5.6371e-11
71.150000	5.73206e-11
71.100000	5.82862e-11
71.050000	5.92681e-11
71.000000	6.02664e-11
70.950000	6.12816e-11
70.900000	6.23139e-11
70.850000	6.33636e-11
70.800000	6.44309e-11
70.750000	6.55162e-11
70.700000	6.66198e-11
70.650000	6.77419e-11
70.600000	6.8883e-11
70.550000	7.00432e-11
70.500000	7.1223e-11
70.450000	7.24226e-11
70.400000	7.36425e-11
70.350000	7.48828e-11
70.300000	7.61441e-11
70.250000	7.74266e-11
70.200000	7.87306e-11
70.150000	8.00567e-11
70.100000	8.1405e-11
70.050000	8.2776e-11
70.000000	8.41702e-11
69.950000	8.55877e-11
69.900000	8.70292e-11
69.850000	8.84949e-11
69.800000	8.99853e-11
69.750000	9.15007e-11
69.700000	9.30417e-11
69.650000	9.46086e-11
69.600000	9.62019e-11
69.550000	9.7822e-11
69.500000	9.94693e-11
69.450000	1.01144e-10
69.400000	1.02848e-10
69.350000	1.0458e-10
69.300000	1.06341e-10
69.250000	1.08131e-10
69.200000	1.09952e-10
69.150000	1.11804e-10
69.100000	1.13687e-10
69.050000	1.15601e-10
69.000000	1.17547e-10
68.950000	1.19527e-10
68.900000	1.21539e-10
68.850000	1.23586e-10
68.800000	1.25667e-10
68.750000	1.27783e-10
68.700000	1.29934e-10
68.650000	1.32122e-10
68.600000	1.34347e-10
68.550000	1.36609e-10
68.500000	1.38909e-10
68.450000	1.41248e-10
68.400000	1.43626e-10
68.350000	1.46044e-10
68.300000	1.48503e-10
68.250000	1.51003e-10
68.200000	1.53545e-10
68.150000	1.5613e-10
68.100000	1.58759e-10
68.050000	1.61432e-10
68.000000	1.64149e-10
67.950000	1.66913e-10
67.900000	1.69723e-10
67.850000	1.7258e-10
67.800000	1.75486e-10
67.750000	1.7844e-10
67.700000	1.81444e-10
67.650000	1.84498e-10
67.600000	1.87604e-10
67.550000	1.90762e-10
67.500000	1.93973e-10
67.450000	1.97238e-10
67.400000	2.00559e-10
67.350000	2.03935e-10
67.300000	2.07367e-10
67.250000	2.10858e-10
67.200000	2.14407e-10
67.150000	2.18016e-10
67.100000	2.21686e-10
67.050000	2.25417e-10
67.000000	2.29211e-10
66.950000	2.33069e-10
66.900000	2.36992e-10
66.850000	2.40981e-10
66.800000	2.45037e-10
66.750000	2.49161e-10
66.700000	2.53355e-10
66.650000	2.57619e-10
66.600000	2.61955e-10
66.550000	2.66363e-10
66.500000	2.70846e-10
66.450000	2.75404e-10
66.400000	2.80039e-10
66.350000	2.84752e-10
66.300000	2.89544e-10
66.250000	2.94417e-10
66.200000	2.99372e-10
66.150000	3.0441e-10
66.100000	3.09533e-10
66.050000	3.14741e-10
66.000000	3.20038e-10
65.950000	3.25423e-10
65.900000	3.309e-10
65.850000	3.36468e-10
65.800000	3.4213e-10
65.750000	3.47887e-10
65.700000	3.5374e-10
65.650000	3.59693e-10
65.600000	3.65745e-10
65.550000	3.71899e-10
65.500000	3.78157e-10
65.450000	3.8452e-10
65.400000	3.9099e-10
65.350000	3.97568e-10
65.300000	4.04257e-10
65.250000	4.11059e-10
65.200000	4.17975e-10
65.150000	4.25007e-10
65.100000	4.32158e-10
65.050000	4.39429e-10
65.000000	4.46822e-10
64.950000	4.54339e-10
64.900000	4.61983e-10
64.850000	4.69755e-10
64.800000	4.77658e-10
64.750000	4.85694e-10
64.700000	4.93864e-10
64.650000	5.02172e-10
64.600000	5.1062e-10
64.550000	5.1921e-10
64.500000	5.27944e-10
64.450000	5.36825e-10
64.400000	5.45856e-10
64.350000	5.55038e-10
64.300000	5.64374e-10
64.250000	5.73868e-10
64.200000	5.83521e-10
64.150000	5.93336e-10
64.100000	6.03316e-10
64.050000	6.13464e-10
64.000000	6.23783e-10
63.950000	6.34275e-10
63.900000	6.44943e-10
63.850000	6.5579e-10
63.800000	6.6682e-10
63.750000	6.78036e-10
63.700000	6.89439e-10
63.650000	7.01035e-10
63.600000	7.12825e-10
63.550000	7.24814e-10
63.500000	7.37003e-10
63.450000	7.49398e-10
63.400000	7.62001e-10
63.350000	7.74816e-10
63.300000	7.87846e-10
63.250000	8.01096e-10
63.200000	8.14567e-10
63.150000	8.28265e-10
63.100000	8.42194e-10
63.050000	8.56356e-10
63.000000	8.70757e-10
62.950000	8.85399e-10
62.900000	9.00287e-10
62.850000	9.15426e-10
62.800000	9.30819e-10
62.750000	9.4647e-10
62.700000	9.62385e-10
62.650000	9.78566e-10
62.600000	9.9502e-10
62.550000	1.01175e-09
62.500000	1.02876e-09
62.450000	1.04606e-09
62.400000	1.06365e-09
62.350000	1.08153e-09
62.300000	1.09971e-09
62.250000	1.1182e-09
62.200000	1.137e-09
62.150000	1.15612e-09
62.100000	1.17555e-09
62.050000	1.19532e-09
62.000000	1.21541e-09
61.950000	1.23584e-09
61.900000	1.25662e-09
61.850000	1.27774e-09
61.800000	1.29922e-09
61.750000	1.32106e-09
61.700000	1.34327e-09
61.650000	1.36585e-09
61.600000	1.38881e-09
61.550000	1.41216e-09
61.500000	1.43589e-09
61.450000	1.46003e-09
61.400000	1.48457e-09
61.350000	1.50952e-09
61.300000	1.53489e-09
61.250000	1.56069e-09
61.200000	1.58692e-09
61.150000	1.6136e-09
61.100000	1.64072e-09
61.050000	1.66829e-09
61.000000	1.69633e-09
60.950000	1.72484e-09
60.900000	1.75383e-09
60.850000	1.7833e-09
60.800000	1.81327e-09
60.750000	1.84375e-09
60.700000	1.87473e-09
60.650000	1.90624e-09
60.600000	1.93827e-09
60.550000	1.97084e-09
60.500000	2.00396e-09
60.450000	2.03763e-09
60.400000	2.07187e-09
60.350000	2.10669e-09
60.300000	2.14209e-09
60.250000	2.17808e-09
60.200000	2.21468e-09
60.150000	2.25189e-09
60.100000	2.28973e-09
60.050000	2.3282e-09
60.000000	2.36732e-09
59.950000	2.4071e-09
59.900000	2.44754e-09
59.850000	2.48866e-09
59.800000	2.53047e-09
59.750000	2.57298e-09
59.700000	2.61621e-09
59.650000	2.66016e-09
59.600000	2.70485e-09
59.550000	2.7503e-09
59.500000	2.7965e-09
59.450000	2.84348e-09
59.400000	2.89124e-09
59.350000	2.93981e-09
59.300000	2.9892e-09
59.250000	3.03941e-09
59.200000	3.09046e-09
59.150000	3.14238e-09
59.100000	3.19516e-09
59.050000	3.24883e-09
59.000000	3.3034e-09
58.950000	3.35888e-09
58.900000	3.4153e-09
58.850000	3.47266e-09
58.800000	3.53099e-09
58.750000	3.59029e-09
58.700000	3.65059e-09
58.650000	3.7119e-09
58.600000	3.77424e-09
58.550000	3.83763e-09
58.500000	3.90208e-09
58.450000	3.96761e-09
58.400000	4.03424e-09
58.350000	4.10199e-09
58.300000	4.17087e-09
58.250000	4.24091e-09
58.200000	4.31213e-09
58.150000	4.38454e-09
58.100000	4.45816e-09
58.050000	4.53302e-09
58.000000	4.60914e-09
57.950000	4.68653e-09
57.900000	4.76522e-09
57.850000	4.84523e-09
57.800000	4.92658e-09
57.750000	5.0093e-09
57.700000	5.0934e-09
57.650000	5.17892e-09
57.600000	5.26587e-09
57.550000	5.35428e-09
57.500000	5.44417e-09
57.450000	5.53556e-09
57.400000	5.62849e-09
57.350000	5.72298e-09
57.300000	5.81906e-09
57.250000	5.91674e-09
57.200000	6.01607e-09
57.150000	6.11705e-09
57.100000	6.21974e-09
57.050000	6.32414e-09
57.000000	6.4303e-09
56.950000	6.53823e-09
56.900000	6.64797e-09
56.850000	6.75956e-09
56.800000	6.87301e-09
56.750000	6.98837e-09
56.700000	7.10566e-09
56.650000	7.22492e-09
56.600000	7.34618e-09
56.550000	7.46947e-09
56.500000	7.59483e-09
56.450000	7.72229e-09
56.400000	7.85188e-09
56.350000	7.98365e-09
56.300000	8.11763e-09
56.250000	8.25385e-09
56.200000	8.39236e-09
56.150000	8.53319e-09
56.100000	8.67638e-09
56.050000	8.82196e-09
56.000000	8.96999e-09
55.950000	9.1205e-09
55.900000	9.27354e-09
55.850000	9.42914e-09
55.800000	9.58734e-09
55.750000	9.7482e-09
55.700000	9.91175e-09
55.650000	1.0078e-08
55.600000	1.02471e-08
55.550000	1.0419e-08
55.500000	1.05938e-08
55.450000	1.07716e-08
55.400000	1.09523e-08
55.350000	1.1136e-08
55.300000	1.13228e-08
55.250000	1.15127e-08
55.200000	1.17059e-08
55.150000	1.19022e-08
55.100000	1.21019e-08
55.050000	1.23049e-08
55.000000	1.25112e-08
54.950000	1.27211e-08
54.900000	1.29345e-08
54.850000	1.31514e-08
54.800000	1.3372e-08
54.750000	1.35962e-08
54.700000	1.38243e-08
54.650000	1.40561e-08
54.600000	1.42919e-08
54.550000	1.45315e-08
54.500000	1.47752e-08
54.450000	1.5023e-08
54.400000	1.52749e-08
54.350000	1.55311e-08
54.300000	1.57915e-08
54.250000	1.60563e-08
54.200000	1.63255e-08
54.150000	1.65993e-08
54.100000	1.68776e-08
54.050000	1.71606e-08
54.000000	1.74483e-08
53.950000	1.77408e-08
53.900000	1.80383e-08
53.850000	1.83407e-08
53.800000	1.86482e-08
53.750000	1.89608e-08
53.700000	1.92787e-08
53.650000	1.96019e-08
53.600000	1.99305e-08
53.550000	2.02646e-08
53.500000	2.06043e-08
53.450000	2.09497e-08
53.400000	2.13008e-08
53.350000	2.16579e-08
53.300000	2.20209e-08
53.250000	2.239e-08
53.200000	2.27653e-08
53.150000	2.31468e-08
53.100000	2.35348e-08
53.050000	2.39292e-08
53.000000	2.43303e-08
52.950000	2.4738e-08
52.900000	2.51526e-08
52.850000	2.55741e-08
52.800000	2.60027e-08
52.750000	2.64384e-08
52.700000	2.68814e-08
52.650000	2.73319e-08
52.600000	2.77899e-08
52.550000	2.82555e-08
52.500000	2.8729e-08
52.450000	2.92103e-08
52.400000	2.96998e-08
52.350000	3.01974e-08
52.300000	3.07033e-08
52.250000	3.12177e-08
52.200000	3.17407e-08
52.150000	3.22724e-08
52.100000	3.28131e-08
52.050000	3.33628e-08
52.000000	3.39217e-08
51.950000	3.44899e-08
51.900000	3.50677e-08
51.850000	3.56551e-08
51.800000	3.62523e-08
51.750000	3.68595e-08
51.700000	3.74769e-08
51.650000	3.81046e-08
51.600000	3.87428e-08
51.550000	3.93917e-08
51.500000	4.00514e-08
51.450000	4.07222e-08
51.400000	4.14042e-08
51.350000	4.20975e-08
51.300000	4.28025e-08
51.250000	4.35193e-08
51.200000	4.4248e-08
51.150000	4.4989e-08
51.100000	4.57423e-08
51.050000	4.65082e-08
51.000000	4.7287e-08
50.950000	4.80787e-08
50.900000	4.88837e-08
50.850000	4.97021e-08
50.800000	5.05342e-08
50.750000	5.13803e-08
50.700000	5.22404e-08
50.650000	5.3115e-08
50.600000	5.40042e-08
50.550000	5.49082e-08
50.500000	5.58273e-08
50.450000	5.67619e-08
50.400000	5.7712e-08
50.350000	5.8678e-08
50.300000	5.96601e-08
50.250000	6.06587e-08
50.200000	6.16739e-08
50.150000	6.27061e-08
50.100000	6.37556e-08
50.050000	6.48226e-08
50.000000	6.59074e-08
49.950000	6.70104e-08
49.900000	6.81317e-08
49.850000	6.92719e-08
49.800000	7.0431e-08
49.750000	7.16095e-08
49.700000	7.28078e-08
49.650000	7.4026e-08
49.600000	7.52646e-08
49.550000	7.65238e-08
49.500000	7.78041e-08
49.450000	7.91058e-08
49.400000	8.04293e-08
49.350000	8.17748e-08
49.300000	8.31428e-08
49.250000	8.45336e-08
49.200000	8.59477e-08
49.150000	8.73854e-08
49.100000	8.88471e-08
49.050000	9.03332e-08
49.000000	9.18441e-08
48.950000	9.33803e-08
48.900000	9.49421e-08
48.850000	9.653e-08
48.800000	9.81444e-08
48.750000	9.97857e-08
48.700000	1.01454e-07
48.650000	1.03151e-07
48.600000	1.04876e-07
48.550000	1.0663e-07
48.500000	1.08413e-07
48.450000	1.10225e-07
48.400000	1.12068e-07
48.350000	1.13942e-07
48.300000	1.15847e-07
48.250000	1.17784e-07
48.200000	1.19753e-07
48.150000	1.21755e-07
48.100000	1.23791e-07
48.050000	1.2586e-07
48.000000	1.27964e-07
47.950000	1.30103e-07
47.900000	1.32278e-07
47.850000	1.34489e-07
47.800000	1.36737e-07
47.750000	1.39022e-07
47.700000	1.41345e-07
47.650000	1.43708e-07
47.600000	1.46109e-07
47.550000	1.48551e-07
47.500000	1.51034e-07
47.450000	1.53557e-07
47.400000	1.56123e-07
47.350000	1.58732e-07
47.300000	1.61384e-07
47.250000	1.64081e-07
47.200000	1.66822e-07
47.150000	1.69609e-07
47.100000	1.72443e-07
47.050000	1.75324e-07
47.000000	1.78253e-07
46.950000	1.81231e-07
46.900000	1.84258e-07
46.850000	1.87336e-07
46.800000	1.90465e-07
46.750000	1.93647e-07
46.700000	1.96881e-07
46.650000	2.00169e-07
46.600000	2.03512e-07
46.550000	2.06911e-07
46.500000	2.10367e-07
46.450000	2.1388e-07
46.400000	2.17451e-07
46.350000	2.21082e-07
46.300000	2.24774e-07
46.250000	2.28527e-07
46.200000	2.32343e-07
46.150000	2.36222e-07
46.100000	2.40166e-07
46.050000	2.44175e-07
46.000000	2.48252e-07
45.950000	2.52396e-07
45.900000	2.56609e-07
45.850000	2.60893e-07
45.800000	2.65248e-07
45.750000	2.69675e-07
45.700000	2.74176e-07
45.650000	2.78752e-07
45.600000	2.83405e-07
45.550000	2.88134e-07
45.500000	2.92943e-07
45.450000	2.97832e-07
45.400000	3.02801e-07
45.350000	3.07854e-07
45.300000	3.12991e-07
45.250000	3.18213e-07
45.200000	3.23523e-07
45.150000	3.2892e-07
45.100000	3.34408e-07
45.050000	3.39987e-07
45.000000	3.45659e-07
44.950000	3.51425e-07
44.900000	3.57287e-07
44.850000	3.63247e-07
44.800000	3.69305e-07
44.750000	3.75465e-07
44.700000	3.81727e-07
44.650000	3.88094e-07
44.600000	3.94566e-07
44.550000	4.01146e-07
44.500000	4.07835e-07
44.450000	4.14636e-07
44.400000	4.2155e-07
44.350000	4.28578e-07
44.300000	4.35724e-07
44.250000	4.42989e-07
44.200000	4.50374e-07
44.150000	4.57882e-07
44.100000	4.65515e-07
44.050000	4.73275e-07
44.000000	4.81165e-07
43.950000	4.89185e-07
43.900000	4.97338e-07
43.850000	5.05627e-07
43.800000	5.14054e-07
43.750000	5.22621e-07
43.700000	5.31331e-07
43.650000	5.40185e-07
43.600000	5.49186e-07
43.550000	5.58337e-07
43.500000	5.6764e-07
43.450000	5.77098e-07
43.400000	5.86712e-07
43.350000	5.96487e-07
43.300000	6.06424e-07
43.250000	6.16526e-07
43.200000	6.26796e-07
43.150000	6.37236e-07
43.100000	6.4785e-07
43.050000	6.5864e-07
43.000000	6.6961e-07
42.950000	6.80761e-07
42.900000	6.92098e-07
42.850000	7.03623e-07
42.800000	7.1534e-07
42.750000	7.27251e-07
42.700000	7.39359e-07
42.650000	7.51669e-07
42.600000	7.64183e-07
42.550000	7.76905e-07
42.500000	7.89838e-07
42.450000	8.02986e-07
42.400000	8.16352e-07
42.350000	8.2994e-07
42.300000	8.43753e-07
42.250000	8.57796e-07
42.200000	8.72072e-07
42.150000	8.86584e-07
42.100000	9.01337e-07
42.050000	9.16335e-07
42.000000	9.31582e-07
41.950000	9.47082e-07
41.900000	9.62839e-07
41.850000	9.78857e-07
41.800000	9.95141e-07
41.750000	1.0117e-06
41.700000	1.02852e-06
41.650000	1.04563e-06
41.600000	1.06302e-06
41.550000	1.0807e-06
41.500000	1.09867e-06
41.450000	1.11695e-06
41.400000	1.13552e-06
41.350000	1.1544e-06
41.300000	1.17359e-06
41.250000	1.19311e-06
41.200000	1.21294e-06
41.150000	1.23311e-06
41.100000	1.25361e-06
41.050000	1.27444e-06
41.000000	1.29563e-06
40.950000	1.31716e-06
40.900000	1.33905e-06
40.850000	1.36131e-06
40.800000	1.38393e-06
40.750000	1.40693e-06
40.700000	1.43031e-06
40.650000	1.45407e-06
40.600000	1.47823e-06
40.550000	1.50279e-06
40.500000	1.52775e-06
40.450000	1.55313e-06
40.400000	1.57893e-06
40.350000	1.60516e-06
40.300000	1.63182e-06
40.250000	1.65892e-06
40.200000	1.68647e-06
40.150000	1.71447e-06
40.100000	1.74294e-06
40.050000	1.77188e-06
40.000000	1.8013e-06
39.950000	1.8312e-06
39.900000	1.8616e-06
39.850000	1.89251e-06
39.800000	1.92392e-06
39.750000	1.95585e-06
39.700000	1.98831e-06
39.650000	2.02131e-06
39.600000	2.05485e-06
39.550000	2.08895e-06
39.500000	2.12361e-06
39.450000	2.15885e-06
39.400000	2.19467e-06
39.350000	2.23107e-06
39.300000	2.26809e-06
39.250000	2.30571e-06
39.200000	2.34395e-06
39.150000	2.38283e-06
39.100000	2.42234e-06
39.050000	2.46251e-06
39.000000	2.50335e-06
38.950000	2.54486e-06
38.900000	2.58705e-06
38.850000	2.62994e-06
38.800000	2.67354e-06
38.750000	2.71786e-06
38.700000	2.76291e-06
38.650000	2.8087e-06
38.600000	2.85525e-06
38.550000	2.90256e-06
38.500000	2.95066e-06
38.450000	2.99955e-06
38.400000	3.04925e-06
38.350000	3.09977e-06
38.300000	3.15112e-06
38.250000	3.20332e-06
38.200000	3.25638e-06
38.150000	3.31031e-06
38.100000	3.36514e-06
38.050000	3.42086e-06
38.000000	3.47751e-06
37.950000	3.53509e-06
37.900000	3.59362e-06
37.850000	3.65311e-06
37.800000	3.71359e-06
37.750000	3.77506e-06
37.700000	3.83754e-06
37.650000	3.90105e-06
37.600000	3.96561e-06
37.550000	4.03123e-06
37.500000	4.09794e-06
37.450000	4.16574e-06
37.400000	4.23465e-06
37.350000	4.30471e-06
37.300000	4.37591e-06
37.250000	4.44829e-06
37.200000	4.52186e-06
37.150000	4.59663e-06
37.100000	4.67264e-06
37.050000	4.7499e-06
37.000000	4.82843e-06
36.950000	4.90826e-06
36.900000	4.98939e-06
36.850000	5.07186e-06
36.800000	5.15569e-06
36.750000	5.24089e-06
36.700000	5.3275e-06
36.650000	5.41552e-06
36.600000	5.505e-06
36.550000	5.59594e-06
36.500000	5.68838e-06
36.450000	5.78234e-06
36.400000	5.87784e-06
36.350000	5.97492e-06
36.300000	6.07358e-06
36.250000	6.17386e-06
36.200000	6.2758e-06
36.150000	6.3794e-06
36.100000	6.48471e-06
36.050000	6.59174e-06
36.000000	6.70053e-06
35.950000	6.81111e-06
35.900000	6.9235e-06
35.850000	7.03773e-06
35.800000	7.15384e-06
35.750000	7.27185e-06
35.700000	7.39179e-06
35.650000	7.51371e-06
35.600000	7.63762e-06
35.550000	7.76356e-06
35.500000	7.89157e-06
35.450000	8.02167e-06
35.400000	8.15391e-06
35.350000	8.28831e-06
35.300000	8.42491e-06
35.250000	8.56375e-06
35.200000	8.70487e-06
35.150000	8.84829e-06
35.100000	8.99406e-06
35.050000	9.14222e-06
35.000000	9.2928e-06
34.950000	9.44585e-06
34.900000	9.6014e-06
34.850000	9.75949e-06
34.800000	9.92017e-06
34.750000	1.00835e-05
34.700000	1.02495e-05
34.650000	1.04182e-05
34.600000	1.05896e-05
34.550000	1.07638e-05
34.500000	1.09409e-05
34.450000	1.11209e-05
34.400000	1.13039e-05
34.350000	1.14898e-05
34.300000	1.16787e-05
34.250000	1.18708e-05
34.200000	1.20659e-05
34.150000	1.22643e-05
34.100000	1.24659e-05
34.050000	1.26708e-05
34.000000	1.2879e-05
33.950000	1.30906e-05
33.900000	1.33057e-05
33.850000	1.35243e-05
33.800000	1.37464e-05
33.750000	1.39722e-05
33.700000	1.42016e-05
33.650000	1.44348e-05
33.600000	1.46717e-05
33.550000	1.49126e-05
33.500000	1.51573e-05
33.450000	1.54061e-05
33.400000	1.56588e-05
33.350000	1.59157e-05
33.300000	1.61768e-05
33.250000	1.64421e-05
33.200000	1.67118e-05
33.150000	1.69858e-05
33.100000	1.72643e-05
33.050000	1.75473e-05
33.000000	1.78349e-05
32.950000	1.81271e-05
32.900000	1.84242e-05
32.850000	1.8726e-05
32.800000	1.90327e-05
32.750000	1.93444e-05
32.700000	1.96612e-05
32.650000	1.99831e-05
32.600000	2.03103e-05
32.550000	2.06427e-05
32.500000	2.09805e-05
32.450000	2.13238e-05
32.400000	2.16727e-05
32.350000	2.20272e-05
32.300000	2.23875e-05
32.250000	2.27536e-05
32.200000	2.31256e-05
32.150000	2.35036e-05
32.100000	2.38878e-05
32.050000	2.42781e-05
32.000000	2.46748e-05
31.950000	2.50779e-05
31.900000	2.54875e-05
31.850000	2.59037e-05
31.800000	2.63267e-05
31.750000	2.67565e-05
31.700000	2.71932e-05
31.650000	2.7637e-05
31.600000	2.80879e-05
31.550000	2.85461e-05
31.500000	2.90117e-05
31.450000	2.94848e-05
31.400000	2.99655e-05
31.350000	3.0454e-05
31.300000	3.09503e-05
31.250000	3.14546e-05
31.200000	3.19671e-05
31.150000	3.24878e-05
31.100000	3.30168e-05
31.050000	3.35544e-05
31.000000	3.41006e-05
30.950000	3.46556e-05
30.900000	3.52196e-05
30.850000	3.57925e-05
30.800000	3.63747e-05
30.750000	3.69662e-05
30.700000	3.75672e-05
30.650000	3.81779e-05
30.600000	3.87983e-05
30.550000	3.94287e-05
30.500000	4.00692e-05
30.450000	4.07199e-05
30.400000	4.13811e-05
30.350000	4.20528e-05
30.300000	4.27353e-05
30.250000	4.34287e-05
30.200000	4.41332e-05
30.150000	4.48489e-05
30.100000	4.55761e-05
30.050000	4.63149e-05
30.000000	4.70655e-05
29.950000	4.7828e-05
29.900000	4.86027e-05
29.850000	4.93898e-05
29.800000	5.01894e-05
29.750000	5.10017e-05
29.700000	5.1827e-05
29.650000	5.26654e-05
29.600000	5.35171e-05
29.550000	5.43823e-05
29.500000	5.52614e-05
29.450000	5.61543e-05
29.400000	5.70615e-05
29.350000	5.7983e-05
29.300000	5.89192e-05
29.250000	5.98702e-05
29.200000	6.08362e-05
29.150000	6.18176e-05
29.100000	6.28145e-05
29.050000	6.38271e-05
29.000000	6.48558e-05
28.950000	6.59007e-05
28.900000	6.69621e-05
28.850000	6.80403e-05
28.800000	6.91355e-05
28.750000	7.02479e-05
28.700000	7.13779e-05
28.650000	7.25256e-05
28.600000	7.36914e-05
28.550000	7.48756e-05
28.500000	7.60783e-05
28.450000	7.73e-05
28.400000	7.85408e-05
28.350000	7.98011e-05
28.300000	8.10811e-05
28.250000	8.23812e-05
28.200000	8.37016e-05
28.150000	8.50427e-05
28.100000	8.64047e-05
28.050000	8.7788e-05
28.000000	8.91929e-05
27.950000	9.06197e-05
27.900000	9.20687e-05
27.850000	9.35403e-05
27.800000	9.50348e-05
27.750000	9.65526e-05
27.700000	9.80938e-05
27.650000	9.9659e-05
27.600000	0.000101249
27.550000	0.000102863
27.500000	0.000104502
27.450000	0.000106166
27.400000	0.000107856
27.350000	0.000109572
27.300000	0.000111315
27.250000	0.000113085
27.200000	0.000114881
27.150000	0.000116706
27.100000	0.000118558
27.050000	0.000120439
27.000000	0.000122348
26.950000	0.000124287
26.900000	0.000126256
26.850000	0.000128254
26.800000	0.000130283
26.750000	0.000132343
26.700000	0.000134434
26.650000	0.000136557
26.600000	0.000138712
26.550000	0.0001409
26.500000	0.000143121
26.450000	0.000145376
26.400000	0.000147664
26.350000	0.000149987
26.300000	0.000152345
26.250000	0.000154738
26.200000	0.000157167
26.150000	0.000159633
26.100000	0.000162135
26.050000	0.000164675
26.000000	0.000167253
25.950000	0.000169868
25.900000	0.000172523
25.850000	0.000175217
25.800000	0.000177951
25.750000	0.000180725
25.700000	0.00018354
25.650000	0.000186396
25.600000	0.000189294
25.550000	0.000192234
25.500000	0.000195217
25.450000	0.000198244
25.400000	0.000201314
25.350000	0.000204429
25.300000	0.000207589
25.250000	0.000210795
25.200000	0.000214046
25.150000	0.000217344
25.100000	0.000220688
25.050000	0.000224081
25.000000	0.000227521
24.950000	0.00023101
24.900000	0.000234548
24.850000	0.000238135
24.800000	0.000241773
24.750000	0.000245461
24.700000	0.0002492
24.650000	0.000252991
24.600000	0.000256833
24.550000	0.000260728
24.500000	0.000264676
24.450000	0.000268677
24.400000	0.000272732
24.350000	0.00027684
24.300000	0.000281004
24.250000	0.000285222
24.200000	0.000289495
24.150000	0.000293824
24.100000	0.000298208
24.050000	0.000302649
24.000000	0.000307146
23.950000	0.000311699
23.900000	0.000316309
23.850000	0.000320975
23.800000	0.000325698
23.750000	0.000330478
23.700000	0.000335315
23.650000	0.000340208
23.600000	0.000345157
23.550000	0.000350163
23.500000	0.000355224
23.450000	0.00036034
23.400000	0.000365511
23.350000	0.000370736
23.300000	0.000376014
23.250000	0.000381343
23.200000	0.000386724
23.150000	0.000392153
23.100000	0.000397631
23.050000	0.000403154
23.000000	0.00040872
22.950000	0.000414327
22.900000	0.000419972
22.850000	0.000425651
22.800000	0.00043136
22.750000	0.000437094
22.700000	0.000442847
22.650000	0.000448612
22.600000	0.00045438
22.550000	0.000460141
22.500000	0.000465882
22.450000	0.000471586
22.400000	0.000477232
22.350000	0.000482788
22.300000	0.000488212
22.250000	0.000493433
22.200000	0.000498311
&
```
