## Supplementary material for "RNA covariation at helix-level resolution for the identification of evolutionarily conserved RNA structure": NEAT1_2470-2609_cmalign_reformat.nhmmer.sto.withss.helixcov

```
# RMs = 6 L = 144

# RM 3-18 24-36, nbp = 12 nbp_cov = 0
# pvals: 0.476757,0.476757,0.476757,0.476757,0.92057,0.899424,0.476757,0.668088,0.476757,0.476757,0.476757,0.996721
# aggregated LANCASTER        E-value: 5.98099 P-value: 0.996832

# RM 56-63 67-74, nbp = 7 nbp_cov = 0
# pvals: 0.914198,0.0755139,0.97518,0.17335,0.92057,0.92057,0.156942
# aggregated LANCASTER        E-value: 3.36611 P-value: 0.561018

# RM 75-82 88-95, nbp = 7 nbp_cov = 0
# pvals: 0.668088,0.117436,0.823222,0.823222,0.927636,0.823222,0.95166
# aggregated LANCASTER        E-value: 5.55404 P-value: 0.925673

# RM 48-54 100-106, nbp = 7 nbp_cov = 0
# pvals: 0.872328,0.476757,0.92057,0.476757,0.476757,0.771727,0.476757
# aggregated LANCASTER        E-value: 5.89106 P-value: 0.981844

# RM 43-45 109-111, nbp = 3 nbp_cov = 0
# pvals: 0.95166,0.92057,0.771727
# aggregated LANCASTER        E-value: 5.96469 P-value: 0.994115

# RM 113-123 133-143, nbp = 11 nbp_cov = 0
# pvals: 0.476757,0.476757,0.476757,0.476757,0.899424,0.872328,0.823222,0.476757,0.723397,0.476757,0.476757
# aggregated LANCASTER        E-value: 5.95855 P-value: 0.993091
```
