## Supplementary material for "RNA covariation at helix-level resolution for the identification of evolutionarily conserved RNA structure": NEAT1_2470-2609_cmalign_reformat.nhmmer.sto.withss.power

```
# Power analysis of given structure
#
# Powertype = SINGLE SUBSTITUTIONS
# covary left_pos right_pos substitutions power
#----------------------------------------------------------------
3		36		0		0.00
4		35		0		0.00
5		34		0		0.00
6		33		0		0.00
7		32		1		0.00
8		31		1		0.00
10		29		0		0.00
11		28		1		0.00
15		27		0		0.00
16		26		0		0.00
17		25		0		0.00
18		24		2		0.00
43		111		4		0.07
44		110		1		0.00
45		109		1		0.00
48		106		1		0.00
49		105		0		0.00
50		104		1		0.00
51		103		0		0.00
52		102		0		0.00
53		101		1		0.00
54		100		0		0.00
56		74		1		0.00
57		73		1		0.00
58		72		1		0.00
59		71		3		0.02
61		69		2		0.00
62		68		2		0.00
63		67		1		0.00
75		95		0		0.00
76		94		1		0.00
78		92		0		0.00
79		91		0		0.00
80		90		1		0.00
81		89		0		0.00
82		88		2		0.00
113		143		0		0.00
114		142		0		0.00
115		141		0		0.00
116		140		0		0.00
117		139		2		0.00
118		138		1		0.00
119		137		1		0.00
120		136		0		0.00
121		135		1		0.00
122		134		0		0.00
123		133		0		0.00
#
# BPAIRS 47
# avg substitutions per BP 0.7
# BPAIRS expected to covary 0.1 +/- 0.3
# BPAIRS observed to covary 0
#
```
