## Supplementary material for "RNA covariation at helix-level resolution for the identification of evolutionarily conserved RNA structure": NEAT1_2470-2609_cmalign_reformat.nhmmer.sto.withss.rscape

```
# R-scape :: RNA Structural Covariation Above Phylogenetic Expectation
# R-scape 2.0.0.p elenarivas@fas.harvard.edu (January 2023)
# Copyright (C) 2016-2019 Howard Hughes Medical Institute.
# Freely distributed under the GNU General Public License (GPLv3).
#-------------------------------------------------------------------------------------------------------
# MSA NEAT1_2470-2609_cmalign_reformat.nhmmer.sto.withss nseq 13 (13) alen 140 (144) avgid 88.05 (87.65) nbpairs 47 (47)
# Two-set statistical test (one test for annotated basepairs, another for all other pairs)
#
#
# Method Target_E-val [cov_min,cov_max] [FP | TP True Found | Sen PPV F] 
# GTp    0.05         [-7.46,10.82]     [0 | 0 47 0 | 0.00 0.00 0.00] 
#
#       left_pos       right_pos        score          E-value           pvalue       substitutions      power
#--------------------------------------------------------------------------------------------------------------
no significant pairs

# The given structure
# SS_cons ::<<<<<<-<<---<<<<_____>>>>>>->>>>>>::::::(((--(((((((,<<<<-
#
# SS_cons <<<___>>>->>>><<-<<<<<_____>>>>>->>,,,,)))))))--))):<<<<<<<<
#
# SS_cons <<<_________>>>>>>>>>>>:
#

# Power analysis of given structure 
#
# Powertype = SINGLE SUBSTITUTIONS
# covary  left_pos      right_pos    substitutions      power
#----------------------------------------------------------------
          3		36		0		0.00
          4		35		0		0.00
          5		34		0		0.00
          6		33		0		0.00
          7		32		1		0.00
          8		31		1		0.00
          10		29		0		0.00
          11		28		1		0.00
          15		27		0		0.00
          16		26		0		0.00
          17		25		0		0.00
          18		24		2		0.00
          43		111		4		0.07
          44		110		1		0.00
          45		109		1		0.00
          48		106		1		0.00
          49		105		0		0.00
          50		104		1		0.00
          51		103		0		0.00
          52		102		0		0.00
          53		101		1		0.00
          54		100		0		0.00
          56		74		1		0.00
          57		73		1		0.00
          58		72		1		0.00
          59		71		3		0.02
          61		69		2		0.00
          62		68		2		0.00
          63		67		1		0.00
          75		95		0		0.00
          76		94		1		0.00
          78		92		0		0.00
          79		91		0		0.00
          80		90		1		0.00
          81		89		0		0.00
          82		88		2		0.00
          113		143		0		0.00
          114		142		0		0.00
          115		141		0		0.00
          116		140		0		0.00
          117		139		2		0.00
          118		138		1		0.00
          119		137		1		0.00
          120		136		0		0.00
          121		135		1		0.00
          122		134		0		0.00
          123		133		0		0.00
#
# BPAIRS 47
# avg substitutions per BP  0.7
# BPAIRS expected to covary 0.1 +/- 0.3
# BPAIRS observed to covary 0
#
# RMs = 6 L = 144

# RM 3-18 24-36, nbp = 12 nbp_cov = 0
# aggregated LANCASTER        E-value: 5.98099
NESTED  ::<<<<<<-<<<<<<_____>>>>>>->>>>>>:::::::::::::::::::::::::::::::::::::::::::::::::::::::::::::::::::::::::::::::::::::::::::::::::::::::::::
        ::::::::::::::::::::::::::::::::::::::::::::::::::::::::::::::::::::::::::::::::::::::::::::::::::::::::::::::::::::::::::::::::::::::::::::

# RM 56-63 67-74, nbp = 7 nbp_cov = 0
# aggregated LANCASTER        E-value: 3.36611
NESTED  ::::::::::::::::::::::::::::::::::::::::::::::::::::<<<<-<<<___>>>->>>>:::::::::::::::::::::::::::::::::::::::::::::::::::::::::::::::::::::
        ::::::::::::::::::::::::::::::::::::::::::::::::::::::::::::::::::::::::::::::::::::::::::::::::::::::::::::::::::::::::::::::::::::::::::::

# RM 75-82 88-95, nbp = 7 nbp_cov = 0
# aggregated LANCASTER        E-value: 5.55404
NESTED  :::::::::::::::::::::::::::::::::::::::::::::::::::::::::::::::::::::::<<-<<<<<_____>>>>>->>::::::::::::::::::::::::::::::::::::::::::::::::
        ::::::::::::::::::::::::::::::::::::::::::::::::::::::::::::::::::::::::::::::::::::::::::::::::::::::::::::::::::::::::::::::::::::::::::::

# RM 48-54 100-106, nbp = 7 nbp_cov = 0
# aggregated LANCASTER        E-value: 5.89106
NESTED  ::::::::::::::::::::::::::::::::::::::::::::<<<<<<<_____________________________________________>>>>>>>:::::::::::::::::::::::::::::::::::::
        ::::::::::::::::::::::::::::::::::::::::::::::::::::::::::::::::::::::::::::::::::::::::::::::::::::::::::::::::::::::::::::::::::::::::::::

# RM 43-45 109-111, nbp = 3 nbp_cov = 0
# aggregated LANCASTER        E-value: 5.96469
NESTED  :::::::::::::::::::::::::::::::::::::::<<<_______________________________________________________________>>>::::::::::::::::::::::::::::::::
        ::::::::::::::::::::::::::::::::::::::::::::::::::::::::::::::::::::::::::::::::::::::::::::::::::::::::::::::::::::::::::::::::::::::::::::

# RM 113-123 133-143, nbp = 11 nbp_cov = 0
# aggregated LANCASTER        E-value: 5.95855
NESTED  :::::::::::::::::::::::::::::::::::::::::::::::::::::::::::::::::::::::::::::::::::::::::::::::::::::::::::::<<<<<<<<<<<________>>>>>>>>>>>:
        ::::::::::::::::::::::::::::::::::::::::::::::::::::::::::::::::::::::::::::::::::::::::::::::::::::::::::::::::::::::::::::::::::::::::::::
# Number of covarying pairs = 0
```
