## Supplementary material for "RNA covariation at helix-level resolution for the identification of evolutionarily conserved RNA structure": NEAT1_2470-2609_cmalign_reformat.nhmmer.sto.withss.surv

```
1.450000	0.0212766
1.000000	0.0425532
0.400000	0.0638298
0.150000	0.0851064
-0.100000	0.489362
-0.150000	0.531915
-0.200000	0.553191
-0.250000	0.595745
-0.300000	0.680851
-0.350000	0.723404
-0.400000	0.765957
-0.450000	0.787234
-0.500000	0.893617
-0.550000	0.914894
-0.750000	0.957447
-1.950000	0.978723
-6.650000	1
&
10.800000	0.000103274
8.600000	0.000309821
8.150000	0.000413095
7.600000	0.000516369
7.350000	0.00082619
7.250000	0.00134256
7.200000	0.00144583
7.050000	0.00154911
7.000000	0.00165238
6.950000	0.00175565
6.850000	0.00185893
6.800000	0.0019622
6.750000	0.00206548
6.700000	0.00227202
6.650000	0.00247857
6.600000	0.00537024
6.150000	0.00619643
5.750000	0.00640297
5.550000	0.00650625
5.200000	0.0067128
5.150000	0.00702262
5.000000	0.00722916
4.950000	0.00733244
4.900000	0.00753899
4.800000	0.00764226
4.750000	0.00774553
4.700000	0.00784881
4.300000	0.00805535
4.200000	0.00815863
3.850000	0.0082619
3.650000	0.00846845
3.600000	0.00857172
3.500000	0.008675
3.400000	0.0104307
3.350000	0.0122896
3.200000	0.0123929
3.100000	0.0125994
3.050000	0.0135289
3.000000	0.0136321
2.950000	0.013942
2.850000	0.0140452
2.800000	0.0142518
2.700000	0.0147682
2.550000	0.0149747
2.400000	0.0155943
2.350000	0.0156976
2.300000	0.0160074
2.250000	0.016214
2.200000	0.0167304
2.150000	0.01735
2.100000	0.018486
2.050000	0.0259217
2.000000	0.0261283
1.950000	0.0272643
1.900000	0.0348033
1.850000	0.0351131
1.800000	0.0361458
1.750000	0.0382113
1.700000	0.0385211
1.650000	0.039244
1.600000	0.0396571
1.550000	0.0402768
1.500000	0.0551482
1.450000	0.0906744
1.400000	0.0915006
1.350000	0.0939791
1.300000	0.0943922
1.250000	0.0975937
1.200000	0.098833
1.150000	0.0993494
1.100000	0.0998657
1.050000	0.100795
1.000000	0.153052
0.950000	0.155014
0.900000	0.16689
0.850000	0.171021
0.800000	0.175152
0.750000	0.175462
0.700000	0.177011
0.650000	0.178147
0.600000	0.178457
0.550000	0.179593
0.500000	0.180936
0.450000	0.182072
0.400000	0.199009
0.300000	0.200145
0.250000	0.2019
0.200000	0.20252
0.150000	0.206134
0.100000	0.207477
0.050000	0.208923
0.000000	0.210782
-0.050000	0.218217
-0.100000	0.477125
-0.150000	0.61262
-0.200000	0.692038
-0.250000	0.739337
-0.300000	0.800372
-0.350000	0.862956
-0.400000	0.888568
-0.450000	0.893525
-0.500000	0.924197
-0.550000	0.927089
-0.600000	0.934008
-0.650000	0.938759
-0.700000	0.939688
-0.750000	0.941754
-0.800000	0.945162
-0.850000	0.946298
-0.900000	0.957038
-0.950000	0.957554
-1.000000	0.958381
-1.050000	0.958897
-1.150000	0.959104
-1.200000	0.959207
-1.250000	0.960446
-1.300000	0.961685
-1.350000	0.961892
-1.400000	0.961995
-1.450000	0.962202
-1.500000	0.962718
-1.550000	0.964267
-1.650000	0.965713
-1.800000	0.966849
-1.850000	0.967262
-1.900000	0.967675
-1.950000	0.969534
-2.000000	0.971083
-2.050000	0.97129
-2.100000	0.971703
-2.250000	0.972839
-2.300000	0.975111
-2.350000	0.977383
-2.500000	0.979139
-2.600000	0.980275
-2.700000	0.980585
-3.250000	0.981204
-3.450000	0.983476
-4.100000	0.984612
-4.150000	0.984819
-4.250000	0.985129
-4.400000	0.985748
-4.450000	0.994836
-4.500000	0.995043
-5.300000	0.996179
-5.400000	0.996385
-6.400000	0.997212
-6.650000	0.999587
-6.900000	0.99969
-7.500000	1
&
14.650000	5.13875e-06
13.250000	1.02775e-05
12.850000	1.54162e-05
12.550000	2.0555e-05
12.500000	2.56937e-05
12.400000	3.59712e-05
12.350000	4.111e-05
12.100000	4.62487e-05
12.050000	5.13875e-05
12.000000	5.65262e-05
11.850000	6.1665e-05
11.200000	6.68037e-05
11.150000	7.19424e-05
11.050000	8.22199e-05
11.000000	8.73587e-05
10.950000	0.000113052
10.800000	0.000118191
10.500000	0.00012333
10.400000	0.000138746
10.350000	0.00016444
10.300000	0.000195272
10.250000	0.00020555
10.200000	0.000282631
10.150000	0.000308325
10.100000	0.000359712
10.050000	0.000421377
10.000000	0.000441932
9.950000	0.000477903
9.900000	0.000544707
9.850000	0.000580678
9.800000	0.000596095
9.750000	0.000626927
9.700000	0.000632066
9.650000	0.000678314
9.600000	0.000714286
9.550000	0.000734841
9.400000	0.000755396
9.350000	0.000775951
9.300000	0.000791367
9.250000	0.000806783
9.150000	0.000827338
9.100000	0.000847893
9.000000	0.000868448
8.950000	0.000899281
8.900000	0.000950668
8.850000	0.000971223
8.800000	0.000996917
8.750000	0.00101233
8.700000	0.00101747
8.650000	0.00103289
8.600000	0.00110997
8.550000	0.00119219
8.500000	0.00122816
8.450000	0.00130524
8.400000	0.00135149
8.350000	0.00136691
8.300000	0.0014594
8.250000	0.00152107
8.200000	0.00158273
8.150000	0.00159815
8.100000	0.00163412
8.050000	0.00176259
8.000000	0.00190647
7.950000	0.00193731
7.900000	0.00194758
7.850000	0.00195786
7.750000	0.00198869
7.700000	0.00199383
7.600000	0.00200411
7.550000	0.00200925
7.500000	0.00205036
7.450000	0.00206064
7.400000	0.00206578
7.300000	0.00209661
7.150000	0.00210689
7.100000	0.00218911
7.050000	0.00226105
7.000000	0.00236382
6.950000	0.00246146
6.900000	0.00252312
6.850000	0.00257965
6.800000	0.00270298
6.750000	0.00274409
6.700000	0.00283145
6.650000	0.00291881
6.600000	0.00298047
6.550000	0.00313977
6.500000	0.00321172
6.450000	0.00329394
6.400000	0.00334532
6.350000	0.00339671
6.300000	0.00357657
6.250000	0.00368962
6.200000	0.00375642
6.150000	0.00389003
6.100000	0.00404933
6.050000	0.004111
6.000000	0.00426002
5.950000	0.00437307
5.900000	0.00444502
5.850000	0.00459404
5.800000	0.00469681
5.750000	0.00482528
5.700000	0.00491264
5.650000	0.00495889
5.600000	0.005
5.550000	0.00508222
5.500000	0.00514902
5.450000	0.00527235
5.400000	0.00532374
5.350000	0.00539568
5.300000	0.00555498
5.250000	0.0056372
5.200000	0.00572456
5.150000	0.00581706
5.100000	0.005889
5.050000	0.00594553
5.000000	0.00598664
4.950000	0.00602775
4.900000	0.00614594
4.850000	0.00619219
4.800000	0.0063001
4.750000	0.0063926
4.700000	0.00653135
4.650000	0.00667009
4.600000	0.00676773
4.550000	0.00679856
4.500000	0.00682425
4.450000	0.00691161
4.400000	0.00694758
4.350000	0.0070555
4.300000	0.00714286
4.250000	0.00725077
4.200000	0.0073741
4.150000	0.00744604
4.100000	0.00749743
4.050000	0.00772867
4.000000	0.00804728
3.950000	0.00849435
3.900000	0.00874615
3.850000	0.00898767
3.800000	0.00943988
3.750000	0.0101233
3.700000	0.0103597
3.650000	0.0105293
3.600000	0.01074
3.550000	0.0110534
3.500000	0.0116341
3.450000	0.0119836
3.400000	0.0121223
3.350000	0.0123124
3.300000	0.0133094
3.250000	0.0134841
3.200000	0.0138746
3.150000	0.0141932
3.100000	0.0143679
3.050000	0.0148407
3.000000	0.0150925
2.950000	0.0153494
2.900000	0.0154265
2.850000	0.0156269
2.800000	0.0158325
2.750000	0.0159712
2.700000	0.0161511
2.650000	0.0164234
2.600000	0.0166393
2.550000	0.0168037
2.500000	0.0169476
2.450000	0.0170863
2.400000	0.0176465
2.350000	0.0178726
2.300000	0.018556
2.250000	0.0192292
2.200000	0.0200976
2.150000	0.022261
2.100000	0.0252569
2.050000	0.0278571
2.000000	0.0292138
1.950000	0.0305601
1.900000	0.031295
1.850000	0.0350925
1.800000	0.0380062
1.750000	0.0461871
1.700000	0.0554368
1.650000	0.0615827
1.600000	0.0651233
1.550000	0.0682066
1.500000	0.0725385
1.450000	0.0755139
1.400000	0.0795632
1.350000	0.0831038
1.300000	0.0880576
1.250000	0.0927287
1.200000	0.103083
1.150000	0.106994
1.100000	0.10926
1.050000	0.114594
1.000000	0.117436
0.950000	0.120468
0.900000	0.12574
0.850000	0.13147
0.800000	0.13517
0.750000	0.139157
0.700000	0.141547
0.650000	0.144085
0.600000	0.145946
0.550000	0.149424
0.500000	0.152513
0.450000	0.15462
0.400000	0.156942
0.350000	0.158921
0.300000	0.16259
0.250000	0.166855
0.200000	0.170036
0.150000	0.17335
0.100000	0.176583
0.050000	0.180457
0.000000	0.185015
-0.050000	0.204121
-0.100000	0.476757
-0.150000	0.668088
-0.200000	0.723397
-0.250000	0.771727
-0.300000	0.823222
-0.350000	0.872328
-0.400000	0.899424
-0.450000	0.914198
-0.500000	0.92057
-0.550000	0.927636
-0.600000	0.934815
-0.650000	0.940971
-0.700000	0.945391
-0.750000	0.95166
-0.800000	0.955817
-0.850000	0.95758
-0.900000	0.959527
-0.950000	0.960946
-1.000000	0.961937
-1.050000	0.963006
-1.100000	0.964306
-1.150000	0.965154
-1.200000	0.966012
-1.250000	0.966865
-1.300000	0.967497
-1.350000	0.968314
-1.400000	0.968782
-1.450000	0.969959
-1.500000	0.970838
-1.550000	0.97167
-1.600000	0.972518
-1.650000	0.97297
-1.700000	0.973417
-1.750000	0.973947
-1.800000	0.974409
-1.850000	0.974733
-1.900000	0.974908
-1.950000	0.97518
-2.000000	0.975647
-2.050000	0.976002
-2.100000	0.976521
-2.150000	0.976819
-2.200000	0.977225
-2.250000	0.977533
-2.300000	0.977878
-2.350000	0.978099
-2.400000	0.978561
-2.450000	0.97906
-2.500000	0.979332
-2.550000	0.9798
-2.600000	0.980272
-2.650000	0.980971
-2.700000	0.981321
-2.750000	0.98186
-2.800000	0.98224
-2.850000	0.983042
-2.900000	0.983314
-2.950000	0.983859
-3.000000	0.984281
-3.050000	0.984733
-3.100000	0.985293
-3.150000	0.985504
-3.200000	0.985874
-3.250000	0.986084
-3.300000	0.986439
-3.350000	0.986793
-3.400000	0.986917
-3.450000	0.986994
-3.500000	0.987112
-3.550000	0.987333
-3.600000	0.987636
-3.650000	0.987811
-3.700000	0.988052
-3.750000	0.988258
-3.800000	0.98851
-3.850000	0.988839
-3.900000	0.989024
-3.950000	0.989229
-4.000000	0.989512
-4.050000	0.989769
-4.100000	0.990401
-4.150000	0.990524
-4.200000	0.990797
-4.250000	0.991059
-4.300000	0.991711
-4.350000	0.992143
-4.400000	0.992153
-4.450000	0.992456
-4.500000	0.992718
-4.550000	0.992852
-4.600000	0.992909
-4.650000	0.99296
-4.700000	0.993243
-4.750000	0.993371
-4.800000	0.993386
-4.850000	0.993582
-4.900000	0.993633
-4.950000	0.993695
-5.000000	0.993756
-5.050000	0.993911
-5.100000	0.993926
-5.150000	0.993931
-5.200000	0.994008
-5.250000	0.994018
-5.300000	0.994039
-5.350000	0.99407
-5.400000	0.994106
-5.450000	0.994188
-5.500000	0.994296
-5.550000	0.994466
-5.600000	0.994522
-5.700000	0.994543
-5.750000	0.994568
-5.800000	0.994589
-5.850000	0.994599
-5.900000	0.994625
-5.950000	0.994712
-6.000000	0.994779
-6.050000	0.99483
-6.100000	0.995026
-6.150000	0.995046
-6.200000	0.995313
-6.250000	0.995365
-6.300000	0.995421
-6.350000	0.99557
-6.400000	0.995843
-6.450000	0.995879
-6.550000	0.996511
-6.600000	0.996696
-6.650000	0.996721
-6.700000	0.996804
-6.750000	0.996937
-6.800000	0.997055
-6.850000	0.997133
-6.900000	0.997199
-6.950000	0.997729
-7.000000	0.997837
-7.050000	0.997919
-7.100000	0.997939
-7.150000	0.998006
-7.200000	0.998268
-7.250000	0.998284
-7.300000	0.998325
-7.350000	0.998587
-7.400000	0.998607
-7.450000	0.998726
-7.500000	0.998772
-7.550000	0.998869
-7.600000	0.998916
-7.650000	0.998952
-7.700000	0.99907
-7.750000	0.999193
-7.800000	0.999301
-7.850000	0.999306
-7.900000	0.999373
-7.950000	0.999378
-8.000000	0.999388
-8.050000	0.99943
-8.200000	0.99944
-8.250000	0.999466
-8.300000	0.999481
-8.350000	0.999517
-8.400000	0.999553
-8.450000	0.999558
-8.500000	0.999573
-8.600000	0.999579
-8.650000	0.999584
-8.850000	0.999589
-8.950000	0.999609
-9.000000	0.999651
-9.150000	0.999661
-9.250000	0.999666
-9.300000	0.999702
-9.350000	0.999712
-9.450000	0.999748
-9.600000	0.999774
-9.650000	0.999805
-9.700000	0.999851
-9.900000	0.999861
-9.950000	1
&
39.750000	2.41174e-23
39.700000	2.59884e-23
39.650000	2.80045e-23
39.600000	3.01771e-23
39.550000	3.25182e-23
39.500000	3.50409e-23
39.450000	3.77593e-23
39.400000	4.06886e-23
39.350000	4.38451e-23
39.300000	4.72465e-23
39.250000	5.09117e-23
39.200000	5.48614e-23
39.150000	5.91174e-23
39.100000	6.37035e-23
39.050000	6.86455e-23
39.000000	7.39708e-23
38.950000	7.97092e-23
38.900000	8.58928e-23
38.850000	9.25561e-23
38.800000	9.97362e-23
38.750000	1.07473e-22
38.700000	1.15811e-22
38.650000	1.24795e-22
38.600000	1.34476e-22
38.550000	1.44908e-22
38.500000	1.5615e-22
38.450000	1.68263e-22
38.400000	1.81316e-22
38.350000	1.95382e-22
38.300000	2.10539e-22
38.250000	2.26871e-22
38.200000	2.44471e-22
38.150000	2.63436e-22
38.100000	2.83872e-22
38.050000	3.05893e-22
38.000000	3.29623e-22
37.950000	3.55194e-22
37.900000	3.82748e-22
37.850000	4.12439e-22
37.800000	4.44434e-22
37.750000	4.7891e-22
37.700000	5.16062e-22
37.650000	5.56095e-22
37.600000	5.99233e-22
37.550000	6.45718e-22
37.500000	6.95809e-22
37.450000	7.49785e-22
37.400000	8.07948e-22
37.350000	8.70624e-22
37.300000	9.38161e-22
37.250000	1.01094e-21
37.200000	1.08936e-21
37.150000	1.17386e-21
37.100000	1.26492e-21
37.050000	1.36305e-21
37.000000	1.46878e-21
36.950000	1.58272e-21
36.900000	1.70549e-21
36.850000	1.83779e-21
36.800000	1.98035e-21
36.750000	2.13397e-21
36.700000	2.29951e-21
36.650000	2.47789e-21
36.600000	2.6701e-21
36.550000	2.87723e-21
36.500000	3.10042e-21
36.450000	3.34092e-21
36.400000	3.60008e-21
36.350000	3.87934e-21
36.300000	4.18026e-21
36.250000	4.50453e-21
36.200000	4.85395e-21
36.150000	5.23047e-21
36.100000	5.6362e-21
36.050000	6.0734e-21
36.000000	6.54452e-21
35.950000	7.05217e-21
35.900000	7.59921e-21
35.850000	8.18868e-21
35.800000	8.82387e-21
35.750000	9.50833e-21
35.700000	1.02459e-20
35.650000	1.10407e-20
35.600000	1.18971e-20
35.550000	1.28199e-20
35.500000	1.38143e-20
35.450000	1.48859e-20
35.400000	1.60406e-20
35.350000	1.72848e-20
35.300000	1.86256e-20
35.250000	2.00703e-20
35.200000	2.16271e-20
35.150000	2.33047e-20
35.100000	2.51124e-20
35.050000	2.70603e-20
35.000000	2.91593e-20
34.950000	3.14211e-20
34.900000	3.38583e-20
34.850000	3.64846e-20
34.800000	3.93146e-20
34.750000	4.23641e-20
34.700000	4.56502e-20
34.650000	4.91911e-20
34.600000	5.30067e-20
34.550000	5.71182e-20
34.500000	6.15486e-20
34.450000	6.63227e-20
34.400000	7.14671e-20
34.350000	7.70105e-20
34.300000	8.29838e-20
34.250000	8.94205e-20
34.200000	9.63564e-20
34.150000	1.0383e-19
34.100000	1.11884e-19
34.050000	1.20562e-19
34.000000	1.29913e-19
33.950000	1.3999e-19
33.900000	1.50848e-19
33.850000	1.62549e-19
33.800000	1.75157e-19
33.750000	1.88742e-19
33.700000	2.03382e-19
33.650000	2.19157e-19
33.600000	2.36156e-19
33.550000	2.54473e-19
33.500000	2.7421e-19
33.450000	2.95479e-19
33.400000	3.18397e-19
33.350000	3.43092e-19
33.300000	3.69704e-19
33.250000	3.98379e-19
33.200000	4.29278e-19
33.150000	4.62573e-19
33.100000	4.98451e-19
33.050000	5.37112e-19
33.000000	5.78771e-19
32.950000	6.23661e-19
32.900000	6.72033e-19
32.850000	7.24157e-19
32.800000	7.80323e-19
32.750000	8.40845e-19
32.700000	9.06061e-19
32.650000	9.76336e-19
32.600000	1.05206e-18
32.550000	1.13366e-18
32.500000	1.22158e-18
32.450000	1.31633e-18
32.400000	1.41842e-18
32.350000	1.52844e-18
32.300000	1.64698e-18
32.250000	1.77472e-18
32.200000	1.91236e-18
32.150000	2.06068e-18
32.100000	2.22051e-18
32.050000	2.39272e-18
32.000000	2.5783e-18
31.950000	2.77827e-18
31.900000	2.99374e-18
31.850000	3.22593e-18
31.800000	3.47612e-18
31.750000	3.74572e-18
31.700000	4.03623e-18
31.650000	4.34926e-18
31.600000	4.68658e-18
31.550000	5.05005e-18
31.500000	5.44171e-18
31.450000	5.86375e-18
31.400000	6.31852e-18
31.350000	6.80856e-18
31.300000	7.3366e-18
31.250000	7.90559e-18
31.200000	8.51871e-18
31.150000	9.17937e-18
31.100000	9.89128e-18
31.050000	1.06584e-17
31.000000	1.1485e-17
30.950000	1.23757e-17
30.900000	1.33355e-17
30.850000	1.43697e-17
30.800000	1.54841e-17
30.750000	1.6685e-17
30.700000	1.79789e-17
30.650000	1.93733e-17
30.600000	2.08757e-17
30.550000	2.24947e-17
30.500000	2.42392e-17
30.450000	2.6119e-17
30.400000	2.81446e-17
30.350000	3.03272e-17
30.300000	3.26791e-17
30.250000	3.52134e-17
30.200000	3.79443e-17
30.150000	4.08869e-17
30.100000	4.40577e-17
30.050000	4.74744e-17
30.000000	5.1156e-17
29.950000	5.51232e-17
29.900000	5.9398e-17
29.850000	6.40043e-17
29.800000	6.89678e-17
29.750000	7.43162e-17
29.700000	8.00793e-17
29.650000	8.62893e-17
29.600000	9.29809e-17
29.550000	1.00191e-16
29.500000	1.07961e-16
29.450000	1.16333e-16
29.400000	1.25355e-16
29.350000	1.35076e-16
29.300000	1.4555e-16
29.250000	1.56837e-16
29.200000	1.68999e-16
29.150000	1.82105e-16
29.100000	1.96226e-16
29.050000	2.11443e-16
29.000000	2.27839e-16
28.950000	2.45507e-16
28.900000	2.64545e-16
28.850000	2.85059e-16
28.800000	3.07164e-16
28.750000	3.30983e-16
28.700000	3.56649e-16
28.650000	3.84305e-16
28.600000	4.14105e-16
28.550000	4.46216e-16
28.500000	4.80818e-16
28.450000	5.18102e-16
28.400000	5.58277e-16
28.350000	6.01567e-16
28.300000	6.48214e-16
28.250000	6.98478e-16
28.200000	7.52639e-16
28.150000	8.10999e-16
28.100000	8.73885e-16
28.050000	9.41647e-16
28.000000	1.01466e-15
27.950000	1.09334e-15
27.900000	1.17812e-15
27.850000	1.26947e-15
27.800000	1.3679e-15
27.750000	1.47397e-15
27.700000	1.58826e-15
27.650000	1.71141e-15
27.600000	1.84411e-15
27.550000	1.9871e-15
27.500000	2.14118e-15
27.450000	2.3072e-15
27.400000	2.4861e-15
27.350000	2.67886e-15
27.300000	2.88657e-15
27.250000	3.11039e-15
27.200000	3.35156e-15
27.150000	3.61142e-15
27.100000	3.89144e-15
27.050000	4.19316e-15
27.000000	4.51828e-15
26.950000	4.8686e-15
26.900000	5.24609e-15
26.850000	5.65284e-15
26.800000	6.09113e-15
26.750000	6.5634e-15
26.700000	7.07228e-15
26.650000	7.62062e-15
26.600000	8.21147e-15
26.550000	8.84812e-15
26.500000	9.53414e-15
26.450000	1.02733e-14
26.400000	1.10698e-14
26.350000	1.19281e-14
26.300000	1.28529e-14
26.250000	1.38494e-14
26.200000	1.49231e-14
26.150000	1.60801e-14
26.100000	1.73268e-14
26.050000	1.86702e-14
26.000000	2.01176e-14
25.950000	2.16773e-14
25.900000	2.33579e-14
25.850000	2.51688e-14
25.800000	2.71201e-14
25.750000	2.92227e-14
25.700000	3.14882e-14
25.650000	3.39294e-14
25.600000	3.65598e-14
25.550000	3.93942e-14
25.500000	4.24482e-14
25.450000	4.5739e-14
25.400000	4.92849e-14
25.350000	5.31057e-14
25.300000	5.72227e-14
25.250000	6.16589e-14
25.200000	6.64389e-14
25.150000	7.15894e-14
25.100000	7.71392e-14
25.050000	8.31193e-14
25.000000	8.95628e-14
24.950000	9.65059e-14
24.900000	1.03987e-13
24.850000	1.12048e-13
24.800000	1.20734e-13
24.750000	1.30094e-13
24.700000	1.40179e-13
24.650000	1.51045e-13
24.600000	1.62754e-13
24.550000	1.75371e-13
24.500000	1.88965e-13
24.450000	2.03613e-13
24.400000	2.19397e-13
24.350000	2.36404e-13
24.300000	2.54729e-13
24.250000	2.74474e-13
24.200000	2.95751e-13
24.150000	3.18676e-13
24.100000	3.43378e-13
24.050000	3.69995e-13
24.000000	3.98675e-13
23.950000	4.29577e-13
23.900000	4.62875e-13
23.850000	4.98754e-13
23.800000	5.37414e-13
23.750000	5.7907e-13
23.700000	6.23955e-13
23.650000	6.72318e-13
23.600000	7.2443e-13
23.550000	7.80581e-13
23.500000	8.41083e-13
23.450000	9.06275e-13
23.400000	9.76519e-13
23.350000	1.05221e-12
23.300000	1.13376e-12
23.250000	1.22164e-12
23.200000	1.31632e-12
23.150000	1.41835e-12
23.100000	1.52828e-12
23.050000	1.64673e-12
23.000000	1.77436e-12
22.950000	1.91188e-12
22.900000	2.06006e-12
22.850000	2.21972e-12
22.800000	2.39175e-12
22.750000	2.57712e-12
22.700000	2.77685e-12
22.650000	2.99206e-12
22.600000	3.22395e-12
22.550000	3.47381e-12
22.500000	3.74303e-12
22.450000	4.03311e-12
22.400000	4.34568e-12
22.350000	4.68246e-12
22.300000	5.04534e-12
22.250000	5.43634e-12
22.200000	5.85764e-12
22.150000	6.31158e-12
22.100000	6.80071e-12
22.050000	7.32773e-12
22.000000	7.89559e-12
21.950000	8.50745e-12
21.900000	9.16672e-12
21.850000	9.87708e-12
21.800000	1.06425e-11
21.750000	1.14672e-11
21.700000	1.23558e-11
21.650000	1.33132e-11
21.600000	1.43449e-11
21.550000	1.54565e-11
21.500000	1.66542e-11
21.450000	1.79447e-11
21.400000	1.93351e-11
21.350000	2.08334e-11
21.300000	2.24477e-11
21.250000	2.4187e-11
21.200000	2.60612e-11
21.150000	2.80805e-11
21.100000	3.02563e-11
21.050000	3.26006e-11
21.000000	3.51266e-11
20.950000	3.78483e-11
20.900000	4.07808e-11
20.850000	4.39405e-11
20.800000	4.7345e-11
20.750000	5.10133e-11
20.700000	5.49657e-11
20.650000	5.92243e-11
20.600000	6.38128e-11
20.550000	6.87568e-11
20.500000	7.40837e-11
20.450000	7.98233e-11
20.400000	8.60076e-11
20.350000	9.26708e-11
20.300000	9.98503e-11
20.250000	1.07586e-10
20.200000	1.15921e-10
20.150000	1.24901e-10
20.100000	1.34577e-10
20.050000	1.45003e-10
20.000000	1.56236e-10
19.950000	1.68339e-10
19.900000	1.81379e-10
19.850000	1.9543e-10
19.800000	2.10569e-10
19.750000	2.2688e-10
19.700000	2.44455e-10
19.650000	2.63391e-10
19.600000	2.83794e-10
19.550000	3.05776e-10
19.500000	3.29462e-10
19.450000	3.54981e-10
19.400000	3.82477e-10
19.350000	4.12103e-10
19.300000	4.44023e-10
19.250000	4.78414e-10
19.200000	5.1547e-10
19.150000	5.55394e-10
19.100000	5.98411e-10
19.050000	6.44759e-10
19.000000	6.94695e-10
18.950000	7.48499e-10
18.900000	8.06469e-10
18.850000	8.68928e-10
18.800000	9.36223e-10
18.750000	1.00873e-09
18.700000	1.08685e-09
18.650000	1.17102e-09
18.600000	1.26171e-09
18.550000	1.35941e-09
18.500000	1.46469e-09
18.450000	1.57811e-09
18.400000	1.70032e-09
18.350000	1.83198e-09
18.300000	1.97384e-09
18.250000	2.12669e-09
18.200000	2.29136e-09
18.150000	2.46879e-09
18.100000	2.65995e-09
18.050000	2.86591e-09
18.000000	3.08782e-09
17.950000	3.3269e-09
17.900000	3.58449e-09
17.850000	3.86202e-09
17.800000	4.16103e-09
17.750000	4.48319e-09
17.700000	4.83028e-09
17.650000	5.20424e-09
17.600000	5.60715e-09
17.550000	6.04124e-09
17.500000	6.50893e-09
17.450000	7.01281e-09
17.400000	7.5557e-09
17.350000	8.1406e-09
17.300000	8.77077e-09
17.250000	9.4497e-09
17.200000	1.01812e-08
17.150000	1.09693e-08
17.100000	1.18183e-08
17.050000	1.27331e-08
17.000000	1.37187e-08
16.950000	1.47805e-08
16.900000	1.59245e-08
16.850000	1.7157e-08
16.800000	1.84849e-08
16.750000	1.99155e-08
16.700000	2.14568e-08
16.650000	2.31174e-08
16.600000	2.49064e-08
16.550000	2.68338e-08
16.500000	2.89103e-08
16.450000	3.11475e-08
16.400000	3.35578e-08
16.350000	3.61545e-08
16.300000	3.8952e-08
16.250000	4.1966e-08
16.200000	4.52131e-08
16.150000	4.87114e-08
16.100000	5.24802e-08
16.050000	5.65405e-08
16.000000	6.09148e-08
15.950000	6.56275e-08
15.900000	7.07046e-08
15.850000	7.61743e-08
15.800000	8.2067e-08
15.750000	8.84154e-08
15.700000	9.52546e-08
15.650000	1.02623e-07
15.600000	1.10561e-07
15.550000	1.19112e-07
15.500000	1.28325e-07
15.450000	1.3825e-07
15.400000	1.48942e-07
15.350000	1.60461e-07
15.300000	1.7287e-07
15.250000	1.86238e-07
15.200000	2.0064e-07
15.150000	2.16155e-07
15.100000	2.32869e-07
15.050000	2.50875e-07
15.000000	2.70272e-07
14.950000	2.91169e-07
14.900000	3.1368e-07
14.850000	3.3793e-07
14.800000	3.64055e-07
14.750000	3.92198e-07
14.700000	4.22515e-07
14.650000	4.55175e-07
14.600000	4.90358e-07
14.550000	5.28258e-07
14.500000	5.69087e-07
14.450000	6.13068e-07
14.400000	6.60447e-07
14.350000	7.11485e-07
14.300000	7.66465e-07
14.250000	8.2569e-07
14.200000	8.89489e-07
14.150000	9.58213e-07
14.100000	1.03224e-06
14.050000	1.11199e-06
14.000000	1.19789e-06
13.950000	1.29043e-06
13.900000	1.3901e-06
13.850000	1.49747e-06
13.800000	1.61313e-06
13.750000	1.73771e-06
13.700000	1.8719e-06
13.650000	2.01645e-06
13.600000	2.17215e-06
13.550000	2.33986e-06
13.500000	2.52051e-06
13.450000	2.7151e-06
13.400000	2.92469e-06
13.350000	3.15044e-06
13.300000	3.3936e-06
13.250000	3.65551e-06
13.200000	3.93761e-06
13.150000	4.24146e-06
13.100000	4.56873e-06
13.050000	4.92122e-06
13.000000	5.30087e-06
12.950000	5.70978e-06
12.900000	6.15018e-06
12.850000	6.62452e-06
12.800000	7.13539e-06
12.750000	7.6856e-06
12.700000	8.27818e-06
12.650000	8.91638e-06
12.600000	9.60371e-06
12.550000	1.03439e-05
12.500000	1.11411e-05
12.450000	1.19997e-05
12.400000	1.29242e-05
12.350000	1.39199e-05
12.300000	1.49922e-05
12.250000	1.61469e-05
12.200000	1.73903e-05
12.150000	1.87293e-05
12.100000	2.01712e-05
12.050000	2.17239e-05
12.000000	2.33958e-05
11.950000	2.5196e-05
11.900000	2.71345e-05
11.850000	2.92217e-05
11.800000	3.1469e-05
11.750000	3.38886e-05
11.700000	3.64938e-05
11.650000	3.92986e-05
11.600000	4.23183e-05
11.550000	4.55693e-05
11.500000	4.90691e-05
11.450000	5.28367e-05
11.400000	5.68924e-05
11.350000	6.12582e-05
11.300000	6.59576e-05
11.250000	7.10158e-05
11.200000	7.64601e-05
11.150000	8.23196e-05
11.100000	8.86256e-05
11.050000	9.5412e-05
11.000000	0.000102715
10.950000	0.000110573
10.900000	0.000119028
10.850000	0.000128124
10.800000	0.00013791
10.750000	0.000148436
10.700000	0.000159758
10.650000	0.000171935
10.600000	0.000185028
10.550000	0.000199106
10.500000	0.00021424
10.450000	0.000230505
10.400000	0.000247983
10.350000	0.00026676
10.300000	0.000286924
10.250000	0.000308571
10.200000	0.000331799
10.150000	0.000356707
10.100000	0.000383394
10.050000	0.000411955
10.000000	0.000442467
9.950000	0.000474966
9.900000	0.000509362
&
```
