## Supplementary material for "RNA covariation at helix-level resolution for the identification of evolutionarily conserved RNA structure": NEAT1_2610-2949_cmalign_reformat.nhmmer.sto.withss.helixcov

```
# RMs = 14 L = 529

# RM 17-24 30-38, nbp = 8 nbp_cov = 0
# pvals: 0.430527,0.439297,0.215225,0.933176,0.0703923,0.484284,0.33554,0.456986
# aggregated LANCASTER        E-value: 5.50464 P-value: 0.393189

# RM 41-43 52-58, nbp = 3 nbp_cov = 0
# pvals: 0.729362,0.0490659,0.742905
# aggregated LANCASTER        E-value: 3.61493 P-value: 0.258209

# RM 116-118 125-128, nbp = 3 nbp_cov = 0
# pvals: 0.0703923,0.293568,0.302134
# aggregated LANCASTER        E-value: 1.60228 P-value: 0.114449

# RM 101-103 134-136, nbp = 3 nbp_cov = 0
# pvals: 0.140393,0.89467,0.466083
# aggregated LANCASTER        E-value: 6.20779 P-value: 0.443414

# RM 75-98 139-147, nbp = 9 nbp_cov = 0
# pvals: 0.358031,0.670034,0.827952,0.548889,0.98014,0.178719,0.530204,0.685602,0.780211
# aggregated LANCASTER        E-value: 12.4265 P-value: 0.887608

# RM 224-234 238-249, nbp = 10 nbp_cov = 0
# pvals: 0.265859,0.715223,0.285359,0.281266,0.823202,0.41301,0.13548,0.320455,0.832798,0.258575
# aggregated LANCASTER        E-value: 5.54563 P-value: 0.396117

# RM 257-276 324-333, nbp = 9 nbp_cov = 0
# pvals: 0.576105,0.14742,0.837395,0.0797008,0.707946,0.404183,0.0138491,0.0620591,0.0368488
# aggregated LANCASTER        E-value: 0.146125 P-value: 0.0104375

# RM 203-221 350-384, nbp = 15 nbp_cov = 0
# pvals: 0.0661212,0.248276,0.0703923,0.484284,0.7494,0.378631,0.841841,0.593965,0.0143443,0.340821,0.50272,0.174538,0.143848,0.628805,0.729362
# aggregated LANCASTER        E-value: 1.13977 P-value: 0.081412

# RM 191-197 385-398, nbp = 6 nbp_cov = 0
# pvals: 0.0394545,0.802616,0.521037,0.919564,0.238519,0.866901
# aggregated LANCASTER        E-value: 8.51235 P-value: 0.608025

# RM 151-161 399-433, nbp = 11 nbp_cov = 0
# pvals: 0.670034,0.168345,0.785963,0.837395,0.978084,0.439297,0.837395,0.162444,0.0596711,0.0797008,0.31573
# aggregated LANCASTER        E-value: 6.71884 P-value: 0.479917

# RM 437-453 458-469, nbp = 11 nbp_cov = 0
# pvals: 0.189921,0.475093,0.862899,0.386953,0.593965,0.715223,0.00115183,0.142147,0.50272,0.456986,0.0428818
# aggregated LANCASTER        E-value: 0.479045 P-value: 0.0342175

# RM 473-480 487-493, nbp = 7 nbp_cov = 0
# pvals: 0.493415,0.813121,0.862899,0.448087,0.220707,0.0612646,0.521037
# aggregated LANCASTER        E-value: 6.66477 P-value: 0.476055

# RM 63-70 508-515, nbp = 8 nbp_cov = 0
# pvals: 0.50272,0.302134,0.439297,0.654024,0.164429,0.248276,0.223533,0.293568
# aggregated LANCASTER        E-value: 2.77239 P-value: 0.198028

# RM 2-10 519-527, nbp = 9 nbp_cov = 0
# pvals: 0.386953,0.493415,0.585118,0.475093,0.41301,0.371118,0.576105,0.306555,0.273515
# aggregated LANCASTER        E-value: 7.1303 P-value: 0.509307
```
