## Supplementary material for "RNA covariation at helix-level resolution for the identification of evolutionarily conserved RNA structure": NEAT1_2610-2949_cmalign_reformat.nhmmer.sto.withss.power

```
# Power analysis of given structure
#
# Powertype = SINGLE SUBSTITUTIONS
# covary left_pos right_pos substitutions power
#----------------------------------------------------------------
2		527		3		0.02
3		526		0		0.00
4		525		1		0.00
5		524		0		0.00
6		523		1		0.00
7		522		1		0.00
8		521		3		0.02
9		520		7		0.20
10		519		2		0.00
17		38		3		0.02
18		37		1		0.00
19		36		5		0.11
20		34		5		0.11
21		33		3		0.02
22		32		5		0.11
23		31		1		0.00
24		30		5		0.11
41		58		3		0.02
42		53		7		0.20
43		52		4		0.07
63		515		5		0.11
64		514		10		0.32
65		513		3		0.02
66		512		7		0.20
67		511		9		0.28
68		510		6		0.16
69		509		4		0.07
70		508		13		0.42
75		147		8		0.24
77		146		6		0.16
90		145		6		0.16
91		144		7		0.20
92		143		10		0.32
93		142		13		0.42
94		141		7		0.20
97		140		5		0.11
98		139		8		0.24
101		136		9		0.28
102		135		6		0.16
103		134		5		0.11
116		128		4		0.07
117		126		11		0.35
118		125		9		0.28
151		433		8		0.24
152		431		10		0.32
153		428		7		0.20
154		427		11		0.35
155		426		15		0.47
156		424		10		0.32
157		414		9		0.28
158		413		8		0.24
159		407		6		0.16
160		403		12		0.39
161		399		7		0.20
191		398		11		0.35
192		394		10		0.32
193		393		10		0.32
195		391		9		0.28
196		386		8		0.24
197		385		14		0.45
203		384		7		0.20
204		383		7		0.20
205		382		8		0.24
206		381		6		0.16
207		380		6		0.16
208		379		4		0.07
210		378		10		0.32
211		376		10		0.32
212		373		9		0.28
214		372		3		0.02
217		370		6		0.16
218		369		10		0.32
219		364		13		0.42
220		361		9		0.28
221		350		9		0.28
224		249		11		0.35
225		247		9		0.28
226		246		3		0.02
227		245		5		0.11
229		243		4		0.07
230		242		3		0.02
231		241		8		0.24
232		240		5		0.11
233		239		10		0.32
234		238		7		0.20
257		333		9		0.28
258		332		7		0.20
259		331		11		0.35
261		330		13		0.42
262		329		6		0.16
263		328		5		0.11
264		326		10		0.32
265		325		9		0.28
276		324		10		0.32
437		469		11		0.35
438		468		7		0.20
443		467		8		0.24
446		466		3		0.02
447		465		4		0.07
448		464		4		0.07
449		463		8		0.24
450		462		7		0.20
451		461		7		0.20
452		460		7		0.20
453		458		5		0.11
473		493		3		0.02
474		492		7		0.20
475		491		7		0.20
476		490		1		0.00
478		489		3		0.02
479		488		9		0.28
480		487		8		0.24
#
# BPAIRS 112
# avg substitutions per BP 6.8
# BPAIRS expected to covary 21.5 +/- 4.0
# BPAIRS observed to covary 0
#
```
