## Supplementary material for "RNA covariation at helix-level resolution for the identification of evolutionarily conserved RNA structure": NEAT1_2610-2949_cmalign_reformat.nhmmer.sto.withss.rscape

```
# R-scape :: RNA Structural Covariation Above Phylogenetic Expectation
# R-scape 2.0.0.p elenarivas@fas.harvard.edu (January 2023)
# Copyright (C) 2016-2019 Howard Hughes Medical Institute.
# Freely distributed under the GNU General Public License (GPLv3).
#-------------------------------------------------------------------------------------------------------
# MSA NEAT1_2610-2949_cmalign_reformat.nhmmer.sto.withss nseq 45 (45) alen 338 (529) avgid 66.99 (65.01) nbpairs 112 (113)
# Two-set statistical test (one test for annotated basepairs, another for all other pairs)
#
#
# Method Target_E-val [cov_min,cov_max] [FP | TP True Found | Sen PPV F] 
# GTp    0.05         [-9.95,34.32]     [0 | 0 112 0 | 0.00 0.00 0.00] 
#
#       left_pos       right_pos        score          E-value           pvalue       substitutions      power
#--------------------------------------------------------------------------------------------------------------
no significant pairs

# The given structure
# SS_cons :{{{{{{{{{,,,,,,<<<<<<<<_____>>>>>->>>,,<<<________>>---->,,
#
# SS_cons ,,[[[[[[[[,,,,<-<------------<<<<<--<<--<<<------------<<<__
#
# SS_cons ____>>->----->>>-->>>>>>>>>,,,(((((((((((-------------------
#
# SS_cons ----------(((-(((-----((((((-(((-(--(((((,,<<<<-<<<<<<___>>>
#
# SS_cons >>>->>>->,,,,,,,<<<-<<<<<----------<________________________
#
# SS_cons _______________________>>>->>>>>>,,,,,,,,,,,,,,,,)----------
#
# SS_cons )--)----))-))--)-)))))))))----)-))---))---)---)-----))------
#
# SS_cons ---)-)))--)-),,,<<----<--<<<<<<<<____>->>>>>>>>>>,,,<<<<-<<<
#
# SS_cons ______>>>>>>>,,,,,,,,,,,,,,]]]]]]]],,,}}}}}}}}}::
#

# Power analysis of given structure 
#
# Powertype = SINGLE SUBSTITUTIONS
# covary  left_pos      right_pos    substitutions      power
#----------------------------------------------------------------
          2		527		3		0.02
          3		526		0		0.00
          4		525		1		0.00
          5		524		0		0.00
          6		523		1		0.00
          7		522		1		0.00
          8		521		3		0.02
          9		520		7		0.20
          10		519		2		0.00
          17		38		3		0.02
          18		37		1		0.00
          19		36		5		0.11
          20		34		5		0.11
          21		33		3		0.02
          22		32		5		0.11
          23		31		1		0.00
          24		30		5		0.11
          41		58		3		0.02
          42		53		7		0.20
          43		52		4		0.07
          63		515		5		0.11
          64		514		10		0.32
          65		513		3		0.02
          66		512		7		0.20
          67		511		9		0.28
          68		510		6		0.16
          69		509		4		0.07
          70		508		13		0.42
          75		147		8		0.24
          77		146		6		0.16
          90		145		6		0.16
          91		144		7		0.20
          92		143		10		0.32
          93		142		13		0.42
          94		141		7		0.20
          97		140		5		0.11
          98		139		8		0.24
          101		136		9		0.28
          102		135		6		0.16
          103		134		5		0.11
          116		128		4		0.07
          117		126		11		0.35
          118		125		9		0.28
          151		433		8		0.24
          152		431		10		0.32
          153		428		7		0.20
          154		427		11		0.35
          155		426		15		0.47
          156		424		10		0.32
          157		414		9		0.28
          158		413		8		0.24
          159		407		6		0.16
          160		403		12		0.39
          161		399		7		0.20
          191		398		11		0.35
          192		394		10		0.32
          193		393		10		0.32
          195		391		9		0.28
          196		386		8		0.24
          197		385		14		0.45
          203		384		7		0.20
          204		383		7		0.20
          205		382		8		0.24
          206		381		6		0.16
          207		380		6		0.16
          208		379		4		0.07
          210		378		10		0.32
          211		376		10		0.32
          212		373		9		0.28
          214		372		3		0.02
          217		370		6		0.16
          218		369		10		0.32
          219		364		13		0.42
          220		361		9		0.28
          221		350		9		0.28
          224		249		11		0.35
          225		247		9		0.28
          226		246		3		0.02
          227		245		5		0.11
          229		243		4		0.07
          230		242		3		0.02
          231		241		8		0.24
          232		240		5		0.11
          233		239		10		0.32
          234		238		7		0.20
          257		333		9		0.28
          258		332		7		0.20
          259		331		11		0.35
          261		330		13		0.42
          262		329		6		0.16
          263		328		5		0.11
          264		326		10		0.32
          265		325		9		0.28
          276		324		10		0.32
          437		469		11		0.35
          438		468		7		0.20
          443		467		8		0.24
          446		466		3		0.02
          447		465		4		0.07
          448		464		4		0.07
          449		463		8		0.24
          450		462		7		0.20
          451		461		7		0.20
          452		460		7		0.20
          453		458		5		0.11
          473		493		3		0.02
          474		492		7		0.20
          475		491		7		0.20
          476		490		1		0.00
          478		489		3		0.02
          479		488		9		0.28
          480		487		8		0.24
#
# BPAIRS 112
# avg substitutions per BP  6.8
# BPAIRS expected to covary 21.5 +/- 4.0
# BPAIRS observed to covary 0
#
# RMs = 14 L = 529

# RM 17-24 30-38, nbp = 8 nbp_cov = 0
# aggregated LANCASTER        E-value: 5.50464
NESTED  :::::::::::::::<<<<<<<<_____>>>>>>>>::::::::::::::::::::::::::::::::::::::::::::::::::::::::::::::::::::::::::::::::::::::::::::::::::::::::::::::::::::::::::::::::::::::::::::::::::::::::::::::::::::::::::::::::::::::::::::::::::::::::::::::::::::::::::::::::::::::::::::::::::::::::::::::::::::::::::::::::::::::::::::::::::::::::::::::
        ::::::::::::::::::::::::::::::::::::::::::::::::::::::::::::::::::::::::::::::::::::::::::::::::::::::::::::::::::::::::::::::::::::::::::::::::::::::::::::::::::::::::::::::::::::::::::::::::::::::::::::::::::::::::::::::::::::::::::::::::::::::::::::::::::::::::::::::::::::::::::::::::::::::::::::::::::::::::::::::::::::::::::::::::::

# RM 41-43 52-58, nbp = 3 nbp_cov = 0
# aggregated LANCASTER        E-value: 3.61493
NESTED  ::::::::::::::::::::::::::::::::::::::<<<____>>>::::::::::::::::::::::::::::::::::::::::::::::::::::::::::::::::::::::::::::::::::::::::::::::::::::::::::::::::::::::::::::::::::::::::::::::::::::::::::::::::::::::::::::::::::::::::::::::::::::::::::::::::::::::::::::::::::::::::::::::::::::::::::::::::::::::::::::::::::::::::::::::::::
        ::::::::::::::::::::::::::::::::::::::::::::::::::::::::::::::::::::::::::::::::::::::::::::::::::::::::::::::::::::::::::::::::::::::::::::::::::::::::::::::::::::::::::::::::::::::::::::::::::::::::::::::::::::::::::::::::::::::::::::::::::::::::::::::::::::::::::::::::::::::::::::::::::::::::::::::::::::::::::::::::::::::::::::::::::

# RM 116-118 125-128, nbp = 3 nbp_cov = 0
# aggregated LANCASTER        E-value: 1.60228
NESTED  ::::::::::::::::::::::::::::::::::::::::::::::::::::::::::::::::::::::::::::::::::<<<______>>>::::::::::::::::::::::::::::::::::::::::::::::::::::::::::::::::::::::::::::::::::::::::::::::::::::::::::::::::::::::::::::::::::::::::::::::::::::::::::::::::::::::::::::::::::::::::::::::::::::::::::::::::::::::::::::::::::::::::::::::::::::
        ::::::::::::::::::::::::::::::::::::::::::::::::::::::::::::::::::::::::::::::::::::::::::::::::::::::::::::::::::::::::::::::::::::::::::::::::::::::::::::::::::::::::::::::::::::::::::::::::::::::::::::::::::::::::::::::::::::::::::::::::::::::::::::::::::::::::::::::::::::::::::::::::::::::::::::::::::::::::::::::::::::::::::::::::::

# RM 101-103 134-136, nbp = 3 nbp_cov = 0
# aggregated LANCASTER        E-value: 6.20779
NESTED  :::::::::::::::::::::::::::::::::::::::::::::::::::::::::::::::::::::::::::<<<____________________>>>:::::::::::::::::::::::::::::::::::::::::::::::::::::::::::::::::::::::::::::::::::::::::::::::::::::::::::::::::::::::::::::::::::::::::::::::::::::::::::::::::::::::::::::::::::::::::::::::::::::::::::::::::::::::::::::::::::::::::::::
        ::::::::::::::::::::::::::::::::::::::::::::::::::::::::::::::::::::::::::::::::::::::::::::::::::::::::::::::::::::::::::::::::::::::::::::::::::::::::::::::::::::::::::::::::::::::::::::::::::::::::::::::::::::::::::::::::::::::::::::::::::::::::::::::::::::::::::::::::::::::::::::::::::::::::::::::::::::::::::::::::::::::::::::::::::

# RM 75-98 139-147, nbp = 9 nbp_cov = 0
# aggregated LANCASTER        E-value: 12.4265
NESTED  ::::::::::::::::::::::::::::::::::::::::::::::::::::::::::::::::<<<<<<<<<______________________________>>>>>>>>>::::::::::::::::::::::::::::::::::::::::::::::::::::::::::::::::::::::::::::::::::::::::::::::::::::::::::::::::::::::::::::::::::::::::::::::::::::::::::::::::::::::::::::::::::::::::::::::::::::::::::::::::::::::::::::::::::
        ::::::::::::::::::::::::::::::::::::::::::::::::::::::::::::::::::::::::::::::::::::::::::::::::::::::::::::::::::::::::::::::::::::::::::::::::::::::::::::::::::::::::::::::::::::::::::::::::::::::::::::::::::::::::::::::::::::::::::::::::::::::::::::::::::::::::::::::::::::::::::::::::::::::::::::::::::::::::::::::::::::::::::::::::::

# RM 224-234 238-249, nbp = 10 nbp_cov = 0
# aggregated LANCASTER        E-value: 5.54563
NESTED  ::::::::::::::::::::::::::::::::::::::::::::::::::::::::::::::::::::::::::::::::::::::::::::::::::::::::::::::::::::::::::::::::::::::::::::::::::::::::::::::::::::<<<<-<<<<<<___>>>>>>->>>>:::::::::::::::::::::::::::::::::::::::::::::::::::::::::::::::::::::::::::::::::::::::::::::::::::::::::::::::::::::::::::::::::::::::::::::::::::::
        ::::::::::::::::::::::::::::::::::::::::::::::::::::::::::::::::::::::::::::::::::::::::::::::::::::::::::::::::::::::::::::::::::::::::::::::::::::::::::::::::::::::::::::::::::::::::::::::::::::::::::::::::::::::::::::::::::::::::::::::::::::::::::::::::::::::::::::::::::::::::::::::::::::::::::::::::::::::::::::::::::::::::::::::::::

# RM 257-276 324-333, nbp = 9 nbp_cov = 0
# aggregated LANCASTER        E-value: 0.146125
NESTED  ::::::::::::::::::::::::::::::::::::::::::::::::::::::::::::::::::::::::::::::::::::::::::::::::::::::::::::::::::::::::::::::::::::::::::::::::::::::::::::::::::::::::::::::::::::::::::::::<<<-<<<<<<______>>>>>>>>>:::::::::::::::::::::::::::::::::::::::::::::::::::::::::::::::::::::::::::::::::::::::::::::::::::::::::::::::::::::::::::
        ::::::::::::::::::::::::::::::::::::::::::::::::::::::::::::::::::::::::::::::::::::::::::::::::::::::::::::::::::::::::::::::::::::::::::::::::::::::::::::::::::::::::::::::::::::::::::::::::::::::::::::::::::::::::::::::::::::::::::::::::::::::::::::::::::::::::::::::::::::::::::::::::::::::::::::::::::::::::::::::::::::::::::::::::::

# RM 203-221 350-384, nbp = 15 nbp_cov = 0
# aggregated LANCASTER        E-value: 1.13977
NESTED  :::::::::::::::::::::::::::::::::::::::::::::::::::::::::::::::::::::::::::::::::::::::::::::::::::::::::::::::::::::::::::::::::::::::::::::::::<<<<<<-<<<<-<<<<<______________________________________________________________>>>>>->>>>>>>>>>::::::::::::::::::::::::::::::::::::::::::::::::::::::::::::::::::::::::::::::::::::::::::::::::::
        ::::::::::::::::::::::::::::::::::::::::::::::::::::::::::::::::::::::::::::::::::::::::::::::::::::::::::::::::::::::::::::::::::::::::::::::::::::::::::::::::::::::::::::::::::::::::::::::::::::::::::::::::::::::::::::::::::::::::::::::::::::::::::::::::::::::::::::::::::::::::::::::::::::::::::::::::::::::::::::::::::::::::::::::::::

# RM 191-197 385-398, nbp = 6 nbp_cov = 0
# aggregated LANCASTER        E-value: 8.51235
NESTED  ::::::::::::::::::::::::::::::::::::::::::::::::::::::::::::::::::::::::::::::::::::::::::::::::::::::::::::::::::::::::::::::::::::::::<<<<<<__________________________________________________________________________________________________>>>>>>::::::::::::::::::::::::::::::::::::::::::::::::::::::::::::::::::::::::::::::::::::::::::::
        ::::::::::::::::::::::::::::::::::::::::::::::::::::::::::::::::::::::::::::::::::::::::::::::::::::::::::::::::::::::::::::::::::::::::::::::::::::::::::::::::::::::::::::::::::::::::::::::::::::::::::::::::::::::::::::::::::::::::::::::::::::::::::::::::::::::::::::::::::::::::::::::::::::::::::::::::::::::::::::::::::::::::::::::::::

# RM 151-161 399-433, nbp = 11 nbp_cov = 0
# aggregated LANCASTER        E-value: 6.71884
NESTED  :::::::::::::::::::::::::::::::::::::::::::::::::::::::::::::::::::::::::::::::::::::::::::::::::::::::::::::::::::<<<<<<<<<<<________________________________________________________________________________________________________________________>>>>>->>>>>>::::::::::::::::::::::::::::::::::::::::::::::::::::::::::::::::::::::::::::::::
        ::::::::::::::::::::::::::::::::::::::::::::::::::::::::::::::::::::::::::::::::::::::::::::::::::::::::::::::::::::::::::::::::::::::::::::::::::::::::::::::::::::::::::::::::::::::::::::::::::::::::::::::::::::::::::::::::::::::::::::::::::::::::::::::::::::::::::::::::::::::::::::::::::::::::::::::::::::::::::::::::::::::::::::::::::

# RM 437-453 458-469, nbp = 11 nbp_cov = 0
# aggregated LANCASTER        E-value: 0.479045
NESTED  :::::::::::::::::::::::::::::::::::::::::::::::::::::::::::::::::::::::::::::::::::::::::::::::::::::::::::::::::::::::::::::::::::::::::::::::::::::::::::::::::::::::::::::::::::::::::::::::::::::::::::::::::::::::::::::::::::::::::::::::::::::::::::::::::::<<-<<<<<<<<<___>>>>>>>>>>>:::::::::::::::::::::::::::::::::::::::::::::::::::::
        ::::::::::::::::::::::::::::::::::::::::::::::::::::::::::::::::::::::::::::::::::::::::::::::::::::::::::::::::::::::::::::::::::::::::::::::::::::::::::::::::::::::::::::::::::::::::::::::::::::::::::::::::::::::::::::::::::::::::::::::::::::::::::::::::::::::::::::::::::::::::::::::::::::::::::::::::::::::::::::::::::::::::::::::::::

# RM 473-480 487-493, nbp = 7 nbp_cov = 0
# aggregated LANCASTER        E-value: 6.66477
NESTED  ::::::::::::::::::::::::::::::::::::::::::::::::::::::::::::::::::::::::::::::::::::::::::::::::::::::::::::::::::::::::::::::::::::::::::::::::::::::::::::::::::::::::::::::::::::::::::::::::::::::::::::::::::::::::::::::::::::::::::::::::::::::::::::::::::::::::::::::::::::::::::::::::<<<<<<<______>>>>>>>::::::::::::::::::::::::::::::
        ::::::::::::::::::::::::::::::::::::::::::::::::::::::::::::::::::::::::::::::::::::::::::::::::::::::::::::::::::::::::::::::::::::::::::::::::::::::::::::::::::::::::::::::::::::::::::::::::::::::::::::::::::::::::::::::::::::::::::::::::::::::::::::::::::::::::::::::::::::::::::::::::::::::::::::::::::::::::::::::::::::::::::::::::::

# RM 63-70 508-515, nbp = 8 nbp_cov = 0
# aggregated LANCASTER        E-value: 2.77239
NESTED  ::::::::::::::::::::::::::::::::::::::::::::::::::::<<<<<<<<__________________________________________________________________________________________________________________________________________________________________________________________________________________________________________________________________>>>>>>>>::::::::::::
        ::::::::::::::::::::::::::::::::::::::::::::::::::::::::::::::::::::::::::::::::::::::::::::::::::::::::::::::::::::::::::::::::::::::::::::::::::::::::::::::::::::::::::::::::::::::::::::::::::::::::::::::::::::::::::::::::::::::::::::::::::::::::::::::::::::::::::::::::::::::::::::::::::::::::::::::::::::::::::::::::::::::::::::::::::

# RM 2-10 519-527, nbp = 9 nbp_cov = 0
# aggregated LANCASTER        E-value: 7.1303
NESTED  <<<<<<<<<______________________________________________________________________________________________________________________________________________________________________________________________________________________________________________________________________________________________________________________________>>>>>>>>>::
        ::::::::::::::::::::::::::::::::::::::::::::::::::::::::::::::::::::::::::::::::::::::::::::::::::::::::::::::::::::::::::::::::::::::::::::::::::::::::::::::::::::::::::::::::::::::::::::::::::::::::::::::::::::::::::::::::::::::::::::::::::::::::::::::::::::::::::::::::::::::::::::::::::::::::::::::::::::::::::::::::::::::::::::::::::
# Number of covarying pairs = 0
```
