## Supplementary material for "RNA covariation at helix-level resolution for the identification of evolutionarily conserved RNA structure": NEAT1_2610-2949_cmalign_reformat.nhmmer.sto.withss.surv

```
22.950000	0.00892857
12.650000	0.0178571
12.500000	0.0267857
8.950000	0.0357143
8.700000	0.0446429
8.400000	0.0535714
7.900000	0.0625
7.150000	0.0714286
7.050000	0.0803571
7.000000	0.0892857
6.750000	0.0982143
6.500000	0.125
6.000000	0.142857
3.800000	0.151786
3.650000	0.160714
3.600000	0.169643
3.550000	0.178571
3.450000	0.1875
3.050000	0.196429
3.000000	0.205357
2.900000	0.214286
2.750000	0.223214
2.650000	0.232143
2.400000	0.241071
1.900000	0.25
1.800000	0.258929
1.750000	0.267857
1.500000	0.276786
1.350000	0.294643
1.200000	0.303571
1.100000	0.3125
1.000000	0.321429
0.900000	0.330357
0.850000	0.339286
0.750000	0.357143
0.650000	0.375
0.600000	0.383929
0.500000	0.392857
0.450000	0.401786
0.300000	0.410714
0.250000	0.419643
0.100000	0.428571
0.000000	0.4375
-0.050000	0.446429
-0.100000	0.464286
-0.200000	0.473214
-0.250000	0.491071
-0.350000	0.5
-0.400000	0.526786
-0.450000	0.535714
-0.500000	0.553571
-0.550000	0.5625
-0.600000	0.580357
-0.650000	0.598214
-0.700000	0.616071
-0.750000	0.642857
-0.850000	0.660714
-0.900000	0.669643
-1.000000	0.678571
-1.150000	0.696429
-1.200000	0.705357
-1.250000	0.723214
-1.450000	0.732143
-1.600000	0.741071
-1.700000	0.758929
-1.800000	0.767857
-1.950000	0.776786
-2.000000	0.794643
-2.100000	0.8125
-2.200000	0.821429
-2.250000	0.830357
-2.500000	0.839286
-2.550000	0.848214
-2.700000	0.857143
-2.800000	0.866071
-2.900000	0.875
-2.950000	0.883929
-3.000000	0.892857
-3.050000	0.919643
-3.100000	0.928571
-3.350000	0.946429
-3.400000	0.955357
-3.800000	0.964286
-4.250000	0.973214
-4.550000	0.982143
-6.250000	0.991071
-6.400000	1
&
34.300000	1.75929e-05
30.150000	3.51859e-05
30.000000	5.27788e-05
27.650000	7.03717e-05
26.550000	8.79647e-05
24.550000	0.000105558
24.250000	0.000123151
24.200000	0.000140743
24.000000	0.000158336
23.150000	0.000175929
23.050000	0.000193522
23.000000	0.000211115
22.850000	0.000228708
22.350000	0.000246301
22.200000	0.000281487
22.100000	0.00029908
21.950000	0.000316673
21.850000	0.000334266
21.800000	0.000351859
21.550000	0.000369452
21.450000	0.000387045
21.350000	0.000404637
21.000000	0.00042223
20.900000	0.000457416
20.700000	0.000475009
20.550000	0.000492602
20.350000	0.000510195
20.050000	0.000527788
20.000000	0.000545381
19.550000	0.000562974
19.450000	0.000580567
19.350000	0.00059816
19.300000	0.000615753
19.200000	0.000633346
19.150000	0.000650939
19.000000	0.000686124
18.950000	0.00072131
18.800000	0.000738903
18.750000	0.000774089
18.700000	0.000809275
18.650000	0.000844461
18.600000	0.000862054
18.400000	0.000879647
18.350000	0.00089724
18.300000	0.000914833
18.250000	0.000932426
18.200000	0.000950018
18.050000	0.000967611
18.000000	0.000985204
17.950000	0.0010028
17.900000	0.00105558
17.850000	0.00107317
17.800000	0.00109076
17.750000	0.00110835
17.700000	0.00112595
17.650000	0.00114354
17.600000	0.00116113
17.500000	0.00119632
17.450000	0.00121391
17.400000	0.0012491
17.300000	0.00126669
17.200000	0.00130188
17.150000	0.00133706
17.100000	0.00137225
17.000000	0.00138984
16.950000	0.00140743
16.900000	0.00146021
16.850000	0.0014954
16.800000	0.00151299
16.750000	0.00153059
16.700000	0.00156577
16.650000	0.00158336
16.600000	0.00163614
16.550000	0.00167133
16.500000	0.00172411
16.450000	0.0017417
16.400000	0.00179448
16.350000	0.00182967
16.300000	0.00186485
16.250000	0.00188244
16.200000	0.00191763
16.100000	0.00193522
16.050000	0.00195282
16.000000	0.00197041
15.950000	0.001988
15.800000	0.00200559
15.750000	0.00207597
15.700000	0.00209356
15.650000	0.00216393
15.600000	0.00219912
15.550000	0.0022343
15.500000	0.00228708
15.450000	0.00235745
15.400000	0.00241023
15.350000	0.00244542
15.300000	0.00253338
15.250000	0.00256857
15.200000	0.00262135
15.150000	0.00267413
15.050000	0.00269172
15.000000	0.0027445
14.950000	0.00277968
14.900000	0.00279728
14.850000	0.00288524
14.800000	0.00295561
14.750000	0.00304358
14.650000	0.00309636
14.600000	0.00314914
14.550000	0.00325469
14.500000	0.00327229
14.450000	0.00328988
14.400000	0.00341303
14.350000	0.0034834
14.300000	0.00353618
14.250000	0.00360655
14.200000	0.00369452
14.150000	0.00376489
14.100000	0.00381767
14.050000	0.00385285
14.000000	0.00394082
13.950000	0.0039936
13.900000	0.00406397
13.850000	0.00416953
13.800000	0.00425749
13.750000	0.00436305
13.700000	0.00443342
13.650000	0.00445101
13.600000	0.00452138
13.550000	0.00459176
13.500000	0.00464453
13.450000	0.0047325
13.400000	0.00478528
13.350000	0.00482046
13.300000	0.00496121
13.250000	0.00501399
13.200000	0.00508436
13.150000	0.0052251
13.100000	0.00527788
13.050000	0.00540103
13.000000	0.0054714
12.950000	0.00561215
12.900000	0.00566492
12.850000	0.0057353
12.800000	0.00578808
12.750000	0.00591123
12.700000	0.00599919
12.650000	0.00606956
12.600000	0.00615753
12.550000	0.00624549
12.500000	0.00638624
12.450000	0.00643901
12.400000	0.00652698
12.350000	0.00673809
12.300000	0.00680847
12.250000	0.00693162
12.200000	0.00705477
12.150000	0.00716032
12.100000	0.00731866
12.050000	0.00760015
12.000000	0.00775848
11.950000	0.00784645
11.900000	0.00788163
11.850000	0.00802238
11.800000	0.00807516
11.750000	0.00826868
11.700000	0.0084622
11.650000	0.00867332
11.600000	0.00879647
11.550000	0.00907795
11.500000	0.00925388
11.450000	0.00941222
11.400000	0.00960574
11.350000	0.00974649
11.300000	0.00988723
11.250000	0.0100456
11.200000	0.0101687
11.150000	0.0103095
11.100000	0.0105206
11.050000	0.0106437
11.000000	0.0107669
10.950000	0.0109076
10.900000	0.0111539
10.850000	0.0113474
10.800000	0.011453
10.750000	0.0116465
10.700000	0.0118928
10.650000	0.0121743
10.600000	0.0124206
10.550000	0.0125086
10.500000	0.0127373
10.450000	0.0129308
10.400000	0.0131067
10.350000	0.0133179
10.300000	0.0135817
10.250000	0.0138808
10.200000	0.0141447
10.150000	0.014391
10.100000	0.0147429
10.050000	0.0150947
10.000000	0.015517
9.950000	0.0159216
9.900000	0.0162911
9.850000	0.0165022
9.800000	0.0168716
9.750000	0.0172059
9.700000	0.0175226
9.650000	0.0178392
9.600000	0.0182439
9.550000	0.0185957
9.500000	0.0189828
9.450000	0.0193698
9.400000	0.0196337
9.350000	0.0200735
9.300000	0.0206365
9.250000	0.0209356
9.200000	0.0214106
9.150000	0.0217273
9.100000	0.0221143
9.050000	0.0224486
9.000000	0.022906
8.950000	0.0232755
8.900000	0.0237681
8.850000	0.0242782
8.800000	0.0248236
8.750000	0.0254922
8.700000	0.02602
8.650000	0.026495
8.600000	0.0270227
8.550000	0.0275857
8.500000	0.0279904
8.450000	0.0284478
8.400000	0.028782
8.350000	0.0295034
8.300000	0.0299608
8.250000	0.0305237
8.200000	0.030858
8.150000	0.0312802
8.100000	0.0318608
8.050000	0.0323182
8.000000	0.0329868
7.950000	0.033409
7.900000	0.0339016
7.850000	0.0344294
7.800000	0.0351331
7.750000	0.0357313
7.700000	0.0365053
7.650000	0.0371915
7.600000	0.0376489
7.550000	0.0382646
7.500000	0.0388276
7.450000	0.0394961
7.400000	0.0401647
7.350000	0.0408332
7.300000	0.0416777
7.250000	0.042399
7.200000	0.0430499
7.150000	0.0438944
7.100000	0.0447036
7.050000	0.0454953
7.000000	0.0461639
6.950000	0.0466916
6.900000	0.0474481
6.850000	0.0482046
6.800000	0.0490491
6.750000	0.0499463
6.700000	0.0507204
6.650000	0.0514417
6.600000	0.0522158
6.550000	0.0531483
6.500000	0.0542214
6.450000	0.0550659
6.400000	0.0559983
6.350000	0.0569131
6.300000	0.0580919
6.250000	0.0588484
6.200000	0.0596752
6.150000	0.0605021
6.100000	0.0613466
6.050000	0.0624901
6.000000	0.0632642
5.950000	0.0640559
5.900000	0.0650411
5.850000	0.0660791
5.800000	0.0668532
5.750000	0.0675745
5.700000	0.0684893
5.650000	0.069668
5.600000	0.0706004
5.550000	0.0717616
5.500000	0.0729579
5.450000	0.0739255
5.400000	0.0751042
5.350000	0.0760894
5.300000	0.0770219
5.250000	0.0781302
5.200000	0.0792562
5.150000	0.0803293
5.100000	0.0812618
5.050000	0.0824581
5.000000	0.0836544
4.950000	0.0849563
4.900000	0.0863461
4.850000	0.0874721
4.800000	0.0889147
4.750000	0.0901462
4.700000	0.091237
4.650000	0.0924333
4.600000	0.0939463
4.550000	0.0951426
4.500000	0.0964797
4.450000	0.0976936
4.400000	0.0988547
4.350000	0.0999982
4.300000	0.101599
4.250000	0.103024
4.200000	0.104361
4.150000	0.105698
4.100000	0.106947
4.050000	0.10839
4.000000	0.109885
3.950000	0.111574
3.900000	0.112823
3.850000	0.114336
3.800000	0.116043
3.750000	0.117679
3.700000	0.118911
3.650000	0.120336
3.600000	0.121972
3.550000	0.123502
3.500000	0.125244
3.450000	0.126827
3.400000	0.128552
3.350000	0.130205
3.300000	0.132141
3.250000	0.133566
3.200000	0.135272
3.150000	0.137014
3.100000	0.138931
3.050000	0.140638
3.000000	0.142468
2.950000	0.144121
2.900000	0.146232
2.850000	0.148379
2.800000	0.150789
2.750000	0.152689
2.700000	0.154554
2.650000	0.1567
2.600000	0.158354
2.550000	0.160448
2.500000	0.162699
2.450000	0.165321
2.400000	0.167661
2.350000	0.170194
2.300000	0.17271
2.250000	0.175226
2.200000	0.177724
2.150000	0.180275
2.100000	0.182755
2.050000	0.185201
2.000000	0.187558
1.950000	0.189969
1.900000	0.193012
1.850000	0.195633
1.800000	0.197938
1.750000	0.200841
1.700000	0.204272
1.650000	0.207245
1.600000	0.210218
1.550000	0.213455
1.500000	0.216727
1.450000	0.220387
1.400000	0.223712
1.350000	0.226861
1.300000	0.230204
1.250000	0.233669
1.200000	0.237452
1.150000	0.241621
1.100000	0.245122
1.050000	0.249063
1.000000	0.253285
0.950000	0.257525
0.900000	0.261818
0.850000	0.266674
0.800000	0.270861
0.750000	0.275576
0.700000	0.280607
0.650000	0.284759
0.600000	0.289509
0.550000	0.294119
0.500000	0.298816
0.450000	0.303953
0.400000	0.310075
0.350000	0.316251
0.300000	0.322602
0.250000	0.328618
0.200000	0.334794
0.150000	0.341408
0.100000	0.34936
0.050000	0.357013
0.000000	0.366742
-0.050000	0.378688
-0.100000	0.391179
-0.150000	0.405253
-0.200000	0.418782
-0.250000	0.430886
-0.300000	0.44204
-0.350000	0.454197
-0.400000	0.4647
-0.450000	0.475291
-0.500000	0.485987
-0.550000	0.495523
-0.600000	0.505375
-0.650000	0.515455
-0.700000	0.526169
-0.750000	0.537112
-0.800000	0.546947
-0.850000	0.558048
-0.900000	0.56797
-0.950000	0.578262
-1.000000	0.588994
-1.050000	0.598899
-1.100000	0.609314
-1.150000	0.619412
-1.200000	0.630021
-1.250000	0.639978
-1.300000	0.650464
-1.350000	0.659242
-1.400000	0.668637
-1.450000	0.677873
-1.500000	0.687004
-1.550000	0.695537
-1.600000	0.704544
-1.650000	0.713394
-1.700000	0.721715
-1.750000	0.730107
-1.800000	0.73915
-1.850000	0.747207
-1.900000	0.754614
-1.950000	0.761739
-2.000000	0.769603
-2.050000	0.776359
-2.100000	0.783906
-2.150000	0.790662
-2.200000	0.797365
-2.250000	0.803768
-2.300000	0.810366
-2.350000	0.816347
-2.400000	0.82247
-2.450000	0.828047
-2.500000	0.833201
-2.550000	0.839042
-2.600000	0.84439
-2.650000	0.849105
-2.700000	0.853926
-2.750000	0.858553
-2.800000	0.862758
-2.850000	0.867209
-2.900000	0.871923
-2.950000	0.87597
-3.000000	0.879717
-3.050000	0.883623
-3.100000	0.88737
-3.150000	0.890801
-3.200000	0.894566
-3.250000	0.897961
-3.300000	0.901691
-3.350000	0.905332
-3.400000	0.908552
-3.450000	0.911842
-3.500000	0.914762
-3.550000	0.917436
-3.600000	0.920146
-3.650000	0.92333
-3.700000	0.926004
-3.750000	0.928608
-3.800000	0.930631
-3.850000	0.933147
-3.900000	0.935504
-3.950000	0.93795
-4.000000	0.940325
-4.050000	0.942594
-4.100000	0.944529
-4.150000	0.946517
-4.200000	0.948347
-4.250000	0.950142
-4.300000	0.952182
-4.350000	0.953907
-4.400000	0.955754
-4.450000	0.957267
-4.500000	0.958991
-4.550000	0.960451
-4.600000	0.961982
-4.650000	0.963284
-4.700000	0.964744
-4.750000	0.965905
-4.800000	0.967066
-4.850000	0.968298
-4.900000	0.969511
-4.950000	0.970919
-5.000000	0.97208
-5.050000	0.973312
-5.100000	0.974033
-5.150000	0.974983
-5.200000	0.97588
-5.250000	0.976971
-5.300000	0.97785
-5.350000	0.978713
-5.400000	0.979592
-5.450000	0.980366
-5.500000	0.981052
-5.550000	0.981897
-5.600000	0.982706
-5.650000	0.983445
-5.700000	0.984043
-5.750000	0.9848
-5.800000	0.98538
-5.850000	0.986066
-5.900000	0.986559
-5.950000	0.987192
-6.000000	0.987685
-6.050000	0.988283
-6.100000	0.988723
-6.150000	0.989233
-6.200000	0.989726
-6.250000	0.990412
-6.300000	0.990764
-6.350000	0.991221
-6.400000	0.991854
-6.450000	0.992136
-6.500000	0.992417
-6.550000	0.992717
-6.600000	0.993068
-6.650000	0.993297
-6.700000	0.993579
-6.750000	0.993895
-6.800000	0.994177
-6.850000	0.994511
-6.900000	0.99474
-6.950000	0.995021
-7.000000	0.995303
-7.050000	0.995549
-7.100000	0.995813
-7.150000	0.996042
-7.200000	0.9962
-7.250000	0.996429
-7.300000	0.996587
-7.350000	0.996763
-7.400000	0.996974
-7.450000	0.997115
-7.500000	0.997256
-7.550000	0.997379
-7.600000	0.997467
-7.650000	0.997555
-7.700000	0.997695
-7.750000	0.997783
-7.800000	0.997854
-7.850000	0.997942
-7.900000	0.997977
-7.950000	0.998135
-8.000000	0.998188
-8.050000	0.998329
-8.100000	0.998487
-8.150000	0.99861
-8.200000	0.998681
-8.250000	0.998751
-8.300000	0.998804
-8.350000	0.998892
-8.400000	0.998927
-8.500000	0.998962
-8.550000	0.99898
-8.600000	0.999068
-8.650000	0.999156
-8.750000	0.999244
-8.850000	0.999261
-8.900000	0.999296
-8.950000	0.999314
-9.000000	0.999367
-9.050000	0.999402
-9.100000	0.999507
-9.150000	0.999578
-9.200000	0.999595
-9.300000	0.999613
-9.400000	0.999631
-9.450000	0.999666
-9.700000	0.999701
-9.750000	0.999736
-9.800000	0.999771
-9.950000	1
&
48.700000	8.77917e-07
43.850000	1.75583e-06
42.950000	2.63375e-06
41.950000	3.51167e-06
40.800000	4.38958e-06
40.700000	5.2675e-06
40.650000	6.14542e-06
40.250000	7.02334e-06
39.950000	7.90125e-06
39.550000	8.77917e-06
39.100000	9.65709e-06
38.950000	1.0535e-05
38.500000	1.22908e-05
38.250000	1.31688e-05
38.200000	1.49246e-05
37.800000	1.58025e-05
37.700000	1.66804e-05
37.350000	1.93142e-05
37.150000	2.19479e-05
37.000000	2.37038e-05
36.850000	2.45817e-05
36.750000	2.63375e-05
36.550000	2.80933e-05
36.400000	2.89713e-05
36.350000	2.98492e-05
36.250000	3.07271e-05
36.200000	3.24829e-05
36.150000	3.33608e-05
36.000000	3.42388e-05
35.850000	3.59946e-05
35.750000	3.68725e-05
35.700000	3.95063e-05
35.650000	4.03842e-05
35.500000	4.12621e-05
35.450000	4.30179e-05
35.400000	4.47738e-05
35.350000	4.56517e-05
35.150000	4.65296e-05
35.100000	4.82854e-05
35.050000	4.91633e-05
34.950000	5.09192e-05
34.900000	5.2675e-05
34.850000	5.35529e-05
34.750000	5.44308e-05
34.700000	5.61867e-05
34.550000	5.79425e-05
34.450000	6.05763e-05
34.400000	6.14542e-05
34.350000	6.321e-05
34.200000	6.67217e-05
34.150000	6.75996e-05
34.100000	6.84775e-05
34.000000	7.02334e-05
33.900000	7.11113e-05
33.800000	7.19892e-05
33.750000	7.28671e-05
33.700000	7.46229e-05
33.650000	7.63788e-05
33.450000	7.81346e-05
33.400000	7.98904e-05
33.350000	8.07684e-05
33.300000	8.16463e-05
33.250000	8.25242e-05
33.200000	8.34021e-05
33.150000	8.77917e-05
33.050000	8.86696e-05
33.000000	9.04254e-05
32.950000	9.39371e-05
32.900000	9.4815e-05
32.800000	9.56929e-05
32.750000	9.65709e-05
32.700000	9.83267e-05
32.650000	0.00010096
32.600000	0.000101838
32.550000	0.000102716
32.500000	0.000104472
32.400000	0.00010535
32.350000	0.000106228
32.300000	0.000107106
32.250000	0.000111495
32.200000	0.000115885
32.150000	0.000117641
32.100000	0.000119397
32.050000	0.000121153
31.950000	0.00012203
31.900000	0.000124664
31.850000	0.000125542
31.800000	0.000129054
31.750000	0.00013081
31.700000	0.000133443
31.650000	0.000134321
31.600000	0.000135199
31.550000	0.000138711
31.450000	0.000140467
31.400000	0.000142223
31.350000	0.0001431
31.300000	0.000145734
31.250000	0.000148368
31.200000	0.000151002
31.150000	0.000152758
31.050000	0.000153635
31.000000	0.000157147
30.950000	0.000159781
30.900000	0.000162415
30.800000	0.00016417
30.750000	0.00016856
30.700000	0.000172072
30.650000	0.000176461
30.600000	0.000179973
30.550000	0.000181729
30.500000	0.000183485
30.450000	0.000187874
30.400000	0.000188752
30.300000	0.000193142
30.250000	0.00019402
30.200000	0.000194898
30.150000	0.000195775
30.100000	0.000198409
30.050000	0.000201921
30.000000	0.000203677
29.950000	0.000209822
29.900000	0.000211578
29.850000	0.000215968
29.800000	0.000217723
29.750000	0.000218601
29.700000	0.000224747
29.650000	0.00022738
29.600000	0.000230014
29.550000	0.00023177
29.500000	0.000235282
29.450000	0.000240549
29.400000	0.000244939
29.350000	0.000247573
29.250000	0.000253718
29.200000	0.000256352
29.150000	0.000258985
29.100000	0.000263375
29.050000	0.000266887
29.000000	0.000268643
28.950000	0.000274788
28.900000	0.000276544
28.850000	0.000279178
28.800000	0.000284445
28.750000	0.000287079
28.700000	0.000289713
28.650000	0.000292346
28.600000	0.000298492
28.550000	0.000304637
28.500000	0.000309027
28.450000	0.00031166
28.400000	0.00031605
28.350000	0.000322195
28.300000	0.000327463
28.250000	0.000331853
28.200000	0.000333608
28.150000	0.000338876
28.100000	0.00034151
28.050000	0.000345899
28.000000	0.000349411
27.900000	0.000355556
27.850000	0.000361702
27.800000	0.000366091
27.750000	0.000371359
27.700000	0.000374871
27.650000	0.000381016
27.600000	0.000386283
27.550000	0.000390673
27.500000	0.000395941
27.450000	0.000405598
27.400000	0.000410865
27.350000	0.000414377
27.300000	0.000417888
27.250000	0.0004214
27.200000	0.000426668
27.150000	0.000433691
27.100000	0.000439836
27.050000	0.000444226
27.000000	0.000454761
26.950000	0.000460906
26.900000	0.000470563
26.850000	0.000474075
26.800000	0.000480221
26.750000	0.000488122
26.700000	0.000495145
26.650000	0.000497779
26.600000	0.000502168
26.550000	0.000507436
26.500000	0.000512703
26.450000	0.000514459
26.400000	0.000522361
26.350000	0.000534651
26.300000	0.000539041
26.250000	0.000544308
26.200000	0.000550454
26.150000	0.000561867
26.100000	0.000567134
26.050000	0.00057328
26.000000	0.000578547
25.950000	0.000581181
25.900000	0.00058996
25.850000	0.000598739
25.800000	0.000607518
25.750000	0.000617176
25.700000	0.000626833
25.650000	0.0006321
25.600000	0.00063649
25.550000	0.000642635
25.500000	0.000644391
25.450000	0.000649658
25.400000	0.000658438
25.350000	0.000662827
25.300000	0.000670728
25.250000	0.000676874
25.200000	0.000685653
25.150000	0.000690043
25.100000	0.000697066
25.050000	0.000703211
25.000000	0.000710235
24.950000	0.000717258
24.900000	0.000725159
24.850000	0.000735694
24.800000	0.00074184
24.750000	0.000749741
24.700000	0.000756764
24.650000	0.000771689
24.600000	0.000780468
24.550000	0.000789247
24.500000	0.000796271
24.450000	0.000802416
24.400000	0.000814707
24.350000	0.000819974
24.300000	0.000825242
24.250000	0.000833143
24.200000	0.000845434
24.150000	0.000858603
24.100000	0.00086826
24.050000	0.000876161
24.000000	0.000891964
23.950000	0.000901621
23.900000	0.000913911
23.850000	0.000921813
23.800000	0.000930592
23.750000	0.000939371
23.700000	0.000954296
23.650000	0.00096922
23.600000	0.000977121
23.550000	0.000992046
23.500000	0.00100873
23.450000	0.00102365
23.400000	0.00103155
23.350000	0.00103945
23.300000	0.00105789
23.250000	0.00107194
23.200000	0.00108072
23.150000	0.00109037
23.100000	0.00110969
23.050000	0.00112373
23.000000	0.0011369
22.950000	0.00115183
22.900000	0.00116587
22.850000	0.00117729
22.800000	0.00119133
22.750000	0.00121153
22.700000	0.00122557
22.650000	0.00123962
22.600000	0.00125542
22.550000	0.00127035
22.500000	0.00128351
22.450000	0.00129844
22.400000	0.00131775
22.350000	0.00132653
22.300000	0.00133882
22.250000	0.00135463
22.200000	0.00137657
22.150000	0.00139238
22.100000	0.00141081
22.050000	0.00142398
22.000000	0.00144417
21.950000	0.00145822
21.900000	0.00147666
21.850000	0.00149421
21.800000	0.00151616
21.750000	0.00153635
21.700000	0.00155303
21.650000	0.00157323
21.600000	0.00159342
21.550000	0.00161273
21.500000	0.00163117
21.450000	0.00165663
21.400000	0.00167331
21.350000	0.00168823
21.300000	0.00170316
21.250000	0.00172423
21.200000	0.00174442
21.150000	0.00176549
21.100000	0.00177866
21.050000	0.00180412
21.000000	0.00182519
20.950000	0.00184889
20.900000	0.00186821
20.850000	0.00187786
20.800000	0.00189893
20.750000	0.00192352
20.700000	0.00194898
20.650000	0.0019718
20.600000	0.00199726
20.550000	0.00202009
20.500000	0.00204116
20.450000	0.00206486
20.400000	0.00209559
20.350000	0.00211578
20.300000	0.00214387
20.250000	0.00216933
20.200000	0.00219391
20.150000	0.0022264
20.100000	0.00225098
20.050000	0.00227819
20.000000	0.00230717
19.950000	0.00234053
19.900000	0.0023695
19.850000	0.00240461
19.800000	0.0024292
19.750000	0.0024608
19.700000	0.00248889
19.650000	0.00252664
19.600000	0.00255737
19.550000	0.00259776
19.500000	0.00262409
19.450000	0.00265921
19.400000	0.00268994
19.350000	0.00272681
19.300000	0.00276368
19.250000	0.00279704
19.200000	0.00283304
19.150000	0.00286903
19.100000	0.00290239
19.050000	0.00292083
19.000000	0.00296297
18.950000	0.00300072
18.900000	0.0030253
18.850000	0.00306744
18.800000	0.0031087
18.750000	0.00314206
18.700000	0.00317367
18.650000	0.00320791
18.600000	0.00324215
18.550000	0.00327112
18.500000	0.00332116
18.450000	0.00335979
18.400000	0.00338876
18.350000	0.00343002
18.300000	0.00347918
18.250000	0.00351518
18.200000	0.00356171
18.150000	0.00360824
18.100000	0.00365565
18.050000	0.0036934
18.000000	0.00373993
17.950000	0.00378119
17.900000	0.00382333
17.850000	0.00387425
17.800000	0.00392078
17.750000	0.00397696
17.700000	0.004027
17.650000	0.00406739
17.600000	0.00412358
17.550000	0.00416747
17.500000	0.00422015
17.450000	0.00427721
17.400000	0.0043255
17.350000	0.00437642
17.300000	0.00443875
17.250000	0.00449493
17.200000	0.00454673
17.150000	0.0046038
17.100000	0.00466701
17.050000	0.00471529
17.000000	0.00478465
16.950000	0.00483469
16.900000	0.00488736
16.850000	0.00495672
16.800000	0.00501817
16.750000	0.00507612
16.700000	0.00514723
16.650000	0.00521395
16.600000	0.00529735
16.550000	0.00535705
16.500000	0.00540621
16.450000	0.00546591
16.400000	0.00552736
16.350000	0.00560287
16.300000	0.00568539
16.250000	0.00575211
16.200000	0.00581971
16.150000	0.00590575
16.100000	0.00597686
16.050000	0.0060506
16.000000	0.00612347
15.950000	0.00621565
15.900000	0.00628852
15.850000	0.00636402
15.800000	0.00643864
15.750000	0.00651765
15.700000	0.0065914
15.650000	0.00667656
15.600000	0.00676698
15.550000	0.00683985
15.500000	0.00691974
15.450000	0.00700929
15.400000	0.00708216
15.350000	0.0071638
15.300000	0.00725247
15.250000	0.0073429
15.200000	0.00743332
15.150000	0.00753516
15.100000	0.00762646
15.050000	0.00771426
15.000000	0.00780468
14.950000	0.00789598
14.900000	0.00797675
14.850000	0.00810756
14.800000	0.00820677
14.750000	0.00830509
14.700000	0.00839464
14.650000	0.00850701
14.600000	0.00861675
14.550000	0.00872386
14.500000	0.0088257
14.450000	0.00894422
14.400000	0.00906186
14.350000	0.00917774
14.300000	0.00929099
14.250000	0.00940864
14.200000	0.00951574
14.150000	0.00962109
14.100000	0.00975629
14.050000	0.00988183
14.000000	0.0100074
13.950000	0.0101276
13.900000	0.0102541
13.850000	0.010384
13.800000	0.0105174
13.750000	0.0106667
13.700000	0.0108054
13.650000	0.0109406
13.600000	0.0110819
13.550000	0.011211
13.500000	0.0113207
13.450000	0.011463
13.400000	0.0116061
13.350000	0.0117342
13.300000	0.0118791
13.250000	0.0120239
13.200000	0.0121627
13.150000	0.0123058
13.100000	0.0124541
13.050000	0.0126148
13.000000	0.0127465
12.950000	0.0128966
12.900000	0.0130599
12.850000	0.0132153
12.800000	0.0133689
12.750000	0.0135234
12.700000	0.0136753
12.650000	0.0138491
12.600000	0.0140089
12.550000	0.0141792
12.500000	0.0143443
12.450000	0.0145374
12.400000	0.0147025
12.350000	0.0148728
12.300000	0.0150668
12.250000	0.0152398
12.200000	0.0154303
12.150000	0.015641
12.100000	0.0158341
12.050000	0.0160308
12.000000	0.0162494
11.950000	0.0164846
11.900000	0.0167015
11.850000	0.0169113
11.800000	0.017115
11.750000	0.0173204
11.700000	0.0175434
11.650000	0.0177497
11.600000	0.017971
11.550000	0.0182238
11.500000	0.0184661
11.450000	0.0187058
11.400000	0.0189551
11.350000	0.0191957
11.300000	0.0194494
11.250000	0.0197092
11.200000	0.0199805
11.150000	0.0202307
11.100000	0.0204915
11.050000	0.0207583
11.000000	0.0210226
10.950000	0.0213211
10.900000	0.0216213
10.850000	0.0219356
10.800000	0.0222341
10.750000	0.0225159
10.700000	0.0228109
10.650000	0.0231191
10.600000	0.0234439
10.550000	0.0237872
10.500000	0.0241173
10.450000	0.0244412
10.400000	0.0247774
10.350000	0.0251032
10.300000	0.025428
10.250000	0.0257827
10.200000	0.0261417
10.150000	0.0265105
10.100000	0.0269073
10.050000	0.0272786
10.000000	0.0276649
9.950000	0.0280073
9.900000	0.0284164
9.850000	0.0287948
9.800000	0.0291969
9.750000	0.0296007
9.700000	0.0300072
9.650000	0.0304075
9.600000	0.0308298
9.550000	0.0312582
9.500000	0.0316937
9.450000	0.0321072
9.400000	0.03254
9.350000	0.0329912
9.300000	0.0334653
9.250000	0.0339157
9.200000	0.0343854
9.150000	0.0348875
9.100000	0.0353642
9.050000	0.0358928
9.000000	0.0363756
8.950000	0.0368488
8.900000	0.0373659
8.850000	0.0378865
8.800000	0.0383834
8.750000	0.0389172
8.700000	0.0394545
8.650000	0.0399795
8.600000	0.0405334
8.550000	0.0411076
8.500000	0.0416247
8.450000	0.0422304
8.400000	0.0428818
8.350000	0.0434692
8.300000	0.0440811
8.250000	0.044686
8.200000	0.0452715
8.150000	0.0458764
8.100000	0.0464681
8.050000	0.047109
8.000000	0.0477613
7.950000	0.0484233
7.900000	0.0490659
7.850000	0.0497103
7.800000	0.0503547
7.750000	0.0509973
7.700000	0.0516654
7.650000	0.0522922
7.600000	0.0529709
7.550000	0.053653
7.500000	0.0544019
7.450000	0.0551437
7.400000	0.0559426
7.350000	0.0566906
7.300000	0.0574272
7.250000	0.0581743
7.200000	0.0589302
7.150000	0.0596711
7.100000	0.0604428
7.050000	0.0612646
7.000000	0.0620591
6.950000	0.0628641
6.900000	0.0636507
6.850000	0.0644953
6.800000	0.065324
6.750000	0.0661212
6.700000	0.0669561
6.650000	0.0677945
6.600000	0.0686312
6.550000	0.0695187
6.500000	0.0703923
6.450000	0.0712456
6.400000	0.0720928
6.350000	0.0729926
6.300000	0.0739083
6.250000	0.0748389
6.200000	0.0757651
6.150000	0.0766957
6.100000	0.0776412
6.050000	0.0786728
6.000000	0.0797008
5.950000	0.0807008
5.900000	0.0816919
5.850000	0.0826761
5.800000	0.0836453
5.750000	0.0846698
5.700000	0.08569
5.650000	0.0867645
5.600000	0.0878382
5.550000	0.0889444
5.500000	0.0900672
5.450000	0.0911488
5.400000	0.0922638
5.350000	0.0934156
5.300000	0.0945894
5.250000	0.0957851
5.200000	0.0969194
5.150000	0.0980721
5.100000	0.0992661
5.050000	0.100514
5.000000	0.101756
4.950000	0.102987
4.900000	0.104203
4.850000	0.105398
4.800000	0.106672
4.750000	0.107961
4.700000	0.109313
4.650000	0.110619
4.600000	0.11199
4.550000	0.113278
4.500000	0.114646
4.450000	0.115997
4.400000	0.117445
4.350000	0.118881
4.300000	0.120303
4.250000	0.121735
4.200000	0.123156
4.150000	0.124588
4.100000	0.126016
4.050000	0.127503
4.000000	0.129077
3.950000	0.130623
3.900000	0.132235
3.850000	0.133841
3.800000	0.13548
3.750000	0.137108
3.700000	0.138771
3.650000	0.140393
3.600000	0.142147
3.550000	0.143848
3.500000	0.14565
3.450000	0.14742
3.400000	0.149225
3.350000	0.151005
3.300000	0.152883
3.250000	0.154751
3.200000	0.156673
3.150000	0.158525
3.100000	0.160461
3.050000	0.162444
3.000000	0.164429
2.950000	0.166352
2.900000	0.168345
2.850000	0.170379
2.800000	0.172462
2.750000	0.174538
2.700000	0.176629
2.650000	0.178719
2.600000	0.18084
2.550000	0.18311
2.500000	0.185364
2.450000	0.18764
2.400000	0.189921
2.350000	0.192311
2.300000	0.19461
2.250000	0.197062
2.200000	0.199535
2.150000	0.202016
2.100000	0.204571
2.050000	0.207173
2.000000	0.209796
1.950000	0.212478
1.900000	0.215225
1.850000	0.218004
1.800000	0.220707
1.750000	0.223533
1.700000	0.226466
1.650000	0.229444
1.600000	0.232436
1.550000	0.235471
1.500000	0.238519
1.450000	0.241704
1.400000	0.244958
1.350000	0.248276
1.300000	0.251648
1.250000	0.255106
1.200000	0.258575
1.150000	0.262212
1.100000	0.265859
1.050000	0.269683
1.000000	0.273515
0.950000	0.277322
0.900000	0.281266
0.850000	0.285359
0.800000	0.289427
0.750000	0.293568
0.700000	0.297796
0.650000	0.302134
0.600000	0.306555
0.550000	0.311168
0.500000	0.31573
0.450000	0.320455
0.400000	0.325244
0.350000	0.330345
0.300000	0.33554
0.250000	0.340821
0.200000	0.346264
0.150000	0.351988
0.100000	0.358031
0.050000	0.364452
0.000000	0.371118
-0.050000	0.378631
-0.100000	0.386953
-0.150000	0.395548
-0.200000	0.404183
-0.250000	0.41301
-0.300000	0.421801
-0.350000	0.430527
-0.400000	0.439297
-0.450000	0.448087
-0.500000	0.456986
-0.550000	0.466083
-0.600000	0.475093
-0.650000	0.484284
-0.700000	0.493415
-0.750000	0.50272
-0.800000	0.511995
-0.850000	0.521037
-0.900000	0.530204
-0.950000	0.53955
-1.000000	0.548889
-1.050000	0.558052
-1.100000	0.56709
-1.150000	0.576105
-1.200000	0.585118
-1.250000	0.593965
-1.300000	0.602873
-1.350000	0.611614
-1.400000	0.620234
-1.450000	0.628805
-1.500000	0.637287
-1.550000	0.64578
-1.600000	0.654024
-1.650000	0.662239
-1.700000	0.670034
-1.750000	0.677919
-1.800000	0.685602
-1.850000	0.693245
-1.900000	0.700658
-1.950000	0.707946
-2.000000	0.715223
-2.050000	0.722396
-2.100000	0.729362
-2.150000	0.736258
-2.200000	0.742905
-2.250000	0.7494
-2.300000	0.755687
-2.350000	0.761959
-2.400000	0.768082
-2.450000	0.774149
-2.500000	0.780211
-2.550000	0.785963
-2.600000	0.791567
-2.650000	0.797203
-2.700000	0.802616
-2.750000	0.807918
-2.800000	0.813121
-2.850000	0.818305
-2.900000	0.823202
-2.950000	0.827952
-3.000000	0.832798
-3.050000	0.837395
-3.100000	0.841841
-3.150000	0.846249
-3.200000	0.850539
-3.250000	0.854797
-3.300000	0.858887
-3.350000	0.862899
-3.400000	0.866901
-3.450000	0.870678
-3.500000	0.874417
-3.550000	0.877963
-3.600000	0.881491
-3.650000	0.884896
-3.700000	0.888282
-3.750000	0.891467
-3.800000	0.89467
-3.850000	0.897715
-3.900000	0.900741
-3.950000	0.903699
-4.000000	0.906477
-4.050000	0.909278
-4.100000	0.91197
-4.150000	0.914569
-4.200000	0.917099
-4.250000	0.919564
-4.300000	0.922055
-4.350000	0.924454
-4.400000	0.926684
-4.450000	0.928909
-4.500000	0.931076
-4.550000	0.933176
-4.600000	0.935177
-4.650000	0.937226
-4.700000	0.93912
-4.750000	0.941096
-4.800000	0.942934
-4.850000	0.944695
-4.900000	0.946476
-4.950000	0.948161
-5.000000	0.949755
-5.050000	0.951365
-5.100000	0.952863
-5.150000	0.954382
-5.200000	0.955827
-5.250000	0.95725
-5.300000	0.958633
-5.350000	0.959993
-5.400000	0.961262
-5.450000	0.962488
-5.500000	0.963741
-5.550000	0.964908
-5.600000	0.966011
-5.650000	0.967097
-5.700000	0.968166
-5.750000	0.969213
-5.800000	0.970302
-5.850000	0.971246
-5.900000	0.972209
-5.950000	0.973166
-6.000000	0.974067
-6.050000	0.974906
-6.100000	0.975704
-6.150000	0.976509
-6.200000	0.977299
-6.250000	0.978084
-6.300000	0.978796
-6.350000	0.979475
-6.400000	0.98014
-6.450000	0.98076
-6.500000	0.981393
-6.550000	0.98204
-6.600000	0.982661
-6.650000	0.983263
-6.700000	0.983881
-6.750000	0.98444
-6.800000	0.984947
-6.850000	0.985466
-6.900000	0.98596
-6.950000	0.986446
-7.000000	0.986898
-7.050000	0.987356
-7.100000	0.987828
-7.150000	0.988275
-7.200000	0.988714
-7.250000	0.989108
-7.300000	0.989499
-7.350000	0.98987
-7.400000	0.990216
-7.450000	0.990554
-7.500000	0.990886
-7.550000	0.991218
-7.600000	0.991511
-7.650000	0.99182
-7.700000	0.992118
-7.750000	0.9924
-7.800000	0.992677
-7.850000	0.992948
-7.900000	0.993214
-7.950000	0.993439
-8.000000	0.993688
-8.050000	0.993932
-8.100000	0.994157
-8.150000	0.994365
-8.200000	0.994577
-8.250000	0.994769
-8.300000	0.994992
-8.350000	0.995188
-8.400000	0.995373
-8.450000	0.995527
-8.500000	0.99571
-8.550000	0.995876
-8.600000	0.99603
-8.650000	0.996178
-8.700000	0.996333
-8.750000	0.996467
-8.800000	0.996604
-8.850000	0.996737
-8.900000	0.996885
-8.950000	0.996998
-9.000000	0.997127
-9.050000	0.997238
-9.100000	0.997339
-9.150000	0.997437
-9.200000	0.997537
-9.250000	0.997624
-9.300000	0.997719
-9.350000	0.99781
-9.400000	0.997899
-9.450000	0.997968
-9.500000	0.998053
-9.550000	0.998117
-9.600000	0.998181
-9.650000	0.998246
-9.700000	0.998307
-9.750000	0.998373
-9.800000	0.998433
-9.850000	0.998488
-9.900000	0.99853
-9.950000	1
&
107.850000	5.25821e-15
107.800000	5.34214e-15
107.750000	5.42742e-15
107.700000	5.51406e-15
107.650000	5.60208e-15
107.600000	5.6915e-15
107.550000	5.78235e-15
107.500000	5.87465e-15
107.450000	5.96843e-15
107.400000	6.0637e-15
107.350000	6.16049e-15
107.300000	6.25883e-15
107.250000	6.35873e-15
107.200000	6.46023e-15
107.150000	6.56335e-15
107.100000	6.66812e-15
107.050000	6.77455e-15
107.000000	6.88269e-15
106.950000	6.99255e-15
106.900000	7.10417e-15
106.850000	7.21756e-15
106.800000	7.33277e-15
106.750000	7.44981e-15
106.700000	7.56872e-15
106.650000	7.68953e-15
106.600000	7.81227e-15
106.550000	7.93696e-15
106.500000	8.06365e-15
106.450000	8.19235e-15
106.400000	8.32311e-15
106.350000	8.45596e-15
106.300000	8.59093e-15
106.250000	8.72805e-15
106.200000	8.86735e-15
106.150000	9.00889e-15
106.100000	9.15268e-15
106.050000	9.29876e-15
106.000000	9.44717e-15
105.950000	9.59796e-15
105.900000	9.75115e-15
105.850000	9.90678e-15
105.800000	1.00649e-14
105.750000	1.02255e-14
105.700000	1.03887e-14
105.650000	1.05546e-14
105.600000	1.0723e-14
105.550000	1.08941e-14
105.500000	1.1068e-14
105.450000	1.12447e-14
105.400000	1.14241e-14
105.350000	1.16065e-14
105.300000	1.17917e-14
105.250000	1.19799e-14
105.200000	1.21711e-14
105.150000	1.23653e-14
105.100000	1.25627e-14
105.050000	1.27632e-14
105.000000	1.29669e-14
104.950000	1.31738e-14
104.900000	1.33841e-14
104.850000	1.35977e-14
104.800000	1.38147e-14
104.750000	1.40351e-14
104.700000	1.42591e-14
104.650000	1.44867e-14
104.600000	1.47179e-14
104.550000	1.49528e-14
104.500000	1.51914e-14
104.450000	1.54338e-14
104.400000	1.56801e-14
104.350000	1.59304e-14
104.300000	1.61846e-14
104.250000	1.64429e-14
104.200000	1.67053e-14
104.150000	1.69719e-14
104.100000	1.72427e-14
104.050000	1.75179e-14
104.000000	1.77974e-14
103.950000	1.80814e-14
103.900000	1.837e-14
103.850000	1.86631e-14
103.800000	1.89609e-14
103.750000	1.92635e-14
103.700000	1.95709e-14
103.650000	1.98832e-14
103.600000	2.02005e-14
103.550000	2.05229e-14
103.500000	2.08504e-14
103.450000	2.11831e-14
103.400000	2.15211e-14
103.350000	2.18645e-14
103.300000	2.22134e-14
103.250000	2.25679e-14
103.200000	2.2928e-14
103.150000	2.32939e-14
103.100000	2.36656e-14
103.050000	2.40432e-14
103.000000	2.44268e-14
102.950000	2.48166e-14
102.900000	2.52126e-14
102.850000	2.56149e-14
102.800000	2.60236e-14
102.750000	2.64389e-14
102.700000	2.68608e-14
102.650000	2.72894e-14
102.600000	2.77248e-14
102.550000	2.81672e-14
102.500000	2.86166e-14
102.450000	2.90732e-14
102.400000	2.95371e-14
102.350000	3.00084e-14
102.300000	3.04872e-14
102.250000	3.09737e-14
102.200000	3.14679e-14
102.150000	3.197e-14
102.100000	3.24801e-14
102.050000	3.29983e-14
102.000000	3.35248e-14
101.950000	3.40597e-14
101.900000	3.46032e-14
101.850000	3.51553e-14
101.800000	3.57162e-14
101.750000	3.6286e-14
101.700000	3.6865e-14
101.650000	3.74531e-14
101.600000	3.80507e-14
101.550000	3.86578e-14
101.500000	3.92746e-14
101.450000	3.99012e-14
101.400000	4.05378e-14
101.350000	4.11846e-14
101.300000	4.18416e-14
101.250000	4.25092e-14
101.200000	4.31874e-14
101.150000	4.38764e-14
101.100000	4.45764e-14
101.050000	4.52876e-14
101.000000	4.60101e-14
100.950000	4.67442e-14
100.900000	4.74899e-14
100.850000	4.82476e-14
100.800000	4.90173e-14
100.750000	4.97993e-14
100.700000	5.05938e-14
100.650000	5.14009e-14
100.600000	5.2221e-14
100.550000	5.30541e-14
100.500000	5.39005e-14
100.450000	5.47604e-14
100.400000	5.5634e-14
100.350000	5.65215e-14
100.300000	5.74232e-14
100.250000	5.83393e-14
100.200000	5.92699e-14
100.150000	6.02155e-14
100.100000	6.11761e-14
100.050000	6.2152e-14
100.000000	6.31435e-14
99.950000	6.41508e-14
99.900000	6.51741e-14
99.850000	6.62138e-14
99.800000	6.72701e-14
99.750000	6.83432e-14
99.700000	6.94334e-14
99.650000	7.0541e-14
99.600000	7.16663e-14
99.550000	7.28095e-14
99.500000	7.39709e-14
99.450000	7.51509e-14
99.400000	7.63497e-14
99.350000	7.75676e-14
99.300000	7.88049e-14
99.250000	8.0062e-14
99.200000	8.13391e-14
99.150000	8.26366e-14
99.100000	8.39547e-14
99.050000	8.52939e-14
99.000000	8.66544e-14
98.950000	8.80367e-14
98.900000	8.94409e-14
98.850000	9.08676e-14
98.800000	9.2317e-14
98.750000	9.37895e-14
98.700000	9.52855e-14
98.650000	9.68054e-14
98.600000	9.83495e-14
98.550000	9.99182e-14
98.500000	1.01512e-13
98.450000	1.03131e-13
98.400000	1.04776e-13
98.350000	1.06447e-13
98.300000	1.08145e-13
98.250000	1.0987e-13
98.200000	1.11622e-13
98.150000	1.13403e-13
98.100000	1.15212e-13
98.050000	1.17049e-13
98.000000	1.18916e-13
97.950000	1.20813e-13
97.900000	1.2274e-13
97.850000	1.24697e-13
97.800000	1.26686e-13
97.750000	1.28707e-13
97.700000	1.30759e-13
97.650000	1.32845e-13
97.600000	1.34963e-13
97.550000	1.37116e-13
97.500000	1.39303e-13
97.450000	1.41525e-13
97.400000	1.43782e-13
97.350000	1.46075e-13
97.300000	1.48404e-13
97.250000	1.50771e-13
97.200000	1.53176e-13
97.150000	1.55619e-13
97.100000	1.58101e-13
97.050000	1.60622e-13
97.000000	1.63184e-13
96.950000	1.65786e-13
96.900000	1.6843e-13
96.850000	1.71116e-13
96.800000	1.73845e-13
96.750000	1.76617e-13
96.700000	1.79434e-13
96.650000	1.82295e-13
96.600000	1.85203e-13
96.550000	1.88156e-13
96.500000	1.91157e-13
96.450000	1.94205e-13
96.400000	1.97302e-13
96.350000	2.00448e-13
96.300000	2.03645e-13
96.250000	2.06892e-13
96.200000	2.10192e-13
96.150000	2.13544e-13
96.100000	2.16949e-13
96.050000	2.20408e-13
96.000000	2.23923e-13
95.950000	2.27494e-13
95.900000	2.31122e-13
95.850000	2.34807e-13
95.800000	2.38551e-13
95.750000	2.42355e-13
95.700000	2.4622e-13
95.650000	2.50146e-13
95.600000	2.54135e-13
95.550000	2.58187e-13
95.500000	2.62304e-13
95.450000	2.66487e-13
95.400000	2.70736e-13
95.350000	2.75053e-13
95.300000	2.79439e-13
95.250000	2.83894e-13
95.200000	2.88421e-13
95.150000	2.9302e-13
95.100000	2.97692e-13
95.050000	3.02439e-13
95.000000	3.07261e-13
94.950000	3.1216e-13
94.900000	3.17138e-13
94.850000	3.22194e-13
94.800000	3.27331e-13
94.750000	3.32551e-13
94.700000	3.37853e-13
94.650000	3.4324e-13
94.600000	3.48712e-13
94.550000	3.54272e-13
94.500000	3.59921e-13
94.450000	3.65659e-13
94.400000	3.71489e-13
94.350000	3.77412e-13
94.300000	3.83429e-13
94.250000	3.89543e-13
94.200000	3.95753e-13
94.150000	4.02063e-13
94.100000	4.08473e-13
94.050000	4.14985e-13
94.000000	4.21601e-13
93.950000	4.28323e-13
93.900000	4.35152e-13
93.850000	4.42089e-13
93.800000	4.49137e-13
93.750000	4.56298e-13
93.700000	4.63572e-13
93.650000	4.70963e-13
93.600000	4.78471e-13
93.550000	4.86099e-13
93.500000	4.93848e-13
93.450000	5.01721e-13
93.400000	5.0972e-13
93.350000	5.17846e-13
93.300000	5.26101e-13
93.250000	5.34488e-13
93.200000	5.43009e-13
93.150000	5.51665e-13
93.100000	5.6046e-13
93.050000	5.69394e-13
93.000000	5.78471e-13
92.950000	5.87693e-13
92.900000	5.97061e-13
92.850000	6.06579e-13
92.800000	6.16248e-13
92.750000	6.26072e-13
92.700000	6.36052e-13
92.650000	6.46191e-13
92.600000	6.56492e-13
92.550000	6.66956e-13
92.500000	6.77588e-13
92.450000	6.88389e-13
92.400000	6.99362e-13
92.350000	7.1051e-13
92.300000	7.21836e-13
92.250000	7.33342e-13
92.200000	7.45031e-13
92.150000	7.56907e-13
92.100000	7.68971e-13
92.050000	7.81229e-13
92.000000	7.93681e-13
91.950000	8.06332e-13
91.900000	8.19184e-13
91.850000	8.32241e-13
91.800000	8.45507e-13
91.750000	8.58983e-13
91.700000	8.72674e-13
91.650000	8.86584e-13
91.600000	9.00715e-13
91.550000	9.15071e-13
91.500000	9.29656e-13
91.450000	9.44473e-13
91.400000	9.59527e-13
91.350000	9.7482e-13
91.300000	9.90357e-13
91.250000	1.00614e-12
91.200000	1.02218e-12
91.150000	1.03847e-12
91.100000	1.05502e-12
91.050000	1.07183e-12
91.000000	1.08892e-12
90.950000	1.10627e-12
90.900000	1.1239e-12
90.850000	1.14181e-12
90.800000	1.16001e-12
90.750000	1.1785e-12
90.700000	1.19728e-12
90.650000	1.21636e-12
90.600000	1.23575e-12
90.550000	1.25544e-12
90.500000	1.27545e-12
90.450000	1.29578e-12
90.400000	1.31643e-12
90.350000	1.3374e-12
90.300000	1.35872e-12
90.250000	1.38037e-12
90.200000	1.40237e-12
90.150000	1.42472e-12
90.100000	1.44742e-12
90.050000	1.47049e-12
90.000000	1.49392e-12
89.950000	1.51773e-12
89.900000	1.54191e-12
89.850000	1.56648e-12
89.800000	1.59145e-12
89.750000	1.61681e-12
89.700000	1.64257e-12
89.650000	1.66874e-12
89.600000	1.69534e-12
89.550000	1.72235e-12
89.500000	1.7498e-12
89.450000	1.77768e-12
89.400000	1.806e-12
89.350000	1.83478e-12
89.300000	1.86402e-12
89.250000	1.89372e-12
89.200000	1.9239e-12
89.150000	1.95455e-12
89.100000	1.98569e-12
89.050000	2.01733e-12
89.000000	2.04948e-12
88.950000	2.08213e-12
88.900000	2.11531e-12
88.850000	2.14901e-12
88.800000	2.18325e-12
88.750000	2.21804e-12
88.700000	2.25338e-12
88.650000	2.28928e-12
88.600000	2.32576e-12
88.550000	2.36282e-12
88.500000	2.40046e-12
88.450000	2.43871e-12
88.400000	2.47756e-12
88.350000	2.51704e-12
88.300000	2.55714e-12
88.250000	2.59788e-12
88.200000	2.63927e-12
88.150000	2.68132e-12
88.100000	2.72404e-12
88.050000	2.76744e-12
88.000000	2.81153e-12
87.950000	2.85632e-12
87.900000	2.90182e-12
87.850000	2.94805e-12
87.800000	2.99502e-12
87.750000	3.04273e-12
87.700000	3.09121e-12
87.650000	3.14045e-12
87.600000	3.19049e-12
87.550000	3.24131e-12
87.500000	3.29295e-12
87.450000	3.34541e-12
87.400000	3.3987e-12
87.350000	3.45284e-12
87.300000	3.50785e-12
87.250000	3.56373e-12
87.200000	3.6205e-12
87.150000	3.67817e-12
87.100000	3.73677e-12
87.050000	3.79629e-12
87.000000	3.85677e-12
86.950000	3.9182e-12
86.900000	3.98062e-12
86.850000	4.04403e-12
86.800000	4.10844e-12
86.750000	4.17389e-12
86.700000	4.24037e-12
86.650000	4.30792e-12
86.600000	4.37654e-12
86.550000	4.44625e-12
86.500000	4.51707e-12
86.450000	4.58902e-12
86.400000	4.66212e-12
86.350000	4.73638e-12
86.300000	4.81182e-12
86.250000	4.88846e-12
86.200000	4.96633e-12
86.150000	5.04543e-12
86.100000	5.12579e-12
86.050000	5.20743e-12
86.000000	5.29037e-12
85.950000	5.37463e-12
85.900000	5.46024e-12
85.850000	5.5472e-12
85.800000	5.63555e-12
85.750000	5.72531e-12
85.700000	5.8165e-12
85.650000	5.90913e-12
85.600000	6.00325e-12
85.550000	6.09886e-12
85.500000	6.19599e-12
85.450000	6.29467e-12
85.400000	6.39492e-12
85.350000	6.49676e-12
85.300000	6.60023e-12
85.250000	6.70535e-12
85.200000	6.81213e-12
85.150000	6.92062e-12
85.100000	7.03083e-12
85.050000	7.1428e-12
85.000000	7.25655e-12
84.950000	7.37212e-12
84.900000	7.48952e-12
84.850000	7.60879e-12
84.800000	7.72995e-12
84.750000	7.85305e-12
84.700000	7.97811e-12
84.650000	8.10515e-12
84.600000	8.23422e-12
84.550000	8.36535e-12
84.500000	8.49856e-12
84.450000	8.63389e-12
84.400000	8.77137e-12
84.350000	8.91105e-12
84.300000	9.05294e-12
84.250000	9.1971e-12
84.200000	9.34355e-12
84.150000	9.49233e-12
84.100000	9.64347e-12
84.050000	9.79703e-12
84.000000	9.95303e-12
83.950000	1.01115e-11
83.900000	1.02725e-11
83.850000	1.04361e-11
83.800000	1.06022e-11
83.750000	1.07711e-11
83.700000	1.09426e-11
83.650000	1.11168e-11
83.600000	1.12938e-11
83.550000	1.14736e-11
83.500000	1.16563e-11
83.450000	1.18419e-11
83.400000	1.20304e-11
83.350000	1.22219e-11
83.300000	1.24165e-11
83.250000	1.26142e-11
83.200000	1.28151e-11
83.150000	1.30191e-11
83.100000	1.32264e-11
83.050000	1.34369e-11
83.000000	1.36509e-11
82.950000	1.38682e-11
82.900000	1.4089e-11
82.850000	1.43133e-11
82.800000	1.45411e-11
82.750000	1.47726e-11
82.700000	1.50078e-11
82.650000	1.52467e-11
82.600000	1.54894e-11
82.550000	1.5736e-11
82.500000	1.59865e-11
82.450000	1.6241e-11
82.400000	1.64996e-11
82.350000	1.67622e-11
82.300000	1.70291e-11
82.250000	1.73001e-11
82.200000	1.75755e-11
82.150000	1.78553e-11
82.100000	1.81395e-11
82.050000	1.84283e-11
82.000000	1.87216e-11
81.950000	1.90196e-11
81.900000	1.93224e-11
81.850000	1.963e-11
81.800000	1.99424e-11
81.750000	2.02599e-11
81.700000	2.05823e-11
81.650000	2.09099e-11
81.600000	2.12428e-11
81.550000	2.15809e-11
81.500000	2.19244e-11
81.450000	2.22734e-11
81.400000	2.26279e-11
81.350000	2.2988e-11
81.300000	2.33539e-11
81.250000	2.37256e-11
81.200000	2.41032e-11
81.150000	2.44869e-11
81.100000	2.48766e-11
81.050000	2.52725e-11
81.000000	2.56747e-11
80.950000	2.60834e-11
80.900000	2.64985e-11
80.850000	2.69202e-11
80.800000	2.73487e-11
80.750000	2.77839e-11
80.700000	2.82261e-11
80.650000	2.86753e-11
80.600000	2.91316e-11
80.550000	2.95952e-11
80.500000	3.00662e-11
80.450000	3.05447e-11
80.400000	3.10308e-11
80.350000	3.15246e-11
80.300000	3.20263e-11
80.250000	3.25359e-11
80.200000	3.30537e-11
80.150000	3.35797e-11
80.100000	3.4114e-11
80.050000	3.46569e-11
80.000000	3.52084e-11
79.950000	3.57687e-11
79.900000	3.63378e-11
79.850000	3.69161e-11
79.800000	3.75035e-11
79.750000	3.81002e-11
79.700000	3.87065e-11
79.650000	3.93224e-11
79.600000	3.99481e-11
79.550000	4.05837e-11
79.500000	4.12295e-11
79.450000	4.18855e-11
79.400000	4.25519e-11
79.350000	4.3229e-11
79.300000	4.39168e-11
79.250000	4.46156e-11
79.200000	4.53254e-11
79.150000	4.60466e-11
79.100000	4.67792e-11
79.050000	4.75235e-11
79.000000	4.82796e-11
78.950000	4.90477e-11
78.900000	4.9828e-11
78.850000	5.06208e-11
78.800000	5.14261e-11
78.750000	5.22443e-11
78.700000	5.30755e-11
78.650000	5.39199e-11
78.600000	5.47777e-11
78.550000	5.56491e-11
78.500000	5.65344e-11
78.450000	5.74338e-11
78.400000	5.83475e-11
78.350000	5.92757e-11
78.300000	6.02187e-11
78.250000	6.11766e-11
78.200000	6.21498e-11
78.150000	6.31385e-11
78.100000	6.41429e-11
78.050000	6.51632e-11
78.000000	6.61998e-11
77.950000	6.72528e-11
77.900000	6.83226e-11
77.850000	6.94094e-11
77.800000	7.05135e-11
77.750000	7.16351e-11
77.700000	7.27746e-11
77.650000	7.39322e-11
77.600000	7.51081e-11
77.550000	7.63028e-11
77.500000	7.75165e-11
77.450000	7.87494e-11
77.400000	8.0002e-11
77.350000	8.12744e-11
77.300000	8.25671e-11
77.250000	8.38804e-11
77.200000	8.52145e-11
77.150000	8.65698e-11
77.100000	8.79467e-11
77.050000	8.93454e-11
77.000000	9.07664e-11
76.950000	9.221e-11
76.900000	9.36765e-11
76.850000	9.51663e-11
76.800000	9.66798e-11
76.750000	9.82173e-11
76.700000	9.97793e-11
76.650000	1.01366e-10
76.600000	1.02978e-10
76.550000	1.04616e-10
76.500000	1.0628e-10
76.450000	1.0797e-10
76.400000	1.09687e-10
76.350000	1.11431e-10
76.300000	1.13203e-10
76.250000	1.15003e-10
76.200000	1.16832e-10
76.150000	1.1869e-10
76.100000	1.20577e-10
76.050000	1.22494e-10
76.000000	1.24442e-10
75.950000	1.26421e-10
75.900000	1.28431e-10
75.850000	1.30473e-10
75.800000	1.32548e-10
75.750000	1.34656e-10
75.700000	1.36797e-10
75.650000	1.38972e-10
75.600000	1.41181e-10
75.550000	1.43426e-10
75.500000	1.45707e-10
75.450000	1.48023e-10
75.400000	1.50377e-10
75.350000	1.52768e-10
75.300000	1.55196e-10
75.250000	1.57664e-10
75.200000	1.60171e-10
75.150000	1.62717e-10
75.100000	1.65304e-10
75.050000	1.67932e-10
75.000000	1.70602e-10
74.950000	1.73314e-10
74.900000	1.76069e-10
74.850000	1.78869e-10
74.800000	1.81712e-10
74.750000	1.84601e-10
74.700000	1.87535e-10
74.650000	1.90517e-10
74.600000	1.93545e-10
74.550000	1.96622e-10
74.500000	1.99748e-10
74.450000	2.02923e-10
74.400000	2.06149e-10
74.350000	2.09425e-10
74.300000	2.12754e-10
74.250000	2.16136e-10
74.200000	2.19572e-10
74.150000	2.23062e-10
74.100000	2.26608e-10
74.050000	2.3021e-10
74.000000	2.33869e-10
73.950000	2.37586e-10
73.900000	2.41362e-10
73.850000	2.45199e-10
73.800000	2.49096e-10
73.750000	2.53055e-10
73.700000	2.57077e-10
73.650000	2.61163e-10
73.600000	2.65314e-10
73.550000	2.6953e-10
73.500000	2.73814e-10
73.450000	2.78166e-10
73.400000	2.82586e-10
73.350000	2.87077e-10
73.300000	2.9164e-10
73.250000	2.96275e-10
73.200000	3.00983e-10
73.150000	3.05766e-10
73.100000	3.10625e-10
73.050000	3.15562e-10
73.000000	3.20576e-10
72.950000	3.25671e-10
72.900000	3.30846e-10
72.850000	3.36103e-10
72.800000	3.41444e-10
72.750000	3.4687e-10
72.700000	3.52382e-10
72.650000	3.57981e-10
72.600000	3.6367e-10
72.550000	3.69448e-10
72.500000	3.75319e-10
72.450000	3.81282e-10
72.400000	3.8734e-10
72.350000	3.93495e-10
72.300000	3.99747e-10
72.250000	4.06099e-10
72.200000	4.12551e-10
72.150000	4.19106e-10
72.100000	4.25764e-10
72.050000	4.32529e-10
72.000000	4.39401e-10
71.950000	4.46382e-10
71.900000	4.53474e-10
71.850000	4.60678e-10
71.800000	4.67997e-10
71.750000	4.75432e-10
71.700000	4.82985e-10
71.650000	4.90658e-10
71.600000	4.98453e-10
71.550000	5.06371e-10
71.500000	5.14415e-10
71.450000	5.22587e-10
71.400000	5.30889e-10
71.350000	5.39322e-10
71.300000	5.47889e-10
71.250000	5.56593e-10
71.200000	5.65434e-10
71.150000	5.74416e-10
71.100000	5.8354e-10
71.050000	5.92809e-10
71.000000	6.02225e-10
70.950000	6.11791e-10
70.900000	6.21508e-10
70.850000	6.3138e-10
70.800000	6.41408e-10
70.750000	6.51596e-10
70.700000	6.61945e-10
70.650000	6.72459e-10
70.600000	6.83139e-10
70.550000	6.93989e-10
70.500000	7.05011e-10
70.450000	7.16208e-10
70.400000	7.27582e-10
70.350000	7.39137e-10
70.300000	7.50876e-10
70.250000	7.62801e-10
70.200000	7.74915e-10
70.150000	7.87221e-10
70.100000	7.99722e-10
70.050000	8.12422e-10
70.000000	8.25324e-10
69.950000	8.3843e-10
69.900000	8.51744e-10
69.850000	8.65269e-10
69.800000	8.79009e-10
69.750000	8.92967e-10
69.700000	9.07146e-10
69.650000	9.2155e-10
69.600000	9.36183e-10
69.550000	9.51048e-10
69.500000	9.66149e-10
69.450000	9.8149e-10
69.400000	9.97073e-10
69.350000	1.0129e-09
69.300000	1.02899e-09
69.250000	1.04532e-09
69.200000	1.06192e-09
69.150000	1.07878e-09
69.100000	1.09591e-09
69.050000	1.11331e-09
69.000000	1.13098e-09
68.950000	1.14894e-09
68.900000	1.16718e-09
68.850000	1.18571e-09
68.800000	1.20453e-09
68.750000	1.22365e-09
68.700000	1.24308e-09
68.650000	1.26281e-09
68.600000	1.28286e-09
68.550000	1.30322e-09
68.500000	1.32391e-09
68.450000	1.34492e-09
68.400000	1.36627e-09
68.350000	1.38796e-09
68.300000	1.40999e-09
68.250000	1.43237e-09
68.200000	1.45511e-09
68.150000	1.4782e-09
68.100000	1.50167e-09
68.050000	1.5255e-09
68.000000	1.54971e-09
67.950000	1.57431e-09
67.900000	1.5993e-09
67.850000	1.62468e-09
67.800000	1.65046e-09
67.750000	1.67666e-09
67.700000	1.70327e-09
67.650000	1.7303e-09
67.600000	1.75776e-09
67.550000	1.78565e-09
67.500000	1.81399e-09
67.450000	1.84278e-09
67.400000	1.87202e-09
67.350000	1.90173e-09
67.300000	1.93191e-09
67.250000	1.96256e-09
67.200000	1.9937e-09
67.150000	2.02534e-09
67.100000	2.05748e-09
67.050000	2.09013e-09
67.000000	2.12329e-09
66.950000	2.15698e-09
66.900000	2.19121e-09
66.850000	2.22597e-09
66.800000	2.26129e-09
66.750000	2.29717e-09
66.700000	2.33362e-09
66.650000	2.37064e-09
66.600000	2.40825e-09
66.550000	2.44646e-09
66.500000	2.48527e-09
66.450000	2.5247e-09
66.400000	2.56475e-09
66.350000	2.60544e-09
66.300000	2.64678e-09
66.250000	2.68876e-09
66.200000	2.73142e-09
66.150000	2.77475e-09
66.100000	2.81876e-09
66.050000	2.86348e-09
66.000000	2.9089e-09
65.950000	2.95504e-09
65.900000	3.00192e-09
65.850000	3.04953e-09
65.800000	3.0979e-09
65.750000	3.14704e-09
65.700000	3.19696e-09
65.650000	3.24766e-09
65.600000	3.29917e-09
65.550000	3.3515e-09
65.500000	3.40466e-09
65.450000	3.45865e-09
65.400000	3.51351e-09
65.350000	3.56923e-09
65.300000	3.62584e-09
65.250000	3.68334e-09
65.200000	3.74175e-09
65.150000	3.80109e-09
65.100000	3.86137e-09
65.050000	3.9226e-09
65.000000	3.98481e-09
64.950000	4.048e-09
64.900000	4.11219e-09
64.850000	4.17739e-09
64.800000	4.24363e-09
64.750000	4.31092e-09
64.700000	4.37928e-09
64.650000	4.44872e-09
64.600000	4.51925e-09
64.550000	4.59091e-09
64.500000	4.6637e-09
64.450000	4.73764e-09
64.400000	4.81276e-09
64.350000	4.88906e-09
64.300000	4.96657e-09
64.250000	5.04531e-09
64.200000	5.1253e-09
64.150000	5.20655e-09
64.100000	5.28909e-09
64.050000	5.37294e-09
64.000000	5.45812e-09
63.950000	5.54464e-09
63.900000	5.63254e-09
63.850000	5.72182e-09
63.800000	5.81252e-09
63.750000	5.90466e-09
63.700000	5.99825e-09
63.650000	6.09333e-09
63.600000	6.18991e-09
63.550000	6.28803e-09
63.500000	6.38769e-09
63.450000	6.48893e-09
63.400000	6.59178e-09
63.350000	6.69625e-09
63.300000	6.80238e-09
63.250000	6.91019e-09
63.200000	7.01971e-09
63.150000	7.13096e-09
63.100000	7.24397e-09
63.050000	7.35877e-09
63.000000	7.47538e-09
62.950000	7.59384e-09
62.900000	7.71418e-09
62.850000	7.83642e-09
62.800000	7.9606e-09
62.750000	8.08674e-09
62.700000	8.21488e-09
62.650000	8.34505e-09
62.600000	8.47728e-09
62.550000	8.6116e-09
62.500000	8.74804e-09
62.450000	8.88665e-09
62.400000	9.02745e-09
62.350000	9.17048e-09
62.300000	9.31577e-09
62.250000	9.46336e-09
62.200000	9.61328e-09
62.150000	9.76558e-09
62.100000	9.92029e-09
62.050000	1.00774e-08
62.000000	1.02371e-08
61.950000	1.03993e-08
61.900000	1.0564e-08
61.850000	1.07313e-08
61.800000	1.09013e-08
61.750000	1.1074e-08
61.700000	1.12494e-08
61.650000	1.14276e-08
61.600000	1.16086e-08
61.550000	1.17925e-08
61.500000	1.19792e-08
61.450000	1.2169e-08
61.400000	1.23617e-08
61.350000	1.25575e-08
61.300000	1.27564e-08
61.250000	1.29584e-08
61.200000	1.31636e-08
61.150000	1.33721e-08
61.100000	1.35838e-08
61.050000	1.3799e-08
61.000000	1.40175e-08
60.950000	1.42394e-08
60.900000	1.44649e-08
60.850000	1.4694e-08
60.800000	1.49266e-08
60.750000	1.5163e-08
60.700000	1.54031e-08
60.650000	1.5647e-08
60.600000	1.58947e-08
60.550000	1.61464e-08
60.500000	1.6402e-08
60.450000	1.66617e-08
60.400000	1.69255e-08
60.350000	1.71934e-08
60.300000	1.74656e-08
60.250000	1.77421e-08
60.200000	1.8023e-08
60.150000	1.83083e-08
60.100000	1.85981e-08
60.050000	1.88925e-08
60.000000	1.91916e-08
59.950000	1.94953e-08
59.900000	1.98039e-08
59.850000	2.01174e-08
59.800000	2.04358e-08
59.750000	2.07593e-08
59.700000	2.10878e-08
59.650000	2.14216e-08
59.600000	2.17606e-08
59.550000	2.2105e-08
59.500000	2.24548e-08
59.450000	2.28102e-08
59.400000	2.31712e-08
59.350000	2.35379e-08
59.300000	2.39103e-08
59.250000	2.42887e-08
59.200000	2.4673e-08
59.150000	2.50635e-08
59.100000	2.546e-08
59.050000	2.58629e-08
59.000000	2.62721e-08
58.950000	2.66878e-08
58.900000	2.71101e-08
58.850000	2.7539e-08
58.800000	2.79747e-08
58.750000	2.84173e-08
58.700000	2.88668e-08
58.650000	2.93235e-08
58.600000	2.97874e-08
58.550000	3.02586e-08
58.500000	3.07373e-08
58.450000	3.12235e-08
58.400000	3.17174e-08
58.350000	3.22191e-08
58.300000	3.27288e-08
58.250000	3.32465e-08
58.200000	3.37723e-08
58.150000	3.43065e-08
58.100000	3.48491e-08
58.050000	3.54003e-08
58.000000	3.59601e-08
57.950000	3.65288e-08
57.900000	3.71065e-08
57.850000	3.76934e-08
57.800000	3.82894e-08
57.750000	3.88949e-08
57.700000	3.951e-08
57.650000	4.01348e-08
57.600000	4.07694e-08
57.550000	4.14141e-08
57.500000	4.20689e-08
57.450000	4.27341e-08
57.400000	4.34097e-08
57.350000	4.40961e-08
57.300000	4.47933e-08
57.250000	4.55014e-08
57.200000	4.62208e-08
57.150000	4.69515e-08
57.100000	4.76938e-08
57.050000	4.84477e-08
57.000000	4.92136e-08
56.950000	4.99915e-08
56.900000	5.07818e-08
56.850000	5.15845e-08
56.800000	5.23998e-08
56.750000	5.32281e-08
56.700000	5.40694e-08
56.650000	5.4924e-08
56.600000	5.5792e-08
56.550000	5.66738e-08
56.500000	5.75695e-08
56.450000	5.84793e-08
56.400000	5.94035e-08
56.350000	6.03422e-08
56.300000	6.12958e-08
56.250000	6.22644e-08
56.200000	6.32483e-08
56.150000	6.42477e-08
56.100000	6.52628e-08
56.050000	6.6294e-08
56.000000	6.73415e-08
55.950000	6.84054e-08
55.900000	6.94862e-08
55.850000	7.0584e-08
55.800000	7.16991e-08
55.750000	7.28318e-08
55.700000	7.39824e-08
55.650000	7.51511e-08
55.600000	7.63382e-08
55.550000	7.75441e-08
55.500000	7.8769e-08
55.450000	8.00132e-08
55.400000	8.1277e-08
55.350000	8.25607e-08
55.300000	8.38647e-08
55.250000	8.51893e-08
55.200000	8.65347e-08
55.150000	8.79013e-08
55.100000	8.92895e-08
55.050000	9.06996e-08
55.000000	9.21319e-08
54.950000	9.35867e-08
54.900000	9.50645e-08
54.850000	9.65656e-08
54.800000	9.80904e-08
54.750000	9.96392e-08
54.700000	1.01212e-07
54.650000	1.0281e-07
54.600000	1.04434e-07
54.550000	1.06082e-07
54.500000	1.07757e-07
54.450000	1.09458e-07
54.400000	1.11186e-07
54.350000	1.12941e-07
54.300000	1.14724e-07
54.250000	1.16535e-07
54.200000	1.18374e-07
54.150000	1.20243e-07
54.100000	1.22141e-07
54.050000	1.24068e-07
54.000000	1.26027e-07
53.950000	1.28016e-07
53.900000	1.30036e-07
53.850000	1.32088e-07
53.800000	1.34172e-07
53.750000	1.3629e-07
53.700000	1.3844e-07
53.650000	1.40625e-07
53.600000	1.42844e-07
53.550000	1.45097e-07
53.500000	1.47387e-07
53.450000	1.49712e-07
53.400000	1.52074e-07
53.350000	1.54473e-07
53.300000	1.5691e-07
53.250000	1.59386e-07
53.200000	1.619e-07
53.150000	1.64454e-07
53.100000	1.67048e-07
53.050000	1.69683e-07
53.000000	1.72359e-07
52.950000	1.75078e-07
52.900000	1.77839e-07
52.850000	1.80644e-07
52.800000	1.83493e-07
52.750000	1.86386e-07
52.700000	1.89326e-07
52.650000	1.92311e-07
52.600000	1.95344e-07
52.550000	1.98424e-07
52.500000	2.01553e-07
52.450000	2.04731e-07
52.400000	2.07959e-07
52.350000	2.11237e-07
52.300000	2.14568e-07
52.250000	2.1795e-07
52.200000	2.21386e-07
52.150000	2.24876e-07
52.100000	2.28421e-07
52.050000	2.32022e-07
52.000000	2.35679e-07
51.950000	2.39394e-07
51.900000	2.43167e-07
51.850000	2.46999e-07
51.800000	2.50892e-07
51.750000	2.54846e-07
51.700000	2.58862e-07
51.650000	2.62942e-07
51.600000	2.67085e-07
51.550000	2.71294e-07
51.500000	2.75569e-07
51.450000	2.79911e-07
51.400000	2.84321e-07
51.350000	2.888e-07
51.300000	2.9335e-07
51.250000	2.97972e-07
51.200000	3.02666e-07
51.150000	3.07434e-07
51.100000	3.12277e-07
51.050000	3.17196e-07
51.000000	3.22192e-07
50.950000	3.27267e-07
50.900000	3.32422e-07
50.850000	3.37657e-07
50.800000	3.42975e-07
50.750000	3.48376e-07
50.700000	3.53862e-07
50.650000	3.59435e-07
50.600000	3.65095e-07
50.550000	3.70844e-07
50.500000	3.76683e-07
50.450000	3.82614e-07
50.400000	3.88638e-07
50.350000	3.94756e-07
50.300000	4.00971e-07
50.250000	4.07283e-07
50.200000	4.13695e-07
50.150000	4.20207e-07
50.100000	4.26821e-07
50.050000	4.33539e-07
50.000000	4.40363e-07
49.950000	4.47294e-07
49.900000	4.54333e-07
49.850000	4.61483e-07
49.800000	4.68746e-07
49.750000	4.76122e-07
49.700000	4.83614e-07
49.650000	4.91224e-07
49.600000	4.98953e-07
49.550000	5.06803e-07
49.500000	5.14777e-07
49.450000	5.22876e-07
49.400000	5.31101e-07
49.350000	5.39456e-07
49.300000	5.47942e-07
49.250000	5.56561e-07
49.200000	5.65315e-07
49.150000	5.74207e-07
49.100000	5.83238e-07
49.050000	5.92411e-07
49.000000	6.01727e-07
48.950000	6.1119e-07
48.900000	6.20801e-07
48.850000	6.30563e-07
48.800000	6.40477e-07
48.750000	6.50548e-07
48.700000	6.60776e-07
48.650000	6.71164e-07
48.600000	6.81716e-07
48.550000	6.92433e-07
48.500000	7.03317e-07
48.450000	7.14373e-07
48.400000	7.25601e-07
48.350000	7.37006e-07
48.300000	7.48589e-07
48.250000	7.60354e-07
48.200000	7.72304e-07
48.150000	7.8444e-07
48.100000	7.96767e-07
48.050000	8.09286e-07
48.000000	8.22002e-07
47.950000	8.34917e-07
47.900000	8.48035e-07
47.850000	8.61358e-07
47.800000	8.74889e-07
47.750000	8.88633e-07
47.700000	9.02591e-07
47.650000	9.16769e-07
47.600000	9.31168e-07
47.550000	9.45792e-07
47.500000	9.60646e-07
47.450000	9.75732e-07
47.400000	9.91055e-07
47.350000	1.00662e-06
47.300000	1.02242e-06
47.250000	1.03848e-06
47.200000	1.05478e-06
47.150000	1.07134e-06
47.100000	1.08816e-06
47.050000	1.10524e-06
47.000000	1.12259e-06
46.950000	1.14021e-06
46.900000	1.15811e-06
46.850000	1.17628e-06
46.800000	1.19474e-06
46.750000	1.21349e-06
46.700000	1.23254e-06
46.650000	1.25188e-06
46.600000	1.27152e-06
46.550000	1.29147e-06
46.500000	1.31173e-06
46.450000	1.33231e-06
46.400000	1.35321e-06
46.350000	1.37444e-06
46.300000	1.396e-06
46.250000	1.41789e-06
46.200000	1.44013e-06
46.150000	1.46272e-06
46.100000	1.48566e-06
46.050000	1.50895e-06
46.000000	1.53261e-06
45.950000	1.55664e-06
45.900000	1.58105e-06
45.850000	1.60584e-06
45.800000	1.63101e-06
45.750000	1.65658e-06
45.700000	1.68255e-06
45.650000	1.70892e-06
45.600000	1.73571e-06
45.550000	1.76291e-06
45.500000	1.79054e-06
45.450000	1.8186e-06
45.400000	1.84709e-06
45.350000	1.87604e-06
45.300000	1.90543e-06
45.250000	1.93528e-06
45.200000	1.9656e-06
45.150000	1.99639e-06
45.100000	2.02766e-06
45.050000	2.05942e-06
45.000000	2.09168e-06
44.950000	2.12444e-06
44.900000	2.15771e-06
44.850000	2.1915e-06
44.800000	2.22581e-06
44.750000	2.26066e-06
44.700000	2.29606e-06
44.650000	2.332e-06
44.600000	2.36851e-06
44.550000	2.40558e-06
44.500000	2.44324e-06
44.450000	2.48148e-06
44.400000	2.52031e-06
44.350000	2.55976e-06
44.300000	2.59981e-06
44.250000	2.64049e-06
44.200000	2.68181e-06
44.150000	2.72376e-06
44.100000	2.76638e-06
44.050000	2.80965e-06
44.000000	2.8536e-06
43.950000	2.89823e-06
43.900000	2.94356e-06
43.850000	2.9896e-06
43.800000	3.03635e-06
43.750000	3.08383e-06
43.700000	3.13205e-06
43.650000	3.18102e-06
43.600000	3.23075e-06
43.550000	3.28125e-06
43.500000	3.33254e-06
43.450000	3.38463e-06
43.400000	3.43753e-06
43.350000	3.49125e-06
43.300000	3.54581e-06
43.250000	3.60121e-06
43.200000	3.65748e-06
43.150000	3.71463e-06
43.100000	3.77266e-06
43.050000	3.83159e-06
43.000000	3.89144e-06
42.950000	3.95222e-06
42.900000	4.01394e-06
42.850000	4.07663e-06
42.800000	4.14029e-06
42.750000	4.20493e-06
42.700000	4.27058e-06
42.650000	4.33725e-06
42.600000	4.40496e-06
42.550000	4.47372e-06
42.500000	4.54354e-06
42.450000	4.61446e-06
42.400000	4.68647e-06
42.350000	4.7596e-06
42.300000	4.83386e-06
42.250000	4.90928e-06
42.200000	4.98586e-06
42.150000	5.06364e-06
42.100000	5.14262e-06
42.050000	5.22283e-06
42.000000	5.30428e-06
41.950000	5.38699e-06
41.900000	5.47099e-06
41.850000	5.55629e-06
41.800000	5.64292e-06
41.750000	5.73088e-06
41.700000	5.82021e-06
41.650000	5.91092e-06
41.600000	6.00304e-06
41.550000	6.09659e-06
41.500000	6.19159e-06
41.450000	6.28805e-06
41.400000	6.38602e-06
41.350000	6.4855e-06
41.300000	6.58652e-06
41.250000	6.6891e-06
41.200000	6.79327e-06
41.150000	6.89906e-06
41.100000	7.00648e-06
41.050000	7.11556e-06
41.000000	7.22634e-06
40.950000	7.33882e-06
40.900000	7.45305e-06
40.850000	7.56904e-06
40.800000	7.68683e-06
40.750000	7.80644e-06
40.700000	7.9279e-06
40.650000	8.05123e-06
40.600000	8.17647e-06
40.550000	8.30365e-06
40.500000	8.43279e-06
40.450000	8.56393e-06
40.400000	8.6971e-06
40.350000	8.83232e-06
40.300000	8.96963e-06
40.250000	9.10906e-06
40.200000	9.25064e-06
40.150000	9.39441e-06
40.100000	9.54039e-06
40.050000	9.68863e-06
40.000000	9.83916e-06
39.950000	9.99201e-06
39.900000	1.01472e-05
39.850000	1.03048e-05
39.800000	1.04648e-05
39.750000	1.06273e-05
39.700000	1.07923e-05
39.650000	1.09599e-05
39.600000	1.113e-05
39.550000	1.13028e-05
39.500000	1.14782e-05
39.450000	1.16563e-05
39.400000	1.18372e-05
39.350000	1.20208e-05
39.300000	1.22073e-05
39.250000	1.23966e-05
39.200000	1.25889e-05
39.150000	1.27841e-05
39.100000	1.29823e-05
39.050000	1.31835e-05
39.000000	1.33879e-05
38.950000	1.35954e-05
38.900000	1.38061e-05
38.850000	1.402e-05
38.800000	1.42372e-05
38.750000	1.44578e-05
38.700000	1.46817e-05
38.650000	1.49091e-05
38.600000	1.514e-05
38.550000	1.53744e-05
38.500000	1.56124e-05
38.450000	1.58541e-05
38.400000	1.60995e-05
38.350000	1.63486e-05
38.300000	1.66016e-05
38.250000	1.68584e-05
38.200000	1.71192e-05
38.150000	1.7384e-05
38.100000	1.76528e-05
38.050000	1.79258e-05
38.000000	1.82029e-05
37.950000	1.84843e-05
37.900000	1.877e-05
37.850000	1.906e-05
37.800000	1.93546e-05
37.750000	1.96536e-05
37.700000	1.99571e-05
37.650000	2.02654e-05
37.600000	2.05783e-05
37.550000	2.08961e-05
37.500000	2.12186e-05
37.450000	2.15462e-05
37.400000	2.18787e-05
37.350000	2.22163e-05
37.300000	2.2559e-05
37.250000	2.2907e-05
37.200000	2.32603e-05
37.150000	2.3619e-05
37.100000	2.39832e-05
37.050000	2.43529e-05
37.000000	2.47282e-05
36.950000	2.51093e-05
36.900000	2.54962e-05
36.850000	2.5889e-05
36.800000	2.62877e-05
36.750000	2.66926e-05
36.700000	2.71036e-05
36.650000	2.75208e-05
36.600000	2.79444e-05
36.550000	2.83745e-05
36.500000	2.88111e-05
36.450000	2.92543e-05
36.400000	2.97043e-05
36.350000	3.01611e-05
36.300000	3.06248e-05
36.250000	3.10956e-05
36.200000	3.15735e-05
36.150000	3.20587e-05
36.100000	3.25512e-05
36.050000	3.30513e-05
36.000000	3.35589e-05
35.950000	3.40741e-05
35.900000	3.45972e-05
35.850000	3.51283e-05
35.800000	3.56673e-05
35.750000	3.62146e-05
35.700000	3.67701e-05
35.650000	3.7334e-05
35.600000	3.79064e-05
35.550000	3.84875e-05
35.500000	3.90774e-05
35.450000	3.96762e-05
35.400000	4.0284e-05
35.350000	4.0901e-05
35.300000	4.15273e-05
35.250000	4.21631e-05
35.200000	4.28084e-05
35.150000	4.34635e-05
35.100000	4.41285e-05
35.050000	4.48034e-05
35.000000	4.54885e-05
34.950000	4.6184e-05
34.900000	4.68899e-05
34.850000	4.76064e-05
34.800000	4.83337e-05
34.750000	4.90719e-05
34.700000	4.98212e-05
34.650000	5.05818e-05
34.600000	5.13538e-05
34.550000	5.21373e-05
34.500000	5.29326e-05
34.450000	5.37398e-05
34.400000	5.45591e-05
34.350000	5.53907e-05
34.300000	5.62348e-05
34.250000	5.70914e-05
34.200000	5.79609e-05
34.150000	5.88433e-05
34.100000	5.9739e-05
34.050000	6.0648e-05
34.000000	6.15705e-05
33.950000	6.25069e-05
33.900000	6.34572e-05
33.850000	6.44216e-05
33.800000	6.54004e-05
33.750000	6.63938e-05
33.700000	6.7402e-05
33.650000	6.84251e-05
33.600000	6.94634e-05
33.550000	7.05172e-05
33.500000	7.15866e-05
33.450000	7.26719e-05
33.400000	7.37732e-05
33.350000	7.48909e-05
33.300000	7.60251e-05
33.250000	7.71761e-05
33.200000	7.83441e-05
33.150000	7.95294e-05
33.100000	8.07322e-05
33.050000	8.19527e-05
33.000000	8.31912e-05
32.950000	8.4448e-05
32.900000	8.57233e-05
32.850000	8.70174e-05
32.800000	8.83304e-05
32.750000	8.96628e-05
32.700000	9.10148e-05
32.650000	9.23865e-05
32.600000	9.37784e-05
32.550000	9.51907e-05
32.500000	9.66236e-05
32.450000	9.80776e-05
32.400000	9.95527e-05
32.350000	0.000101049
32.300000	0.000102568
32.250000	0.000104109
32.200000	0.000105672
32.150000	0.000107257
32.100000	0.000108866
32.050000	0.000110499
32.000000	0.000112155
31.950000	0.000113834
31.900000	0.000115539
31.850000	0.000117268
31.800000	0.000119022
31.750000	0.000120801
31.700000	0.000122606
31.650000	0.000124436
31.600000	0.000126294
31.550000	0.000128177
31.500000	0.000130088
31.450000	0.000132027
31.400000	0.000133993
31.350000	0.000135987
31.300000	0.000138009
31.250000	0.000140061
31.200000	0.000142142
31.150000	0.000144252
31.100000	0.000146392
31.050000	0.000148563
31.000000	0.000150764
30.950000	0.000152997
30.900000	0.000155261
30.850000	0.000157557
30.800000	0.000159885
30.750000	0.000162246
30.700000	0.00016464
30.650000	0.000167067
30.600000	0.000169529
30.550000	0.000172025
30.500000	0.000174555
30.450000	0.000177121
30.400000	0.000179723
30.350000	0.00018236
30.300000	0.000185034
30.250000	0.000187744
30.200000	0.000190492
30.150000	0.000193278
30.100000	0.000196102
30.050000	0.000198964
30.000000	0.000201865
29.950000	0.000204806
29.900000	0.000207786
29.850000	0.000210807
29.800000	0.000213869
29.750000	0.000216971
29.700000	0.000220115
29.650000	0.000223301
29.600000	0.00022653
29.550000	0.000229801
29.500000	0.000233116
29.450000	0.000236474
29.400000	0.000239876
29.350000	0.000243323
29.300000	0.000246814
29.250000	0.000250351
29.200000	0.000253933
29.150000	0.000257561
29.100000	0.000261236
29.050000	0.000264957
29.000000	0.000268726
28.950000	0.000272541
28.900000	0.000276405
28.850000	0.000280316
28.800000	0.000284276
28.750000	0.000288284
28.700000	0.000292341
28.650000	0.000296447
28.600000	0.000300603
28.550000	0.000304807
28.500000	0.000309062
28.450000	0.000313366
28.400000	0.000317719
28.350000	0.000322123
28.300000	0.000326576
28.250000	0.00033108
28.200000	0.000335632
28.150000	0.000340235
28.100000	0.000344887
28.050000	0.000349588
28.000000	0.000354337
27.950000	0.000359135
27.900000	0.000363981
27.850000	0.000368873
27.800000	0.000373813
27.750000	0.000378798
27.700000	0.000383827
27.650000	0.0003889
27.600000	0.000394015
27.550000	0.000399171
27.500000	0.000404365
27.450000	0.000409596
27.400000	0.000414862
27.350000	0.000420159
27.300000	0.000425485
27.250000	0.000430836
27.200000	0.000436207
27.150000	0.000441595
27.100000	0.000446993
27.050000	0.000452393
27.000000	0.000457789
26.950000	0.000463169
26.900000	0.000468521
26.850000	0.00047383
26.800000	0.000479073
26.750000	0.000484223
26.700000	0.000489237
26.650000	0.000494049
26.600000	0.000498525
&
```
