## Supplementary material for "RNA covariation at helix-level resolution for the identification of evolutionarily conserved RNA structure": NEAT1_3199-3316_cmalign_reformat.nhmmer.sto.withss.helixcov

```
# RMs = 6 L = 133

# RM 20-22 27-29, nbp = 3 nbp_cov = 0
# pvals: 0.52419,0.52419,0.0489205
# aggregated LANCASTER        E-value: 0.708222 P-value: 0.118037

# RM 56-63 67-77, nbp = 8 nbp_cov = 0
# pvals: 0.322721,0.816334,0.406522,0.178478,0.774078,0.285817,0.0360795,0.364723
# aggregated LANCASTER        E-value: 0.928042 P-value: 0.154674

# RM 41-48 83-90, nbp = 8 nbp_cov = 0
# pvals: 0.336214,0.852954,0.784055,0.743216,0.52419,0.0472339,0.482766,0.482766
# aggregated LANCASTER        E-value: 3.81519 P-value: 0.635865

# RM 32-35 97-107, nbp = 4 nbp_cov = 0
# pvals: 0.0305472,0.905915,0.731409,0.592406
# aggregated LANCASTER        E-value: 2.51085 P-value: 0.418475

# RM 15-18 114-117, nbp = 4 nbp_cov = 0
# pvals: 0.962399,0.234445,0.784055,0.482766
# aggregated LANCASTER        E-value: 5.03641 P-value: 0.839401

# RM 2-12 119-133, nbp = 11 nbp_cov = 0
# pvals: 0.482766,0.482766,0.743216,0.835847,0.262804,0.482766,0.349055,0.210645,0.298111,0.743216,0.618306
# aggregated LANCASTER        E-value: 4.63029 P-value: 0.771716
```
