## Supplementary material for "RNA covariation at helix-level resolution for the identification of evolutionarily conserved RNA structure": NEAT1_3199-3316_cmalign_reformat.nhmmer.sto.withss.power

```
# Power analysis of given structure 
#
# Powertype = SINGLE SUBSTITUTIONS
# covary  left_pos      right_pos    substitutions      power
#----------------------------------------------------------------
          2		133		0		0.00
          3		131		0		0.00
          4		130		2		0.00
          5		129		3		0.02
          6		128		1		0.00
          7		127		1		0.00
          8		126		2		0.00
          9		125		1		0.00
          10		124		3		0.02
          11		123		2		0.00
          12		119		1		0.00
          15		117		4		0.07
          16		116		1		0.00
          17		115		1		0.00
          18		114		4		0.07
          20		29		1		0.00
          21		28		0		0.00
          22		27		4		0.07
          32		107		5		0.11
          33		99		4		0.07
          34		98		4		0.07
          35		97		7		0.20
          41		90		3		0.02
          42		89		3		0.02
          43		88		2		0.00
          44		87		3		0.02
          45		86		2		0.00
          46		85		2		0.00
          47		84		0		0.00
          48		83		0		0.00
          56		77		2		0.00
          57		76		2		0.00
          58		75		1		0.00
          59		71		2		0.00
          60		70		3		0.02
          61		69		2		0.00
          62		68		8		0.24
          63		67		2		0.00
#
# BPAIRS 38
# avg substitutions per BP  2.3
# BPAIRS expected to covary 1.0 +/- 0.9
# BPAIRS observed to covary 0
#
```
