## Supplementary material for "RNA covariation at helix-level resolution for the identification of evolutionarily conserved RNA structure": NEAT1_3199-3316_cmalign_reformat.nhmmer.sto.withss.rscape

```
# R-scape :: RNA Structural Covariation Above Phylogenetic Expectation
# R-scape 2.0.0.p elenarivas@fas.harvard.edu (January 2023)
# Copyright (C) 2016-2019 Howard Hughes Medical Institute.
# Freely distributed under the GNU General Public License (GPLv3).
#-------------------------------------------------------------------------------------------------------
# MSA NEAT1_3199-3316_cmalign_reformat.nhmmer.sto.withss nseq 24 (24) alen 116 (134) avgid 76.79 (75.89) nbpairs 38 (39)
# Two-set statistical test (one test for annotated basepairs, another for all other pairs)
#
#
# Method Target_E-val [cov_min,cov_max] [FP | TP True Found | Sen PPV F] 
# GTp    0.05         [-9.95,22.76]     [0 | 0 38 0 | 0.00 0.00 0.00] 
#
#       left_pos       right_pos        score          E-value           pvalue       substitutions      power
#--------------------------------------------------------------------------------------------------------------
no significant pairs

# The given structure
# SS_cons :(((((((((((--((((,<<<____>>>,,<<<<-----<<<<<<<<-------<<<<<
#
# SS_cons <<<___>>>>>--->>>----->>>>>>>>------>>>------->,,,,,,))))-)-
#
# SS_cons --)))))))))-):
#

# Power analysis of given structure 
#
# Powertype = SINGLE SUBSTITUTIONS
# covary  left_pos      right_pos    substitutions      power
#----------------------------------------------------------------
          2		133		0		0.00
          3		131		0		0.00
          4		130		2		0.00
          5		129		3		0.02
          6		128		1		0.00
          7		127		1		0.00
          8		126		2		0.00
          9		125		1		0.00
          10		124		3		0.02
          11		123		2		0.00
          12		119		1		0.00
          15		117		4		0.07
          16		116		1		0.00
          17		115		1		0.00
          18		114		4		0.07
          20		29		1		0.00
          21		28		0		0.00
          22		27		4		0.07
          32		107		5		0.11
          33		99		4		0.07
          34		98		4		0.07
          35		97		7		0.20
          41		90		3		0.02
          42		89		3		0.02
          43		88		2		0.00
          44		87		3		0.02
          45		86		2		0.00
          46		85		2		0.00
          47		84		0		0.00
          48		83		0		0.00
          56		77		2		0.00
          57		76		2		0.00
          58		75		1		0.00
          59		71		2		0.00
          60		70		3		0.02
          61		69		2		0.00
          62		68		8		0.24
          63		67		2		0.00
#
# BPAIRS 38
# avg substitutions per BP  2.3
# BPAIRS expected to covary 1.0 +/- 0.9
# BPAIRS observed to covary 0
#
# RMs = 6 L = 133

# RM 20-22 27-29, nbp = 3 nbp_cov = 0
# aggregated LANCASTER        E-value: 0.708222
NESTED  :::::::::::::::::::<<<____>>>:::::::::::::::::::::::::::::::::::::::::::::::::::::::::::::::::::::::::::::::::::::::
        ::::::::::::::::::::::::::::::::::::::::::::::::::::::::::::::::::::::::::::::::::::::::::::::::::::::::::::::::::::

# RM 56-63 67-77, nbp = 8 nbp_cov = 0
# aggregated LANCASTER        E-value: 0.928042
NESTED  :::::::::::::::::::::::::::::::::::::::::::::::::::::::<<<<<<<<___>>>>>-->>>::::::::::::::::::::::::::::::::::::::::
        ::::::::::::::::::::::::::::::::::::::::::::::::::::::::::::::::::::::::::::::::::::::::::::::::::::::::::::::::::::

# RM 41-48 83-90, nbp = 8 nbp_cov = 0
# aggregated LANCASTER        E-value: 3.81519
NESTED  ::::::::::::::::::::::::::::::::::::::::<<<<<<<<_________________________________>>>>>>>>:::::::::::::::::::::::::::
        ::::::::::::::::::::::::::::::::::::::::::::::::::::::::::::::::::::::::::::::::::::::::::::::::::::::::::::::::::::

# RM 32-35 97-107, nbp = 4 nbp_cov = 0
# aggregated LANCASTER        E-value: 2.51085
NESTED  :::::::::::::::::::::::::::::::<<<<___________________________________________________________>>>>::::::::::::::::::
        ::::::::::::::::::::::::::::::::::::::::::::::::::::::::::::::::::::::::::::::::::::::::::::::::::::::::::::::::::::

# RM 15-18 114-117, nbp = 4 nbp_cov = 0
# aggregated LANCASTER        E-value: 5.03641
NESTED  ::::::::::::::<<<<_________________________________________________________________________________>>>>:::::::::::::
        ::::::::::::::::::::::::::::::::::::::::::::::::::::::::::::::::::::::::::::::::::::::::::::::::::::::::::::::::::::

# RM 2-12 119-133, nbp = 11 nbp_cov = 0
# aggregated LANCASTER        E-value: 4.63029
NESTED  :<<<<<<<<<<<____________________________________________________________________________________________>>>>>>>>>>->
        ::::::::::::::::::::::::::::::::::::::::::::::::::::::::::::::::::::::::::::::::::::::::::::::::::::::::::::::::::::
# Number of covarying pairs = 0
```
