## Supplementary material for "RNA covariation at helix-level resolution for the identification of evolutionarily conserved RNA structure": NEAT1_3199-3316_cmalign_reformat.nhmmer.sto.withss.surv

```
5.700000	0.0263158
5.100000	0.0526316
4.200000	0.0789474
4.100000	0.105263
0.900000	0.131579
0.650000	0.157895
0.500000	0.184211
0.350000	0.210526
0.250000	0.236842
0.200000	0.263158
0.100000	0.289474
0.050000	0.315789
0.000000	0.342105
-0.050000	0.368421
-0.100000	0.394737
-0.200000	0.552632
-0.250000	0.631579
-0.350000	0.657895
-0.400000	0.684211
-0.700000	0.710526
-0.750000	0.789474
-0.900000	0.815789
-0.950000	0.868421
-1.150000	0.894737
-1.300000	0.921053
-1.450000	0.947368
-2.100000	0.973684
-3.400000	1
&
22.750000	0.000150784
18.900000	0.000301568
16.250000	0.000452352
16.150000	0.000603136
14.150000	0.00075392
13.850000	0.000904704
13.400000	0.00105549
13.150000	0.00120627
13.050000	0.00150784
13.000000	0.00165862
12.700000	0.00180941
12.350000	0.00196019
12.300000	0.00226176
12.050000	0.00256333
11.900000	0.00271411
11.650000	0.0028649
11.600000	0.00301568
11.500000	0.00316647
11.350000	0.00346803
11.150000	0.0037696
11.050000	0.00392039
10.850000	0.00407117
10.450000	0.00422195
10.400000	0.00452352
10.300000	0.00467431
10.250000	0.00527744
10.100000	0.00542823
10.000000	0.00557901
9.950000	0.00618215
9.900000	0.00648372
9.850000	0.00678528
9.800000	0.0075392
9.700000	0.00799156
9.600000	0.00829312
9.550000	0.00844391
9.500000	0.00874548
9.400000	0.00919783
9.350000	0.0094994
9.300000	0.00965018
9.200000	0.00980097
9.150000	0.00995175
9.050000	0.0101025
9.000000	0.0102533
8.950000	0.0108565
8.900000	0.0110072
8.800000	0.0113088
8.750000	0.0117612
8.700000	0.0120627
8.650000	0.0122135
8.600000	0.0126659
8.550000	0.0128166
8.400000	0.0131182
8.350000	0.0135706
8.300000	0.0137214
8.250000	0.0138721
8.200000	0.0140229
8.100000	0.0146261
8.000000	0.0152292
7.950000	0.01538
7.900000	0.0155308
7.850000	0.0159831
7.750000	0.0162847
7.700000	0.0165862
7.650000	0.0171894
7.600000	0.0179433
7.550000	0.0191496
7.500000	0.0197527
7.450000	0.0202051
7.400000	0.0205066
7.350000	0.0208082
7.300000	0.020959
7.250000	0.0214113
7.100000	0.0217129
7.050000	0.0224668
7.000000	0.0227684
6.950000	0.0233715
6.900000	0.0239747
6.850000	0.024427
6.800000	0.0248794
6.750000	0.0254825
6.700000	0.0257841
6.650000	0.0263872
6.550000	0.0272919
6.450000	0.0277443
6.400000	0.0280458
6.300000	0.0289505
6.250000	0.0292521
6.150000	0.0303076
6.100000	0.03076
6.050000	0.0310615
6.000000	0.0316647
5.950000	0.0319662
5.900000	0.032117
5.850000	0.0322678
5.800000	0.0325694
5.750000	0.0331725
5.700000	0.0336248
5.650000	0.0340772
5.600000	0.034228
5.550000	0.0343788
5.500000	0.0345296
5.450000	0.0348311
5.350000	0.0354343
5.300000	0.0367913
5.250000	0.0381484
5.200000	0.0384499
5.150000	0.0386007
5.100000	0.0387515
5.050000	0.0389023
4.950000	0.0395054
4.850000	0.0396562
4.800000	0.0399578
4.750000	0.0407117
4.700000	0.0410133
4.650000	0.0411641
4.600000	0.0413148
4.550000	0.0425211
4.500000	0.043275
4.450000	0.0437274
4.350000	0.044029
4.300000	0.045386
4.250000	0.0465923
4.200000	0.0490048
4.150000	0.0491556
4.100000	0.0499095
4.050000	0.0526236
4.000000	0.053076
3.950000	0.0535283
3.900000	0.0539807
3.850000	0.0548854
3.800000	0.0556393
3.750000	0.0566948
3.700000	0.0579011
3.650000	0.0594089
3.600000	0.0597105
3.550000	0.0600121
3.500000	0.0616707
3.450000	0.0627262
3.400000	0.0636309
3.350000	0.0640832
3.300000	0.0652895
3.250000	0.0661942
3.200000	0.0672497
3.150000	0.0683052
3.100000	0.0689083
3.050000	0.0699638
3.000000	0.0705669
2.950000	0.0708685
2.900000	0.071924
2.850000	0.0738842
2.800000	0.0746381
2.750000	0.0752413
2.700000	0.0759952
2.650000	0.0781062
2.600000	0.0797648
2.550000	0.0805187
2.500000	0.0824789
2.450000	0.0836852
2.400000	0.0882087
2.350000	0.0898673
2.300000	0.0906212
2.250000	0.0915259
2.200000	0.0933353
2.150000	0.0940893
2.100000	0.0960495
2.050000	0.0971049
2.000000	0.0983112
1.950000	0.100724
1.900000	0.102986
1.850000	0.105247
1.800000	0.107509
1.750000	0.109922
1.700000	0.115048
1.650000	0.117008
1.600000	0.120778
1.550000	0.122587
1.500000	0.124849
1.450000	0.129373
1.400000	0.130579
1.350000	0.13269
1.300000	0.134952
1.250000	0.137063
1.200000	0.145356
1.150000	0.148372
1.100000	0.151538
1.050000	0.157117
1.000000	0.162093
0.950000	0.171441
0.900000	0.180338
0.850000	0.186972
0.800000	0.191345
0.750000	0.201598
0.700000	0.206423
0.650000	0.222859
0.600000	0.228739
0.550000	0.235676
0.500000	0.250603
0.450000	0.257238
0.400000	0.264928
0.350000	0.272768
0.300000	0.28272
0.250000	0.291918
0.200000	0.308203
0.150000	0.322527
0.100000	0.336399
0.050000	0.348462
0.000000	0.362033
-0.050000	0.37304
-0.100000	0.412998
-0.150000	0.450543
-0.200000	0.485223
-0.250000	0.536942
-0.300000	0.575995
-0.350000	0.606755
-0.400000	0.636158
-0.450000	0.651236
-0.500000	0.682449
-0.550000	0.699035
-0.600000	0.716677
-0.650000	0.731303
-0.700000	0.751206
-0.750000	0.765078
-0.800000	0.776689
-0.850000	0.788752
-0.900000	0.79614
-0.950000	0.803679
-1.000000	0.808806
-1.050000	0.817853
-1.100000	0.821622
-1.150000	0.829011
-1.200000	0.834741
-1.250000	0.841828
-1.300000	0.848914
-1.350000	0.855398
-1.400000	0.860072
-1.450000	0.863088
-1.500000	0.865048
-1.550000	0.870627
-1.600000	0.873945
-1.650000	0.878317
-1.700000	0.881785
-1.750000	0.884047
-1.800000	0.88661
-1.850000	0.888118
-1.900000	0.891435
-1.950000	0.895054
-2.000000	0.898372
-2.050000	0.90199
-2.100000	0.902895
-2.150000	0.906363
-2.200000	0.907419
-2.250000	0.910887
-2.300000	0.913299
-2.350000	0.915109
-2.400000	0.91722
-2.450000	0.919632
-2.500000	0.923402
-2.550000	0.92506
-2.600000	0.927021
-2.650000	0.928227
-2.700000	0.930187
-2.750000	0.933052
-2.800000	0.934861
-2.850000	0.936218
-2.900000	0.938932
-2.950000	0.939837
-3.000000	0.941797
-3.050000	0.943758
-3.100000	0.944662
-3.150000	0.945416
-3.200000	0.948733
-3.250000	0.949337
-3.300000	0.950543
-3.350000	0.9519
-3.400000	0.954011
-3.450000	0.954312
-3.500000	0.954614
-3.550000	0.956273
-3.600000	0.956574
-3.650000	0.957931
-3.700000	0.959138
-3.750000	0.960193
-3.800000	0.962153
-3.850000	0.962907
-3.900000	0.963812
-3.950000	0.965169
-4.000000	0.966677
-4.050000	0.967431
-4.100000	0.968938
-4.150000	0.969994
-4.200000	0.970597
-4.250000	0.971502
-4.300000	0.971653
-4.350000	0.972105
-4.400000	0.972708
-4.450000	0.974216
-4.500000	0.97497
-4.550000	0.975875
-4.600000	0.977232
-4.650000	0.977533
-4.700000	0.979041
-4.750000	0.979644
-4.800000	0.979946
-4.850000	0.98085
-4.900000	0.981604
-4.950000	0.981906
-5.000000	0.982509
-5.050000	0.983414
-5.100000	0.984318
-5.150000	0.984469
-5.200000	0.98462
-5.250000	0.985223
-5.300000	0.986279
-5.350000	0.986882
-5.400000	0.987636
-5.450000	0.987937
-5.500000	0.988088
-5.550000	0.988842
-5.600000	0.989294
-5.700000	0.990048
-5.750000	0.990199
-5.800000	0.990651
-5.850000	0.990953
-5.900000	0.991104
-5.950000	0.991255
-6.000000	0.991707
-6.050000	0.992159
-6.100000	0.992612
-6.150000	0.992913
-6.200000	0.993064
-6.400000	0.993516
-6.450000	0.994421
-6.500000	0.994572
-6.550000	0.995175
-6.650000	0.995627
-6.700000	0.99608
-6.750000	0.99623
-6.850000	0.996381
-6.900000	0.996532
-6.950000	0.996683
-7.000000	0.997135
-7.050000	0.997286
-7.150000	0.997437
-7.250000	0.997889
-7.450000	0.99804
-7.550000	0.998191
-7.800000	0.998492
-7.900000	0.998643
-8.100000	0.998794
-8.750000	0.998945
-9.100000	0.999095
-9.150000	0.999246
-9.750000	0.999397
-9.800000	0.999548
-9.950000	1
&
25.250000	7.49625e-06
24.750000	1.49925e-05
24.650000	2.9985e-05
23.050000	4.49775e-05
22.450000	5.997e-05
22.350000	6.74663e-05
22.250000	7.49625e-05
22.200000	8.24588e-05
22.150000	8.9955e-05
22.100000	9.74513e-05
21.750000	0.000104948
21.550000	0.000112444
21.400000	0.000134933
21.350000	0.000142429
20.950000	0.000149925
20.850000	0.000157421
20.750000	0.000172414
20.650000	0.000187406
20.500000	0.000194903
20.350000	0.000202399
20.300000	0.000209895
20.250000	0.000217391
20.100000	0.00023988
20.000000	0.000247376
19.950000	0.000262369
19.900000	0.000269865
19.800000	0.00029985
19.450000	0.000314843
19.250000	0.000329835
19.200000	0.000337331
19.150000	0.000344828
19.050000	0.000352324
18.800000	0.00035982
18.750000	0.000412294
18.700000	0.00041979
18.650000	0.000427286
18.600000	0.000434783
18.550000	0.000442279
18.500000	0.000449775
18.450000	0.000472264
18.250000	0.000494753
18.200000	0.000502249
18.100000	0.000524738
18.050000	0.000532234
17.900000	0.000547226
17.750000	0.000592204
17.700000	0.0005997
17.600000	0.000614693
17.550000	0.000622189
17.500000	0.000629685
17.400000	0.000644678
17.300000	0.000652174
17.250000	0.000667166
17.200000	0.000689655
17.150000	0.000704648
17.000000	0.00071964
16.950000	0.000742129
16.900000	0.000764618
16.850000	0.00077961
16.750000	0.000787106
16.700000	0.000794603
16.650000	0.000802099
16.600000	0.000809595
16.550000	0.000824588
16.500000	0.000854573
16.400000	0.000892054
16.350000	0.00089955
16.300000	0.000914543
16.150000	0.000944528
16.100000	0.000952024
16.050000	0.000974513
15.950000	0.000997001
15.900000	0.00101199
15.850000	0.00103448
15.800000	0.00104198
15.750000	0.00106447
15.700000	0.00108696
15.650000	0.00110195
15.600000	0.00111694
15.550000	0.00113943
15.500000	0.00114693
15.450000	0.00116942
15.350000	0.0011919
15.300000	0.00121439
15.250000	0.00122189
15.200000	0.00123688
15.150000	0.00127436
15.100000	0.00128936
15.050000	0.00133433
15.000000	0.00134183
14.950000	0.00136432
14.900000	0.00137181
14.850000	0.00137931
14.800000	0.0014093
14.750000	0.00142429
14.700000	0.00146927
14.650000	0.00149175
14.600000	0.00151424
14.500000	0.00152174
14.450000	0.00154423
14.400000	0.00155172
14.350000	0.00156672
14.300000	0.00157421
14.250000	0.00158171
14.150000	0.0016042
14.100000	0.00161919
14.050000	0.00166417
14.000000	0.00167166
13.950000	0.00170165
13.900000	0.00172414
13.850000	0.0017916
13.800000	0.0017991
13.700000	0.00183658
13.650000	0.00188156
13.550000	0.00188906
13.500000	0.00194903
13.450000	0.00197901
13.400000	0.00206897
13.350000	0.00209145
13.300000	0.00216642
13.250000	0.00223388
13.200000	0.00230885
13.150000	0.00231634
13.100000	0.00235382
13.050000	0.0023913
13.000000	0.00242129
12.950000	0.00245877
12.900000	0.00248126
12.850000	0.00251874
12.800000	0.00256372
12.750000	0.00262369
12.700000	0.00272864
12.650000	0.00278111
12.600000	0.00283358
12.550000	0.00284858
12.500000	0.00288606
12.450000	0.00295352
12.400000	0.00301349
12.350000	0.00306597
12.300000	0.00308096
12.250000	0.00317091
12.200000	0.0032084
12.150000	0.00329085
12.100000	0.00332834
12.050000	0.00338081
12.000000	0.00343328
11.950000	0.00350825
11.900000	0.00355322
11.850000	0.00364318
11.800000	0.00373313
11.750000	0.0037931
11.700000	0.00383808
11.650000	0.00395052
11.600000	0.00408546
11.550000	0.00414543
11.500000	0.00423538
11.450000	0.00426537
11.400000	0.00436282
11.350000	0.00450525
11.300000	0.00463268
11.250000	0.00468516
11.200000	0.00478261
11.150000	0.00484258
11.100000	0.0050075
11.050000	0.00515742
11.000000	0.00529985
10.950000	0.0054048
10.900000	0.00547226
10.850000	0.00562219
10.800000	0.00570465
10.750000	0.00578711
10.700000	0.00591454
10.650000	0.00604198
10.600000	0.00615442
10.550000	0.00626687
10.500000	0.0063943
10.450000	0.00648426
10.400000	0.00654423
10.350000	0.00662669
10.300000	0.00674663
10.250000	0.00688906
10.200000	0.00705397
10.150000	0.00715142
10.100000	0.00729385
10.050000	0.00745127
10.000000	0.00762369
9.950000	0.00778861
9.900000	0.00795352
9.850000	0.00811094
9.800000	0.0082009
9.750000	0.00838081
9.700000	0.00851574
9.650000	0.00863568
9.600000	0.00877061
9.550000	0.00893553
9.500000	0.00907796
9.450000	0.00929535
9.400000	0.00938531
9.350000	0.00948276
9.300000	0.00961019
9.250000	0.0098051
9.200000	0.0099925
9.150000	0.0102324
9.100000	0.0103973
9.050000	0.0105622
9.000000	0.0108321
8.950000	0.0109895
8.900000	0.0112894
8.850000	0.0114993
8.800000	0.0116867
8.750000	0.0119115
8.700000	0.012054
8.650000	0.0122564
8.600000	0.0124663
8.550000	0.0126912
8.500000	0.0128786
8.450000	0.013096
8.400000	0.0132534
8.350000	0.0135007
8.300000	0.0136807
8.250000	0.0138306
8.200000	0.014003
8.150000	0.0142729
8.100000	0.0145427
8.050000	0.0148201
8.000000	0.0150975
7.950000	0.0152924
7.900000	0.0156297
7.850000	0.0158771
7.800000	0.016087
7.750000	0.0163643
7.700000	0.0165367
7.650000	0.0167691
7.600000	0.017009
7.550000	0.0172564
7.500000	0.0175112
7.450000	0.0179235
7.400000	0.0182459
7.350000	0.0185607
7.300000	0.0188981
7.250000	0.0191379
7.200000	0.0194228
7.150000	0.0197751
7.100000	0.02009
7.050000	0.0204048
7.000000	0.0207796
6.950000	0.0211019
6.900000	0.0213343
6.850000	0.0217241
6.800000	0.022084
6.750000	0.0225187
6.700000	0.0228861
6.650000	0.0233358
6.600000	0.0237106
6.550000	0.024093
6.500000	0.0244003
6.450000	0.0247451
6.400000	0.0250225
6.350000	0.0254048
6.300000	0.0257346
6.250000	0.0262444
6.200000	0.0266567
6.150000	0.0270015
6.100000	0.0272939
6.050000	0.0277736
6.000000	0.0281184
5.950000	0.0284783
5.900000	0.028988
5.850000	0.0294828
5.800000	0.0298126
5.750000	0.0301724
5.700000	0.0305472
5.650000	0.0309445
5.600000	0.0313493
5.550000	0.0318141
5.500000	0.0321964
5.450000	0.0326462
5.400000	0.0330585
5.350000	0.0335532
5.300000	0.0339655
5.250000	0.0344378
5.200000	0.0350375
5.150000	0.0355772
5.100000	0.0360795
5.050000	0.0367166
5.000000	0.0373838
4.950000	0.037946
4.900000	0.0384783
4.850000	0.0388606
4.800000	0.0393928
4.750000	0.0399475
4.700000	0.0407496
4.650000	0.0415367
4.600000	0.0422189
4.550000	0.0427811
4.500000	0.0432609
4.450000	0.0438231
4.400000	0.0445502
4.350000	0.0451949
4.300000	0.0457721
4.250000	0.0465142
4.200000	0.0472339
4.150000	0.0481859
4.100000	0.0489205
4.050000	0.0496777
4.000000	0.0505022
3.950000	0.0512969
3.900000	0.0521139
3.850000	0.0530885
3.800000	0.0538681
3.750000	0.0548051
3.700000	0.0556972
3.650000	0.0565892
3.600000	0.0576387
3.550000	0.0588906
3.500000	0.0598726
3.450000	0.0609745
3.400000	0.0618966
3.350000	0.0627736
3.300000	0.0636507
3.250000	0.0648126
3.200000	0.0657721
3.150000	0.0665892
3.100000	0.0678036
3.050000	0.0689205
3.000000	0.07006
2.950000	0.0711094
2.900000	0.0721889
2.850000	0.0732984
2.800000	0.0747901
2.750000	0.0762369
2.700000	0.0774438
2.650000	0.0784408
2.600000	0.07991
2.550000	0.0811994
2.500000	0.082991
2.450000	0.0844378
2.400000	0.0862444
2.350000	0.0878561
2.300000	0.0894903
2.250000	0.0913418
2.200000	0.0934483
2.150000	0.0956822
2.100000	0.0975112
2.050000	0.0993628
2.000000	0.101432
1.950000	0.103358
1.900000	0.105795
1.850000	0.107909
1.800000	0.109663
1.750000	0.111912
1.700000	0.114078
1.650000	0.116604
1.600000	0.118921
1.550000	0.121567
1.500000	0.12464
1.450000	0.127774
1.400000	0.131769
1.350000	0.135675
1.300000	0.13967
1.250000	0.143516
1.200000	0.148178
1.150000	0.152736
1.100000	0.157826
1.050000	0.162444
1.000000	0.166979
0.950000	0.172586
0.900000	0.178478
0.850000	0.183936
0.800000	0.189783
0.750000	0.196124
0.700000	0.203621
0.650000	0.210645
0.600000	0.218358
0.550000	0.226447
0.500000	0.234445
0.450000	0.242226
0.400000	0.251282
0.350000	0.262804
0.300000	0.273351
0.250000	0.285817
0.200000	0.298111
0.150000	0.309265
0.100000	0.322721
0.050000	0.336214
0.000000	0.349055
-0.050000	0.364723
-0.100000	0.406522
-0.150000	0.442601
-0.200000	0.482766
-0.250000	0.52419
-0.300000	0.560967
-0.350000	0.592406
-0.400000	0.618306
-0.450000	0.643133
-0.500000	0.663673
-0.550000	0.683981
-0.600000	0.701829
-0.650000	0.717286
-0.700000	0.731409
-0.750000	0.743216
-0.800000	0.754798
-0.850000	0.764363
-0.900000	0.774078
-0.950000	0.784055
-1.000000	0.793261
-1.050000	0.801327
-1.100000	0.808561
-1.150000	0.816334
-1.200000	0.823193
-1.250000	0.830067
-1.300000	0.835847
-1.350000	0.841912
-1.400000	0.847579
-1.450000	0.852954
-1.500000	0.857714
-1.550000	0.862789
-1.600000	0.867819
-1.650000	0.872391
-1.700000	0.876799
-1.750000	0.881019
-1.800000	0.884768
-1.850000	0.889063
-1.900000	0.892804
-1.950000	0.896199
-2.000000	0.89925
-2.050000	0.902819
-2.100000	0.905915
-2.150000	0.909033
-2.200000	0.912144
-2.250000	0.915135
-2.300000	0.918321
-2.350000	0.92096
-2.400000	0.923883
-2.450000	0.926327
-2.500000	0.929243
-2.550000	0.931814
-2.600000	0.934123
-2.650000	0.936394
-2.700000	0.938486
-2.750000	0.940817
-2.800000	0.943096
-2.850000	0.944985
-2.900000	0.946822
-2.950000	0.948808
-3.000000	0.95072
-3.050000	0.952354
-3.100000	0.953981
-3.150000	0.955285
-3.200000	0.956814
-3.250000	0.958096
-3.300000	0.95973
-3.350000	0.961012
-3.400000	0.962399
-3.450000	0.963748
-3.500000	0.965082
-3.550000	0.966319
-3.600000	0.967714
-3.650000	0.968748
-3.700000	0.969813
-3.750000	0.970892
-3.800000	0.971972
-3.850000	0.972759
-3.900000	0.973531
-3.950000	0.974483
-4.000000	0.975375
-4.050000	0.976154
-4.100000	0.977204
-4.150000	0.977961
-4.200000	0.978658
-4.250000	0.979303
-4.300000	0.98021
-4.350000	0.980862
-4.400000	0.981507
-4.450000	0.982009
-4.500000	0.982721
-4.550000	0.983351
-4.600000	0.983883
-4.650000	0.98431
-4.700000	0.98491
-4.750000	0.985412
-4.800000	0.985945
-4.850000	0.986327
-4.900000	0.986859
-4.950000	0.987189
-5.000000	0.987819
-5.050000	0.988261
-5.100000	0.988621
-5.150000	0.989025
-5.200000	0.989378
-5.250000	0.98973
-5.300000	0.990195
-5.350000	0.99054
-5.400000	0.990862
-5.450000	0.991192
-5.500000	0.991492
-5.550000	0.991754
-5.600000	0.992076
-5.650000	0.992421
-5.700000	0.992706
-5.750000	0.993036
-5.800000	0.993358
-5.850000	0.993643
-5.900000	0.993853
-5.950000	0.994078
-6.000000	0.994265
-6.050000	0.994453
-6.100000	0.994618
-6.150000	0.99482
-6.200000	0.99503
-6.250000	0.99518
-6.300000	0.995345
-6.350000	0.995562
-6.400000	0.995855
-6.450000	0.99596
-6.500000	0.996079
-6.550000	0.996214
-6.600000	0.996342
-6.650000	0.996469
-6.700000	0.996619
-6.750000	0.996762
-6.800000	0.996942
-6.850000	0.997129
-6.900000	0.997189
-6.950000	0.997331
-7.000000	0.997414
-7.050000	0.997526
-7.100000	0.997579
-7.150000	0.997676
-7.200000	0.997736
-7.250000	0.997834
-7.300000	0.997886
-7.350000	0.997984
-7.400000	0.998066
-7.450000	0.998186
-7.500000	0.998283
-7.550000	0.998343
-7.600000	0.998388
-7.650000	0.998441
-7.700000	0.998501
-7.750000	0.998583
-7.800000	0.998628
-7.850000	0.998666
-7.900000	0.998711
-7.950000	0.998756
-8.000000	0.998831
-8.050000	0.998883
-8.100000	0.998966
-8.150000	0.999018
-8.200000	0.999048
-8.250000	0.999115
-8.300000	0.999138
-8.350000	0.999228
-8.400000	0.99925
-8.450000	0.999295
-8.500000	0.999318
-8.550000	0.999348
-8.600000	0.99937
-8.650000	0.9994
-8.700000	0.999423
-8.750000	0.999438
-8.800000	0.999453
-8.850000	0.999468
-8.900000	0.999483
-8.950000	0.999498
-9.000000	0.999505
-9.100000	0.999528
-9.200000	0.99955
-9.250000	0.99958
-9.300000	0.999603
-9.400000	0.99961
-9.450000	0.999618
-9.500000	0.999625
-9.550000	0.99964
-9.600000	0.999648
-9.650000	0.999655
-9.800000	0.999678
-9.850000	0.999693
-9.900000	0.9997
-9.950000	1
&
60.950000	1.24071e-14
60.900000	1.27781e-14
60.850000	1.31603e-14
60.800000	1.35539e-14
60.750000	1.39592e-14
60.700000	1.43767e-14
60.650000	1.48066e-14
60.600000	1.52494e-14
60.550000	1.57055e-14
60.500000	1.61751e-14
60.450000	1.66588e-14
60.400000	1.7157e-14
60.350000	1.76701e-14
60.300000	1.81984e-14
60.250000	1.87426e-14
60.200000	1.93031e-14
60.150000	1.98803e-14
60.100000	2.04747e-14
60.050000	2.10869e-14
60.000000	2.17174e-14
59.950000	2.23668e-14
59.900000	2.30356e-14
59.850000	2.37243e-14
59.800000	2.44337e-14
59.750000	2.51642e-14
59.700000	2.59165e-14
59.650000	2.66914e-14
59.600000	2.74894e-14
59.550000	2.83112e-14
59.500000	2.91576e-14
59.450000	3.00293e-14
59.400000	3.09271e-14
59.350000	3.18517e-14
59.300000	3.28039e-14
59.250000	3.37845e-14
59.200000	3.47945e-14
59.150000	3.58346e-14
59.100000	3.69058e-14
59.050000	3.8009e-14
59.000000	3.91452e-14
58.950000	4.03153e-14
58.900000	4.15204e-14
58.850000	4.27615e-14
58.800000	4.40396e-14
58.750000	4.5356e-14
58.700000	4.67117e-14
58.650000	4.81078e-14
58.600000	4.95457e-14
58.550000	5.10266e-14
58.500000	5.25516e-14
58.450000	5.41223e-14
58.400000	5.57398e-14
58.350000	5.74057e-14
58.300000	5.91213e-14
58.250000	6.08882e-14
58.200000	6.27079e-14
58.150000	6.45819e-14
58.100000	6.65119e-14
58.050000	6.84995e-14
58.000000	7.05465e-14
57.950000	7.26547e-14
57.900000	7.48258e-14
57.850000	7.70618e-14
57.800000	7.93645e-14
57.750000	8.1736e-14
57.700000	8.41783e-14
57.650000	8.66936e-14
57.600000	8.9284e-14
57.550000	9.19518e-14
57.500000	9.46992e-14
57.450000	9.75287e-14
57.400000	1.00443e-13
57.350000	1.03444e-13
57.300000	1.06534e-13
57.250000	1.09717e-13
57.200000	1.12995e-13
57.150000	1.16371e-13
57.100000	1.19847e-13
57.050000	1.23428e-13
57.000000	1.27115e-13
56.950000	1.30913e-13
56.900000	1.34823e-13
56.850000	1.38851e-13
56.800000	1.42999e-13
56.750000	1.4727e-13
56.700000	1.5167e-13
56.650000	1.562e-13
56.600000	1.60866e-13
56.550000	1.65671e-13
56.500000	1.70619e-13
56.450000	1.75716e-13
56.400000	1.80964e-13
56.350000	1.86369e-13
56.300000	1.91936e-13
56.250000	1.97668e-13
56.200000	2.03572e-13
56.150000	2.09652e-13
56.100000	2.15913e-13
56.050000	2.22361e-13
56.000000	2.29002e-13
55.950000	2.35841e-13
55.900000	2.42884e-13
55.850000	2.50137e-13
55.800000	2.57607e-13
55.750000	2.653e-13
55.700000	2.73222e-13
55.650000	2.81381e-13
55.600000	2.89783e-13
55.550000	2.98436e-13
55.500000	3.07347e-13
55.450000	3.16524e-13
55.400000	3.25975e-13
55.350000	3.35708e-13
55.300000	3.45732e-13
55.250000	3.56054e-13
55.200000	3.66685e-13
55.150000	3.77633e-13
55.100000	3.88907e-13
55.050000	4.00518e-13
55.000000	4.12475e-13
54.950000	4.24789e-13
54.900000	4.37471e-13
54.850000	4.5053e-13
54.800000	4.6398e-13
54.750000	4.7783e-13
54.700000	4.92094e-13
54.650000	5.06784e-13
54.600000	5.21911e-13
54.550000	5.3749e-13
54.500000	5.53534e-13
54.450000	5.70056e-13
54.400000	5.87071e-13
54.350000	6.04594e-13
54.300000	6.22639e-13
54.250000	6.41223e-13
54.200000	6.60361e-13
54.150000	6.8007e-13
54.100000	7.00366e-13
54.050000	7.21268e-13
54.000000	7.42794e-13
53.950000	7.64961e-13
53.900000	7.87789e-13
53.850000	8.11299e-13
53.800000	8.35509e-13
53.750000	8.60442e-13
53.700000	8.86118e-13
53.650000	9.12559e-13
53.600000	9.3979e-13
53.550000	9.67832e-13
53.500000	9.9671e-13
53.450000	1.02645e-12
53.400000	1.05708e-12
53.350000	1.08862e-12
53.300000	1.1211e-12
53.250000	1.15454e-12
53.200000	1.18899e-12
53.150000	1.22446e-12
53.100000	1.26099e-12
53.050000	1.29861e-12
53.000000	1.33735e-12
52.950000	1.37725e-12
52.900000	1.41833e-12
52.850000	1.46064e-12
52.800000	1.50421e-12
52.750000	1.54908e-12
52.700000	1.59529e-12
52.650000	1.64288e-12
52.600000	1.69188e-12
52.550000	1.74234e-12
52.500000	1.79431e-12
52.450000	1.84783e-12
52.400000	1.90294e-12
52.350000	1.9597e-12
52.300000	2.01814e-12
52.250000	2.07833e-12
52.200000	2.14031e-12
52.150000	2.20414e-12
52.100000	2.26987e-12
52.050000	2.33756e-12
52.000000	2.40727e-12
51.950000	2.47906e-12
51.900000	2.55298e-12
51.850000	2.62911e-12
51.800000	2.7075e-12
51.750000	2.78823e-12
51.700000	2.87137e-12
51.650000	2.95698e-12
51.600000	3.04515e-12
51.550000	3.13594e-12
51.500000	3.22943e-12
51.450000	3.32572e-12
51.400000	3.42487e-12
51.350000	3.52697e-12
51.300000	3.63212e-12
51.250000	3.74039e-12
51.200000	3.8519e-12
51.150000	3.96672e-12
51.100000	4.08497e-12
51.050000	4.20673e-12
51.000000	4.33213e-12
50.950000	4.46126e-12
50.900000	4.59423e-12
50.850000	4.73117e-12
50.800000	4.87218e-12
50.750000	5.01739e-12
50.700000	5.16693e-12
50.650000	5.32092e-12
50.600000	5.4795e-12
50.550000	5.6428e-12
50.500000	5.81097e-12
50.450000	5.98414e-12
50.400000	6.16246e-12
50.350000	6.3461e-12
50.300000	6.53521e-12
50.250000	6.72994e-12
50.200000	6.93048e-12
50.150000	7.13698e-12
50.100000	7.34964e-12
50.050000	7.56862e-12
50.000000	7.79412e-12
49.950000	8.02634e-12
49.900000	8.26547e-12
49.850000	8.51172e-12
49.800000	8.7653e-12
49.750000	9.02643e-12
49.700000	9.29533e-12
49.650000	9.57223e-12
49.600000	9.85738e-12
49.550000	1.0151e-11
49.500000	1.04534e-11
49.450000	1.07648e-11
49.400000	1.10854e-11
49.350000	1.14156e-11
49.300000	1.17556e-11
49.250000	1.21057e-11
49.200000	1.24663e-11
49.150000	1.28376e-11
49.100000	1.32199e-11
49.050000	1.36136e-11
49.000000	1.4019e-11
48.950000	1.44365e-11
48.900000	1.48664e-11
48.850000	1.53091e-11
48.800000	1.57649e-11
48.750000	1.62344e-11
48.700000	1.67178e-11
48.650000	1.72155e-11
48.600000	1.77281e-11
48.550000	1.8256e-11
48.500000	1.87995e-11
48.450000	1.93592e-11
48.400000	1.99355e-11
48.350000	2.0529e-11
48.300000	2.11402e-11
48.250000	2.17695e-11
48.200000	2.24176e-11
48.150000	2.30849e-11
48.100000	2.3772e-11
48.050000	2.44796e-11
48.000000	2.52083e-11
47.950000	2.59586e-11
47.900000	2.67312e-11
47.850000	2.75268e-11
47.800000	2.83461e-11
47.750000	2.91897e-11
47.700000	3.00584e-11
47.650000	3.09529e-11
47.600000	3.1874e-11
47.550000	3.28226e-11
47.500000	3.37993e-11
47.450000	3.4805e-11
47.400000	3.58407e-11
47.350000	3.69071e-11
47.300000	3.80052e-11
47.250000	3.9136e-11
47.200000	4.03004e-11
47.150000	4.14994e-11
47.100000	4.27341e-11
47.050000	4.40054e-11
47.000000	4.53145e-11
46.950000	4.66626e-11
46.900000	4.80506e-11
46.850000	4.948e-11
46.800000	5.09518e-11
46.750000	5.24674e-11
46.700000	5.4028e-11
46.650000	5.56349e-11
46.600000	5.72897e-11
46.550000	5.89935e-11
46.500000	6.07481e-11
46.450000	6.25547e-11
46.400000	6.4415e-11
46.350000	6.63306e-11
46.300000	6.83031e-11
46.250000	7.03342e-11
46.200000	7.24256e-11
46.150000	7.45791e-11
46.100000	7.67967e-11
46.050000	7.908e-11
46.000000	8.14312e-11
45.950000	8.38523e-11
45.900000	8.63452e-11
45.850000	8.89122e-11
45.800000	9.15554e-11
45.750000	9.42772e-11
45.700000	9.70797e-11
45.650000	9.99654e-11
45.600000	1.02937e-10
45.550000	1.05997e-10
45.500000	1.09147e-10
45.450000	1.12391e-10
45.400000	1.15732e-10
45.350000	1.19171e-10
45.300000	1.22713e-10
45.250000	1.2636e-10
45.200000	1.30115e-10
45.150000	1.33981e-10
45.100000	1.37963e-10
45.050000	1.42062e-10
45.000000	1.46283e-10
44.950000	1.5063e-10
44.900000	1.55105e-10
44.850000	1.59713e-10
44.800000	1.64458e-10
44.750000	1.69344e-10
44.700000	1.74375e-10
44.650000	1.79555e-10
44.600000	1.84889e-10
44.550000	1.90381e-10
44.500000	1.96036e-10
44.450000	2.01859e-10
44.400000	2.07855e-10
44.350000	2.14028e-10
44.300000	2.20385e-10
44.250000	2.2693e-10
44.200000	2.33669e-10
44.150000	2.40609e-10
44.100000	2.47754e-10
44.050000	2.55111e-10
44.000000	2.62686e-10
43.950000	2.70486e-10
43.900000	2.78517e-10
43.850000	2.86786e-10
43.800000	2.95301e-10
43.750000	3.04068e-10
43.700000	3.13095e-10
43.650000	3.2239e-10
43.600000	3.3196e-10
43.550000	3.41814e-10
43.500000	3.5196e-10
43.450000	3.62407e-10
43.400000	3.73164e-10
43.350000	3.8424e-10
43.300000	3.95644e-10
43.250000	4.07386e-10
43.200000	4.19476e-10
43.150000	4.31924e-10
43.100000	4.44741e-10
43.050000	4.57938e-10
43.000000	4.71526e-10
42.950000	4.85517e-10
42.900000	4.99923e-10
42.850000	5.14755e-10
42.800000	5.30027e-10
42.750000	5.45751e-10
42.700000	5.61941e-10
42.650000	5.78611e-10
42.600000	5.95775e-10
42.550000	6.13447e-10
42.500000	6.31643e-10
42.450000	6.50377e-10
42.400000	6.69667e-10
42.350000	6.89528e-10
42.300000	7.09977e-10
42.250000	7.31032e-10
42.200000	7.5271e-10
42.150000	7.7503e-10
42.100000	7.98012e-10
42.050000	8.21673e-10
42.000000	8.46036e-10
41.950000	8.71119e-10
41.900000	8.96946e-10
41.850000	9.23536e-10
41.800000	9.50915e-10
41.750000	9.79103e-10
41.700000	1.00813e-09
41.650000	1.03801e-09
41.600000	1.06877e-09
41.550000	1.10045e-09
41.500000	1.13307e-09
41.450000	1.16665e-09
41.400000	1.20122e-09
41.350000	1.23682e-09
41.300000	1.27347e-09
41.250000	1.3112e-09
41.200000	1.35005e-09
41.150000	1.39005e-09
41.100000	1.43124e-09
41.050000	1.47364e-09
41.000000	1.51729e-09
40.950000	1.56224e-09
40.900000	1.60852e-09
40.850000	1.65616e-09
40.800000	1.70522e-09
40.750000	1.75573e-09
40.700000	1.80772e-09
40.650000	1.86126e-09
40.600000	1.91638e-09
40.550000	1.97313e-09
40.500000	2.03156e-09
40.450000	2.09171e-09
40.400000	2.15365e-09
40.350000	2.21741e-09
40.300000	2.28306e-09
40.250000	2.35065e-09
40.200000	2.42024e-09
40.150000	2.49188e-09
40.100000	2.56564e-09
40.050000	2.64159e-09
40.000000	2.71977e-09
39.950000	2.80027e-09
39.900000	2.88314e-09
39.850000	2.96846e-09
39.800000	3.05631e-09
39.750000	3.14675e-09
39.700000	3.23986e-09
39.650000	3.33572e-09
39.600000	3.43441e-09
39.550000	3.53602e-09
39.500000	3.64063e-09
39.450000	3.74832e-09
39.400000	3.8592e-09
39.350000	3.97335e-09
39.300000	4.09087e-09
39.250000	4.21187e-09
39.200000	4.33643e-09
39.150000	4.46467e-09
39.100000	4.5967e-09
39.050000	4.73263e-09
39.000000	4.87256e-09
38.950000	5.01663e-09
38.900000	5.16495e-09
38.850000	5.31765e-09
38.800000	5.47485e-09
38.750000	5.63669e-09
38.700000	5.80331e-09
38.650000	5.97484e-09
38.600000	6.15143e-09
38.550000	6.33323e-09
38.500000	6.5204e-09
38.450000	6.71309e-09
38.400000	6.91146e-09
38.350000	7.11568e-09
38.300000	7.32592e-09
38.250000	7.54236e-09
38.200000	7.76519e-09
38.150000	7.99458e-09
38.100000	8.23074e-09
38.050000	8.47386e-09
38.000000	8.72415e-09
37.950000	8.98182e-09
37.900000	9.24708e-09
37.850000	9.52016e-09
37.800000	9.80128e-09
37.750000	1.00907e-08
37.700000	1.03886e-08
37.650000	1.06954e-08
37.600000	1.10111e-08
37.550000	1.13362e-08
37.500000	1.16708e-08
37.450000	1.20153e-08
37.400000	1.23699e-08
37.350000	1.2735e-08
37.300000	1.31109e-08
37.250000	1.34978e-08
37.200000	1.38961e-08
37.150000	1.43061e-08
37.100000	1.47282e-08
37.050000	1.51627e-08
37.000000	1.56101e-08
36.950000	1.60705e-08
36.900000	1.65446e-08
36.850000	1.70326e-08
36.800000	1.75349e-08
36.750000	1.80521e-08
36.700000	1.85844e-08
36.650000	1.91324e-08
36.600000	1.96966e-08
36.550000	2.02773e-08
36.500000	2.08752e-08
36.450000	2.14906e-08
36.400000	2.21241e-08
36.350000	2.27762e-08
36.300000	2.34475e-08
36.250000	2.41386e-08
36.200000	2.485e-08
36.150000	2.55822e-08
36.100000	2.63361e-08
36.050000	2.7112e-08
36.000000	2.79108e-08
35.950000	2.87331e-08
35.900000	2.95795e-08
35.850000	3.04508e-08
35.800000	3.13477e-08
35.750000	3.2271e-08
35.700000	3.32213e-08
35.650000	3.41996e-08
35.600000	3.52067e-08
35.550000	3.62433e-08
35.500000	3.73103e-08
35.450000	3.84087e-08
35.400000	3.95394e-08
35.350000	4.07032e-08
35.300000	4.19012e-08
35.250000	4.31344e-08
35.200000	4.44037e-08
35.150000	4.57104e-08
35.100000	4.70553e-08
35.050000	4.84398e-08
35.000000	4.98648e-08
34.950000	5.13317e-08
34.900000	5.28416e-08
34.850000	5.43958e-08
34.800000	5.59956e-08
34.750000	5.76423e-08
34.700000	5.93373e-08
34.650000	6.1082e-08
34.600000	6.28778e-08
34.550000	6.47263e-08
34.500000	6.6629e-08
34.450000	6.85875e-08
34.400000	7.06033e-08
34.350000	7.26783e-08
34.300000	7.4814e-08
34.250000	7.70123e-08
34.200000	7.9275e-08
34.150000	8.1604e-08
34.100000	8.40012e-08
34.050000	8.64686e-08
34.000000	8.90083e-08
33.950000	9.16224e-08
33.900000	9.4313e-08
33.850000	9.70823e-08
33.800000	9.99327e-08
33.750000	1.02867e-07
33.700000	1.05886e-07
33.650000	1.08994e-07
33.600000	1.12193e-07
33.550000	1.15486e-07
33.500000	1.18875e-07
33.450000	1.22363e-07
33.400000	1.25953e-07
33.350000	1.29648e-07
33.300000	1.33451e-07
33.250000	1.37365e-07
33.200000	1.41394e-07
33.150000	1.45541e-07
33.100000	1.49808e-07
33.050000	1.54201e-07
33.000000	1.58721e-07
32.950000	1.63374e-07
32.900000	1.68163e-07
32.850000	1.73092e-07
32.800000	1.78164e-07
32.750000	1.83385e-07
32.700000	1.88758e-07
32.650000	1.94288e-07
32.600000	1.99979e-07
32.550000	2.05837e-07
32.500000	2.11865e-07
32.450000	2.18069e-07
32.400000	2.24455e-07
32.350000	2.31026e-07
32.300000	2.3779e-07
32.250000	2.4475e-07
32.200000	2.51914e-07
32.150000	2.59286e-07
32.100000	2.66874e-07
32.050000	2.74682e-07
32.000000	2.82718e-07
31.950000	2.90989e-07
31.900000	2.995e-07
31.850000	3.08259e-07
31.800000	3.17274e-07
31.750000	3.2655e-07
31.700000	3.36098e-07
31.650000	3.45923e-07
31.600000	3.56034e-07
31.550000	3.66439e-07
31.500000	3.77147e-07
31.450000	3.88167e-07
31.400000	3.99507e-07
31.350000	4.11178e-07
31.300000	4.23188e-07
31.250000	4.35547e-07
31.200000	4.48265e-07
31.150000	4.61353e-07
31.100000	4.74822e-07
31.050000	4.88682e-07
31.000000	5.02945e-07
30.950000	5.17622e-07
30.900000	5.32726e-07
30.850000	5.48268e-07
30.800000	5.64262e-07
30.750000	5.8072e-07
30.700000	5.97655e-07
30.650000	6.15083e-07
30.600000	6.33016e-07
30.550000	6.5147e-07
30.500000	6.70458e-07
30.450000	6.89998e-07
30.400000	7.10104e-07
30.350000	7.30794e-07
30.300000	7.52083e-07
30.250000	7.73989e-07
30.200000	7.9653e-07
30.150000	8.19724e-07
30.100000	8.4359e-07
30.050000	8.68148e-07
30.000000	8.93416e-07
29.950000	9.19416e-07
29.900000	9.46169e-07
29.850000	9.73696e-07
29.800000	1.00202e-06
29.750000	1.03116e-06
29.700000	1.06115e-06
29.650000	1.092e-06
29.600000	1.12375e-06
29.550000	1.15641e-06
29.500000	1.19002e-06
29.450000	1.22459e-06
29.400000	1.26017e-06
29.350000	1.29678e-06
29.300000	1.33444e-06
29.250000	1.37319e-06
29.200000	1.41305e-06
29.150000	1.45407e-06
29.100000	1.49627e-06
29.050000	1.53969e-06
29.000000	1.58436e-06
28.950000	1.63032e-06
28.900000	1.67761e-06
28.850000	1.72625e-06
28.800000	1.7763e-06
28.750000	1.82779e-06
28.700000	1.88076e-06
28.650000	1.93526e-06
28.600000	1.99133e-06
28.550000	2.04901e-06
28.500000	2.10835e-06
28.450000	2.16939e-06
28.400000	2.2322e-06
28.350000	2.2968e-06
28.300000	2.36327e-06
28.250000	2.43164e-06
28.200000	2.50198e-06
28.150000	2.57434e-06
28.100000	2.64878e-06
28.050000	2.72535e-06
28.000000	2.80412e-06
27.950000	2.88515e-06
27.900000	2.96851e-06
27.850000	3.05425e-06
27.800000	3.14246e-06
27.750000	3.23319e-06
27.700000	3.32652e-06
27.650000	3.42252e-06
27.600000	3.52127e-06
27.550000	3.62285e-06
27.500000	3.72733e-06
27.450000	3.8348e-06
27.400000	3.94535e-06
27.350000	4.05906e-06
27.300000	4.17601e-06
27.250000	4.29631e-06
27.200000	4.42004e-06
27.150000	4.54731e-06
27.100000	4.67821e-06
27.050000	4.81284e-06
27.000000	4.95131e-06
26.950000	5.09374e-06
26.900000	5.24022e-06
26.850000	5.39087e-06
26.800000	5.54581e-06
26.750000	5.70517e-06
26.700000	5.86906e-06
26.650000	6.03762e-06
26.600000	6.21097e-06
26.550000	6.38924e-06
26.500000	6.57259e-06
26.450000	6.76114e-06
26.400000	6.95504e-06
26.350000	7.15445e-06
26.300000	7.35952e-06
26.250000	7.5704e-06
26.200000	7.78727e-06
26.150000	8.01028e-06
26.100000	8.2396e-06
26.050000	8.47542e-06
26.000000	8.71791e-06
25.950000	8.96727e-06
25.900000	9.22367e-06
25.850000	9.48732e-06
25.800000	9.75843e-06
25.750000	1.00372e-05
25.700000	1.03238e-05
25.650000	1.06185e-05
25.600000	1.09215e-05
25.550000	1.12331e-05
25.500000	1.15534e-05
25.450000	1.18828e-05
25.400000	1.22214e-05
25.350000	1.25696e-05
25.300000	1.29275e-05
25.250000	1.32955e-05
25.200000	1.36738e-05
25.150000	1.40628e-05
25.100000	1.44627e-05
25.050000	1.48737e-05
25.000000	1.52963e-05
24.950000	1.57307e-05
24.900000	1.61773e-05
24.850000	1.66364e-05
24.800000	1.71083e-05
24.750000	1.75934e-05
24.700000	1.8092e-05
24.650000	1.86046e-05
24.600000	1.91314e-05
24.550000	1.96729e-05
24.500000	2.02295e-05
24.450000	2.08016e-05
24.400000	2.13896e-05
24.350000	2.19939e-05
24.300000	2.2615e-05
24.250000	2.32534e-05
24.200000	2.39094e-05
24.150000	2.45836e-05
24.100000	2.52765e-05
24.050000	2.59886e-05
24.000000	2.67203e-05
23.950000	2.74722e-05
23.900000	2.82449e-05
23.850000	2.90389e-05
23.800000	2.98548e-05
23.750000	3.06932e-05
23.700000	3.15545e-05
23.650000	3.24396e-05
23.600000	3.3349e-05
23.550000	3.42833e-05
23.500000	3.52431e-05
23.450000	3.62293e-05
23.400000	3.72425e-05
23.350000	3.82833e-05
23.300000	3.93525e-05
23.250000	4.04509e-05
23.200000	4.15791e-05
23.150000	4.27381e-05
23.100000	4.39286e-05
23.050000	4.51513e-05
23.000000	4.64073e-05
22.950000	4.76972e-05
22.900000	4.9022e-05
22.850000	5.03826e-05
22.800000	5.17799e-05
22.750000	5.32148e-05
22.700000	5.46883e-05
22.650000	5.62015e-05
22.600000	5.77552e-05
22.550000	5.93506e-05
22.500000	6.09886e-05
22.450000	6.26704e-05
22.400000	6.4397e-05
22.350000	6.61696e-05
22.300000	6.79894e-05
22.250000	6.98574e-05
22.200000	7.1775e-05
22.150000	7.37432e-05
22.100000	7.57634e-05
22.050000	7.78369e-05
22.000000	7.99649e-05
21.950000	8.21488e-05
21.900000	8.43899e-05
21.850000	8.66896e-05
21.800000	8.90492e-05
21.750000	9.14703e-05
21.700000	9.39543e-05
21.650000	9.65027e-05
21.600000	9.9117e-05
21.550000	0.000101799
21.500000	0.000104549
21.450000	0.00010737
21.400000	0.000110264
21.350000	0.000113231
21.300000	0.000116274
21.250000	0.000119394
21.200000	0.000122593
21.150000	0.000125872
21.100000	0.000129234
21.050000	0.00013268
21.000000	0.000136212
20.950000	0.000139831
20.900000	0.000143541
20.850000	0.000147341
20.800000	0.000151235
20.750000	0.000155225
20.700000	0.000159311
20.650000	0.000163496
20.600000	0.000167782
20.550000	0.000172171
20.500000	0.000176665
20.450000	0.000181265
20.400000	0.000185973
20.350000	0.000190792
20.300000	0.000195723
20.250000	0.000200767
20.200000	0.000205928
20.150000	0.000211205
20.100000	0.000216602
20.050000	0.000222119
20.000000	0.000227759
19.950000	0.000233523
19.900000	0.000239411
19.850000	0.000245426
19.800000	0.000251569
19.750000	0.00025784
19.700000	0.000264241
19.650000	0.000270772
19.600000	0.000277433
19.550000	0.000284226
19.500000	0.000291149
19.450000	0.000298203
19.400000	0.000305388
19.350000	0.000312701
19.300000	0.000320142
19.250000	0.000327709
19.200000	0.000335399
19.150000	0.00034321
19.100000	0.000351137
19.050000	0.000359177
19.000000	0.000367322
18.950000	0.000375567
18.900000	0.000383904
18.850000	0.000392323
18.800000	0.000400813
18.750000	0.00040936
18.700000	0.000417949
18.650000	0.000426559
18.600000	0.000435167
18.550000	0.000443744
18.500000	0.000452255
18.450000	0.000460655
18.400000	0.000468885
18.350000	0.000476869
18.300000	0.000484494
18.250000	0.00049159
18.200000	0.000497846
&
```
