## Supplementary material for "RNA covariation at helix-level resolution for the identification of evolutionarily conserved RNA structure": NEAT1_3529-3638_cmalign_reformat.nhmmer.sto.withss.helixcov

```
# RMs = 7 L = 147

# RM 29-33 62-67, nbp = 5 nbp_cov = 0
# pvals: 0.821746,0.821746,0.461215,0.238214,0.436336
# aggregated LANCASTER        E-value: 5.26837 P-value: 0.752624

# RM 22-26 70-74, nbp = 5 nbp_cov = 0
# pvals: 0.346634,0.0535393,0.922369,0.590412,0.960973
# aggregated LANCASTER        E-value: 4.61141 P-value: 0.658773

# RM 18-21 79-82, nbp = 4 nbp_cov = 0
# pvals: 0.369098,0.369098,0.21067,0.581784
# aggregated LANCASTER        E-value: 2.54008 P-value: 0.362868

# RM 89-99 109-114, nbp = 6 nbp_cov = 0
# pvals: 0.699368,0.521824,0.404958,0.624117,0.295414,0.59891
# aggregated LANCASTER        E-value: 4.75698 P-value: 0.679569

# RM 84-86 124-126, nbp = 3 nbp_cov = 0
# pvals: 0.131144,0.83972,0.888387
# aggregated LANCASTER        E-value: 4.89167 P-value: 0.69881

# RM 9-17 130-136, nbp = 7 nbp_cov = 0
# pvals: 0.88522,0.11536,0.573356,0.830651,0.397006,0.860523,0.292108
# aggregated LANCASTER        E-value: 5.01874 P-value: 0.716963

# RM 1-8 140-147, nbp = 7 nbp_cov = 0
# pvals: 0.539183,0.530279,0.530279,0.444747,0.397006,0.486362,0.187253
# aggregated LANCASTER        E-value: 3.1485 P-value: 0.449785
```
