## Supplementary material for "RNA covariation at helix-level resolution for the identification of evolutionarily conserved RNA structure": NEAT1_3529-3638_cmalign_reformat.nhmmer.sto.withss.power

```
# Power analysis of given structure 
#
# Powertype = SINGLE SUBSTITUTIONS
# covary  left_pos      right_pos    substitutions      power
#----------------------------------------------------------------
          1		147		1		0.00
          3		145		4		0.07
          4		144		3		0.02
          5		143		6		0.16
          6		142		1		0.00
          7		141		3		0.02
          8		140		9		0.28
          9		136		11		0.35
          11		135		11		0.35
          12		134		10		0.32
          14		133		11		0.35
          15		132		10		0.32
          16		131		8		0.24
          17		130		8		0.24
          18		82		2		0.00
          19		81		3		0.02
          20		80		7		0.20
          21		79		8		0.24
          22		74		3		0.02
          23		73		11		0.35
          24		72		13		0.42
          25		71		9		0.28
          26		70		7		0.20
          29		67		8		0.24
          30		66		13		0.42
          31		65		5		0.11
          32		63		8		0.24
          33		62		4		0.07
          84		126		7		0.20
          85		125		9		0.28
          86		124		7		0.20
          89		114		6		0.16
          95		113		9		0.28
          96		112		7		0.20
          97		111		3		0.02
          98		110		4		0.07
          99		109		7		0.20
#
# BPAIRS 37
# avg substitutions per BP  6.9
# BPAIRS expected to covary 7.2 +/- 2.3
# BPAIRS observed to covary 0
#
```
