## Supplementary material for "RNA covariation at helix-level resolution for the identification of evolutionarily conserved RNA structure": NEAT1_3529-3638_cmalign_reformat.nhmmer.sto.withss.rscape

```
# R-scape :: RNA Structural Covariation Above Phylogenetic Expectation
# R-scape 2.0.0.p elenarivas@fas.harvard.edu (January 2023)
# Copyright (C) 2016-2019 Howard Hughes Medical Institute.
# Freely distributed under the GNU General Public License (GPLv3).
#-------------------------------------------------------------------------------------------------------
# MSA NEAT1_3529-3638_cmalign_reformat.nhmmer.sto.withss nseq 45 (45) alen 108 (147) avgid 75.59 (74.90) nbpairs 37 (37)
# Two-set statistical test (one test for annotated basepairs, another for all other pairs)
#
#
# Method Target_E-val [cov_min,cov_max] [FP | TP True Found | Sen PPV F] 
# GTp    0.05         [-9.95,23.83]     [0 | 0 37 0 | 0.00 0.00 0.00] 
#
#       left_pos       right_pos        score          E-value           pvalue       substitutions      power
#--------------------------------------------------------------------------------------------------------------
no significant pairs

# The given structure
# SS_cons (-(((((((-((-((((<<<<<<<<<--<<<<<___________________________
#
# SS_cons _>>->>>-->>>>>---->>>>,<<<--<-----<<<<<_________>>>>>>------
#
# SS_cons --->>>,,,)))))))---))))))-)
#

# Power analysis of given structure 
#
# Powertype = SINGLE SUBSTITUTIONS
# covary  left_pos      right_pos    substitutions      power
#----------------------------------------------------------------
          1		147		1		0.00
          3		145		4		0.07
          4		144		3		0.02
          5		143		6		0.16
          6		142		1		0.00
          7		141		3		0.02
          8		140		9		0.28
          9		136		11		0.35
          11		135		11		0.35
          12		134		10		0.32
          14		133		11		0.35
          15		132		10		0.32
          16		131		8		0.24
          17		130		8		0.24
          18		82		2		0.00
          19		81		3		0.02
          20		80		7		0.20
          21		79		8		0.24
          22		74		3		0.02
          23		73		11		0.35
          24		72		13		0.42
          25		71		9		0.28
          26		70		7		0.20
          29		67		8		0.24
          30		66		13		0.42
          31		65		5		0.11
          32		63		8		0.24
          33		62		4		0.07
          84		126		7		0.20
          85		125		9		0.28
          86		124		7		0.20
          89		114		6		0.16
          95		113		9		0.28
          96		112		7		0.20
          97		111		3		0.02
          98		110		4		0.07
          99		109		7		0.20
#
# BPAIRS 37
# avg substitutions per BP  6.9
# BPAIRS expected to covary 7.2 +/- 2.3
# BPAIRS observed to covary 0
#
# RMs = 7 L = 147

# RM 29-33 62-67, nbp = 5 nbp_cov = 0
# aggregated LANCASTER        E-value: 5.26837
NESTED  ::::::::::::::::::::::::::<<<<<______>>>>>::::::::::::::::::::::::::::::::::::::::::::::::::::::::::::::::::
        ::::::::::::::::::::::::::::::::::::::::::::::::::::::::::::::::::::::::::::::::::::::::::::::::::::::::::::

# RM 22-26 70-74, nbp = 5 nbp_cov = 0
# aggregated LANCASTER        E-value: 4.61141
NESTED  :::::::::::::::::::<<<<<____________________>>>>>:::::::::::::::::::::::::::::::::::::::::::::::::::::::::::
        ::::::::::::::::::::::::::::::::::::::::::::::::::::::::::::::::::::::::::::::::::::::::::::::::::::::::::::

# RM 18-21 79-82, nbp = 4 nbp_cov = 0
# aggregated LANCASTER        E-value: 2.54008
NESTED  :::::::::::::::<<<<__________________________________>>>>:::::::::::::::::::::::::::::::::::::::::::::::::::
        ::::::::::::::::::::::::::::::::::::::::::::::::::::::::::::::::::::::::::::::::::::::::::::::::::::::::::::

# RM 89-99 109-114, nbp = 6 nbp_cov = 0
# aggregated LANCASTER        E-value: 4.75698
NESTED  :::::::::::::::::::::::::::::::::::::::::::::::::::::::::::::::<<<<<<________>>>>>>:::::::::::::::::::::::::
        ::::::::::::::::::::::::::::::::::::::::::::::::::::::::::::::::::::::::::::::::::::::::::::::::::::::::::::

# RM 84-86 124-126, nbp = 3 nbp_cov = 0
# aggregated LANCASTER        E-value: 4.89167
NESTED  ::::::::::::::::::::::::::::::::::::::::::::::::::::::::::<<<_________________________>>>:::::::::::::::::::
        ::::::::::::::::::::::::::::::::::::::::::::::::::::::::::::::::::::::::::::::::::::::::::::::::::::::::::::

# RM 9-17 130-136, nbp = 7 nbp_cov = 0
# aggregated LANCASTER        E-value: 5.01874
NESTED  ::::::::<<<<<<<___________________________________________________________________________>>>>>>>:::::::::::
        ::::::::::::::::::::::::::::::::::::::::::::::::::::::::::::::::::::::::::::::::::::::::::::::::::::::::::::

# RM 1-8 140-147, nbp = 7 nbp_cov = 0
# aggregated LANCASTER        E-value: 3.1485
NESTED  <-<<<<<<____________________________________________________________________________________________>>>>>>->
        ::::::::::::::::::::::::::::::::::::::::::::::::::::::::::::::::::::::::::::::::::::::::::::::::::::::::::::
# Number of covarying pairs = 0
```
