## Supplementary material for "RNA covariation at helix-level resolution for the identification of evolutionarily conserved RNA structure": NEAT1_3529-3638_cmalign_reformat.nhmmer.sto.withss.surv

```
8.350000	0.027027
5.000000	0.0540541
4.400000	0.0810811
2.700000	0.108108
2.150000	0.135135
1.550000	0.162162
0.600000	0.189189
0.550000	0.216216
0.000000	0.243243
-0.050000	0.297297
-0.200000	0.351351
-0.250000	0.378378
-0.450000	0.405405
-0.500000	0.432432
-0.600000	0.459459
-0.750000	0.486486
-0.950000	0.513514
-1.000000	0.567568
-1.050000	0.594595
-1.250000	0.621622
-1.300000	0.648649
-1.350000	0.675676
-1.400000	0.702703
-1.550000	0.72973
-2.050000	0.756757
-3.100000	0.810811
-3.200000	0.837838
-3.300000	0.864865
-3.550000	0.891892
-3.900000	0.918919
-3.950000	0.945946
-4.550000	0.972973
-5.600000	1
&
23.800000	0.000174186
22.900000	0.000348371
22.650000	0.000522557
22.200000	0.000696743
21.650000	0.000870928
21.300000	0.00104511
21.100000	0.0012193
20.650000	0.00139349
20.600000	0.00156767
20.250000	0.00174186
20.100000	0.00191604
20.050000	0.00226441
19.650000	0.0024386
19.000000	0.00261279
18.950000	0.00296116
18.650000	0.00313534
18.300000	0.00330953
18.250000	0.00348371
18.100000	0.0036579
17.500000	0.00383209
17.400000	0.00400627
17.300000	0.00435464
17.150000	0.00470301
16.900000	0.0048772
16.800000	0.00505138
16.400000	0.00522557
16.100000	0.00539976
15.800000	0.00557394
15.500000	0.00574813
15.450000	0.00592231
14.650000	0.00627068
14.600000	0.00644487
14.550000	0.00661906
14.500000	0.00679324
14.450000	0.00696743
14.350000	0.0073158
14.000000	0.00748998
13.800000	0.00766417
13.750000	0.00801254
13.550000	0.00818673
13.400000	0.0085351
13.350000	0.00870928
13.300000	0.00888347
13.250000	0.00923184
13.150000	0.00940603
13.100000	0.00958021
13.050000	0.0097544
12.900000	0.00992858
12.650000	0.0106253
12.600000	0.0107995
12.450000	0.0109737
12.350000	0.0114963
12.300000	0.0118446
12.250000	0.0120188
12.150000	0.012193
12.100000	0.0123672
12.050000	0.0125414
12.000000	0.0134123
11.950000	0.0135865
11.900000	0.0137607
11.800000	0.0139349
11.750000	0.0146316
11.700000	0.01498
11.650000	0.0153283
11.600000	0.0155025
11.500000	0.0158509
11.400000	0.0161993
11.350000	0.0163735
11.200000	0.0167218
11.150000	0.016896
11.100000	0.0170702
11.050000	0.0172444
11.000000	0.0175928
10.950000	0.0181153
10.900000	0.0182895
10.850000	0.0186379
10.800000	0.0189862
10.700000	0.0191604
10.650000	0.0195088
10.600000	0.0198572
10.550000	0.0200314
10.500000	0.0205539
10.450000	0.0209023
10.400000	0.0210765
10.350000	0.0212507
10.300000	0.0214248
10.200000	0.021599
10.150000	0.0222958
10.100000	0.0228183
10.050000	0.0235151
10.000000	0.0236893
9.950000	0.0240376
9.800000	0.0250827
9.750000	0.0259537
9.700000	0.0261279
9.650000	0.0266504
9.600000	0.027173
9.550000	0.0275213
9.500000	0.0280439
9.450000	0.0285665
9.400000	0.0287406
9.350000	0.0292632
9.300000	0.0296116
9.250000	0.0299599
9.200000	0.0301341
9.150000	0.0304825
9.100000	0.0310051
9.050000	0.0315276
9.000000	0.0322244
8.950000	0.0323985
8.900000	0.0327469
8.850000	0.0329211
8.800000	0.0336178
8.750000	0.034663
8.600000	0.0350113
8.550000	0.0351855
8.500000	0.0357081
8.450000	0.036579
8.400000	0.0371016
8.350000	0.0372757
8.300000	0.0376241
8.250000	0.0386692
8.200000	0.039366
8.150000	0.0400627
8.100000	0.0409336
8.050000	0.0414562
8.000000	0.0425013
7.950000	0.0428497
7.900000	0.043198
7.850000	0.0438948
7.800000	0.0449399
7.750000	0.0454625
7.700000	0.0461592
7.650000	0.0468559
7.600000	0.0473785
7.550000	0.0477269
7.500000	0.0485978
7.450000	0.0498171
7.350000	0.0512106
7.300000	0.0520815
7.250000	0.0524299
7.200000	0.0533008
7.150000	0.0543459
7.100000	0.0557394
7.050000	0.0564362
7.000000	0.0566103
6.950000	0.0569587
6.900000	0.0578296
6.850000	0.0583522
6.800000	0.0587006
6.750000	0.0592231
6.700000	0.0593973
6.650000	0.0595715
6.600000	0.0604424
6.550000	0.0614875
6.500000	0.0625327
6.450000	0.0627068
6.400000	0.0632294
6.350000	0.0639261
6.300000	0.0653196
6.250000	0.0660164
6.200000	0.0668873
6.150000	0.067584
6.100000	0.0679324
6.050000	0.0695001
6.000000	0.0707194
5.950000	0.0710678
5.900000	0.0719387
5.850000	0.0728096
5.800000	0.0736805
5.750000	0.0745515
5.700000	0.075945
5.650000	0.0766417
5.600000	0.0780352
5.550000	0.0790803
5.500000	0.0801254
5.450000	0.0809963
5.400000	0.0827382
5.350000	0.0836091
5.300000	0.0855252
5.250000	0.0863961
5.200000	0.0870928
5.150000	0.0876154
5.100000	0.0891831
5.050000	0.090054
5.000000	0.0907507
4.950000	0.0924926
4.900000	0.092841
4.850000	0.0940603
4.800000	0.0956279
4.750000	0.0970214
4.700000	0.0982407
4.650000	0.0992858
4.600000	0.100679
4.550000	0.102073
4.500000	0.10364
4.450000	0.105731
4.400000	0.107298
4.350000	0.108518
4.300000	0.109737
4.250000	0.111479
4.200000	0.112524
4.150000	0.114266
4.100000	0.115833
4.050000	0.117401
4.000000	0.11862
3.950000	0.120536
3.900000	0.121233
3.850000	0.122104
3.800000	0.123846
3.750000	0.124891
3.700000	0.126459
3.650000	0.128026
3.600000	0.129072
3.550000	0.130465
3.500000	0.132207
3.450000	0.133252
3.400000	0.135168
3.350000	0.137084
3.300000	0.138652
3.250000	0.140045
3.200000	0.141613
3.150000	0.143006
3.100000	0.145271
3.050000	0.147013
3.000000	0.148755
2.950000	0.150845
2.900000	0.152238
2.850000	0.154154
2.800000	0.15607
2.750000	0.157115
2.700000	0.158857
2.650000	0.160773
2.600000	0.161993
2.550000	0.163909
2.500000	0.165128
2.450000	0.167567
2.400000	0.168786
2.350000	0.171573
2.300000	0.173489
2.250000	0.174534
2.200000	0.176798
2.150000	0.177844
2.100000	0.17976
2.050000	0.181676
2.000000	0.183592
1.950000	0.185159
1.900000	0.187946
1.850000	0.191082
1.800000	0.194565
1.750000	0.197178
1.700000	0.199617
1.650000	0.202578
1.600000	0.205713
1.550000	0.2085
1.500000	0.211113
1.450000	0.213377
1.400000	0.215642
1.350000	0.218255
1.300000	0.222261
1.250000	0.225919
1.200000	0.229577
1.150000	0.232538
1.100000	0.236196
1.050000	0.239854
1.000000	0.242989
0.950000	0.245428
0.900000	0.248737
0.850000	0.251872
0.800000	0.253963
0.750000	0.256924
0.700000	0.261453
0.650000	0.263891
0.600000	0.267201
0.550000	0.272601
0.500000	0.277652
0.450000	0.282181
0.400000	0.287406
0.350000	0.293155
0.300000	0.295941
0.250000	0.299948
0.200000	0.304477
0.150000	0.307786
0.100000	0.312663
0.050000	0.320676
0.000000	0.335482
-0.050000	0.382512
-0.100000	0.391047
-0.150000	0.400279
-0.200000	0.409859
-0.250000	0.423271
-0.300000	0.4386
-0.350000	0.451663
-0.400000	0.462637
-0.450000	0.475527
-0.500000	0.485281
-0.550000	0.494339
-0.600000	0.506009
-0.650000	0.515764
-0.700000	0.526738
-0.750000	0.535795
-0.800000	0.544156
-0.850000	0.55304
-0.900000	0.564362
-0.950000	0.576555
-1.000000	0.585961
-1.050000	0.595889
-1.100000	0.60756
-1.150000	0.618011
-1.200000	0.630204
-1.250000	0.638391
-1.300000	0.645532
-1.350000	0.654764
-1.400000	0.662254
-1.450000	0.67166
-1.500000	0.678453
-1.550000	0.686117
-1.600000	0.694652
-1.650000	0.703362
-1.700000	0.711374
-1.750000	0.718342
-1.800000	0.724787
-1.850000	0.732102
-1.900000	0.741334
-1.950000	0.747431
-2.000000	0.755269
-2.050000	0.761714
-2.100000	0.768333
-2.150000	0.773733
-2.200000	0.7807
-2.250000	0.784358
-2.300000	0.789758
-2.350000	0.796899
-2.400000	0.800906
-2.450000	0.806654
-2.500000	0.812402
-2.550000	0.817279
-2.600000	0.824595
-2.650000	0.829298
-2.700000	0.834349
-2.750000	0.839575
-2.800000	0.844104
-2.850000	0.84811
-2.900000	0.852465
-2.950000	0.859955
-3.000000	0.863787
-3.050000	0.868664
-3.100000	0.874412
-3.150000	0.878767
-3.200000	0.882947
-3.250000	0.886779
-3.300000	0.890263
-3.350000	0.893747
-3.400000	0.897405
-3.450000	0.900714
-3.500000	0.903675
-3.550000	0.906811
-3.600000	0.909946
-3.650000	0.914649
-3.700000	0.917262
-3.750000	0.918307
-3.800000	0.921442
-3.850000	0.923358
-3.900000	0.926494
-3.950000	0.928758
-4.000000	0.931197
-4.050000	0.932939
-4.100000	0.935377
-4.150000	0.937293
-4.200000	0.940603
-4.250000	0.942519
-4.300000	0.944609
-4.350000	0.946351
-4.400000	0.947744
-4.450000	0.950357
-4.500000	0.952099
-4.550000	0.95297
-4.600000	0.95506
-4.650000	0.956976
-4.700000	0.959241
-4.750000	0.960808
-4.800000	0.961679
-4.850000	0.962898
-4.900000	0.963595
-4.950000	0.965685
-5.000000	0.966731
-5.050000	0.96795
-5.100000	0.969518
-5.150000	0.97004
-5.200000	0.971608
-5.250000	0.972479
-5.300000	0.973524
-5.350000	0.974569
-5.400000	0.97544
-5.450000	0.977007
-5.500000	0.978227
-5.550000	0.978924
-5.600000	0.979272
-5.650000	0.97962
-5.700000	0.980665
-5.750000	0.981885
-5.800000	0.982581
-5.850000	0.983452
-5.900000	0.984497
-5.950000	0.985194
-6.000000	0.986065
-6.050000	0.986239
-6.100000	0.986588
-6.150000	0.98711
-6.200000	0.987284
-6.250000	0.987807
-6.300000	0.988504
-6.350000	0.989375
-6.400000	0.989897
-6.450000	0.990071
-6.550000	0.990246
-6.600000	0.99042
-6.650000	0.990942
-6.700000	0.991291
-6.750000	0.991465
-6.800000	0.991639
-6.850000	0.992336
-6.900000	0.992684
-7.000000	0.992858
-7.050000	0.993033
-7.100000	0.993207
-7.150000	0.993381
-7.200000	0.993729
-7.250000	0.994426
-7.350000	0.9946
-7.400000	0.994774
-7.450000	0.995123
-7.500000	0.995471
-7.550000	0.995645
-7.600000	0.99582
-7.650000	0.995994
-7.700000	0.996168
-7.800000	0.996342
-7.950000	0.99669
-8.050000	0.996865
-8.150000	0.997039
-8.200000	0.997213
-8.250000	0.997387
-8.350000	0.997561
-8.550000	0.997736
-8.600000	0.99791
-8.700000	0.998084
-8.800000	0.998258
-9.050000	0.998432
-9.150000	0.998607
-9.250000	0.998781
-9.400000	0.998955
-9.600000	0.999129
-9.750000	0.999303
-9.800000	0.999477
-9.950000	1
&
40.600000	8.65351e-06
39.200000	1.7307e-05
37.850000	2.59605e-05
37.800000	3.46141e-05
37.350000	4.32676e-05
36.950000	5.19211e-05
35.650000	6.05746e-05
35.600000	6.92281e-05
34.500000	7.78816e-05
33.450000	8.65351e-05
33.400000	9.51886e-05
32.900000	0.000103842
32.700000	0.000112496
32.350000	0.000121149
32.250000	0.000129803
32.100000	0.000138456
31.100000	0.00014711
31.050000	0.000155763
30.550000	0.000164417
30.500000	0.00017307
30.050000	0.000190377
29.850000	0.000207684
29.750000	0.000216338
29.550000	0.000224991
29.500000	0.000233645
29.400000	0.000242298
29.350000	0.000250952
29.300000	0.000259605
29.150000	0.000268259
29.000000	0.000276912
28.850000	0.000294219
28.750000	0.000302873
28.550000	0.000311526
28.500000	0.000328834
28.350000	0.000346141
28.300000	0.000363448
28.250000	0.000372101
28.050000	0.000380755
27.850000	0.000389408
27.800000	0.000398062
27.650000	0.000406715
27.500000	0.000415369
27.450000	0.000424022
27.200000	0.000441329
27.100000	0.000449983
26.950000	0.000458636
26.850000	0.000475943
26.800000	0.000484597
26.750000	0.00049325
26.650000	0.000501904
26.600000	0.000510557
26.550000	0.000519211
26.500000	0.000527864
26.450000	0.000553825
26.400000	0.000571132
26.350000	0.000597092
26.250000	0.000605746
26.100000	0.000614399
25.950000	0.000631706
25.900000	0.000649013
25.800000	0.000657667
25.700000	0.000666321
25.650000	0.000674974
25.600000	0.000683628
25.500000	0.000692281
25.350000	0.000700935
25.300000	0.000718242
25.250000	0.000735549
25.200000	0.000744202
25.150000	0.000761509
25.100000	0.000770163
25.050000	0.00078747
24.950000	0.000796123
24.900000	0.000822084
24.850000	0.000839391
24.800000	0.000865351
24.750000	0.000899965
24.700000	0.000925926
24.600000	0.000943233
24.550000	0.00096054
24.500000	0.000977847
24.400000	0.000986501
24.350000	0.00100381
24.300000	0.00101246
24.250000	0.00102111
24.100000	0.00104708
24.050000	0.00105573
24.000000	0.00107304
23.850000	0.00108169
23.800000	0.00109034
23.700000	0.001099
23.650000	0.00114226
23.600000	0.00116822
23.500000	0.00119418
23.450000	0.00121149
23.400000	0.0012288
23.300000	0.00123745
23.250000	0.00124611
23.200000	0.00125476
23.150000	0.00126341
23.100000	0.00127207
23.050000	0.00128937
23.000000	0.00129803
22.950000	0.00130668
22.900000	0.00132399
22.850000	0.00133264
22.800000	0.00134129
22.700000	0.00136726
22.650000	0.00137591
22.600000	0.00138456
22.550000	0.00139322
22.500000	0.00141918
22.450000	0.00144514
22.400000	0.00146244
22.350000	0.00147975
22.300000	0.00149706
22.250000	0.00152302
22.200000	0.00154898
22.100000	0.00156629
22.050000	0.00158359
22.000000	0.00160955
21.900000	0.00162686
21.850000	0.00163551
21.800000	0.00167878
21.750000	0.00168744
21.700000	0.00169609
21.650000	0.00172205
21.550000	0.00173936
21.500000	0.00176532
21.450000	0.00179993
21.400000	0.00180858
21.350000	0.00182589
21.300000	0.00186051
21.250000	0.00189512
21.200000	0.00194704
21.150000	0.00199896
21.100000	0.00204223
21.050000	0.00206819
21.000000	0.00207684
20.950000	0.0021028
20.900000	0.00214607
20.800000	0.00217203
20.750000	0.00220665
20.700000	0.00223261
20.650000	0.00227587
20.600000	0.00230183
20.550000	0.0023451
20.500000	0.00238837
20.450000	0.00242298
20.400000	0.00244894
20.350000	0.00249221
20.300000	0.00250087
20.250000	0.00257875
20.200000	0.00259605
20.150000	0.00263932
20.100000	0.00267394
20.050000	0.00274316
20.000000	0.00282105
19.950000	0.00284701
19.900000	0.00291623
19.850000	0.00294219
19.800000	0.00300277
19.750000	0.00304604
19.700000	0.00306334
19.650000	0.00311526
19.600000	0.00317584
19.550000	0.00323641
19.500000	0.00326237
19.450000	0.0033143
19.400000	0.00334891
19.350000	0.00340083
19.300000	0.0034441
19.250000	0.00347006
19.200000	0.00349602
19.150000	0.00351333
19.100000	0.00354794
19.050000	0.00359121
19.000000	0.00361717
18.950000	0.00366909
18.900000	0.0036864
18.850000	0.00371236
18.800000	0.00372966
18.750000	0.00374697
18.700000	0.00380755
18.650000	0.00385081
18.600000	0.00390273
18.550000	0.00393735
18.500000	0.00396331
18.450000	0.00400658
18.400000	0.00406715
18.350000	0.00411907
18.300000	0.00417965
18.250000	0.00424022
18.200000	0.0043008
18.150000	0.00435272
18.100000	0.00441329
18.050000	0.00446521
18.000000	0.00453444
17.950000	0.00456906
17.900000	0.00460367
17.850000	0.00468155
17.800000	0.00470751
17.750000	0.00473347
17.700000	0.00478539
17.650000	0.00486327
17.600000	0.00497577
17.550000	0.00501038
17.500000	0.00509692
17.450000	0.00516615
17.400000	0.00518345
17.350000	0.00521807
17.300000	0.00526134
17.250000	0.00532191
17.200000	0.0054171
17.150000	0.00548633
17.100000	0.00558152
17.050000	0.0056594
17.000000	0.00574593
16.950000	0.00584112
16.900000	0.00587574
16.850000	0.00596227
16.800000	0.0060315
16.750000	0.00609207
16.700000	0.00614399
16.650000	0.00625649
16.600000	0.00633437
16.550000	0.00642956
16.500000	0.0065334
16.450000	0.00657667
16.400000	0.00663724
16.350000	0.00673243
16.300000	0.00676705
16.250000	0.00686224
16.200000	0.00694877
16.150000	0.00704396
16.100000	0.00711319
16.050000	0.00722568
16.000000	0.00731222
15.950000	0.00740741
15.900000	0.00753721
15.850000	0.00759778
15.800000	0.00764971
15.750000	0.00774489
15.700000	0.00785739
15.650000	0.00791796
15.600000	0.00803046
15.550000	0.00812565
15.500000	0.00822084
15.450000	0.00834199
15.400000	0.00841121
15.350000	0.00851506
15.300000	0.00867082
15.250000	0.00878332
15.200000	0.00892177
15.150000	0.00905157
15.100000	0.00917272
15.050000	0.00925061
15.000000	0.00937175
14.950000	0.00945829
14.900000	0.00952752
14.850000	0.00962271
14.800000	0.00970059
14.750000	0.00982174
14.700000	0.00991693
14.650000	0.0100727
14.600000	0.0101333
14.550000	0.0102371
14.500000	0.0102977
14.450000	0.0104534
14.400000	0.0106179
14.350000	0.010739
14.300000	0.0108602
14.250000	0.0109813
14.200000	0.0110765
14.150000	0.0111803
14.100000	0.0113448
14.050000	0.0114226
14.000000	0.0116044
13.950000	0.0117169
13.900000	0.0118467
13.850000	0.0119765
13.800000	0.0121322
13.750000	0.0122447
13.700000	0.0124524
13.650000	0.0126168
13.600000	0.0127812
13.550000	0.0129803
13.500000	0.0130841
13.450000	0.0132918
13.400000	0.0134129
13.350000	0.0136552
13.300000	0.013811
13.250000	0.0139668
13.200000	0.0141225
13.150000	0.0143475
13.100000	0.0145292
13.050000	0.0147715
13.000000	0.0150052
12.950000	0.0152042
12.900000	0.0154465
12.850000	0.0156975
12.800000	0.0159398
12.750000	0.0161994
12.700000	0.0164244
12.650000	0.0165715
12.600000	0.0168311
12.550000	0.0171426
12.500000	0.0173763
12.450000	0.0176878
12.400000	0.0178782
12.350000	0.0181031
12.300000	0.0184233
12.250000	0.0187089
12.200000	0.0189685
12.150000	0.0192454
12.100000	0.0196348
12.050000	0.0199377
12.000000	0.0201194
11.950000	0.0203271
11.900000	0.0206992
11.850000	0.0210973
11.800000	0.0214001
11.750000	0.021729
11.700000	0.0220751
11.650000	0.0225337
11.600000	0.0228712
11.550000	0.0233039
11.500000	0.0236501
11.450000	0.0239616
11.400000	0.0243337
11.350000	0.0247058
11.300000	0.0250952
11.250000	0.0255192
11.200000	0.025848
11.150000	0.0261509
11.100000	0.026523
11.050000	0.0269817
11.000000	0.0273624
10.950000	0.0276912
10.900000	0.0280633
10.850000	0.0284787
10.800000	0.0288335
10.750000	0.0292748
10.700000	0.0297248
10.650000	0.0302008
10.600000	0.0305642
10.550000	0.030919
10.500000	0.0313603
10.450000	0.031793
10.400000	0.0321997
10.350000	0.0325718
10.300000	0.0329526
10.250000	0.0333766
10.200000	0.0339131
10.150000	0.0343718
10.100000	0.0347958
10.050000	0.0351592
10.000000	0.0355659
9.950000	0.0360592
9.900000	0.0364832
9.850000	0.0369159
9.800000	0.0373313
9.750000	0.0378505
9.700000	0.0382053
9.650000	0.0387591
9.600000	0.0393043
9.550000	0.0398408
9.500000	0.0401783
9.450000	0.0405763
9.400000	0.0410955
9.350000	0.0417705
9.300000	0.0425061
9.250000	0.042956
9.200000	0.0435445
9.150000	0.0440637
9.100000	0.0446089
9.050000	0.0451021
9.000000	0.0455521
8.950000	0.0462703
8.900000	0.0467982
8.850000	0.0474213
8.800000	0.0480703
8.750000	0.0485635
8.700000	0.0490741
8.650000	0.0497231
8.600000	0.0503634
8.550000	0.0509519
8.500000	0.0515663
8.450000	0.0521461
8.400000	0.0528297
8.350000	0.0535393
8.300000	0.054197
8.250000	0.054794
8.200000	0.0554258
8.150000	0.056118
8.100000	0.0568969
8.050000	0.0575372
8.000000	0.0582208
7.950000	0.0590343
7.900000	0.0596314
7.850000	0.0604275
7.800000	0.0612236
7.750000	0.0620111
7.700000	0.0626774
7.650000	0.0634129
7.600000	0.0641918
7.550000	0.0649273
7.500000	0.0656196
7.450000	0.0664676
7.400000	0.0671945
7.350000	0.068008
7.300000	0.0687695
7.250000	0.0696089
7.200000	0.070405
7.150000	0.0712444
7.100000	0.071954
7.050000	0.072776
7.000000	0.0735376
6.950000	0.0743769
6.900000	0.0752596
6.850000	0.0762028
6.800000	0.076947
6.750000	0.0778384
6.700000	0.0786777
6.650000	0.0795864
6.600000	0.0804604
6.550000	0.0816286
6.500000	0.0824766
6.450000	0.0833766
6.400000	0.0842852
6.350000	0.0851679
6.300000	0.0863274
6.250000	0.0873572
6.200000	0.0883783
6.150000	0.0893908
6.100000	0.0904119
6.050000	0.0915109
6.000000	0.0925926
5.950000	0.0935791
5.900000	0.0946175
5.850000	0.0956646
5.800000	0.0967636
5.750000	0.0977155
5.700000	0.0987799
5.650000	0.0999135
5.600000	0.10109
5.550000	0.102155
5.500000	0.103401
5.450000	0.104604
5.400000	0.105763
5.350000	0.107027
5.300000	0.10816
5.250000	0.109337
5.200000	0.110523
5.150000	0.111803
5.100000	0.11292
5.050000	0.114166
5.000000	0.11536
4.950000	0.116537
4.900000	0.117999
4.850000	0.119254
4.800000	0.120431
4.750000	0.12172
4.700000	0.122949
4.650000	0.124394
4.600000	0.125718
4.550000	0.127103
4.500000	0.128479
4.450000	0.129733
4.400000	0.131144
4.350000	0.13258
4.300000	0.134129
4.250000	0.135497
4.200000	0.137098
4.150000	0.138404
4.100000	0.139971
4.050000	0.141615
4.000000	0.143146
3.950000	0.144894
3.900000	0.146573
3.850000	0.14794
3.800000	0.149645
3.750000	0.151056
3.700000	0.152631
3.650000	0.154439
3.600000	0.155919
3.550000	0.157416
3.500000	0.158896
3.450000	0.160488
3.400000	0.162262
3.350000	0.163906
3.300000	0.165767
3.250000	0.167506
3.200000	0.169358
3.150000	0.171201
3.100000	0.172932
3.050000	0.174749
3.000000	0.17635
2.950000	0.178288
2.900000	0.180019
2.850000	0.181499
2.800000	0.183342
2.750000	0.185081
2.700000	0.187253
2.650000	0.189287
2.600000	0.191303
2.550000	0.193337
2.500000	0.195509
2.450000	0.197482
2.400000	0.199611
2.350000	0.201835
2.300000	0.203799
2.250000	0.206135
2.200000	0.208454
2.150000	0.21067
2.100000	0.212625
2.050000	0.214737
2.000000	0.21703
1.950000	0.219315
1.900000	0.22153
1.850000	0.223875
1.800000	0.226099
1.750000	0.228332
1.700000	0.230711
1.650000	0.233238
1.600000	0.235592
1.550000	0.238214
1.500000	0.240732
1.450000	0.243527
1.400000	0.245976
1.350000	0.24865
1.300000	0.251116
1.250000	0.253712
1.200000	0.256603
1.150000	0.259216
1.100000	0.26215
1.050000	0.26478
1.000000	0.267575
0.950000	0.27037
0.900000	0.27333
0.850000	0.276359
0.800000	0.279361
0.750000	0.282503
0.700000	0.285627
0.650000	0.288776
0.600000	0.292108
0.550000	0.295414
0.500000	0.298927
0.450000	0.302215
0.400000	0.305815
0.350000	0.309605
0.300000	0.313335
0.250000	0.317151
0.200000	0.320976
0.150000	0.325095
0.100000	0.329266
0.050000	0.334251
0.000000	0.346634
-0.050000	0.369098
-0.100000	0.379586
-0.150000	0.389036
-0.200000	0.397006
-0.250000	0.404958
-0.300000	0.413525
-0.350000	0.420933
-0.400000	0.428704
-0.450000	0.436336
-0.500000	0.444747
-0.550000	0.452631
-0.600000	0.461215
-0.650000	0.469384
-0.700000	0.478003
-0.750000	0.486362
-0.800000	0.495007
-0.850000	0.503634
-0.900000	0.51298
-0.950000	0.521824
-1.000000	0.530279
-1.050000	0.539183
-1.100000	0.54794
-1.150000	0.556681
-1.200000	0.564971
-1.250000	0.573356
-1.300000	0.581784
-1.350000	0.590412
-1.400000	0.59891
-1.450000	0.607234
-1.500000	0.615819
-1.550000	0.624117
-1.600000	0.632658
-1.650000	0.64017
-1.700000	0.648096
-1.750000	0.655469
-1.800000	0.662729
-1.850000	0.670163
-1.900000	0.677605
-1.950000	0.684804
-2.000000	0.692359
-2.050000	0.699368
-2.100000	0.706265
-2.150000	0.713387
-2.200000	0.72018
-2.250000	0.726809
-2.300000	0.733221
-2.350000	0.739425
-2.400000	0.745517
-2.450000	0.751584
-2.500000	0.757226
-2.550000	0.763075
-2.600000	0.768994
-2.650000	0.774706
-2.700000	0.780192
-2.750000	0.785973
-2.800000	0.791346
-2.850000	0.796738
-2.900000	0.802025
-2.950000	0.807373
-3.000000	0.81234
-3.050000	0.816996
-3.100000	0.821746
-3.150000	0.826281
-3.200000	0.830651
-3.250000	0.835332
-3.300000	0.83972
-3.350000	0.844029
-3.400000	0.848364
-3.450000	0.852596
-3.500000	0.856577
-3.550000	0.860523
-3.600000	0.864408
-3.650000	0.868242
-3.700000	0.871893
-3.750000	0.875277
-3.800000	0.878773
-3.850000	0.882061
-3.900000	0.88522
-3.950000	0.888387
-4.000000	0.891615
-4.050000	0.895007
-4.100000	0.898148
-4.150000	0.901047
-4.200000	0.903937
-4.250000	0.906603
-4.300000	0.909597
-4.350000	0.912297
-4.400000	0.914919
-4.450000	0.917359
-4.500000	0.919782
-4.550000	0.922369
-4.600000	0.924853
-4.650000	0.927458
-4.700000	0.929768
-4.750000	0.931776
-4.800000	0.933853
-4.850000	0.936025
-4.900000	0.938171
-4.950000	0.940144
-5.000000	0.941857
-5.050000	0.943692
-5.100000	0.945543
-5.150000	0.94717
-5.200000	0.948771
-5.250000	0.950381
-5.300000	0.952085
-5.350000	0.953652
-5.400000	0.955166
-5.450000	0.956629
-5.500000	0.95816
-5.550000	0.959597
-5.600000	0.960973
-5.650000	0.962227
-5.700000	0.963448
-5.750000	0.96491
-5.800000	0.965957
-5.850000	0.967125
-5.900000	0.968345
-5.950000	0.969462
-6.000000	0.970448
-6.050000	0.971331
-6.100000	0.972265
-6.150000	0.9732
-6.200000	0.974221
-6.250000	0.975156
-6.300000	0.975952
-6.350000	0.97661
-6.400000	0.977371
-6.450000	0.978236
-6.500000	0.979007
-6.550000	0.979829
-6.600000	0.980521
-6.650000	0.981127
-6.700000	0.981724
-6.750000	0.982425
-6.800000	0.983039
-6.850000	0.983766
-6.900000	0.984415
-6.950000	0.984995
-7.000000	0.98567
-7.050000	0.98631
-7.100000	0.986795
-7.150000	0.987253
-7.200000	0.987764
-7.250000	0.988266
-7.300000	0.988768
-7.350000	0.989148
-7.400000	0.989564
-7.450000	0.990031
-7.500000	0.990395
-7.550000	0.990715
-7.600000	0.991087
-7.650000	0.991494
-7.700000	0.991753
-7.750000	0.992125
-7.800000	0.992463
-7.850000	0.992809
-7.900000	0.993017
-7.950000	0.993259
-8.000000	0.99351
-8.050000	0.993735
-8.100000	0.994064
-8.150000	0.994332
-8.200000	0.994531
-8.250000	0.994721
-8.300000	0.99492
-8.350000	0.995145
-8.400000	0.995318
-8.450000	0.995517
-8.500000	0.995639
-8.550000	0.995864
-8.600000	0.996019
-8.650000	0.996184
-8.700000	0.996331
-8.750000	0.996495
-8.800000	0.996677
-8.850000	0.996859
-8.900000	0.996928
-8.950000	0.99704
-9.000000	0.997222
-9.050000	0.997326
-9.100000	0.997439
-9.150000	0.997542
-9.200000	0.997672
-9.250000	0.997759
-9.300000	0.997828
-9.350000	0.99788
-9.400000	0.998001
-9.450000	0.998114
-9.500000	0.998226
-9.550000	0.998321
-9.600000	0.998399
-9.650000	0.998442
-9.700000	0.99852
-9.750000	0.998624
-9.800000	0.998659
-9.850000	0.998719
-9.900000	0.998737
-9.950000	1
&
91.650000	2.11798e-12
91.600000	2.15038e-12
91.550000	2.18327e-12
91.500000	2.21667e-12
91.450000	2.25058e-12
91.400000	2.28501e-12
91.350000	2.31996e-12
91.300000	2.35545e-12
91.250000	2.39148e-12
91.200000	2.42806e-12
91.150000	2.46521e-12
91.100000	2.50292e-12
91.050000	2.5412e-12
91.000000	2.58007e-12
90.950000	2.61954e-12
90.900000	2.65961e-12
90.850000	2.70029e-12
90.800000	2.74159e-12
90.750000	2.78353e-12
90.700000	2.8261e-12
90.650000	2.86933e-12
90.600000	2.91322e-12
90.550000	2.95778e-12
90.500000	3.00302e-12
90.450000	3.04895e-12
90.400000	3.09558e-12
90.350000	3.14293e-12
90.300000	3.191e-12
90.250000	3.23981e-12
90.200000	3.28936e-12
90.150000	3.33967e-12
90.100000	3.39075e-12
90.050000	3.44261e-12
90.000000	3.49526e-12
89.950000	3.54872e-12
89.900000	3.60299e-12
89.850000	3.6581e-12
89.800000	3.71404e-12
89.750000	3.77084e-12
89.700000	3.82851e-12
89.650000	3.88706e-12
89.600000	3.94651e-12
89.550000	4.00687e-12
89.500000	4.06814e-12
89.450000	4.13036e-12
89.400000	4.19352e-12
89.350000	4.25766e-12
89.300000	4.32277e-12
89.250000	4.38887e-12
89.200000	4.45599e-12
89.150000	4.52413e-12
89.100000	4.59332e-12
89.050000	4.66356e-12
89.000000	4.73488e-12
88.950000	4.80728e-12
88.900000	4.8808e-12
88.850000	4.95543e-12
88.800000	5.03121e-12
88.750000	5.10814e-12
88.700000	5.18625e-12
88.650000	5.26556e-12
88.600000	5.34608e-12
88.550000	5.42782e-12
88.500000	5.51082e-12
88.450000	5.59509e-12
88.400000	5.68064e-12
88.350000	5.7675e-12
88.300000	5.85569e-12
88.250000	5.94523e-12
88.200000	6.03613e-12
88.150000	6.12842e-12
88.100000	6.22213e-12
88.050000	6.31727e-12
88.000000	6.41386e-12
87.950000	6.51192e-12
87.900000	6.61149e-12
87.850000	6.71257e-12
87.800000	6.81521e-12
87.750000	6.91941e-12
87.700000	7.0252e-12
87.650000	7.13261e-12
87.600000	7.24166e-12
87.550000	7.35237e-12
87.500000	7.46478e-12
87.450000	7.57891e-12
87.400000	7.69478e-12
87.350000	7.81242e-12
87.300000	7.93186e-12
87.250000	8.05312e-12
87.200000	8.17624e-12
87.150000	8.30124e-12
87.100000	8.42815e-12
87.050000	8.55699e-12
87.000000	8.68781e-12
86.950000	8.82062e-12
86.900000	8.95547e-12
86.850000	9.09237e-12
86.800000	9.23137e-12
86.750000	9.37249e-12
86.700000	9.51577e-12
86.650000	9.66123e-12
86.600000	9.80892e-12
86.550000	9.95886e-12
86.500000	1.01111e-11
86.450000	1.02657e-11
86.400000	1.04226e-11
86.350000	1.05819e-11
86.300000	1.07437e-11
86.250000	1.09079e-11
86.200000	1.10746e-11
86.150000	1.12439e-11
86.100000	1.14158e-11
86.050000	1.15903e-11
86.000000	1.17674e-11
85.950000	1.19473e-11
85.900000	1.21299e-11
85.850000	1.23153e-11
85.800000	1.25035e-11
85.750000	1.26947e-11
85.700000	1.28887e-11
85.650000	1.30857e-11
85.600000	1.32857e-11
85.550000	1.34888e-11
85.500000	1.36949e-11
85.450000	1.39042e-11
85.400000	1.41167e-11
85.350000	1.43325e-11
85.300000	1.45515e-11
85.250000	1.47739e-11
85.200000	1.49997e-11
85.150000	1.5229e-11
85.100000	1.54617e-11
85.050000	1.5698e-11
85.000000	1.59379e-11
84.950000	1.61815e-11
84.900000	1.64288e-11
84.850000	1.66799e-11
84.800000	1.69348e-11
84.750000	1.71936e-11
84.700000	1.74563e-11
84.650000	1.77231e-11
84.600000	1.79939e-11
84.550000	1.82689e-11
84.500000	1.85481e-11
84.450000	1.88315e-11
84.400000	1.91193e-11
84.350000	1.94115e-11
84.300000	1.97081e-11
84.250000	2.00092e-11
84.200000	2.0315e-11
84.150000	2.06254e-11
84.100000	2.09406e-11
84.050000	2.12606e-11
84.000000	2.15854e-11
83.950000	2.19153e-11
83.900000	2.22501e-11
83.850000	2.25901e-11
83.800000	2.29353e-11
83.750000	2.32857e-11
83.700000	2.36415e-11
83.650000	2.40028e-11
83.600000	2.43695e-11
83.550000	2.47418e-11
83.500000	2.51199e-11
83.450000	2.55037e-11
83.400000	2.58933e-11
83.350000	2.62889e-11
83.300000	2.66906e-11
83.250000	2.70984e-11
83.200000	2.75124e-11
83.150000	2.79327e-11
83.100000	2.83595e-11
83.050000	2.87928e-11
83.000000	2.92326e-11
82.950000	2.96793e-11
82.900000	3.01327e-11
82.850000	3.0593e-11
82.800000	3.10604e-11
82.750000	3.15349e-11
82.700000	3.20167e-11
82.650000	3.25058e-11
82.600000	3.30023e-11
82.550000	3.35065e-11
82.500000	3.40183e-11
82.450000	3.4538e-11
82.400000	3.50656e-11
82.350000	3.56013e-11
82.300000	3.61451e-11
82.250000	3.66973e-11
82.200000	3.72578e-11
82.150000	3.7827e-11
82.100000	3.84048e-11
82.050000	3.89914e-11
82.000000	3.9587e-11
81.950000	4.01917e-11
81.900000	4.08056e-11
81.850000	4.14289e-11
81.800000	4.20617e-11
81.750000	4.27041e-11
81.700000	4.33564e-11
81.650000	4.40186e-11
81.600000	4.4691e-11
81.550000	4.53736e-11
81.500000	4.60666e-11
81.450000	4.67702e-11
81.400000	4.74845e-11
81.350000	4.82097e-11
81.300000	4.8946e-11
81.250000	4.96936e-11
81.200000	5.04525e-11
81.150000	5.12231e-11
81.100000	5.20054e-11
81.050000	5.27996e-11
81.000000	5.3606e-11
80.950000	5.44247e-11
80.900000	5.52558e-11
80.850000	5.60997e-11
80.800000	5.69564e-11
80.750000	5.78262e-11
80.700000	5.87093e-11
80.650000	5.96058e-11
80.600000	6.05161e-11
80.550000	6.14402e-11
80.500000	6.23784e-11
80.450000	6.3331e-11
80.400000	6.42981e-11
80.350000	6.52799e-11
80.300000	6.62768e-11
80.250000	6.72888e-11
80.200000	6.83163e-11
80.150000	6.93595e-11
80.100000	7.04186e-11
80.050000	7.14938e-11
80.000000	7.25855e-11
79.950000	7.36938e-11
79.900000	7.4819e-11
79.850000	7.59614e-11
79.800000	7.71212e-11
79.750000	7.82987e-11
79.700000	7.94942e-11
79.650000	8.0708e-11
79.600000	8.19402e-11
79.550000	8.31913e-11
79.500000	8.44614e-11
79.450000	8.57509e-11
79.400000	8.70601e-11
79.350000	8.83893e-11
79.300000	8.97388e-11
79.250000	9.11088e-11
79.200000	9.24997e-11
79.150000	9.39119e-11
79.100000	9.53456e-11
79.050000	9.68012e-11
79.000000	9.8279e-11
78.950000	9.97793e-11
78.900000	1.01303e-10
78.850000	1.02849e-10
78.800000	1.04419e-10
78.750000	1.06013e-10
78.700000	1.07631e-10
78.650000	1.09274e-10
78.600000	1.10942e-10
78.550000	1.12636e-10
78.500000	1.14355e-10
78.450000	1.16101e-10
78.400000	1.17873e-10
78.350000	1.19672e-10
78.300000	1.21499e-10
78.250000	1.23354e-10
78.200000	1.25236e-10
78.150000	1.27148e-10
78.100000	1.29089e-10
78.050000	1.31059e-10
78.000000	1.33059e-10
77.950000	1.3509e-10
77.900000	1.37152e-10
77.850000	1.39245e-10
77.800000	1.41371e-10
77.750000	1.43528e-10
77.700000	1.45719e-10
77.650000	1.47943e-10
77.600000	1.50201e-10
77.550000	1.52493e-10
77.500000	1.5482e-10
77.450000	1.57183e-10
77.400000	1.59582e-10
77.350000	1.62017e-10
77.300000	1.6449e-10
77.250000	1.67e-10
77.200000	1.69548e-10
77.150000	1.72136e-10
77.100000	1.74763e-10
77.050000	1.7743e-10
77.000000	1.80137e-10
76.950000	1.82886e-10
76.900000	1.85677e-10
76.850000	1.8851e-10
76.800000	1.91387e-10
76.750000	1.94307e-10
76.700000	1.97272e-10
76.650000	2.00282e-10
76.600000	2.03338e-10
76.550000	2.06441e-10
76.500000	2.0959e-10
76.450000	2.12788e-10
76.400000	2.16035e-10
76.350000	2.19331e-10
76.300000	2.22678e-10
76.250000	2.26075e-10
76.200000	2.29525e-10
76.150000	2.33026e-10
76.100000	2.36582e-10
76.050000	2.40191e-10
76.000000	2.43856e-10
75.950000	2.47576e-10
75.900000	2.51353e-10
75.850000	2.55188e-10
75.800000	2.59081e-10
75.750000	2.63033e-10
75.700000	2.67046e-10
75.650000	2.7112e-10
75.600000	2.75256e-10
75.550000	2.79455e-10
75.500000	2.83718e-10
75.450000	2.88046e-10
75.400000	2.9244e-10
75.350000	2.96901e-10
75.300000	3.0143e-10
75.250000	3.06028e-10
75.200000	3.10696e-10
75.150000	3.15435e-10
75.100000	3.20246e-10
75.050000	3.25131e-10
75.000000	3.3009e-10
74.950000	3.35125e-10
74.900000	3.40237e-10
74.850000	3.45426e-10
74.800000	3.50695e-10
74.750000	3.56044e-10
74.700000	3.61474e-10
74.650000	3.66987e-10
74.600000	3.72584e-10
74.550000	3.78267e-10
74.500000	3.84036e-10
74.450000	3.89893e-10
74.400000	3.95839e-10
74.350000	4.01876e-10
74.300000	4.08005e-10
74.250000	4.14227e-10
74.200000	4.20544e-10
74.150000	4.26957e-10
74.100000	4.33468e-10
74.050000	4.40078e-10
74.000000	4.46789e-10
73.950000	4.53602e-10
73.900000	4.60519e-10
73.850000	4.67542e-10
73.800000	4.74671e-10
73.750000	4.81909e-10
73.700000	4.89257e-10
73.650000	4.96718e-10
73.600000	5.04292e-10
73.550000	5.11981e-10
73.500000	5.19787e-10
73.450000	5.27713e-10
73.400000	5.35759e-10
73.350000	5.43928e-10
73.300000	5.52221e-10
73.250000	5.6064e-10
73.200000	5.69188e-10
73.150000	5.77866e-10
73.100000	5.86676e-10
73.050000	5.9562e-10
73.000000	6.04701e-10
72.950000	6.1392e-10
72.900000	6.23279e-10
72.850000	6.32781e-10
72.800000	6.42428e-10
72.750000	6.52221e-10
72.700000	6.62164e-10
72.650000	6.72258e-10
72.600000	6.82506e-10
72.550000	6.9291e-10
72.500000	7.03473e-10
72.450000	7.14196e-10
72.400000	7.25083e-10
72.350000	7.36136e-10
72.300000	7.47356e-10
72.250000	7.58748e-10
72.200000	7.70313e-10
72.150000	7.82055e-10
72.100000	7.93975e-10
72.050000	8.06077e-10
72.000000	8.18363e-10
71.950000	8.30836e-10
71.900000	8.43499e-10
71.850000	8.56355e-10
71.800000	8.69406e-10
71.750000	8.82657e-10
71.700000	8.96109e-10
71.650000	9.09766e-10
71.600000	9.23631e-10
71.550000	9.37707e-10
71.500000	9.51997e-10
71.450000	9.66505e-10
71.400000	9.81234e-10
71.350000	9.96187e-10
71.300000	1.01137e-09
71.250000	1.02678e-09
71.200000	1.04243e-09
71.150000	1.05831e-09
71.100000	1.07444e-09
71.050000	1.09081e-09
71.000000	1.10743e-09
70.950000	1.1243e-09
70.900000	1.14144e-09
70.850000	1.15883e-09
70.800000	1.17648e-09
70.750000	1.19441e-09
70.700000	1.21261e-09
70.650000	1.23108e-09
70.600000	1.24984e-09
70.550000	1.26888e-09
70.500000	1.28822e-09
70.450000	1.30784e-09
70.400000	1.32777e-09
70.350000	1.348e-09
70.300000	1.36853e-09
70.250000	1.38938e-09
70.200000	1.41055e-09
70.150000	1.43203e-09
70.100000	1.45385e-09
70.050000	1.476e-09
70.000000	1.49848e-09
69.950000	1.52131e-09
69.900000	1.54448e-09
69.850000	1.56801e-09
69.800000	1.59189e-09
69.750000	1.61614e-09
69.700000	1.64076e-09
69.650000	1.66575e-09
69.600000	1.69112e-09
69.550000	1.71688e-09
69.500000	1.74303e-09
69.450000	1.76958e-09
69.400000	1.79653e-09
69.350000	1.82389e-09
69.300000	1.85167e-09
69.250000	1.87987e-09
69.200000	1.9085e-09
69.150000	1.93757e-09
69.100000	1.96707e-09
69.050000	1.99703e-09
69.000000	2.02744e-09
68.950000	2.05832e-09
68.900000	2.08966e-09
68.850000	2.12149e-09
68.800000	2.15379e-09
68.750000	2.18659e-09
68.700000	2.21989e-09
68.650000	2.25369e-09
68.600000	2.28801e-09
68.550000	2.32284e-09
68.500000	2.35821e-09
68.450000	2.39412e-09
68.400000	2.43057e-09
68.350000	2.46758e-09
68.300000	2.50515e-09
68.250000	2.54329e-09
68.200000	2.58202e-09
68.150000	2.62133e-09
68.100000	2.66124e-09
68.050000	2.70175e-09
68.000000	2.74288e-09
67.950000	2.78464e-09
67.900000	2.82703e-09
67.850000	2.87007e-09
67.800000	2.91376e-09
67.750000	2.95812e-09
67.700000	3.00315e-09
67.650000	3.04887e-09
67.600000	3.09528e-09
67.550000	3.14239e-09
67.500000	3.19022e-09
67.450000	3.23879e-09
67.400000	3.28808e-09
67.350000	3.33813e-09
67.300000	3.38894e-09
67.250000	3.44052e-09
67.200000	3.49289e-09
67.150000	3.54605e-09
67.100000	3.60002e-09
67.050000	3.65481e-09
67.000000	3.71044e-09
66.950000	3.7669e-09
66.900000	3.82423e-09
66.850000	3.88243e-09
66.800000	3.94152e-09
66.750000	4.0015e-09
66.700000	4.06239e-09
66.650000	4.12421e-09
66.600000	4.18697e-09
66.550000	4.25069e-09
66.500000	4.31537e-09
66.450000	4.38103e-09
66.400000	4.4477e-09
66.350000	4.51537e-09
66.300000	4.58408e-09
66.250000	4.65383e-09
66.200000	4.72463e-09
66.150000	4.79652e-09
66.100000	4.8695e-09
66.050000	4.94358e-09
66.000000	5.0188e-09
65.950000	5.09515e-09
65.900000	5.17267e-09
65.850000	5.25136e-09
65.800000	5.33125e-09
65.750000	5.41236e-09
65.700000	5.49469e-09
65.650000	5.57828e-09
65.600000	5.66314e-09
65.550000	5.74928e-09
65.500000	5.83674e-09
65.450000	5.92552e-09
65.400000	6.01566e-09
65.350000	6.10716e-09
65.300000	6.20005e-09
65.250000	6.29436e-09
65.200000	6.3901e-09
65.150000	6.48729e-09
65.100000	6.58595e-09
65.050000	6.68612e-09
65.000000	6.78781e-09
64.950000	6.89104e-09
64.900000	6.99584e-09
64.850000	7.10224e-09
64.800000	7.21025e-09
64.750000	7.3199e-09
64.700000	7.43121e-09
64.650000	7.54422e-09
64.600000	7.65894e-09
64.550000	7.7754e-09
64.500000	7.89364e-09
64.450000	8.01367e-09
64.400000	8.13552e-09
64.350000	8.25922e-09
64.300000	8.3848e-09
64.250000	8.51229e-09
64.200000	8.64171e-09
64.150000	8.7731e-09
64.100000	8.90649e-09
64.050000	9.0419e-09
64.000000	9.17936e-09
63.950000	9.31892e-09
63.900000	9.46059e-09
63.850000	9.60441e-09
63.800000	9.75042e-09
63.750000	9.89864e-09
63.700000	1.00491e-08
63.650000	1.02019e-08
63.600000	1.0357e-08
63.550000	1.05144e-08
63.500000	1.06742e-08
63.450000	1.08365e-08
63.400000	1.10012e-08
63.350000	1.11684e-08
63.300000	1.13381e-08
63.250000	1.15105e-08
63.200000	1.16854e-08
63.150000	1.1863e-08
63.100000	1.20433e-08
63.050000	1.22263e-08
63.000000	1.24121e-08
62.950000	1.26008e-08
62.900000	1.27922e-08
62.850000	1.29866e-08
62.800000	1.3184e-08
62.750000	1.33843e-08
62.700000	1.35877e-08
62.650000	1.37942e-08
62.600000	1.40038e-08
62.550000	1.42166e-08
62.500000	1.44326e-08
62.450000	1.46519e-08
62.400000	1.48745e-08
62.350000	1.51005e-08
62.300000	1.53299e-08
62.250000	1.55628e-08
62.200000	1.57992e-08
62.150000	1.60392e-08
62.100000	1.62829e-08
62.050000	1.65303e-08
62.000000	1.67814e-08
61.950000	1.70363e-08
61.900000	1.72951e-08
61.850000	1.75578e-08
61.800000	1.78245e-08
61.750000	1.80953e-08
61.700000	1.83701e-08
61.650000	1.86491e-08
61.600000	1.89324e-08
61.550000	1.92199e-08
61.500000	1.95118e-08
61.450000	1.98082e-08
61.400000	2.0109e-08
61.350000	2.04144e-08
61.300000	2.07244e-08
61.250000	2.10391e-08
61.200000	2.13586e-08
61.150000	2.1683e-08
61.100000	2.20122e-08
61.050000	2.23465e-08
61.000000	2.26858e-08
60.950000	2.30303e-08
60.900000	2.338e-08
60.850000	2.3735e-08
60.800000	2.40953e-08
60.750000	2.44612e-08
60.700000	2.48326e-08
60.650000	2.52096e-08
60.600000	2.55923e-08
60.550000	2.59808e-08
60.500000	2.63752e-08
60.450000	2.67756e-08
60.400000	2.71821e-08
60.350000	2.75947e-08
60.300000	2.80136e-08
60.250000	2.84388e-08
60.200000	2.88705e-08
60.150000	2.93087e-08
60.100000	2.97536e-08
60.050000	3.02052e-08
60.000000	3.06636e-08
59.950000	3.1129e-08
59.900000	3.16015e-08
59.850000	3.20811e-08
59.800000	3.25679e-08
59.750000	3.30622e-08
59.700000	3.35639e-08
59.650000	3.40733e-08
59.600000	3.45903e-08
59.550000	3.51152e-08
59.500000	3.5648e-08
59.450000	3.61889e-08
59.400000	3.6738e-08
59.350000	3.72955e-08
59.300000	3.78613e-08
59.250000	3.84358e-08
59.200000	3.90189e-08
59.150000	3.96109e-08
59.100000	4.02118e-08
59.050000	4.08219e-08
59.000000	4.14411e-08
58.950000	4.20698e-08
58.900000	4.2708e-08
58.850000	4.33558e-08
58.800000	4.40135e-08
58.750000	4.46811e-08
58.700000	4.53588e-08
58.650000	4.60468e-08
58.600000	4.67452e-08
58.550000	4.74542e-08
58.500000	4.81739e-08
58.450000	4.89045e-08
58.400000	4.96462e-08
58.350000	5.03991e-08
58.300000	5.11634e-08
58.250000	5.19393e-08
58.200000	5.27269e-08
58.150000	5.35264e-08
58.100000	5.43381e-08
58.050000	5.5162e-08
58.000000	5.59984e-08
57.950000	5.68474e-08
57.900000	5.77093e-08
57.850000	5.85843e-08
57.800000	5.94725e-08
57.750000	6.03741e-08
57.700000	6.12894e-08
57.650000	6.22185e-08
57.600000	6.31617e-08
57.550000	6.41192e-08
57.500000	6.50912e-08
57.450000	6.60778e-08
57.400000	6.70794e-08
57.350000	6.80961e-08
57.300000	6.91283e-08
57.250000	7.0176e-08
57.200000	7.12396e-08
57.150000	7.23193e-08
57.100000	7.34153e-08
57.050000	7.45279e-08
57.000000	7.56573e-08
56.950000	7.68038e-08
56.900000	7.79677e-08
56.850000	7.91491e-08
56.800000	8.03484e-08
56.750000	8.15659e-08
56.700000	8.28018e-08
56.650000	8.40563e-08
56.600000	8.53299e-08
56.550000	8.66226e-08
56.500000	8.7935e-08
56.450000	8.92672e-08
56.400000	9.06195e-08
56.350000	9.19923e-08
56.300000	9.33858e-08
56.250000	9.48004e-08
56.200000	9.62364e-08
56.150000	9.76941e-08
56.100000	9.91738e-08
56.050000	1.00676e-07
56.000000	1.02201e-07
55.950000	1.03749e-07
55.900000	1.0532e-07
55.850000	1.06915e-07
55.800000	1.08534e-07
55.750000	1.10177e-07
55.700000	1.11846e-07
55.650000	1.13539e-07
55.600000	1.15259e-07
55.550000	1.17004e-07
55.500000	1.18775e-07
55.450000	1.20574e-07
55.400000	1.22399e-07
55.350000	1.24252e-07
55.300000	1.26133e-07
55.250000	1.28043e-07
55.200000	1.29981e-07
55.150000	1.31949e-07
55.100000	1.33946e-07
55.050000	1.35974e-07
55.000000	1.38032e-07
54.950000	1.40121e-07
54.900000	1.42242e-07
54.850000	1.44395e-07
54.800000	1.4658e-07
54.750000	1.48798e-07
54.700000	1.5105e-07
54.650000	1.53336e-07
54.600000	1.55656e-07
54.550000	1.58012e-07
54.500000	1.60403e-07
54.450000	1.6283e-07
54.400000	1.65294e-07
54.350000	1.67794e-07
54.300000	1.70333e-07
54.250000	1.7291e-07
54.200000	1.75526e-07
54.150000	1.78181e-07
54.100000	1.80877e-07
54.050000	1.83613e-07
54.000000	1.8639e-07
53.950000	1.8921e-07
53.900000	1.92071e-07
53.850000	1.94976e-07
53.800000	1.97925e-07
53.750000	2.00919e-07
53.700000	2.03957e-07
53.650000	2.07042e-07
53.600000	2.10173e-07
53.550000	2.13351e-07
53.500000	2.16577e-07
53.450000	2.19852e-07
53.400000	2.23176e-07
53.350000	2.2655e-07
53.300000	2.29976e-07
53.250000	2.33453e-07
53.200000	2.36982e-07
53.150000	2.40564e-07
53.100000	2.44201e-07
53.050000	2.47893e-07
53.000000	2.5164e-07
52.950000	2.55443e-07
52.900000	2.59304e-07
52.850000	2.63223e-07
52.800000	2.67202e-07
52.750000	2.7124e-07
52.700000	2.75339e-07
52.650000	2.795e-07
52.600000	2.83724e-07
52.550000	2.88011e-07
52.500000	2.92363e-07
52.450000	2.9678e-07
52.400000	3.01264e-07
52.350000	3.05816e-07
52.300000	3.10436e-07
52.250000	3.15126e-07
52.200000	3.19887e-07
52.150000	3.24719e-07
52.100000	3.29624e-07
52.050000	3.34603e-07
52.000000	3.39657e-07
51.950000	3.44788e-07
51.900000	3.49995e-07
51.850000	3.55281e-07
51.800000	3.60646e-07
51.750000	3.66093e-07
51.700000	3.71621e-07
51.650000	3.77233e-07
51.600000	3.82929e-07
51.550000	3.88711e-07
51.500000	3.9458e-07
51.450000	4.00537e-07
51.400000	4.06584e-07
51.350000	4.12722e-07
51.300000	4.18953e-07
51.250000	4.25277e-07
51.200000	4.31696e-07
51.150000	4.38213e-07
51.100000	4.44827e-07
51.050000	4.51541e-07
51.000000	4.58355e-07
50.950000	4.65273e-07
50.900000	4.72294e-07
50.850000	4.79421e-07
50.800000	4.86656e-07
50.750000	4.93999e-07
50.700000	5.01453e-07
50.650000	5.09019e-07
50.600000	5.16698e-07
50.550000	5.24493e-07
50.500000	5.32406e-07
50.450000	5.40437e-07
50.400000	5.4859e-07
50.350000	5.56865e-07
50.300000	5.65264e-07
50.250000	5.7379e-07
50.200000	5.82444e-07
50.150000	5.91227e-07
50.100000	6.00144e-07
50.050000	6.09194e-07
50.000000	6.1838e-07
49.950000	6.27704e-07
49.900000	6.37169e-07
49.850000	6.46775e-07
49.800000	6.56526e-07
49.750000	6.66424e-07
49.700000	6.76471e-07
49.650000	6.86668e-07
49.600000	6.97019e-07
49.550000	7.07525e-07
49.500000	7.18189e-07
49.450000	7.29013e-07
49.400000	7.4e-07
49.350000	7.51152e-07
49.300000	7.62471e-07
49.250000	7.73961e-07
49.200000	7.85623e-07
49.150000	7.9746e-07
49.100000	8.09475e-07
49.050000	8.2167e-07
49.000000	8.34049e-07
48.950000	8.46613e-07
48.900000	8.59366e-07
48.850000	8.72311e-07
48.800000	8.8545e-07
48.750000	8.98786e-07
48.700000	9.12322e-07
48.650000	9.26062e-07
48.600000	9.40007e-07
48.550000	9.54162e-07
48.500000	9.68529e-07
48.450000	9.83112e-07
48.400000	9.97914e-07
48.350000	1.01294e-06
48.300000	1.02819e-06
48.250000	1.04367e-06
48.200000	1.05938e-06
48.150000	1.07532e-06
48.100000	1.09151e-06
48.050000	1.10793e-06
48.000000	1.12461e-06
47.950000	1.14153e-06
47.900000	1.15871e-06
47.850000	1.17615e-06
47.800000	1.19384e-06
47.750000	1.21181e-06
47.700000	1.23004e-06
47.650000	1.24854e-06
47.600000	1.26732e-06
47.550000	1.28639e-06
47.500000	1.30574e-06
47.450000	1.32538e-06
47.400000	1.34531e-06
47.350000	1.36554e-06
47.300000	1.38608e-06
47.250000	1.40692e-06
47.200000	1.42807e-06
47.150000	1.44955e-06
47.100000	1.47134e-06
47.050000	1.49346e-06
47.000000	1.51591e-06
46.950000	1.5387e-06
46.900000	1.56183e-06
46.850000	1.5853e-06
46.800000	1.60913e-06
46.750000	1.63331e-06
46.700000	1.65786e-06
46.650000	1.68277e-06
46.600000	1.70805e-06
46.550000	1.73372e-06
46.500000	1.75977e-06
46.450000	1.7862e-06
46.400000	1.81304e-06
46.350000	1.84027e-06
46.300000	1.86791e-06
46.250000	1.89597e-06
46.200000	1.92444e-06
46.150000	1.95334e-06
46.100000	1.98268e-06
46.050000	2.01245e-06
46.000000	2.04266e-06
45.950000	2.07333e-06
45.900000	2.10446e-06
45.850000	2.13605e-06
45.800000	2.16812e-06
45.750000	2.20066e-06
45.700000	2.23369e-06
45.650000	2.26721e-06
45.600000	2.30124e-06
45.550000	2.33577e-06
45.500000	2.37082e-06
45.450000	2.40639e-06
45.400000	2.44249e-06
45.350000	2.47914e-06
45.300000	2.51633e-06
45.250000	2.55407e-06
45.200000	2.59238e-06
45.150000	2.63126e-06
45.100000	2.67072e-06
45.050000	2.71077e-06
45.000000	2.75142e-06
44.950000	2.79267e-06
44.900000	2.83454e-06
44.850000	2.87704e-06
44.800000	2.92017e-06
44.750000	2.96394e-06
44.700000	3.00836e-06
44.650000	3.05345e-06
44.600000	3.09921e-06
44.550000	3.14565e-06
44.500000	3.19279e-06
44.450000	3.24063e-06
44.400000	3.28918e-06
44.350000	3.33845e-06
44.300000	3.38846e-06
44.250000	3.43922e-06
44.200000	3.49073e-06
44.150000	3.54301e-06
44.100000	3.59606e-06
44.050000	3.64991e-06
44.000000	3.70456e-06
43.950000	3.76003e-06
43.900000	3.81632e-06
43.850000	3.87344e-06
43.800000	3.93142e-06
43.750000	3.99027e-06
43.700000	4.04998e-06
43.650000	4.11059e-06
43.600000	4.1721e-06
43.550000	4.23452e-06
43.500000	4.29788e-06
43.450000	4.36217e-06
43.400000	4.42742e-06
43.350000	4.49365e-06
43.300000	4.56086e-06
43.250000	4.62906e-06
43.200000	4.69829e-06
43.150000	4.76854e-06
43.100000	4.83983e-06
43.050000	4.91219e-06
43.000000	4.98562e-06
42.950000	5.06014e-06
42.900000	5.13577e-06
42.850000	5.21252e-06
42.800000	5.29041e-06
42.750000	5.36947e-06
42.700000	5.44969e-06
42.650000	5.53111e-06
42.600000	5.61373e-06
42.550000	5.69758e-06
42.500000	5.78268e-06
42.450000	5.86904e-06
42.400000	5.95668e-06
42.350000	6.04562e-06
42.300000	6.13588e-06
42.250000	6.22748e-06
42.200000	6.32044e-06
42.150000	6.41478e-06
42.100000	6.51052e-06
42.050000	6.60768e-06
42.000000	6.70627e-06
41.950000	6.80633e-06
41.900000	6.90787e-06
41.850000	7.01092e-06
41.800000	7.11549e-06
41.750000	7.22162e-06
41.700000	7.32931e-06
41.650000	7.4386e-06
41.600000	7.54951e-06
41.550000	7.66207e-06
41.500000	7.77628e-06
41.450000	7.89219e-06
41.400000	8.00982e-06
41.350000	8.12918e-06
41.300000	8.25031e-06
41.250000	8.37324e-06
41.200000	8.49798e-06
41.150000	8.62457e-06
41.100000	8.75303e-06
41.050000	8.88339e-06
41.000000	9.01567e-06
40.950000	9.14991e-06
40.900000	9.28614e-06
40.850000	9.42438e-06
40.800000	9.56466e-06
40.750000	9.70701e-06
40.700000	9.85147e-06
40.650000	9.99806e-06
40.600000	1.01468e-05
40.550000	1.02978e-05
40.500000	1.04509e-05
40.450000	1.06064e-05
40.400000	1.07641e-05
40.350000	1.09242e-05
40.300000	1.10866e-05
40.250000	1.12514e-05
40.200000	1.14187e-05
40.150000	1.15884e-05
40.100000	1.17606e-05
40.050000	1.19353e-05
40.000000	1.21127e-05
39.950000	1.22926e-05
39.900000	1.24752e-05
39.850000	1.26605e-05
39.800000	1.28485e-05
39.750000	1.30393e-05
39.700000	1.32328e-05
39.650000	1.34293e-05
39.600000	1.36286e-05
39.550000	1.38308e-05
39.500000	1.40361e-05
39.450000	1.42443e-05
39.400000	1.44556e-05
39.350000	1.46701e-05
39.300000	1.48876e-05
39.250000	1.51084e-05
39.200000	1.53324e-05
39.150000	1.55597e-05
39.100000	1.57903e-05
39.050000	1.60244e-05
39.000000	1.62618e-05
38.950000	1.65028e-05
38.900000	1.67472e-05
38.850000	1.69953e-05
38.800000	1.7247e-05
38.750000	1.75024e-05
38.700000	1.77615e-05
38.650000	1.80245e-05
38.600000	1.82913e-05
38.550000	1.8562e-05
38.500000	1.88366e-05
38.450000	1.91153e-05
38.400000	1.93981e-05
38.350000	1.9685e-05
38.300000	1.99761e-05
38.250000	2.02715e-05
38.200000	2.05711e-05
38.150000	2.08752e-05
38.100000	2.11837e-05
38.050000	2.14967e-05
38.000000	2.18143e-05
37.950000	2.21366e-05
37.900000	2.24635e-05
37.850000	2.27952e-05
37.800000	2.31318e-05
37.750000	2.34733e-05
37.700000	2.38197e-05
37.650000	2.41712e-05
37.600000	2.45279e-05
37.550000	2.48897e-05
37.500000	2.52568e-05
37.450000	2.56293e-05
37.400000	2.60072e-05
37.350000	2.63905e-05
37.300000	2.67795e-05
37.250000	2.71741e-05
37.200000	2.75745e-05
37.150000	2.79807e-05
37.100000	2.83928e-05
37.050000	2.88109e-05
37.000000	2.92351e-05
36.950000	2.96654e-05
36.900000	3.0102e-05
36.850000	3.0545e-05
36.800000	3.09943e-05
36.750000	3.14502e-05
36.700000	3.19127e-05
36.650000	3.23819e-05
36.600000	3.28579e-05
36.550000	3.33408e-05
36.500000	3.38307e-05
36.450000	3.43277e-05
36.400000	3.48319e-05
36.350000	3.53434e-05
36.300000	3.58623e-05
36.250000	3.63887e-05
36.200000	3.69227e-05
36.150000	3.74644e-05
36.100000	3.8014e-05
36.050000	3.85715e-05
36.000000	3.9137e-05
35.950000	3.97108e-05
35.900000	4.02928e-05
35.850000	4.08831e-05
35.800000	4.1482e-05
35.750000	4.20896e-05
35.700000	4.27058e-05
35.650000	4.3331e-05
35.600000	4.39651e-05
35.550000	4.46084e-05
35.500000	4.5261e-05
35.450000	4.59229e-05
35.400000	4.65943e-05
35.350000	4.72754e-05
35.300000	4.79662e-05
35.250000	4.8667e-05
35.200000	4.93778e-05
35.150000	5.00988e-05
35.100000	5.08302e-05
35.050000	5.1572e-05
35.000000	5.23245e-05
34.950000	5.30877e-05
34.900000	5.38619e-05
34.850000	5.46471e-05
34.800000	5.54435e-05
34.750000	5.62514e-05
34.700000	5.70707e-05
34.650000	5.79018e-05
34.600000	5.87447e-05
34.550000	5.95996e-05
34.500000	6.04667e-05
34.450000	6.13462e-05
34.400000	6.22382e-05
34.350000	6.31429e-05
34.300000	6.40604e-05
34.250000	6.4991e-05
34.200000	6.59348e-05
34.150000	6.6892e-05
34.100000	6.78628e-05
34.050000	6.88473e-05
34.000000	6.98459e-05
33.950000	7.08585e-05
33.900000	7.18855e-05
33.850000	7.2927e-05
33.800000	7.39832e-05
33.750000	7.50544e-05
33.700000	7.61407e-05
33.650000	7.72423e-05
33.600000	7.83594e-05
33.550000	7.94923e-05
33.500000	8.06411e-05
33.450000	8.18061e-05
33.400000	8.29875e-05
33.350000	8.41855e-05
33.300000	8.54003e-05
33.250000	8.66322e-05
33.200000	8.78813e-05
33.150000	8.91479e-05
33.100000	9.04323e-05
33.050000	9.17346e-05
33.000000	9.30551e-05
32.950000	9.43941e-05
32.900000	9.57517e-05
32.850000	9.71283e-05
32.800000	9.8524e-05
32.750000	9.99392e-05
32.700000	0.000101374
32.650000	0.000102829
32.600000	0.000104304
32.550000	0.000105799
32.500000	0.000107315
32.450000	0.000108853
32.400000	0.000110411
32.350000	0.000111991
32.300000	0.000113593
32.250000	0.000115216
32.200000	0.000116862
32.150000	0.000118531
32.100000	0.000120223
32.050000	0.000121938
32.000000	0.000123676
31.950000	0.000125439
31.900000	0.000127225
31.850000	0.000129036
31.800000	0.000130871
31.750000	0.000132732
31.700000	0.000134618
31.650000	0.000136529
31.600000	0.000138466
31.550000	0.00014043
31.500000	0.00014242
31.450000	0.000144437
31.400000	0.000146482
31.350000	0.000148553
31.300000	0.000150653
31.250000	0.000152781
31.200000	0.000154938
31.150000	0.000157123
31.100000	0.000159338
31.050000	0.000161582
31.000000	0.000163856
30.950000	0.00016616
30.900000	0.000168495
30.850000	0.000170861
30.800000	0.000173258
30.750000	0.000175686
30.700000	0.000178147
30.650000	0.00018064
30.600000	0.000183166
30.550000	0.000185724
30.500000	0.000188317
30.450000	0.000190943
30.400000	0.000193603
30.350000	0.000196297
30.300000	0.000199026
30.250000	0.000201791
30.200000	0.000204591
30.150000	0.000207427
30.100000	0.000210299
30.050000	0.000213208
30.000000	0.000216154
29.950000	0.000219137
29.900000	0.000222158
29.850000	0.000225216
29.800000	0.000228314
29.750000	0.00023145
29.700000	0.000234624
29.650000	0.000237839
29.600000	0.000241093
29.550000	0.000244387
29.500000	0.000247721
29.450000	0.000251096
29.400000	0.000254512
29.350000	0.000257969
29.300000	0.000261468
29.250000	0.000265009
29.200000	0.000268592
29.150000	0.000272217
29.100000	0.000275884
29.050000	0.000279595
29.000000	0.000283348
28.950000	0.000287145
28.900000	0.000290985
28.850000	0.000294869
28.800000	0.000298796
28.750000	0.000302767
28.700000	0.000306783
28.650000	0.000310842
28.600000	0.000314945
28.550000	0.000319092
28.500000	0.000323284
28.450000	0.000327519
28.400000	0.000331798
28.350000	0.000336121
28.300000	0.000340487
28.250000	0.000344897
28.200000	0.00034935
28.150000	0.000353845
28.100000	0.000358382
28.050000	0.000362961
28.000000	0.000367581
27.950000	0.000372242
27.900000	0.000376941
27.850000	0.00038168
27.800000	0.000386456
27.750000	0.000391268
27.700000	0.000396116
27.650000	0.000400997
27.600000	0.000405909
27.550000	0.000410852
27.500000	0.000415821
27.450000	0.000420816
27.400000	0.000425833
27.350000	0.000430868
27.300000	0.000435919
27.250000	0.000440979
27.200000	0.000446045
27.150000	0.000451111
27.100000	0.000456168
27.050000	0.000461208
27.000000	0.000466222
26.950000	0.000471196
26.900000	0.000476115
26.850000	0.000480957
26.800000	0.000485693
26.750000	0.000490282
26.700000	0.000494658
26.650000	0.000498691
&
```
