## Supplementary material for "RNA covariation at helix-level resolution for the identification of evolutionarily conserved RNA structure": 00README

```
cd supplemental_material/ncRNAs/XIST

../../src/rscape_v2.0.0.p/bin/R-scape -s --lancaster --outdir R-scape RepA_Pyle17/RepA_57_infernal_alignment_with_structure.sto  > R-scape/RepA_57_infernal_alignment_with_structure.rscape

../../src/rscape_v2.0.0.p/bin/R-scape -s --lancaster --outdir R-scape XIST_Branlant12/XIST_A.S0.sto  > R-scape/XIST_A.S0.rscape
../../src/rscape_v2.0.0.p/bin/R-scape -s --lancaster --outdir R-scape XIST_Branlant12/XIST_A.S1.sto  > R-scape/XIST_A.S1.rscape
../../src/rscape_v2.0.0.p/bin/R-scape -s --lancaster --outdir R-scape XIST_Branlant12/XIST_A.S2.sto  > R-scape/XIST_A.S2.rscape
../../src/rscape_v2.0.0.p/bin/R-scape -s --lancaster --cacofold --outdir R-scape XIST_Branlant12/XIST_A.S3.sto  > R-scape/XIST_A.S3.rscape

../../src/rscape_v2.0.0.p/bin/R-scape -s --lancaster --outdir R-scape XIST_Simon15/Fig.4A.sto  > R-scape/Fig.4A.rscape
../../src/rscape_v2.0.0.p/bin/R-scape -s --lancaster --outdir R-scape XIST_Simon15/Fig.5.sto   > R-scape/Fig.5.rscape
../../src/rscape_v2.0.0.p/bin/R-scape -s --lancaster --outdir R-scape XIST_Simon15/Fig.6.sto   > R-scape/Fig.6.rscape

../../src/rscape_v2.0.0.p/bin/R-scape -s --lancaster --outdir R-scape XIST_Rivas19/XIST_Eutherian2.E1e-5.cyk.sto > R-scape/XIST_Eutherian2.E1e-5.cyk.rscape


open R-scape/RepA_57_infernal_alignment_with_structure_1.R2R.sto.pdf 
open R-scape/RepA_57_infernal_alignment_with_structure_1.cacofold.R2R.sto.pdf

open R-scape/XIST_A.S0_1.R2R.sto.pdf 
open R-scape/XIST_A.S0_1.cacofold.R2R.sto.pdf 
open R-scape/XIST_A.S1_1.R2R.sto.pdf 
open R-scape/XIST_A.S1_1.cacofold.R2R.sto.pdf 
open R-scape/XIST_A.S2_1.R2R.sto.pdf 
open R-scape/XIST_A.S2_1.cacofold.R2R.sto.pdf 
open R-scape/XIST_A.S3_1.R2R.sto.pdf 
open R-scape/XIST_A.S3_1.cacofold.R2R.sto.pdf 

open R-scape/Fig4A.R2R.sto.pdf
open R-scape/Fig4A.cacofold.R2R.sto.pdf
(Fig.5.sto)
open R-scape/Xist_RepA.R2R.sto.pdf
open R-scape/Xist_RepA.cacofold.R2R.sto.pdf 
open R-scape/Fig6.R2R.sto.pdf
open R-scape/Fig6.cacofold.R2R.sto.pdf


open R-scape/XIST_h1_exon1_30-1053.R2R.sto.pdf
open R-scape/XIST_h2_exon1_2902-3106.R2R.sto.pdf
open R-scape/XIST_h3_exon1_3214-3493.R2R.sto.pdf
open R-scape/XIST_h4_exon1_4177-4444.R2R.sto.pdf
open R-scape/XIST_h5_intron2-exon3-intron3_19266-19553.R2R.sto.pdf
open R-scape/XIST_h6_intron3-exon4-intron4_21393-21751.R2R.sto.pdf
open R-scape/XIST_h7_intron4-exon5-intron5_23515-23986.R2R.sto.pdf
open R-scape/XIST_h8_exon6_25357-25709.R2R.sto.pdf
open R-scape/XIST_h9_exon6_28055-28185.R2R.sto.pdf
open R-scape/XIST_h10_exon6_30834-31105.R2R.sto.pdf
```
