## Supplementary material for "RNA covariation at helix-level resolution for the identification of evolutionarily conserved RNA structure": Fig4A.cov

```
#
# Method Target_E-val [cov_min,cov_max] [FP | TP True Found | Sen PPV F] 
# GTp    0.05           [-9.95,46.51]    [0 | 1 54 1 | 1.85 100.00 3.64] 
#
# #tests = 54 (base pairs) 25824 (others)
# in_given  left_pos       right_pos        score      E-value          pvalue      substitutions      power
#----------------------------------------------------------------------------------------------------------------
*	       139	       209	46.51413	0.00166443	3.08228e-05	2		0.00
```
