## Supplementary material for "RNA covariation at helix-level resolution for the identification of evolutionarily conserved RNA structure": Fig4A.helixcov

```
# RMs = 8 L = 316

# RM 82-85 96-99, nbp = 4 nbp_cov = 0
# pvals: 0.196449,0.831509,0.551957,0.168338
# aggregated LANCASTER        E-value: 2.68709 P-value: 0.335886

# RM 72-74 108-110, nbp = 3 nbp_cov = 0
# pvals: 0.216493,0.977489,0.0747005
# aggregated LANCASTER        E-value: 2.42143 P-value: 0.302679

# RM 121-125 131-135, nbp = 5 nbp_cov = 0
# pvals: 0.380947,0.304915,0.425711,0.380947,0.790229
# aggregated LANCASTER        E-value: 5.50595 P-value: 0.688244

# RM 168-170 180-182, nbp = 3 nbp_cov = 0
# pvals: 0.380947,0.0739566,0.704813
# aggregated LANCASTER        E-value: 1.61115 P-value: 0.201393

# RM 136-165 184-212, nbp = 24 nbp_cov = 1
# pvals: 0.380947,0.380947,3.08228e-05,0.326859,0.380947,0.380947,0.478758,0.975135,0.985812,0.380947,0.380947,0.380947,0.380947,0.380947,0.0499382,0.380947,0.380947,0.380947,0.380947,0.00593748,0.0231838,0.425711,0.326859,0.213231
# aggregated LANCASTER        E-value: 0.0554679 P-value: 0.00693349

# RM 214-222 228-233, nbp = 6 nbp_cov = 0
# pvals: 0.453576,0.511543,0.0292159,0.677133,0.677133,0.453576
# aggregated LANCASTER        E-value: 2.83592 P-value: 0.35449

# RM 256-262 273-279, nbp = 6 nbp_cov = 0
# pvals: 0.846354,0.602753,0.0877985,0.656596,0.496841,0.602753
# aggregated LANCASTER        E-value: 6.00603 P-value: 0.750754

# RM 285-287 302-304, nbp = 3 nbp_cov = 0
# pvals: 0.453576,0.704813,0.0913073
# aggregated LANCASTER        E-value: 2.15021 P-value: 0.268776
```
