## Supplementary material for "RNA covariation at helix-level resolution for the identification of evolutionarily conserved RNA structure": Fig4A.power

```
# Power analysis of given structure
#
# Powertype = SINGLE SUBSTITUTIONS
# covary left_pos right_pos substitutions power
#----------------------------------------------------------------
72		110		3		0.02
73		109		4		0.07
74		108		3		0.02
82		99		7		0.20
83		98		5		0.11
84		97		4		0.07
85		96		7		0.20
121		135		0		0.00
122		134		3		0.02
123		133		4		0.07
124		132		0		0.00
125		131		11		0.35
136		212		0		0.00
138		210		2		0.00
* 139		209		2		0.00
140		208		1		0.00
142		206		0		0.00
143		205		0		0.00
145		203		3		0.02
146		202		5		0.11
147		201		9		0.28
148		200		0		0.00
149		199		0		0.00
150		198		0		0.00
151		197		0		0.00
152		196		0		0.00
153		195		4		0.07
154		194		0		0.00
156		192		0		0.00
157		191		0		0.00
159		189		0		0.00
160		188		2		0.00
161		187		3		0.02
162		186		1		0.00
163		185		1		0.00
165		184		4		0.07
168		182		0		0.00
169		181		4		0.07
170		180		2		0.00
214		233		5		0.11
215		232		3		0.02
216		231		3		0.02
220		230		3		0.02
221		229		3		0.02
222		228		4		0.07
256		279		4		0.07
257		278		2		0.00
258		277		1		0.00
260		275		5		0.11
261		274		3		0.02
262		273		2		0.00
285		304		2		0.00
286		303		4		0.07
287		302		6		0.16
#
# BPAIRS 54
# avg substitutions per BP 2.7
# BPAIRS expected to covary 2.4 +/- 1.4
# BPAIRS observed to covary 1
#
```
