## Supplementary material for "RNA covariation at helix-level resolution for the identification of evolutionarily conserved RNA structure": Fig4A.surv

```
46.500000	0.0185185
19.350000	0.037037
12.550000	0.0555556
11.450000	0.0740741
8.150000	0.0925926
5.500000	0.111111
5.450000	0.12963
4.600000	0.148148
4.400000	0.166667
1.600000	0.185185
1.000000	0.203704
0.700000	0.222222
0.650000	0.240741
0.050000	0.259259
0.000000	0.296296
-0.050000	0.592593
-0.100000	0.62963
-0.150000	0.685185
-0.200000	0.703704
-0.250000	0.722222
-0.300000	0.740741
-0.450000	0.759259
-0.650000	0.796296
-0.900000	0.814815
-1.000000	0.851852
-1.150000	0.888889
-1.800000	0.907407
-2.250000	0.925926
-2.450000	0.944444
-8.150000	0.962963
-8.500000	0.981481
-9.900000	1
&
39.450000	3.87237e-05
37.700000	7.74473e-05
36.450000	0.000116171
35.600000	0.000154895
32.850000	0.000193618
32.550000	0.000232342
32.400000	0.000271066
32.250000	0.000309789
31.850000	0.000387237
31.800000	0.00042596
30.650000	0.000464684
30.500000	0.000503408
29.900000	0.000542131
29.850000	0.000619579
29.000000	0.000658302
28.350000	0.000697026
28.000000	0.00073575
27.800000	0.000813197
27.300000	0.000890644
27.250000	0.000929368
27.150000	0.000968092
26.750000	0.00100682
26.700000	0.00108426
26.500000	0.00112299
26.200000	0.00116171
25.850000	0.00120043
25.650000	0.00123916
25.200000	0.00127788
25.050000	0.0013166
24.550000	0.00135533
24.300000	0.00139405
24.200000	0.0014715
24.050000	0.00154895
23.800000	0.00158767
23.750000	0.00162639
23.550000	0.00170384
23.450000	0.00174257
23.400000	0.00178129
23.350000	0.00182001
23.100000	0.00189746
22.900000	0.00197491
22.800000	0.00205235
22.750000	0.0021298
22.700000	0.00216853
22.400000	0.00220725
22.350000	0.0022847
22.300000	0.00232342
22.150000	0.00236214
22.000000	0.00240087
21.800000	0.00243959
21.700000	0.00255576
21.450000	0.00267193
21.350000	0.00271066
21.200000	0.00282683
21.150000	0.00286555
20.950000	0.00290428
20.850000	0.002943
20.750000	0.00302045
20.700000	0.00305917
20.650000	0.00313662
20.550000	0.00317534
20.450000	0.00321406
20.400000	0.00325279
20.350000	0.00329151
20.200000	0.00336896
20.100000	0.00344641
19.900000	0.00352385
19.800000	0.0036013
19.600000	0.00367875
19.550000	0.00371747
19.500000	0.0037562
19.450000	0.00379492
19.400000	0.00383364
19.350000	0.00387237
19.300000	0.00391109
19.200000	0.00394981
19.100000	0.00406599
19.050000	0.00414343
19.000000	0.00422088
18.900000	0.0042596
18.800000	0.00429833
18.700000	0.0044145
18.650000	0.00460812
18.600000	0.00476301
18.550000	0.00484046
18.500000	0.00491791
18.400000	0.00495663
18.350000	0.00499535
18.300000	0.00515025
18.250000	0.00518897
18.100000	0.00530514
17.950000	0.00542131
17.900000	0.00549876
17.750000	0.00565366
17.700000	0.00569238
17.600000	0.0057311
17.500000	0.00596344
17.450000	0.00600217
17.400000	0.00607962
17.350000	0.00611834
17.300000	0.00619579
17.200000	0.00631196
17.150000	0.00638941
17.100000	0.00642813
17.050000	0.00646685
16.800000	0.00650558
16.700000	0.00658302
16.650000	0.00666047
16.600000	0.00669919
16.550000	0.00673792
16.450000	0.00681537
16.350000	0.00689281
16.300000	0.00697026
16.250000	0.00704771
16.200000	0.00712515
15.950000	0.00728005
15.900000	0.00731877
15.850000	0.00739622
15.800000	0.00747367
15.700000	0.00751239
15.650000	0.00766729
15.600000	0.00770601
15.550000	0.00774473
15.500000	0.00778346
15.450000	0.0078609
15.400000	0.0080158
15.350000	0.00805452
15.250000	0.00809325
15.200000	0.00813197
15.150000	0.00832559
15.100000	0.00836431
15.050000	0.00848048
14.950000	0.00855793
14.900000	0.00863538
14.850000	0.0086741
14.800000	0.00871283
14.750000	0.00879027
14.700000	0.00886772
14.650000	0.00898389
14.550000	0.00906134
14.500000	0.00913879
14.450000	0.00925496
14.400000	0.0093324
14.300000	0.00940985
14.250000	0.0094873
14.200000	0.00975836
14.150000	0.00979709
14.100000	0.00983581
14.050000	0.0100682
14.000000	0.010223
13.950000	0.0103392
13.900000	0.0104554
13.800000	0.0106103
13.750000	0.0107652
13.700000	0.0111137
13.650000	0.0112299
13.600000	0.0113848
13.550000	0.0115009
13.500000	0.0116171
13.450000	0.0117333
13.400000	0.0118494
13.350000	0.0119269
13.300000	0.0120431
13.250000	0.0121592
13.200000	0.0122367
13.150000	0.0123141
13.100000	0.0124303
13.050000	0.0127014
13.000000	0.0128563
12.950000	0.012895
12.900000	0.0131273
12.850000	0.0132435
12.800000	0.0164188
12.750000	0.0164963
12.700000	0.0166512
12.650000	0.0168448
12.600000	0.0169997
12.550000	0.017232
12.500000	0.0173095
12.450000	0.0174644
12.400000	0.0175418
12.350000	0.0176967
12.300000	0.0183937
12.250000	0.0185486
12.200000	0.0188584
12.150000	0.019052
12.100000	0.0192457
12.050000	0.0194006
12.000000	0.0195555
11.950000	0.0197491
11.900000	0.019904
11.850000	0.0201363
11.800000	0.0202525
11.750000	0.0204848
11.700000	0.0207559
11.650000	0.0209495
11.600000	0.0211818
11.550000	0.0212206
11.500000	0.0223823
11.450000	0.0226146
11.400000	0.0227695
11.350000	0.0229631
11.300000	0.0231955
11.250000	0.0234665
11.200000	0.0238151
11.150000	0.0245121
11.100000	0.0254027
11.050000	0.0256351
11.000000	0.0259836
10.950000	0.0261385
10.900000	0.0268742
10.850000	0.0271453
10.800000	0.0273776
10.750000	0.0277649
10.700000	0.0280747
10.650000	0.0281134
10.600000	0.0282296
10.550000	0.0285006
10.500000	0.0286555
10.450000	0.0289266
10.400000	0.029004
10.350000	0.0291976
10.300000	0.0295074
10.250000	0.0299334
10.200000	0.0306304
10.150000	0.0308628
10.100000	0.0315985
10.050000	0.031676
10.000000	0.0317147
9.950000	0.0321794
9.900000	0.0327989
9.850000	0.0330313
9.800000	0.0332249
9.750000	0.0334572
9.700000	0.033767
9.650000	0.0339219
9.600000	0.0346577
9.550000	0.0349675
9.500000	0.0352385
9.450000	0.0354322
9.400000	0.0358194
9.350000	0.0359743
9.300000	0.0361679
9.250000	0.0364002
9.200000	0.0365164
9.150000	0.03671
9.100000	0.0368262
9.050000	0.0370973
9.000000	0.0376781
8.950000	0.0379879
8.900000	0.0386462
8.850000	0.0393045
8.800000	0.0394594
8.750000	0.0401564
8.700000	0.0404662
8.650000	0.0407373
8.600000	0.0410471
8.550000	0.0417828
8.500000	0.0421314
8.450000	0.0422475
8.400000	0.0426348
8.350000	0.0429833
8.300000	0.0439126
8.250000	0.0442612
8.200000	0.0452292
8.150000	0.0461586
8.100000	0.0463135
8.050000	0.0465458
8.000000	0.0468169
7.950000	0.0470493
7.900000	0.0475139
7.850000	0.0478625
7.800000	0.0482497
7.750000	0.0485595
7.700000	0.0489854
7.650000	0.0491791
7.600000	0.0499535
7.550000	0.0503408
7.500000	0.0505731
7.450000	0.0510765
7.400000	0.0514638
7.350000	0.0523157
7.300000	0.0527416
7.250000	0.0530901
7.200000	0.0533999
7.150000	0.0539421
7.100000	0.0543293
7.050000	0.0552974
7.000000	0.0556459
6.950000	0.0560331
6.900000	0.0570012
6.850000	0.0575046
6.800000	0.0580081
6.750000	0.0587438
6.700000	0.0594021
6.650000	0.0603315
6.600000	0.06068
6.550000	0.0610285
6.500000	0.061803
6.450000	0.0621902
6.400000	0.0624613
6.350000	0.0628098
6.300000	0.0630809
6.250000	0.0634681
6.200000	0.0645524
6.150000	0.0649396
6.100000	0.065443
6.050000	0.0659464
6.000000	0.06614
5.950000	0.0673792
5.900000	0.0679988
5.850000	0.0684247
5.800000	0.0688507
5.750000	0.069509
5.700000	0.0700898
5.650000	0.0709805
5.600000	0.071329
5.550000	0.0717937
5.500000	0.072723
5.450000	0.0734201
5.400000	0.0744656
5.350000	0.0749303
5.300000	0.075395
5.250000	0.0759758
5.200000	0.0770601
5.150000	0.0775248
5.100000	0.0779507
5.050000	0.078609
5.000000	0.0791125
4.950000	0.0796546
4.900000	0.0805452
4.850000	0.081281
4.800000	0.0817457
4.750000	0.0824427
4.700000	0.0830623
4.650000	0.0836431
4.600000	0.0843014
4.550000	0.0849597
4.500000	0.0854244
4.450000	0.0857342
4.400000	0.0868572
4.350000	0.0880189
4.300000	0.0885998
4.250000	0.0892968
4.200000	0.0901487
4.150000	0.0909619
4.100000	0.0919687
4.050000	0.0924334
4.000000	0.093053
3.950000	0.09375
3.900000	0.0944083
3.850000	0.0952989
3.800000	0.095996
3.750000	0.0967317
3.700000	0.0979322
3.650000	0.0985517
3.600000	0.100333
3.550000	0.101688
3.500000	0.102424
3.450000	0.103121
3.400000	0.103857
3.350000	0.106064
3.300000	0.10711
3.250000	0.107962
3.200000	0.109394
3.150000	0.110362
3.100000	0.111447
3.050000	0.112299
3.000000	0.115009
2.950000	0.115861
2.900000	0.118533
2.850000	0.120392
2.800000	0.122096
2.750000	0.123141
2.700000	0.124148
2.650000	0.125387
2.600000	0.127169
2.550000	0.128292
2.500000	0.132086
2.450000	0.134061
2.400000	0.135843
2.350000	0.137082
2.300000	0.138979
2.250000	0.140064
2.200000	0.141612
2.150000	0.1432
2.100000	0.145175
2.050000	0.146221
2.000000	0.148505
1.950000	0.150093
1.900000	0.151913
1.850000	0.15381
1.800000	0.155359
1.750000	0.157141
1.700000	0.158186
1.650000	0.159542
1.600000	0.161555
1.550000	0.163569
1.500000	0.16535
1.450000	0.167209
1.400000	0.169261
1.350000	0.171004
1.300000	0.173288
1.250000	0.175573
1.200000	0.177664
1.150000	0.178787
1.100000	0.181885
1.050000	0.18355
1.000000	0.187616
0.950000	0.189514
0.900000	0.191566
0.850000	0.19358
0.800000	0.196329
0.750000	0.199156
0.700000	0.20175
0.650000	0.204809
0.600000	0.207598
0.550000	0.210657
0.500000	0.215149
0.450000	0.218479
0.400000	0.225062
0.350000	0.23513
0.300000	0.247057
0.250000	0.262469
0.200000	0.273041
0.150000	0.286981
0.100000	0.293371
0.050000	0.313391
0.000000	0.368882
-0.050000	0.44447
-0.100000	0.54945
-0.150000	0.577409
-0.200000	0.613112
-0.250000	0.631118
-0.300000	0.6432
-0.350000	0.650751
-0.400000	0.65869
-0.450000	0.665273
-0.500000	0.672398
-0.550000	0.680297
-0.600000	0.685835
-0.650000	0.692031
-0.700000	0.700395
-0.750000	0.706707
-0.800000	0.712941
-0.850000	0.71813
-0.900000	0.7239
-0.950000	0.73029
-1.000000	0.735866
-1.050000	0.741326
-1.100000	0.747173
-1.150000	0.753214
-1.200000	0.758519
-1.250000	0.764599
-1.300000	0.770098
-1.350000	0.775093
-1.400000	0.780669
-1.450000	0.785239
-1.500000	0.789033
-1.550000	0.794029
-1.600000	0.79794
-1.650000	0.802316
-1.700000	0.808047
-1.750000	0.8125
-1.800000	0.815327
-1.850000	0.818851
-1.900000	0.822181
-1.950000	0.825163
-2.000000	0.829035
-2.050000	0.831242
-2.100000	0.834495
-2.150000	0.836431
-2.200000	0.839878
-2.250000	0.842743
-2.300000	0.845299
-2.350000	0.849442
-2.400000	0.85254
-2.450000	0.856374
-2.500000	0.859665
-2.550000	0.862841
-2.600000	0.864506
-2.650000	0.866907
-2.700000	0.869114
-2.750000	0.872406
-2.800000	0.874961
-2.850000	0.876355
-2.900000	0.877982
-2.950000	0.879879
-3.000000	0.88166
-3.050000	0.883209
-3.100000	0.884952
-3.150000	0.887198
-3.200000	0.888515
-3.250000	0.88956
-3.300000	0.891496
-3.350000	0.893123
-3.400000	0.894633
-3.450000	0.895872
-3.500000	0.897034
-3.550000	0.89928
-3.600000	0.900674
-3.650000	0.902261
-3.700000	0.903423
-3.750000	0.905243
-3.800000	0.907528
-3.850000	0.908728
-3.900000	0.910161
-3.950000	0.911013
-4.000000	0.913491
-4.050000	0.914382
-4.100000	0.915195
-4.150000	0.916628
-4.200000	0.91748
-4.250000	0.918796
-4.300000	0.919571
-4.350000	0.921894
-4.400000	0.922862
-4.450000	0.923482
-4.500000	0.924295
-4.550000	0.926115
-4.600000	0.926851
-4.650000	0.92778
-4.700000	0.928129
-4.750000	0.928903
-4.800000	0.929484
-4.850000	0.930452
-4.900000	0.931575
-4.950000	0.932001
-5.000000	0.932776
-5.050000	0.93324
-5.100000	0.933628
-5.150000	0.93448
-5.200000	0.934944
-5.250000	0.935486
-5.300000	0.935796
-5.350000	0.93688
-5.400000	0.9375
-5.450000	0.938042
-5.500000	0.939243
-5.550000	0.940288
-5.600000	0.940714
-5.650000	0.941179
-5.700000	0.94176
-5.750000	0.941992
-5.800000	0.942263
-5.850000	0.942766
-5.900000	0.943386
-5.950000	0.943889
-6.000000	0.944819
-6.050000	0.94509
-6.100000	0.945283
-6.150000	0.945593
-6.200000	0.946058
-6.250000	0.946755
-6.300000	0.947452
-6.350000	0.948343
-6.400000	0.949156
-6.450000	0.950279
-6.500000	0.950627
-6.550000	0.95175
-6.600000	0.952254
-6.650000	0.95268
-6.700000	0.952912
-6.750000	0.954345
-6.800000	0.954848
-6.850000	0.955778
-6.900000	0.956126
-6.950000	0.956668
-7.000000	0.957443
-7.050000	0.957714
-7.100000	0.957907
-7.150000	0.958837
-7.200000	0.960231
-7.250000	0.960734
-7.300000	0.962206
-7.350000	0.963058
-7.400000	0.963793
-7.450000	0.964297
-7.500000	0.965033
-7.550000	0.965342
-7.600000	0.965846
-7.650000	0.966272
-7.700000	0.966659
-7.750000	0.967433
-7.800000	0.967666
-7.850000	0.968053
-7.900000	0.968285
-7.950000	0.968673
-8.000000	0.968827
-8.050000	0.969137
-8.100000	0.969408
-8.150000	0.970221
-8.200000	0.970299
-8.250000	0.970647
-8.300000	0.971732
-8.350000	0.972003
-8.400000	0.972196
-8.450000	0.972506
-8.500000	0.972661
-8.550000	0.972932
-8.600000	0.973242
-8.650000	0.973978
-8.700000	0.974249
-8.750000	0.974636
-8.800000	0.976727
-8.850000	0.976998
-8.900000	0.977424
-8.950000	0.977656
-9.000000	0.97785
-9.050000	0.978199
-9.100000	0.97847
-9.150000	0.978741
-9.200000	0.979205
-9.250000	0.979748
-9.300000	0.979941
-9.350000	0.980057
-9.400000	0.980328
-9.450000	0.980483
-9.500000	0.980638
-9.550000	0.980987
-9.600000	0.981142
-9.650000	0.981916
-9.700000	0.982691
-9.750000	0.983039
-9.800000	0.98331
-9.850000	0.983388
-9.900000	0.983697
-9.950000	1
&
52.300000	1.93214e-06
49.350000	3.86429e-06
49.100000	5.79643e-06
47.700000	7.72857e-06
47.600000	9.66072e-06
47.450000	1.15929e-05
47.300000	1.3525e-05
47.250000	1.54571e-05
46.350000	1.73893e-05
45.850000	1.93214e-05
45.750000	2.705e-05
45.600000	2.89821e-05
45.550000	3.09143e-05
45.400000	3.28464e-05
45.300000	3.67107e-05
45.000000	3.86429e-05
44.950000	4.0575e-05
44.700000	4.25071e-05
44.600000	4.83036e-05
44.450000	5.41e-05
44.400000	5.60322e-05
44.100000	5.79643e-05
44.050000	6.37607e-05
43.850000	6.56929e-05
43.800000	6.7625e-05
43.700000	7.34214e-05
43.550000	7.53536e-05
43.400000	7.72857e-05
43.350000	8.30822e-05
43.250000	8.69464e-05
43.000000	9.27429e-05
42.850000	9.66072e-05
42.800000	0.000102404
42.150000	0.0001082
42.050000	0.000112064
42.000000	0.000113996
41.950000	0.000115929
41.900000	0.000121725
41.800000	0.000123657
41.750000	0.000139114
41.600000	0.000141046
41.550000	0.000142979
41.300000	0.000144911
41.250000	0.000148775
41.200000	0.000152639
41.000000	0.000154571
40.950000	0.000156504
40.800000	0.000160368
40.650000	0.000164232
40.550000	0.000177757
40.500000	0.000181621
40.450000	0.000187418
40.350000	0.000191282
40.300000	0.000197079
40.200000	0.000200943
40.100000	0.000202875
40.050000	0.000204807
40.000000	0.000210604
39.850000	0.000218332
39.800000	0.000220264
39.450000	0.000226061
39.350000	0.000233789
39.200000	0.000235721
39.150000	0.000237654
39.050000	0.000247314
39.000000	0.000249246
38.850000	0.000251179
38.700000	0.000256975
38.650000	0.0002705
38.550000	0.000272432
38.500000	0.000274364
38.400000	0.000276296
38.350000	0.000278229
38.150000	0.000284025
38.050000	0.000285957
37.950000	0.000295618
37.800000	0.00029755
37.750000	0.000303346
37.700000	0.000305279
37.600000	0.000309143
37.500000	0.000311075
37.450000	0.000316871
37.400000	0.000318804
37.350000	0.000320736
37.250000	0.000322668
37.150000	0.0003246
37.050000	0.000334261
37.000000	0.000336193
36.950000	0.000338125
36.900000	0.000343921
36.850000	0.000349718
36.700000	0.000353582
36.650000	0.000355514
36.600000	0.000359379
36.550000	0.000365175
36.400000	0.000369039
36.250000	0.000374836
36.200000	0.000380632
36.150000	0.000384496
36.100000	0.000386429
36.050000	0.000390293
36.000000	0.000398021
35.950000	0.000399954
35.900000	0.000403818
35.850000	0.000409614
35.800000	0.000413479
35.750000	0.000417343
35.700000	0.000423139
35.650000	0.000425071
35.600000	0.000427004
35.550000	0.000428936
35.500000	0.000434732
35.450000	0.000438596
35.400000	0.000454054
35.350000	0.000461782
35.300000	0.000465646
35.200000	0.000467579
35.150000	0.000477239
35.100000	0.000481104
34.950000	0.000483036
34.900000	0.000484968
34.850000	0.000488832
34.800000	0.000492696
34.750000	0.000494629
34.700000	0.000496561
34.650000	0.000500425
34.600000	0.000502357
34.550000	0.000504289
34.500000	0.000506222
34.450000	0.000510086
34.400000	0.000517814
34.350000	0.000521679
34.300000	0.000529407
34.250000	0.000535204
34.200000	0.000542932
34.100000	0.000552593
34.050000	0.00056805
34.000000	0.000573847
33.950000	0.000575779
33.900000	0.000583507
33.850000	0.000587372
33.800000	0.000591236
33.750000	0.0005951
33.700000	0.000598964
33.650000	0.000600897
33.600000	0.000602829
33.550000	0.000612489
33.500000	0.000614422
33.450000	0.000618286
33.400000	0.00062215
33.350000	0.000624082
33.300000	0.000633743
33.250000	0.000637607
33.200000	0.000639539
33.150000	0.000645336
33.100000	0.000656929
33.050000	0.000658861
33.000000	0.000664657
32.950000	0.000668522
32.900000	0.000670454
32.800000	0.00067625
32.750000	0.000678182
32.700000	0.000683979
32.650000	0.000689775
32.600000	0.000693639
32.550000	0.000701368
32.500000	0.000709097
32.450000	0.000712961
32.400000	0.000726486
32.350000	0.00073035
32.300000	0.000732282
32.250000	0.000743875
32.200000	0.000751604
32.150000	0.000761264
32.100000	0.000768993
32.000000	0.000782518
31.950000	0.000786382
31.900000	0.000792179
31.850000	0.000801839
31.800000	0.000807636
31.750000	0.000813432
31.700000	0.000821161
31.650000	0.000826957
31.600000	0.000830822
31.550000	0.000836618
31.500000	0.000840482
31.450000	0.000857872
31.400000	0.000869464
31.350000	0.000879125
31.300000	0.00089265
31.250000	0.000898447
31.200000	0.000908107
31.150000	0.000917768
31.100000	0.000929361
31.050000	0.000937089
31.000000	0.000940954
30.950000	0.000952547
30.900000	0.000958343
30.850000	0.000971868
30.800000	0.000979597
30.750000	0.000991189
30.700000	0.00100085
30.650000	0.00100858
30.600000	0.00101438
30.550000	0.00102017
30.500000	0.00102597
30.450000	0.00103563
30.400000	0.00104143
30.350000	0.00104915
30.300000	0.00106461
30.250000	0.00107234
30.200000	0.001082
30.150000	0.0010878
30.100000	0.00109166
30.050000	0.00110519
30.000000	0.00112258
29.950000	0.0011419
29.900000	0.00115349
29.850000	0.00116895
29.800000	0.00118634
29.750000	0.00119213
29.700000	0.00119793
29.650000	0.00119986
29.600000	0.00122691
29.500000	0.0012385
29.450000	0.0012443
29.400000	0.00125396
29.350000	0.00126749
29.300000	0.00127908
29.250000	0.0012984
29.200000	0.00130806
29.150000	0.00133125
29.100000	0.00135636
29.050000	0.00137375
29.000000	0.00138148
28.950000	0.00138535
28.900000	0.00140274
28.850000	0.00141626
28.800000	0.00142979
28.750000	0.00143945
28.700000	0.0014607
28.650000	0.00148002
28.600000	0.00148968
28.550000	0.00150707
28.500000	0.00151866
28.450000	0.00153799
28.400000	0.00155151
28.350000	0.00156697
28.300000	0.00158243
28.250000	0.00159595
28.200000	0.00162107
28.150000	0.00163459
28.100000	0.00164425
28.050000	0.00165198
28.000000	0.00166551
27.950000	0.0016829
27.900000	0.00170029
27.850000	0.00171188
27.800000	0.00172347
27.750000	0.00174086
27.700000	0.00176018
27.650000	0.0017911
27.600000	0.00180269
27.550000	0.00181042
27.500000	0.00182201
27.450000	0.00183167
27.400000	0.00183554
27.350000	0.00185679
27.300000	0.00188191
27.250000	0.00190509
27.200000	0.00191475
27.150000	0.00193021
27.100000	0.00193987
27.050000	0.00195726
27.000000	0.00196885
26.950000	0.00198238
26.900000	0.00199204
26.850000	0.00199784
26.800000	0.00200556
26.750000	0.00202102
26.700000	0.00205387
26.650000	0.00206739
26.600000	0.00208092
26.550000	0.00210217
26.500000	0.00211956
26.450000	0.00212922
26.400000	0.00213888
26.350000	0.0021582
26.300000	0.00218719
26.250000	0.00220651
26.200000	0.00222196
26.150000	0.00224515
26.100000	0.00226061
26.050000	0.00228766
26.000000	0.00230698
25.950000	0.00232823
25.900000	0.00234176
25.850000	0.00235335
25.800000	0.00236688
25.750000	0.0023804
25.700000	0.00239199
25.650000	0.00242291
25.600000	0.00244416
25.550000	0.00246155
25.500000	0.00247701
25.450000	0.00250792
25.400000	0.00252338
25.350000	0.0025427
25.300000	0.00256202
25.250000	0.00258328
25.200000	0.00260839
25.150000	0.00263351
25.100000	0.0026567
25.050000	0.00266249
25.000000	0.00267988
24.950000	0.00270114
24.900000	0.00271659
24.850000	0.00272819
24.800000	0.00275524
24.750000	0.00278422
24.700000	0.00280161
24.650000	0.00284025
24.600000	0.0028673
24.550000	0.00289435
24.500000	0.00291947
24.450000	0.00293299
24.400000	0.00295231
24.350000	0.00297743
24.300000	0.00299289
24.250000	0.00301608
24.200000	0.00306824
24.150000	0.00307984
24.100000	0.00309336
24.050000	0.00310882
24.000000	0.00313007
23.950000	0.00315712
23.900000	0.00320736
23.850000	0.00322861
23.800000	0.003246
23.750000	0.00327885
23.700000	0.00331556
23.650000	0.00334647
23.600000	0.00336966
23.550000	0.00340057
23.500000	0.00343342
23.450000	0.00345081
23.400000	0.00346047
23.350000	0.00347979
23.300000	0.00350491
23.250000	0.00353003
23.200000	0.00355514
23.150000	0.00358026
23.100000	0.00360538
23.050000	0.00363243
23.000000	0.00365175
22.950000	0.003673
22.900000	0.00369812
22.850000	0.00373097
22.800000	0.00375415
22.750000	0.0037928
22.700000	0.00381791
22.650000	0.00383144
22.600000	0.00385269
22.550000	0.00387201
22.500000	0.0038894
22.450000	0.00391645
22.400000	0.00393384
22.350000	0.00396669
22.300000	0.00398988
22.250000	0.00402465
22.200000	0.00404784
22.150000	0.0040633
22.100000	0.00408069
22.050000	0.00410194
22.000000	0.00413092
21.950000	0.00414638
21.900000	0.00416184
21.850000	0.00418502
21.800000	0.00421014
21.750000	0.00423526
21.700000	0.00425458
21.650000	0.00427004
21.600000	0.00430868
21.550000	0.00434346
21.500000	0.00435698
21.450000	0.00439176
21.400000	0.00442074
21.350000	0.00445166
21.300000	0.00448064
21.250000	0.0044961
21.200000	0.00454247
21.150000	0.00458111
21.100000	0.00462362
21.050000	0.0046526
21.000000	0.00468158
20.950000	0.00472795
20.900000	0.00477239
20.850000	0.00480524
20.800000	0.00484002
20.750000	0.00487286
20.700000	0.00489605
20.650000	0.00493083
20.600000	0.00495788
20.550000	0.00499459
20.500000	0.00504096
20.450000	0.00506608
20.400000	0.00509506
20.350000	0.00513757
20.300000	0.00517042
20.250000	0.00521679
20.200000	0.00524963
20.150000	0.00531339
20.100000	0.00533851
20.050000	0.00537909
20.000000	0.00541966
19.950000	0.00545444
19.900000	0.00549695
19.850000	0.00552207
19.800000	0.00555298
19.750000	0.00559355
19.700000	0.00564572
19.650000	0.00569596
19.600000	0.00574233
19.550000	0.00578484
19.500000	0.00583121
19.450000	0.00585826
19.400000	0.00590656
19.350000	0.00593748
19.300000	0.00599158
19.250000	0.00603408
19.200000	0.00607079
19.150000	0.00612103
19.100000	0.00616933
19.050000	0.00622343
19.000000	0.00629492
18.950000	0.00635289
18.900000	0.00640312
18.850000	0.00645143
18.800000	0.00648814
18.750000	0.00653064
18.700000	0.00656349
18.650000	0.00660793
18.600000	0.00664271
18.550000	0.00672579
18.500000	0.00676057
18.450000	0.00682047
18.400000	0.00686104
18.350000	0.00692673
18.300000	0.00696344
18.250000	0.00701754
18.200000	0.00704653
18.150000	0.00710063
18.100000	0.0071412
18.050000	0.00727838
18.000000	0.00739238
17.950000	0.00745228
17.900000	0.00760878
17.850000	0.0076764
17.800000	0.00776142
17.750000	0.00782904
17.700000	0.00793918
17.650000	0.00802999
17.600000	0.00812273
17.550000	0.00818842
17.500000	0.00823866
17.450000	0.00833913
17.400000	0.00841255
17.350000	0.00847631
17.300000	0.00851882
17.250000	0.00859997
17.200000	0.00876807
17.150000	0.00887047
17.100000	0.00893809
17.050000	0.00907914
17.000000	0.0091371
16.950000	0.00923758
16.900000	0.0093052
16.850000	0.00944432
16.800000	0.00952547
16.750000	0.00961434
16.700000	0.00970515
16.650000	0.00979597
16.600000	0.00986359
16.550000	0.00993508
16.500000	0.0100858
16.450000	0.0102384
16.400000	0.0103196
16.350000	0.010393
16.300000	0.0104877
16.250000	0.0105862
16.200000	0.0107253
16.150000	0.010793
16.100000	0.0109495
16.050000	0.0110229
16.000000	0.0111736
15.950000	0.0112779
15.900000	0.01139
15.850000	0.0115233
15.800000	0.0116508
15.750000	0.0117455
15.700000	0.0118537
15.650000	0.0119658
15.600000	0.0120914
15.550000	0.0121996
15.500000	0.0122884
15.450000	0.0124024
15.400000	0.0125647
15.350000	0.0127309
15.300000	0.0128971
15.250000	0.0130207
15.200000	0.013183
15.150000	0.0132912
15.100000	0.0134496
15.050000	0.0135733
15.000000	0.0136931
14.950000	0.0138477
14.900000	0.0140003
14.850000	0.01418
14.800000	0.0143636
14.750000	0.0144775
14.700000	0.0146225
14.650000	0.0148543
14.600000	0.015005
14.550000	0.0151789
14.500000	0.0153509
14.450000	0.0154784
14.400000	0.0156175
14.350000	0.0157296
14.300000	0.0158977
14.250000	0.0160638
14.200000	0.0162513
14.150000	0.0164078
14.100000	0.016572
14.050000	0.0166976
14.000000	0.0169063
13.950000	0.0171439
13.900000	0.0173951
13.850000	0.0175844
13.800000	0.0177545
13.750000	0.0178878
13.700000	0.0180269
13.650000	0.0182259
13.600000	0.0185041
13.550000	0.0186742
13.500000	0.0188751
13.450000	0.0190741
13.400000	0.0192828
13.350000	0.019476
13.300000	0.0197117
13.250000	0.0199803
13.200000	0.0201774
13.150000	0.0204131
13.100000	0.0206449
13.050000	0.0208845
13.000000	0.0211241
12.950000	0.0213444
12.900000	0.0215337
12.850000	0.0217849
12.800000	0.0220245
12.750000	0.0222525
12.700000	0.0224747
12.650000	0.0226776
12.600000	0.0229268
12.550000	0.0231838
12.500000	0.0234659
12.450000	0.0236784
12.400000	0.0239972
12.350000	0.0241518
12.300000	0.0244068
12.250000	0.0246928
12.200000	0.0249614
12.150000	0.0252145
12.100000	0.0254792
12.050000	0.02574
12.000000	0.0259641
11.950000	0.0262076
11.900000	0.0265534
11.850000	0.0268181
11.800000	0.0270345
11.750000	0.0274113
11.700000	0.0276973
11.650000	0.0280199
11.600000	0.0283484
11.550000	0.0286614
11.500000	0.0288855
11.450000	0.0292159
11.400000	0.0294497
11.350000	0.0297453
11.300000	0.0299907
11.250000	0.0302516
11.200000	0.030553
11.150000	0.0308235
11.100000	0.0311346
11.050000	0.0313857
11.000000	0.0316446
10.950000	0.0319596
10.900000	0.0322455
10.850000	0.0325238
10.800000	0.0328059
10.750000	0.0331498
10.700000	0.0333894
10.650000	0.0337178
10.600000	0.0340675
10.550000	0.0344037
10.500000	0.0347032
10.450000	0.0350491
10.400000	0.035393
10.350000	0.0357292
10.300000	0.036075
10.250000	0.0363958
10.200000	0.0367822
10.150000	0.0370585
10.100000	0.0373541
10.050000	0.0375725
10.000000	0.03787
9.950000	0.0381386
9.900000	0.0384187
9.850000	0.0387395
9.800000	0.0390428
9.750000	0.039323
9.700000	0.0396147
9.650000	0.0399799
9.600000	0.0403142
9.550000	0.0406059
9.500000	0.040888
9.450000	0.0411489
9.400000	0.0414908
9.350000	0.041827
9.300000	0.0421169
9.250000	0.0424009
9.200000	0.0427062
9.150000	0.0430655
9.100000	0.043338
9.050000	0.0436896
9.000000	0.0439949
8.950000	0.0443523
8.900000	0.0446827
8.850000	0.0449784
8.800000	0.0453474
8.750000	0.0457048
8.700000	0.0460449
8.650000	0.0464217
8.600000	0.0467598
8.550000	0.0471056
8.500000	0.047436
8.450000	0.0478244
8.400000	0.0481992
8.350000	0.048576
8.300000	0.0488967
8.250000	0.0492465
8.200000	0.0496039
8.150000	0.0499382
8.100000	0.0503053
8.050000	0.0506337
8.000000	0.0509622
7.950000	0.0513293
7.900000	0.051764
7.850000	0.0521621
7.800000	0.0525968
7.750000	0.0529658
7.700000	0.0533619
7.650000	0.0537812
7.600000	0.0541406
7.550000	0.054527
7.500000	0.0549231
7.450000	0.0553211
7.400000	0.0557752
7.350000	0.0561732
7.300000	0.0565519
7.250000	0.0569692
7.200000	0.0573267
7.150000	0.0577537
7.100000	0.0581478
7.050000	0.0585323
7.000000	0.0589555
6.950000	0.059452
6.900000	0.0598694
6.850000	0.0603582
6.800000	0.0607852
6.750000	0.0612412
6.700000	0.0617011
6.650000	0.062157
6.600000	0.0625821
6.550000	0.0630014
6.500000	0.0634902
6.450000	0.0639655
6.400000	0.0643693
6.350000	0.0648736
6.300000	0.0653972
6.250000	0.065861
6.200000	0.0663807
6.150000	0.0669739
6.100000	0.0673951
6.050000	0.0679148
6.000000	0.0684423
5.950000	0.0689022
5.900000	0.0693833
5.850000	0.0699204
5.800000	0.0704904
5.750000	0.0710623
5.700000	0.071698
5.650000	0.0721849
5.600000	0.0728321
5.550000	0.0733751
5.500000	0.0739566
5.450000	0.0747005
5.400000	0.0754231
5.350000	0.0759931
5.300000	0.0766694
5.250000	0.0772915
5.200000	0.0780296
5.150000	0.0787329
5.100000	0.0796159
5.050000	0.0804564
5.000000	0.0811268
4.950000	0.0820543
4.900000	0.0828677
4.850000	0.0836154
4.800000	0.0845235
4.750000	0.0852423
4.700000	0.086019
4.650000	0.0868518
4.600000	0.0877985
4.550000	0.0886429
4.500000	0.0895065
4.450000	0.0904513
4.400000	0.0913073
4.350000	0.0921999
4.300000	0.0931873
4.250000	0.0940857
4.200000	0.0949223
4.150000	0.0958536
4.100000	0.0968448
4.050000	0.0979249
4.000000	0.0988388
3.950000	0.0997121
3.900000	0.10063
3.850000	0.101629
3.800000	0.102728
3.750000	0.103661
3.700000	0.104801
3.650000	0.105791
3.600000	0.107087
3.550000	0.108194
3.500000	0.10927
3.450000	0.110422
3.400000	0.111608
3.350000	0.112771
3.300000	0.114041
3.250000	0.115297
3.200000	0.116586
3.150000	0.117926
3.100000	0.119043
3.050000	0.120334
3.000000	0.12158
2.950000	0.122848
2.900000	0.124132
2.850000	0.12533
2.800000	0.126758
2.750000	0.128254
2.700000	0.129809
2.650000	0.131409
2.600000	0.132846
2.550000	0.134355
2.500000	0.135959
2.450000	0.137528
2.400000	0.139107
2.350000	0.140618
2.300000	0.142256
2.250000	0.143796
2.200000	0.145529
2.150000	0.147448
2.100000	0.149362
2.050000	0.151223
2.000000	0.15307
1.950000	0.154842
1.900000	0.156699
1.850000	0.158554
1.800000	0.160499
1.750000	0.162269
1.700000	0.164246
1.650000	0.166301
1.600000	0.168338
1.550000	0.170413
1.500000	0.172502
1.450000	0.174741
1.400000	0.177096
1.350000	0.179519
1.300000	0.181929
1.250000	0.184189
1.200000	0.186483
1.150000	0.188919
1.100000	0.191392
1.050000	0.193842
1.000000	0.196449
0.950000	0.199028
0.900000	0.201712
0.850000	0.204496
0.800000	0.207437
0.750000	0.21031
0.700000	0.213231
0.650000	0.216493
0.600000	0.220027
0.550000	0.223412
0.500000	0.227264
0.450000	0.2315
0.400000	0.236255
0.350000	0.241771
0.300000	0.247287
0.250000	0.254985
0.200000	0.264195
0.150000	0.273758
0.100000	0.286537
0.050000	0.304915
0.000000	0.326859
-0.050000	0.380947
-0.100000	0.425711
-0.150000	0.453576
-0.200000	0.478758
-0.250000	0.496841
-0.300000	0.511543
-0.350000	0.524888
-0.400000	0.538351
-0.450000	0.551957
-0.500000	0.56525
-0.550000	0.578403
-0.600000	0.59078
-0.650000	0.602753
-0.700000	0.613796
-0.750000	0.624554
-0.800000	0.635727
-0.850000	0.645983
-0.900000	0.656596
-0.950000	0.667229
-1.000000	0.677133
-1.050000	0.686606
-1.100000	0.695908
-1.150000	0.704813
-1.200000	0.713079
-1.250000	0.720821
-1.300000	0.728229
-1.350000	0.735706
-1.400000	0.742689
-1.450000	0.749349
-1.500000	0.755611
-1.550000	0.761776
-1.600000	0.767926
-1.650000	0.774094
-1.700000	0.779738
-1.750000	0.784935
-1.800000	0.790229
-1.850000	0.795471
-1.900000	0.800543
-1.950000	0.805451
-2.000000	0.810238
-2.050000	0.814935
-2.100000	0.819497
-2.150000	0.823601
-2.200000	0.82762
-2.250000	0.831509
-2.300000	0.835451
-2.350000	0.839054
-2.400000	0.84271
-2.450000	0.846354
-2.500000	0.849782
-2.550000	0.853072
-2.600000	0.856214
-2.650000	0.859241
-2.700000	0.862248
-2.750000	0.86516
-2.800000	0.867923
-2.850000	0.870597
-2.900000	0.873192
-2.950000	0.875624
-3.000000	0.878176
-3.050000	0.880454
-3.100000	0.882617
-3.150000	0.884721
-3.200000	0.886811
-3.250000	0.888749
-3.300000	0.890842
-3.350000	0.89282
-3.400000	0.894592
-3.450000	0.896565
-3.500000	0.898319
-3.550000	0.900108
-3.600000	0.901594
-3.650000	0.903316
-3.700000	0.904989
-3.750000	0.906708
-3.800000	0.908204
-3.850000	0.909935
-3.900000	0.911487
-3.950000	0.913038
-4.000000	0.914483
-4.050000	0.916014
-4.100000	0.917559
-4.150000	0.918958
-4.200000	0.920452
-4.250000	0.921733
-4.300000	0.923037
-4.350000	0.92443
-4.400000	0.925866
-4.450000	0.927139
-4.500000	0.92836
-4.550000	0.929599
-4.600000	0.93086
-4.650000	0.932041
-4.700000	0.933241
-4.750000	0.934458
-4.800000	0.935665
-4.850000	0.936657
-4.900000	0.937731
-4.950000	0.938736
-5.000000	0.939688
-5.050000	0.94078
-5.100000	0.941846
-5.150000	0.942782
-5.200000	0.943782
-5.250000	0.944557
-5.300000	0.945458
-5.350000	0.946263
-5.400000	0.947046
-5.450000	0.947782
-5.500000	0.948522
-5.550000	0.949254
-5.600000	0.94995
-5.650000	0.950678
-5.700000	0.951335
-5.750000	0.952065
-5.800000	0.952881
-5.850000	0.953594
-5.900000	0.954164
-5.950000	0.954873
-6.000000	0.95548
-6.050000	0.956051
-6.100000	0.956658
-6.150000	0.957228
-6.200000	0.957777
-6.250000	0.958333
-6.300000	0.958948
-6.350000	0.959462
-6.400000	0.959902
-6.450000	0.960393
-6.500000	0.960882
-6.550000	0.961392
-6.600000	0.961912
-6.650000	0.962514
-6.700000	0.96292
-6.750000	0.963405
-6.800000	0.963913
-6.850000	0.964383
-6.900000	0.964866
-6.950000	0.965312
-7.000000	0.965846
-7.050000	0.966247
-7.100000	0.966665
-7.150000	0.967109
-7.200000	0.967579
-7.250000	0.968015
-7.300000	0.968404
-7.350000	0.968862
-7.400000	0.969289
-7.450000	0.969752
-7.500000	0.970154
-7.550000	0.970595
-7.600000	0.971028
-7.650000	0.971393
-7.700000	0.971847
-7.750000	0.972173
-7.800000	0.97256
-7.850000	0.972938
-7.900000	0.973294
-7.950000	0.973661
-8.000000	0.974047
-8.050000	0.97442
-8.100000	0.974776
-8.150000	0.975135
-8.200000	0.975497
-8.250000	0.97585
-8.300000	0.976163
-8.350000	0.976548
-8.400000	0.97687
-8.450000	0.977224
-8.500000	0.977489
-8.550000	0.97791
-8.600000	0.978244
-8.650000	0.978503
-8.700000	0.978814
-8.750000	0.979148
-8.800000	0.979488
-8.850000	0.979784
-8.900000	0.980076
-8.950000	0.980402
-9.000000	0.98064
-9.050000	0.98099
-9.100000	0.981305
-9.150000	0.981579
-9.200000	0.981913
-9.250000	0.982207
-9.300000	0.98245
-9.350000	0.98274
-9.400000	0.983007
-9.450000	0.983258
-9.500000	0.98359
-9.550000	0.98388
-9.600000	0.98418
-9.650000	0.984431
-9.700000	0.984688
-9.750000	0.984972
-9.800000	0.985271
-9.850000	0.985557
-9.900000	0.985812
-9.950000	1
&
115.050000	7.25282e-14
115.000000	7.36096e-14
114.950000	7.47072e-14
114.900000	7.58211e-14
114.850000	7.69517e-14
114.800000	7.8099e-14
114.750000	7.92635e-14
114.700000	8.04453e-14
114.650000	8.16447e-14
114.600000	8.2862e-14
114.550000	8.40974e-14
114.500000	8.53512e-14
114.450000	8.66238e-14
114.400000	8.79152e-14
114.350000	8.92259e-14
114.300000	9.05561e-14
114.250000	9.19062e-14
114.200000	9.32763e-14
114.150000	9.46669e-14
114.100000	9.60782e-14
114.050000	9.75105e-14
114.000000	9.89641e-14
113.950000	1.00439e-13
113.900000	1.01937e-13
113.850000	1.03456e-13
113.800000	1.04998e-13
113.750000	1.06564e-13
113.700000	1.08152e-13
113.650000	1.09764e-13
113.600000	1.114e-13
113.550000	1.13061e-13
113.500000	1.14746e-13
113.450000	1.16457e-13
113.400000	1.18192e-13
113.350000	1.19954e-13
113.300000	1.21742e-13
113.250000	1.23557e-13
113.200000	1.25398e-13
113.150000	1.27267e-13
113.100000	1.29164e-13
113.050000	1.31089e-13
113.000000	1.33043e-13
112.950000	1.35026e-13
112.900000	1.37038e-13
112.850000	1.39081e-13
112.800000	1.41153e-13
112.750000	1.43257e-13
112.700000	1.45392e-13
112.650000	1.47559e-13
112.600000	1.49758e-13
112.550000	1.5199e-13
112.500000	1.54255e-13
112.450000	1.56553e-13
112.400000	1.58886e-13
112.350000	1.61254e-13
112.300000	1.63657e-13
112.250000	1.66096e-13
112.200000	1.68571e-13
112.150000	1.71082e-13
112.100000	1.73632e-13
112.050000	1.76219e-13
112.000000	1.78845e-13
111.950000	1.8151e-13
111.900000	1.84214e-13
111.850000	1.86959e-13
111.800000	1.89745e-13
111.750000	1.92572e-13
111.700000	1.95441e-13
111.650000	1.98353e-13
111.600000	2.01308e-13
111.550000	2.04307e-13
111.500000	2.07351e-13
111.450000	2.10441e-13
111.400000	2.13576e-13
111.350000	2.16758e-13
111.300000	2.19987e-13
111.250000	2.23264e-13
111.200000	2.2659e-13
111.150000	2.29966e-13
111.100000	2.33392e-13
111.050000	2.36869e-13
111.000000	2.40397e-13
110.950000	2.43979e-13
110.900000	2.47613e-13
110.850000	2.51302e-13
110.800000	2.55045e-13
110.750000	2.58844e-13
110.700000	2.627e-13
110.650000	2.66613e-13
110.600000	2.70584e-13
110.550000	2.74615e-13
110.500000	2.78705e-13
110.450000	2.82856e-13
110.400000	2.87069e-13
110.350000	2.91345e-13
110.300000	2.95685e-13
110.250000	3.00089e-13
110.200000	3.04558e-13
110.150000	3.09094e-13
110.100000	3.13698e-13
110.050000	3.1837e-13
110.000000	3.23111e-13
109.950000	3.27923e-13
109.900000	3.32807e-13
109.850000	3.37763e-13
109.800000	3.42794e-13
109.750000	3.47899e-13
109.700000	3.53079e-13
109.650000	3.58338e-13
109.600000	3.63674e-13
109.550000	3.69089e-13
109.500000	3.74586e-13
109.450000	3.80164e-13
109.400000	3.85825e-13
109.350000	3.9157e-13
109.300000	3.97401e-13
109.250000	4.03318e-13
109.200000	4.09324e-13
109.150000	4.15418e-13
109.100000	4.21604e-13
109.050000	4.27881e-13
109.000000	4.34252e-13
108.950000	4.40718e-13
108.900000	4.4728e-13
108.850000	4.53939e-13
108.800000	4.60698e-13
108.750000	4.67557e-13
108.700000	4.74518e-13
108.650000	4.81583e-13
108.600000	4.88752e-13
108.550000	4.96029e-13
108.500000	5.03413e-13
108.450000	5.10908e-13
108.400000	5.18514e-13
108.350000	5.26233e-13
108.300000	5.34067e-13
108.250000	5.42017e-13
108.200000	5.50086e-13
108.150000	5.58274e-13
108.100000	5.66585e-13
108.050000	5.75019e-13
108.000000	5.83578e-13
107.950000	5.92265e-13
107.900000	6.01081e-13
107.850000	6.10028e-13
107.800000	6.19108e-13
107.750000	6.28323e-13
107.700000	6.37675e-13
107.650000	6.47167e-13
107.600000	6.56799e-13
107.550000	6.66575e-13
107.500000	6.76496e-13
107.450000	6.86564e-13
107.400000	6.96782e-13
107.350000	7.07152e-13
107.300000	7.17677e-13
107.250000	7.28358e-13
107.200000	7.39197e-13
107.150000	7.50198e-13
107.100000	7.61363e-13
107.050000	7.72693e-13
107.000000	7.84192e-13
106.950000	7.95862e-13
106.900000	8.07705e-13
106.850000	8.19724e-13
106.800000	8.31922e-13
106.750000	8.44302e-13
106.700000	8.56865e-13
106.650000	8.69615e-13
106.600000	8.82555e-13
106.550000	8.95687e-13
106.500000	9.09015e-13
106.450000	9.2254e-13
106.400000	9.36267e-13
106.350000	9.50197e-13
106.300000	9.64335e-13
106.250000	9.78682e-13
106.200000	9.93244e-13
106.150000	1.00802e-12
106.100000	1.02302e-12
106.050000	1.03824e-12
106.000000	1.05368e-12
105.950000	1.06936e-12
105.900000	1.08527e-12
105.850000	1.10141e-12
105.800000	1.1178e-12
105.750000	1.13443e-12
105.700000	1.1513e-12
105.650000	1.16843e-12
105.600000	1.18581e-12
105.550000	1.20345e-12
105.500000	1.22135e-12
105.450000	1.23952e-12
105.400000	1.25796e-12
105.350000	1.27667e-12
105.300000	1.29566e-12
105.250000	1.31493e-12
105.200000	1.33449e-12
105.150000	1.35434e-12
105.100000	1.37448e-12
105.050000	1.39493e-12
105.000000	1.41567e-12
104.950000	1.43673e-12
104.900000	1.4581e-12
104.850000	1.47978e-12
104.800000	1.50179e-12
104.750000	1.52413e-12
104.700000	1.54679e-12
104.650000	1.5698e-12
104.600000	1.59314e-12
104.550000	1.61683e-12
104.500000	1.64088e-12
104.450000	1.66528e-12
104.400000	1.69004e-12
104.350000	1.71517e-12
104.300000	1.74068e-12
104.250000	1.76656e-12
104.200000	1.79283e-12
104.150000	1.81949e-12
104.100000	1.84654e-12
104.050000	1.874e-12
104.000000	1.90186e-12
103.950000	1.93014e-12
103.900000	1.95884e-12
103.850000	1.98796e-12
103.800000	2.01752e-12
103.750000	2.04752e-12
103.700000	2.07796e-12
103.650000	2.10885e-12
103.600000	2.1402e-12
103.550000	2.17202e-12
103.500000	2.20431e-12
103.450000	2.23708e-12
103.400000	2.27034e-12
103.350000	2.30409e-12
103.300000	2.33834e-12
103.250000	2.3731e-12
103.200000	2.40838e-12
103.150000	2.44418e-12
103.100000	2.48051e-12
103.050000	2.51738e-12
103.000000	2.5548e-12
102.950000	2.59278e-12
102.900000	2.63132e-12
102.850000	2.67043e-12
102.800000	2.71012e-12
102.750000	2.7504e-12
102.700000	2.79128e-12
102.650000	2.83276e-12
102.600000	2.87487e-12
102.550000	2.91759e-12
102.500000	2.96096e-12
102.450000	3.00496e-12
102.400000	3.04962e-12
102.350000	3.09494e-12
102.300000	3.14093e-12
102.250000	3.18761e-12
102.200000	3.23498e-12
102.150000	3.28306e-12
102.100000	3.33184e-12
102.050000	3.38135e-12
102.000000	3.4316e-12
101.950000	3.48259e-12
101.900000	3.53434e-12
101.850000	3.58686e-12
101.800000	3.64015e-12
101.750000	3.69424e-12
101.700000	3.74913e-12
101.650000	3.80484e-12
101.600000	3.86137e-12
101.550000	3.91874e-12
101.500000	3.97696e-12
101.450000	4.03605e-12
101.400000	4.09601e-12
101.350000	4.15686e-12
101.300000	4.21862e-12
101.250000	4.28129e-12
101.200000	4.3449e-12
101.150000	4.40944e-12
101.100000	4.47495e-12
101.050000	4.54142e-12
101.000000	4.60889e-12
100.950000	4.67735e-12
100.900000	4.74683e-12
100.850000	4.81734e-12
100.800000	4.8889e-12
100.750000	4.96152e-12
100.700000	5.03521e-12
100.650000	5.11e-12
100.600000	5.1859e-12
100.550000	5.26293e-12
100.500000	5.3411e-12
100.450000	5.42042e-12
100.400000	5.50093e-12
100.350000	5.58263e-12
100.300000	5.66554e-12
100.250000	5.74968e-12
100.200000	5.83507e-12
100.150000	5.92173e-12
100.100000	6.00967e-12
100.050000	6.09891e-12
100.000000	6.18948e-12
99.950000	6.2814e-12
99.900000	6.37467e-12
99.850000	6.46933e-12
99.800000	6.5654e-12
99.750000	6.66289e-12
99.700000	6.76182e-12
99.650000	6.86222e-12
99.600000	6.96412e-12
99.550000	7.06752e-12
99.500000	7.17245e-12
99.450000	7.27895e-12
99.400000	7.38702e-12
99.350000	7.49669e-12
99.300000	7.60799e-12
99.250000	7.72095e-12
99.200000	7.83557e-12
99.150000	7.9519e-12
99.100000	8.06995e-12
99.050000	8.18975e-12
99.000000	8.31133e-12
98.950000	8.43471e-12
98.900000	8.55992e-12
98.850000	8.68699e-12
98.800000	8.81594e-12
98.750000	8.9468e-12
98.700000	9.0796e-12
98.650000	9.21438e-12
98.600000	9.35115e-12
98.550000	9.48994e-12
98.500000	9.6308e-12
98.450000	9.77374e-12
98.400000	9.91881e-12
98.350000	1.0066e-11
98.300000	1.02154e-11
98.250000	1.0367e-11
98.200000	1.05209e-11
98.150000	1.0677e-11
98.100000	1.08355e-11
98.050000	1.09963e-11
98.000000	1.11595e-11
97.950000	1.13251e-11
97.900000	1.14931e-11
97.850000	1.16637e-11
97.800000	1.18367e-11
97.750000	1.20124e-11
97.700000	1.21906e-11
97.650000	1.23715e-11
97.600000	1.25551e-11
97.550000	1.27414e-11
97.500000	1.29304e-11
97.450000	1.31223e-11
97.400000	1.3317e-11
97.350000	1.35145e-11
97.300000	1.3715e-11
97.250000	1.39185e-11
97.200000	1.4125e-11
97.150000	1.43346e-11
97.100000	1.45472e-11
97.050000	1.4763e-11
97.000000	1.4982e-11
96.950000	1.52043e-11
96.900000	1.54298e-11
96.850000	1.56587e-11
96.800000	1.5891e-11
96.750000	1.61267e-11
96.700000	1.63659e-11
96.650000	1.66087e-11
96.600000	1.6855e-11
96.550000	1.7105e-11
96.500000	1.73587e-11
96.450000	1.76162e-11
96.400000	1.78774e-11
96.350000	1.81426e-11
96.300000	1.84117e-11
96.250000	1.86847e-11
96.200000	1.89618e-11
96.150000	1.9243e-11
96.100000	1.95284e-11
96.050000	1.9818e-11
96.000000	2.01119e-11
95.950000	2.04101e-11
95.900000	2.07128e-11
95.850000	2.10199e-11
95.800000	2.13316e-11
95.750000	2.16479e-11
95.700000	2.19689e-11
95.650000	2.22946e-11
95.600000	2.26252e-11
95.550000	2.29606e-11
95.500000	2.3301e-11
95.450000	2.36465e-11
95.400000	2.39971e-11
95.350000	2.43528e-11
95.300000	2.47139e-11
95.250000	2.50803e-11
95.200000	2.54521e-11
95.150000	2.58294e-11
95.100000	2.62123e-11
95.050000	2.66009e-11
95.000000	2.69952e-11
94.950000	2.73953e-11
94.900000	2.78014e-11
94.850000	2.82135e-11
94.800000	2.86317e-11
94.750000	2.90561e-11
94.700000	2.94867e-11
94.650000	2.99238e-11
94.600000	3.03673e-11
94.550000	3.08174e-11
94.500000	3.12741e-11
94.450000	3.17376e-11
94.400000	3.22079e-11
94.350000	3.26852e-11
94.300000	3.31696e-11
94.250000	3.36612e-11
94.200000	3.416e-11
94.150000	3.46662e-11
94.100000	3.51799e-11
94.050000	3.57012e-11
94.000000	3.62302e-11
93.950000	3.6767e-11
93.900000	3.73118e-11
93.850000	3.78647e-11
93.800000	3.84257e-11
93.750000	3.8995e-11
93.700000	3.95728e-11
93.650000	4.0159e-11
93.600000	4.0754e-11
93.550000	4.13578e-11
93.500000	4.19705e-11
93.450000	4.25923e-11
93.400000	4.32232e-11
93.350000	4.38635e-11
93.300000	4.45133e-11
93.250000	4.51727e-11
93.200000	4.58418e-11
93.150000	4.65209e-11
93.100000	4.72099e-11
93.050000	4.79092e-11
93.000000	4.86188e-11
92.950000	4.93389e-11
92.900000	5.00697e-11
92.850000	5.08113e-11
92.800000	5.15638e-11
92.750000	5.23275e-11
92.700000	5.31024e-11
92.650000	5.38889e-11
92.600000	5.46869e-11
92.550000	5.54968e-11
92.500000	5.63186e-11
92.450000	5.71526e-11
92.400000	5.79989e-11
92.350000	5.88577e-11
92.300000	5.97293e-11
92.250000	6.06137e-11
92.200000	6.15112e-11
92.150000	6.24219e-11
92.100000	6.33461e-11
92.050000	6.4284e-11
92.000000	6.52358e-11
91.950000	6.62016e-11
91.900000	6.71817e-11
91.850000	6.81763e-11
91.800000	6.91856e-11
91.750000	7.02098e-11
91.700000	7.12492e-11
91.650000	7.23039e-11
91.600000	7.33742e-11
91.550000	7.44603e-11
91.500000	7.55625e-11
91.450000	7.6681e-11
91.400000	7.7816e-11
91.350000	7.89678e-11
91.300000	8.01366e-11
91.250000	8.13226e-11
91.200000	8.25262e-11
91.150000	8.37476e-11
91.100000	8.49871e-11
91.050000	8.62448e-11
91.000000	8.75212e-11
90.950000	8.88164e-11
90.900000	9.01307e-11
90.850000	9.14645e-11
90.800000	9.28179e-11
90.750000	9.41914e-11
90.700000	9.55851e-11
90.650000	9.69995e-11
90.600000	9.84347e-11
90.550000	9.98912e-11
90.500000	1.01369e-10
90.450000	1.02869e-10
90.400000	1.04391e-10
90.350000	1.05935e-10
90.300000	1.07503e-10
90.250000	1.09093e-10
90.200000	1.10707e-10
90.150000	1.12345e-10
90.100000	1.14007e-10
90.050000	1.15693e-10
90.000000	1.17404e-10
89.950000	1.19141e-10
89.900000	1.20903e-10
89.850000	1.22692e-10
89.800000	1.24506e-10
89.750000	1.26348e-10
89.700000	1.28217e-10
89.650000	1.30113e-10
89.600000	1.32037e-10
89.550000	1.3399e-10
89.500000	1.35972e-10
89.450000	1.37982e-10
89.400000	1.40023e-10
89.350000	1.42094e-10
89.300000	1.44195e-10
89.250000	1.46327e-10
89.200000	1.48491e-10
89.150000	1.50686e-10
89.100000	1.52915e-10
89.050000	1.55176e-10
89.000000	1.5747e-10
88.950000	1.59798e-10
88.900000	1.62161e-10
88.850000	1.64558e-10
88.800000	1.66991e-10
88.750000	1.6946e-10
88.700000	1.71965e-10
88.650000	1.74507e-10
88.600000	1.77087e-10
88.550000	1.79704e-10
88.500000	1.82361e-10
88.450000	1.85056e-10
88.400000	1.87792e-10
88.350000	1.90568e-10
88.300000	1.93384e-10
88.250000	1.96242e-10
88.200000	1.99143e-10
88.150000	2.02086e-10
88.100000	2.05073e-10
88.050000	2.08104e-10
88.000000	2.11179e-10
87.950000	2.143e-10
87.900000	2.17467e-10
87.850000	2.2068e-10
87.800000	2.23941e-10
87.750000	2.2725e-10
87.700000	2.30608e-10
87.650000	2.34016e-10
87.600000	2.37473e-10
87.550000	2.40982e-10
87.500000	2.44542e-10
87.450000	2.48155e-10
87.400000	2.51822e-10
87.350000	2.55542e-10
87.300000	2.59317e-10
87.250000	2.63148e-10
87.200000	2.67035e-10
87.150000	2.7098e-10
87.100000	2.74983e-10
87.050000	2.79045e-10
87.000000	2.83166e-10
86.950000	2.87349e-10
86.900000	2.91593e-10
86.850000	2.959e-10
86.800000	3.0027e-10
86.750000	3.04705e-10
86.700000	3.09205e-10
86.650000	3.13771e-10
86.600000	3.18405e-10
86.550000	3.23107e-10
86.500000	3.27879e-10
86.450000	3.3272e-10
86.400000	3.37633e-10
86.350000	3.42619e-10
86.300000	3.47678e-10
86.250000	3.52812e-10
86.200000	3.58021e-10
86.150000	3.63307e-10
86.100000	3.68671e-10
86.050000	3.74114e-10
86.000000	3.79637e-10
85.950000	3.85241e-10
85.900000	3.90928e-10
85.850000	3.96699e-10
85.800000	4.02555e-10
85.750000	4.08498e-10
85.700000	4.14527e-10
85.650000	4.20646e-10
85.600000	4.26855e-10
85.550000	4.33155e-10
85.500000	4.39548e-10
85.450000	4.46036e-10
85.400000	4.52618e-10
85.350000	4.59298e-10
85.300000	4.66077e-10
85.250000	4.72955e-10
85.200000	4.79934e-10
85.150000	4.87016e-10
85.100000	4.94203e-10
85.050000	5.01495e-10
85.000000	5.08895e-10
84.950000	5.16404e-10
84.900000	5.24023e-10
84.850000	5.31754e-10
84.800000	5.396e-10
84.750000	5.47561e-10
84.700000	5.55639e-10
84.650000	5.63836e-10
84.600000	5.72154e-10
84.550000	5.80594e-10
84.500000	5.89158e-10
84.450000	5.97849e-10
84.400000	6.06668e-10
84.350000	6.15616e-10
84.300000	6.24696e-10
84.250000	6.3391e-10
84.200000	6.43259e-10
84.150000	6.52746e-10
84.100000	6.62373e-10
84.050000	6.72141e-10
84.000000	6.82054e-10
83.950000	6.92112e-10
83.900000	7.02318e-10
83.850000	7.12674e-10
83.800000	7.23183e-10
83.750000	7.33846e-10
83.700000	7.44666e-10
83.650000	7.55646e-10
83.600000	7.66787e-10
83.550000	7.78092e-10
83.500000	7.89563e-10
83.450000	8.01203e-10
83.400000	8.13015e-10
83.350000	8.25e-10
83.300000	8.37161e-10
83.250000	8.49502e-10
83.200000	8.62024e-10
83.150000	8.7473e-10
83.100000	8.87623e-10
83.050000	9.00705e-10
83.000000	9.13981e-10
82.950000	9.27451e-10
82.900000	9.41119e-10
82.850000	9.54989e-10
82.800000	9.69063e-10
82.750000	9.83343e-10
82.700000	9.97833e-10
82.650000	1.01254e-09
82.600000	1.02746e-09
82.550000	1.0426e-09
82.500000	1.05796e-09
82.450000	1.07355e-09
82.400000	1.08936e-09
82.350000	1.10541e-09
82.300000	1.1217e-09
82.250000	1.13822e-09
82.200000	1.15499e-09
82.150000	1.172e-09
82.100000	1.18927e-09
82.050000	1.20679e-09
82.000000	1.22456e-09
81.950000	1.2426e-09
81.900000	1.2609e-09
81.850000	1.27947e-09
81.800000	1.29832e-09
81.750000	1.31744e-09
81.700000	1.33684e-09
81.650000	1.35652e-09
81.600000	1.3765e-09
81.550000	1.39677e-09
81.500000	1.41734e-09
81.450000	1.43821e-09
81.400000	1.45938e-09
81.350000	1.48087e-09
81.300000	1.50268e-09
81.250000	1.5248e-09
81.200000	1.54725e-09
81.150000	1.57003e-09
81.100000	1.59314e-09
81.050000	1.61659e-09
81.000000	1.64039e-09
80.950000	1.66453e-09
80.900000	1.68904e-09
80.850000	1.7139e-09
80.800000	1.73912e-09
80.750000	1.76472e-09
80.700000	1.79069e-09
80.650000	1.81704e-09
80.600000	1.84379e-09
80.550000	1.87092e-09
80.500000	1.89845e-09
80.450000	1.92639e-09
80.400000	1.95473e-09
80.350000	1.98349e-09
80.300000	2.01268e-09
80.250000	2.04229e-09
80.200000	2.07234e-09
80.150000	2.10283e-09
80.100000	2.13376e-09
80.050000	2.16516e-09
80.000000	2.19701e-09
79.950000	2.22932e-09
79.900000	2.26212e-09
79.850000	2.29539e-09
79.800000	2.32915e-09
79.750000	2.36341e-09
79.700000	2.39817e-09
79.650000	2.43344e-09
79.600000	2.46923e-09
79.550000	2.50554e-09
79.500000	2.54239e-09
79.450000	2.57978e-09
79.400000	2.61771e-09
79.350000	2.6562e-09
79.300000	2.69526e-09
79.250000	2.73489e-09
79.200000	2.7751e-09
79.150000	2.8159e-09
79.100000	2.8573e-09
79.050000	2.8993e-09
79.000000	2.94193e-09
78.950000	2.98517e-09
78.900000	3.02905e-09
78.850000	3.07358e-09
78.800000	3.11876e-09
78.750000	3.1646e-09
78.700000	3.21111e-09
78.650000	3.2583e-09
78.600000	3.30619e-09
78.550000	3.35478e-09
78.500000	3.40408e-09
78.450000	3.4541e-09
78.400000	3.50485e-09
78.350000	3.55635e-09
78.300000	3.60861e-09
78.250000	3.66163e-09
78.200000	3.71543e-09
78.150000	3.77001e-09
78.100000	3.8254e-09
78.050000	3.8816e-09
78.000000	3.93862e-09
77.950000	3.99648e-09
77.900000	4.05518e-09
77.850000	4.11475e-09
77.800000	4.17519e-09
77.750000	4.23651e-09
77.700000	4.29873e-09
77.650000	4.36186e-09
77.600000	4.42592e-09
77.550000	4.49092e-09
77.500000	4.55687e-09
77.450000	4.62378e-09
77.400000	4.69167e-09
77.350000	4.76056e-09
77.300000	4.83046e-09
77.250000	4.90138e-09
77.200000	4.97334e-09
77.150000	5.04635e-09
77.100000	5.12044e-09
77.050000	5.1956e-09
77.000000	5.27187e-09
76.950000	5.34926e-09
76.900000	5.42777e-09
76.850000	5.50744e-09
76.800000	5.58827e-09
76.750000	5.67029e-09
76.700000	5.75351e-09
76.650000	5.83794e-09
76.600000	5.92361e-09
76.550000	6.01053e-09
76.500000	6.09873e-09
76.450000	6.18822e-09
76.400000	6.27901e-09
76.350000	6.37114e-09
76.300000	6.46461e-09
76.250000	6.55945e-09
76.200000	6.65568e-09
76.150000	6.75332e-09
76.100000	6.85238e-09
76.050000	6.95289e-09
76.000000	7.05488e-09
75.950000	7.15835e-09
75.900000	7.26334e-09
75.850000	7.36987e-09
75.800000	7.47795e-09
75.750000	7.58761e-09
75.700000	7.69888e-09
75.650000	7.81178e-09
75.600000	7.92632e-09
75.550000	8.04254e-09
75.500000	8.16046e-09
75.450000	8.2801e-09
75.400000	8.40149e-09
75.350000	8.52466e-09
75.300000	8.64963e-09
75.250000	8.77642e-09
75.200000	8.90507e-09
75.150000	9.0356e-09
75.100000	9.16803e-09
75.050000	9.3024e-09
75.000000	9.43874e-09
74.950000	9.57707e-09
74.900000	9.71741e-09
74.850000	9.85981e-09
74.800000	1.00043e-08
74.750000	1.01509e-08
74.700000	1.02996e-08
74.650000	1.04505e-08
74.600000	1.06036e-08
74.550000	1.0759e-08
74.500000	1.09166e-08
74.450000	1.10765e-08
74.400000	1.12388e-08
74.350000	1.14034e-08
74.300000	1.15704e-08
74.250000	1.17399e-08
74.200000	1.19118e-08
74.150000	1.20863e-08
74.100000	1.22633e-08
74.050000	1.24429e-08
74.000000	1.26251e-08
73.950000	1.28099e-08
73.900000	1.29975e-08
73.850000	1.31878e-08
73.800000	1.33809e-08
73.750000	1.35768e-08
73.700000	1.37755e-08
73.650000	1.39772e-08
73.600000	1.41818e-08
73.550000	1.43894e-08
73.500000	1.46e-08
73.450000	1.48137e-08
73.400000	1.50305e-08
73.350000	1.52504e-08
73.300000	1.54736e-08
73.250000	1.57001e-08
73.200000	1.59298e-08
73.150000	1.61629e-08
73.100000	1.63994e-08
73.050000	1.66393e-08
73.000000	1.68827e-08
72.950000	1.71297e-08
72.900000	1.73803e-08
72.850000	1.76346e-08
72.800000	1.78925e-08
72.750000	1.81542e-08
72.700000	1.84197e-08
72.650000	1.86891e-08
72.600000	1.89625e-08
72.550000	1.92398e-08
72.500000	1.95211e-08
72.450000	1.98066e-08
72.400000	2.00962e-08
72.350000	2.039e-08
72.300000	2.06881e-08
72.250000	2.09906e-08
72.200000	2.12975e-08
72.150000	2.16088e-08
72.100000	2.19247e-08
72.050000	2.22451e-08
72.000000	2.25703e-08
71.950000	2.29002e-08
71.900000	2.32349e-08
71.850000	2.35744e-08
71.800000	2.39189e-08
71.750000	2.42684e-08
71.700000	2.46231e-08
71.650000	2.49828e-08
71.600000	2.53479e-08
71.550000	2.57182e-08
71.500000	2.60939e-08
71.450000	2.64751e-08
71.400000	2.68618e-08
71.350000	2.72542e-08
71.300000	2.76523e-08
71.250000	2.80562e-08
71.200000	2.84659e-08
71.150000	2.88817e-08
71.100000	2.93034e-08
71.050000	2.97313e-08
71.000000	3.01655e-08
70.950000	3.06059e-08
70.900000	3.10528e-08
70.850000	3.15061e-08
70.800000	3.19661e-08
70.750000	3.24327e-08
70.700000	3.29062e-08
70.650000	3.33865e-08
70.600000	3.38738e-08
70.550000	3.43682e-08
70.500000	3.48698e-08
70.450000	3.53787e-08
70.400000	3.58949e-08
70.350000	3.64187e-08
70.300000	3.69501e-08
70.250000	3.74892e-08
70.200000	3.80362e-08
70.150000	3.85911e-08
70.100000	3.91541e-08
70.050000	3.97252e-08
70.000000	4.03047e-08
69.950000	4.08926e-08
69.900000	4.1489e-08
69.850000	4.20941e-08
69.800000	4.2708e-08
69.750000	4.33308e-08
69.700000	4.39626e-08
69.650000	4.46036e-08
69.600000	4.5254e-08
69.550000	4.59138e-08
69.500000	4.65831e-08
69.450000	4.72622e-08
69.400000	4.79512e-08
69.350000	4.86501e-08
69.300000	4.93592e-08
69.250000	5.00786e-08
69.200000	5.08085e-08
69.150000	5.15489e-08
69.100000	5.23001e-08
69.050000	5.30622e-08
69.000000	5.38353e-08
68.950000	5.46197e-08
68.900000	5.54154e-08
68.850000	5.62227e-08
68.800000	5.70417e-08
68.750000	5.78726e-08
68.700000	5.87156e-08
68.650000	5.95708e-08
68.600000	6.04384e-08
68.550000	6.13185e-08
68.500000	6.22115e-08
68.450000	6.31173e-08
68.400000	6.40364e-08
68.350000	6.49687e-08
68.300000	6.59146e-08
68.250000	6.68742e-08
68.200000	6.78477e-08
68.150000	6.88353e-08
68.100000	6.98372e-08
68.050000	7.08537e-08
68.000000	7.18848e-08
67.950000	7.2931e-08
67.900000	7.39922e-08
67.850000	7.50689e-08
67.800000	7.61612e-08
67.750000	7.72693e-08
67.700000	7.83934e-08
67.650000	7.95338e-08
67.600000	8.06908e-08
67.550000	8.18645e-08
67.500000	8.30552e-08
67.450000	8.42632e-08
67.400000	8.54886e-08
67.350000	8.67318e-08
67.300000	8.7993e-08
67.250000	8.92724e-08
67.200000	9.05704e-08
67.150000	9.18872e-08
67.100000	9.3223e-08
67.050000	9.45781e-08
67.000000	9.59529e-08
66.950000	9.73476e-08
66.900000	9.87624e-08
66.850000	1.00198e-07
66.800000	1.01654e-07
66.750000	1.03131e-07
66.700000	1.04629e-07
66.650000	1.0615e-07
66.600000	1.07692e-07
66.550000	1.09256e-07
66.500000	1.10843e-07
66.450000	1.12453e-07
66.400000	1.14087e-07
66.350000	1.15744e-07
66.300000	1.17425e-07
66.250000	1.1913e-07
66.200000	1.2086e-07
66.150000	1.22615e-07
66.100000	1.24395e-07
66.050000	1.26201e-07
66.000000	1.28033e-07
65.950000	1.29891e-07
65.900000	1.31777e-07
65.850000	1.33689e-07
65.800000	1.35629e-07
65.750000	1.37598e-07
65.700000	1.39594e-07
65.650000	1.4162e-07
65.600000	1.43675e-07
65.550000	1.45759e-07
65.500000	1.47874e-07
65.450000	1.50019e-07
65.400000	1.52195e-07
65.350000	1.54402e-07
65.300000	1.56641e-07
65.250000	1.58913e-07
65.200000	1.61217e-07
65.150000	1.63555e-07
65.100000	1.65926e-07
65.050000	1.68332e-07
65.000000	1.70772e-07
64.950000	1.73247e-07
64.900000	1.75759e-07
64.850000	1.78306e-07
64.800000	1.8089e-07
64.750000	1.83512e-07
64.700000	1.86171e-07
64.650000	1.88868e-07
64.600000	1.91605e-07
64.550000	1.9438e-07
64.500000	1.97196e-07
64.450000	2.00053e-07
64.400000	2.0295e-07
64.350000	2.0589e-07
64.300000	2.08871e-07
64.250000	2.11896e-07
64.200000	2.14964e-07
64.150000	2.18077e-07
64.100000	2.21234e-07
64.050000	2.24436e-07
64.000000	2.27685e-07
63.950000	2.30981e-07
63.900000	2.34324e-07
63.850000	2.37715e-07
63.800000	2.41155e-07
63.750000	2.44645e-07
63.700000	2.48184e-07
63.650000	2.51775e-07
63.600000	2.55417e-07
63.550000	2.59112e-07
63.500000	2.6286e-07
63.450000	2.66662e-07
63.400000	2.70518e-07
63.350000	2.7443e-07
63.300000	2.78398e-07
63.250000	2.82423e-07
63.200000	2.86506e-07
63.150000	2.90648e-07
63.100000	2.9485e-07
63.050000	2.99111e-07
63.000000	3.03434e-07
62.950000	3.07819e-07
62.900000	3.12268e-07
62.850000	3.1678e-07
62.800000	3.21356e-07
62.750000	3.25999e-07
62.700000	3.30708e-07
62.650000	3.35485e-07
62.600000	3.40331e-07
62.550000	3.45246e-07
62.500000	3.50231e-07
62.450000	3.55289e-07
62.400000	3.60418e-07
62.350000	3.65622e-07
62.300000	3.709e-07
62.250000	3.76254e-07
62.200000	3.81684e-07
62.150000	3.87193e-07
62.100000	3.92781e-07
62.050000	3.98448e-07
62.000000	4.04197e-07
61.950000	4.10029e-07
61.900000	4.15944e-07
61.850000	4.21944e-07
61.800000	4.2803e-07
61.750000	4.34203e-07
61.700000	4.40465e-07
61.650000	4.46816e-07
61.600000	4.53258e-07
61.550000	4.59793e-07
61.500000	4.66421e-07
61.450000	4.73145e-07
61.400000	4.79964e-07
61.350000	4.86882e-07
61.300000	4.93898e-07
61.250000	5.01015e-07
61.200000	5.08233e-07
61.150000	5.15555e-07
61.100000	5.22982e-07
61.050000	5.30515e-07
61.000000	5.38156e-07
60.950000	5.45906e-07
60.900000	5.53767e-07
60.850000	5.61741e-07
60.800000	5.69828e-07
60.750000	5.78032e-07
60.700000	5.86352e-07
60.650000	5.94792e-07
60.600000	6.03352e-07
60.550000	6.12034e-07
60.500000	6.20841e-07
60.450000	6.29774e-07
60.400000	6.38834e-07
60.350000	6.48023e-07
60.300000	6.57344e-07
60.250000	6.66798e-07
60.200000	6.76387e-07
60.150000	6.86113e-07
60.100000	6.95978e-07
60.050000	7.05984e-07
60.000000	7.16133e-07
59.950000	7.26426e-07
59.900000	7.36866e-07
59.850000	7.47456e-07
59.800000	7.58196e-07
59.750000	7.6909e-07
59.700000	7.80139e-07
59.650000	7.91345e-07
59.600000	8.02712e-07
59.550000	8.1424e-07
59.500000	8.25933e-07
59.450000	8.37793e-07
59.400000	8.49822e-07
59.350000	8.62022e-07
59.300000	8.74395e-07
59.250000	8.86946e-07
59.200000	8.99675e-07
59.150000	9.12585e-07
59.100000	9.25679e-07
59.050000	9.3896e-07
59.000000	9.5243e-07
58.950000	9.66091e-07
58.900000	9.79947e-07
58.850000	9.94e-07
58.800000	1.00825e-06
58.750000	1.02271e-06
58.700000	1.03737e-06
58.650000	1.05224e-06
58.600000	1.06732e-06
58.550000	1.08262e-06
58.500000	1.09813e-06
58.450000	1.11387e-06
58.400000	1.12982e-06
58.350000	1.14601e-06
58.300000	1.16242e-06
58.250000	1.17907e-06
58.200000	1.19596e-06
58.150000	1.21308e-06
58.100000	1.23045e-06
58.050000	1.24806e-06
58.000000	1.26593e-06
57.950000	1.28404e-06
57.900000	1.30242e-06
57.850000	1.32105e-06
57.800000	1.33995e-06
57.750000	1.35912e-06
57.700000	1.37856e-06
57.650000	1.39828e-06
57.600000	1.41827e-06
57.550000	1.43855e-06
57.500000	1.45912e-06
57.450000	1.47998e-06
57.400000	1.50113e-06
57.350000	1.52258e-06
57.300000	1.54434e-06
57.250000	1.56641e-06
57.200000	1.58878e-06
57.150000	1.61148e-06
57.100000	1.63449e-06
57.050000	1.65784e-06
57.000000	1.68151e-06
56.950000	1.70551e-06
56.900000	1.72986e-06
56.850000	1.75455e-06
56.800000	1.77959e-06
56.750000	1.80499e-06
56.700000	1.83074e-06
56.650000	1.85686e-06
56.600000	1.88335e-06
56.550000	1.91021e-06
56.500000	1.93745e-06
56.450000	1.96507e-06
56.400000	1.99309e-06
56.350000	2.0215e-06
56.300000	2.05031e-06
56.250000	2.07953e-06
56.200000	2.10917e-06
56.150000	2.13922e-06
56.100000	2.16969e-06
56.050000	2.2006e-06
56.000000	2.23194e-06
55.950000	2.26372e-06
55.900000	2.29595e-06
55.850000	2.32863e-06
55.800000	2.36178e-06
55.750000	2.39539e-06
55.700000	2.42948e-06
55.650000	2.46404e-06
55.600000	2.4991e-06
55.550000	2.53464e-06
55.500000	2.57069e-06
55.450000	2.60724e-06
55.400000	2.64431e-06
55.350000	2.6819e-06
55.300000	2.72002e-06
55.250000	2.75868e-06
55.200000	2.79788e-06
55.150000	2.83763e-06
55.100000	2.87794e-06
55.050000	2.91881e-06
55.000000	2.96026e-06
54.950000	3.0023e-06
54.900000	3.04492e-06
54.850000	3.08814e-06
54.800000	3.13197e-06
54.750000	3.17642e-06
54.700000	3.22148e-06
54.650000	3.26718e-06
54.600000	3.31352e-06
54.550000	3.36052e-06
54.500000	3.40817e-06
54.450000	3.45649e-06
54.400000	3.50548e-06
54.350000	3.55516e-06
54.300000	3.60554e-06
54.250000	3.65663e-06
54.200000	3.70843e-06
54.150000	3.76095e-06
54.100000	3.81421e-06
54.050000	3.86822e-06
54.000000	3.92298e-06
53.950000	3.97851e-06
53.900000	4.03481e-06
53.850000	4.09191e-06
53.800000	4.1498e-06
53.750000	4.2085e-06
53.700000	4.26802e-06
53.650000	4.32837e-06
53.600000	4.38956e-06
53.550000	4.45161e-06
53.500000	4.51453e-06
53.450000	4.57832e-06
53.400000	4.64301e-06
53.350000	4.7086e-06
53.300000	4.7751e-06
53.250000	4.84253e-06
53.200000	4.9109e-06
53.150000	4.98022e-06
53.100000	5.05051e-06
53.050000	5.12178e-06
53.000000	5.19404e-06
52.950000	5.2673e-06
52.900000	5.34159e-06
52.850000	5.41691e-06
52.800000	5.49328e-06
52.750000	5.57071e-06
52.700000	5.64922e-06
52.650000	5.72882e-06
52.600000	5.80953e-06
52.550000	5.89136e-06
52.500000	5.97433e-06
52.450000	6.05844e-06
52.400000	6.14373e-06
52.350000	6.2302e-06
52.300000	6.31787e-06
52.250000	6.40676e-06
52.200000	6.49688e-06
52.150000	6.58825e-06
52.100000	6.68088e-06
52.050000	6.77481e-06
52.000000	6.87003e-06
51.950000	6.96657e-06
51.900000	7.06445e-06
51.850000	7.16368e-06
51.800000	7.26429e-06
51.750000	7.36629e-06
51.700000	7.4697e-06
51.650000	7.57454e-06
51.600000	7.68083e-06
51.550000	7.78859e-06
51.500000	7.89784e-06
51.450000	8.0086e-06
51.400000	8.12089e-06
51.350000	8.23472e-06
51.300000	8.35013e-06
51.250000	8.46713e-06
51.200000	8.58575e-06
51.150000	8.706e-06
51.100000	8.82791e-06
51.050000	8.9515e-06
51.000000	9.07679e-06
50.950000	9.2038e-06
50.900000	9.33257e-06
50.850000	9.46311e-06
50.800000	9.59544e-06
50.750000	9.72959e-06
50.700000	9.86559e-06
50.650000	1.00035e-05
50.600000	1.01432e-05
50.550000	1.02849e-05
50.500000	1.04285e-05
50.450000	1.05741e-05
50.400000	1.07217e-05
50.350000	1.08714e-05
50.300000	1.1023e-05
50.250000	1.11768e-05
50.200000	1.13326e-05
50.150000	1.14906e-05
50.100000	1.16508e-05
50.050000	1.18131e-05
50.000000	1.19777e-05
49.950000	1.21445e-05
49.900000	1.23137e-05
49.850000	1.24851e-05
49.800000	1.26588e-05
49.750000	1.2835e-05
49.700000	1.30135e-05
49.650000	1.31945e-05
49.600000	1.33779e-05
49.550000	1.35639e-05
49.500000	1.37524e-05
49.450000	1.39434e-05
49.400000	1.41371e-05
49.350000	1.43334e-05
49.300000	1.45323e-05
49.250000	1.4734e-05
49.200000	1.49384e-05
49.150000	1.51456e-05
49.100000	1.53556e-05
49.050000	1.55685e-05
49.000000	1.57843e-05
48.950000	1.60029e-05
48.900000	1.62246e-05
48.850000	1.64493e-05
48.800000	1.6677e-05
48.750000	1.69078e-05
48.700000	1.71417e-05
48.650000	1.73788e-05
48.600000	1.76191e-05
48.550000	1.78626e-05
48.500000	1.81094e-05
48.450000	1.83596e-05
48.400000	1.86132e-05
48.350000	1.88702e-05
48.300000	1.91306e-05
48.250000	1.93946e-05
48.200000	1.96621e-05
48.150000	1.99332e-05
48.100000	2.0208e-05
48.050000	2.04865e-05
48.000000	2.07687e-05
47.950000	2.10548e-05
47.900000	2.13447e-05
47.850000	2.16384e-05
47.800000	2.19362e-05
47.750000	2.22379e-05
47.700000	2.25436e-05
47.650000	2.28535e-05
47.600000	2.31675e-05
47.550000	2.34858e-05
47.500000	2.38083e-05
47.450000	2.41351e-05
47.400000	2.44663e-05
47.350000	2.48019e-05
47.300000	2.5142e-05
47.250000	2.54867e-05
47.200000	2.58359e-05
47.150000	2.61898e-05
47.100000	2.65485e-05
47.050000	2.69119e-05
47.000000	2.72801e-05
46.950000	2.76533e-05
46.900000	2.80314e-05
46.850000	2.84146e-05
46.800000	2.88028e-05
46.750000	2.91962e-05
46.700000	2.95949e-05
46.650000	2.99988e-05
46.600000	3.04081e-05
46.550000	3.08228e-05
46.500000	3.12429e-05
46.450000	3.16687e-05
46.400000	3.21001e-05
46.350000	3.25372e-05
46.300000	3.298e-05
46.250000	3.34288e-05
46.200000	3.38834e-05
46.150000	3.4344e-05
46.100000	3.48107e-05
46.050000	3.52836e-05
46.000000	3.57626e-05
45.950000	3.6248e-05
45.900000	3.67397e-05
45.850000	3.7238e-05
45.800000	3.77427e-05
45.750000	3.82541e-05
45.700000	3.87721e-05
45.650000	3.9297e-05
45.600000	3.98287e-05
45.550000	4.03674e-05
45.500000	4.09131e-05
45.450000	4.14659e-05
45.400000	4.2026e-05
45.350000	4.25933e-05
45.300000	4.31681e-05
45.250000	4.37503e-05
45.200000	4.43401e-05
45.150000	4.49376e-05
45.100000	4.55428e-05
45.050000	4.61559e-05
45.000000	4.67769e-05
44.950000	4.7406e-05
44.900000	4.80432e-05
44.850000	4.86887e-05
44.800000	4.93425e-05
44.750000	5.00047e-05
44.700000	5.06755e-05
44.650000	5.13549e-05
44.600000	5.20431e-05
44.550000	5.27402e-05
44.500000	5.34462e-05
44.450000	5.41612e-05
44.400000	5.48855e-05
44.350000	5.5619e-05
44.300000	5.63619e-05
44.250000	5.71144e-05
44.200000	5.78764e-05
44.150000	5.86482e-05
44.100000	5.94298e-05
44.050000	6.02214e-05
44.000000	6.10231e-05
43.950000	6.18349e-05
43.900000	6.26571e-05
43.850000	6.34897e-05
43.800000	6.43329e-05
43.750000	6.51867e-05
43.700000	6.60514e-05
43.650000	6.69269e-05
43.600000	6.78136e-05
43.550000	6.87114e-05
43.500000	6.96205e-05
43.450000	7.0541e-05
43.400000	7.14732e-05
43.350000	7.2417e-05
43.300000	7.33726e-05
43.250000	7.43402e-05
43.200000	7.53199e-05
43.150000	7.63119e-05
43.100000	7.73162e-05
43.050000	7.8333e-05
43.000000	7.93625e-05
42.950000	8.04048e-05
42.900000	8.146e-05
42.850000	8.25283e-05
42.800000	8.36098e-05
42.750000	8.47047e-05
42.700000	8.5813e-05
42.650000	8.69351e-05
42.600000	8.80709e-05
42.550000	8.92207e-05
42.500000	9.03846e-05
42.450000	9.15628e-05
42.400000	9.27554e-05
42.350000	9.39625e-05
42.300000	9.51843e-05
42.250000	9.64211e-05
42.200000	9.76728e-05
42.150000	9.89398e-05
42.100000	0.000100222
42.050000	0.00010152
42.000000	0.000102833
41.950000	0.000104163
41.900000	0.000105508
41.850000	0.000106869
41.800000	0.000108247
41.750000	0.000109642
41.700000	0.000111052
41.650000	0.00011248
41.600000	0.000113925
41.550000	0.000115387
41.500000	0.000116866
41.450000	0.000118363
41.400000	0.000119877
41.350000	0.000121409
41.300000	0.000122959
41.250000	0.000124528
41.200000	0.000126114
41.150000	0.00012772
41.100000	0.000129344
41.050000	0.000130986
41.000000	0.000132648
40.950000	0.000134329
40.900000	0.00013603
40.850000	0.00013775
40.800000	0.000139489
40.750000	0.000141249
40.700000	0.000143029
40.650000	0.000144829
40.600000	0.000146649
40.550000	0.00014849
40.500000	0.000150352
40.450000	0.000152235
40.400000	0.000154139
40.350000	0.000156064
40.300000	0.000158011
40.250000	0.000159979
40.200000	0.000161969
40.150000	0.000163981
40.100000	0.000166016
40.050000	0.000168072
40.000000	0.000170151
39.950000	0.000172253
39.900000	0.000174378
39.850000	0.000176525
39.800000	0.000178696
39.750000	0.00018089
39.700000	0.000183107
39.650000	0.000185348
39.600000	0.000187613
39.550000	0.000189901
39.500000	0.000192214
39.450000	0.000194551
39.400000	0.000196912
39.350000	0.000199298
39.300000	0.000201708
39.250000	0.000204143
39.200000	0.000206602
39.150000	0.000209087
39.100000	0.000211597
39.050000	0.000214132
39.000000	0.000216692
38.950000	0.000219278
38.900000	0.000221889
38.850000	0.000224526
38.800000	0.000227188
38.750000	0.000229876
38.700000	0.00023259
38.650000	0.00023533
38.600000	0.000238096
38.550000	0.000240887
38.500000	0.000243705
38.450000	0.000246549
38.400000	0.000249419
38.350000	0.000252315
38.300000	0.000255237
38.250000	0.000258185
38.200000	0.000261159
38.150000	0.000264159
38.100000	0.000267185
38.050000	0.000270238
38.000000	0.000273316
37.950000	0.000276419
37.900000	0.000279549
37.850000	0.000282704
37.800000	0.000285884
37.750000	0.00028909
37.700000	0.000292321
37.650000	0.000295576
37.600000	0.000298857
37.550000	0.000302162
37.500000	0.000305491
37.450000	0.000308844
37.400000	0.000312221
37.350000	0.000315622
37.300000	0.000319045
37.250000	0.000322491
37.200000	0.000325959
37.150000	0.000329449
37.100000	0.00033296
37.050000	0.000336493
37.000000	0.000340045
36.950000	0.000343617
36.900000	0.000347208
36.850000	0.000350818
36.800000	0.000354445
36.750000	0.00035809
36.700000	0.00036175
36.650000	0.000365426
36.600000	0.000369116
36.550000	0.00037282
36.500000	0.000376536
36.450000	0.000380263
36.400000	0.000384
36.350000	0.000387746
36.300000	0.0003915
36.250000	0.000395259
36.200000	0.000399023
36.150000	0.00040279
36.100000	0.000406558
36.050000	0.000410325
36.000000	0.00041409
35.950000	0.000417849
35.900000	0.000421602
35.850000	0.000425345
35.800000	0.000429076
35.750000	0.000432792
35.700000	0.00043649
35.650000	0.000440167
35.600000	0.000443819
35.550000	0.000447442
35.500000	0.000451033
35.450000	0.000454587
35.400000	0.000458099
35.350000	0.000461564
35.300000	0.000464975
35.250000	0.000468327
35.200000	0.000471612
35.150000	0.000474822
35.100000	0.000477947
35.050000	0.000480978
35.000000	0.000483901
34.950000	0.000486704
34.900000	0.000489368
34.850000	0.000491874
34.800000	0.000494194
34.750000	0.000496292
34.700000	0.000498116
34.650000	0.000499577
&
```
