## Supplementary material for "RNA covariation at helix-level resolution for the identification of evolutionarily conserved RNA structure": Fig6.helixcov

```
# RMs = 22 L = 698

# RM 14-19 23-28, nbp = 6 nbp_cov = 0
# pvals: 0.298848,0.185186,0.666084,0.185186,0.185186,0.860025
# aggregated LANCASTER        E-value: 14.3742 P-value: 0.653373

# RM 9-10 29-30, nbp = 2 nbp_cov = 0
# pvals: 0.029539,0.978394
# aggregated LANCASTER        E-value: 5.30875 P-value: 0.241307

# RM 68-68 73-73, nbp = 1 nbp_cov = 0
# pvals: 0.554225
# aggregated LANCASTER        E-value: 12.1929 P-value: 0.554225

# RM 63-67 80-84, nbp = 5 nbp_cov = 0
# pvals: 0.986431,0.213875,0.886055,0.200019,0.737365
# aggregated LANCASTER        E-value: 17.1604 P-value: 0.780019

# RM 92-104 137-147, nbp = 11 nbp_cov = 0
# pvals: 0.121381,0.554225,0.554225,0.80945,0.634878,0.554225,0.554225,0.123124,0.158921,0.908291,0.117421
# aggregated LANCASTER        E-value: 6.14932 P-value: 0.279514

# RM 183-183 187-187, nbp = 1 nbp_cov = 0
# pvals: 0.554225
# aggregated LANCASTER        E-value: 12.1929 P-value: 0.554225

# RM 166-170 188-192, nbp = 5 nbp_cov = 0
# pvals: 0.00473904,0.0548713,0.554225,0.0612635,0.722084
# aggregated LANCASTER        E-value: 0.0822772 P-value: 0.00373987

# RM 154-161 193-200, nbp = 8 nbp_cov = 0
# pvals: 0.554225,0.554225,0.554225,0.554225,0.792159,0.554225,0.634878,0.729412
# aggregated LANCASTER        E-value: 20.98 P-value: 0.953638

# RM 201-207 214-220, nbp = 7 nbp_cov = 0
# pvals: 0.554225,0.554225,0.944052,0.554225,0.554225,0.138787,0.113603
# aggregated LANCASTER        E-value: 9.04186 P-value: 0.410994

# RM 250-251 260-261, nbp = 2 nbp_cov = 0
# pvals: 0.298848,0.818082
# aggregated LANCASTER        E-value: 16.1473 P-value: 0.733967

# RM 245-247 269-271, nbp = 3 nbp_cov = 0
# pvals: 0.554225,0.298848,0.841233
# aggregated LANCASTER        E-value: 18.205 P-value: 0.8275

# RM 237-242 273-278, nbp = 6 nbp_cov = 0
# pvals: 0.554225,0.554225,0.554225,0.554225,0.834324,0.981318
# aggregated LANCASTER        E-value: 21.6554 P-value: 0.984336

# RM 287-288 315-316, nbp = 2 nbp_cov = 0
# pvals: 0.944052,0.128989
# aggregated LANCASTER        E-value: 8.30018 P-value: 0.377281

# RM 280-284 319-323, nbp = 5 nbp_cov = 0
# pvals: 0.113603,0.737365,0.666084,0.976219,0.634878
# aggregated LANCASTER        E-value: 18.9712 P-value: 0.862327

# RM 228-235 534-542, nbp = 7 nbp_cov = 0
# pvals: 0.999416,0.554225,0.938397,0.554225,0.554225,0.554225,0.298848
# aggregated LANCASTER        E-value: 21.8451 P-value: 0.992961

# RM 556-564 572-580, nbp = 9 nbp_cov = 0
# pvals: 0.634878,0.298848,0.944052,0.554225,0.752652,0.634878,0.152004,0.135946,0.869987
# aggregated LANCASTER        E-value: 19.5445 P-value: 0.888385

# RM 44-52 584-592, nbp = 9 nbp_cov = 0
# pvals: 0.298848,0.554225,0.886055,0.298848,0.0640827,0.554225,0.886055,0.554225,0.634878
# aggregated LANCASTER        E-value: 15.6992 P-value: 0.713601

# RM 619-623 629-633, nbp = 5 nbp_cov = 0
# pvals: 0.298848,0.298848,0.0103727,0.0402266,0.0775487
# aggregated LANCASTER        E-value: 0.0551134 P-value: 0.00250516

# RM 611-613 642-644, nbp = 3 nbp_cov = 0
# pvals: 0.722084,0.00880306,0.959489
# aggregated LANCASTER        E-value: 4.24457 P-value: 0.192935

# RM 602-606 649-653, nbp = 5 nbp_cov = 0
# pvals: 0.554225,0.652631,0.652631,0.875119,0.752652
# aggregated LANCASTER        E-value: 21.4349 P-value: 0.974313

# RM 663-665 670-672, nbp = 3 nbp_cov = 0
# pvals: 0.996299,0.865283,0.634878
# aggregated LANCASTER        E-value: 21.8359 P-value: 0.992542

# RM 1-7 678-687, nbp = 7 nbp_cov = 0
# pvals: 0.0351061,0.0830119,0.986431,0.0181015,0.841233,0.0181015,0.554225
# aggregated LANCASTER        E-value: 0.46195 P-value: 0.0209977
```
