## Supplementary material for "RNA covariation at helix-level resolution for the identification of evolutionarily conserved RNA structure": Fig6.power

```
# Power analysis of given structure
#
# Powertype = SINGLE SUBSTITUTIONS
# covary left_pos right_pos substitutions power
#----------------------------------------------------------------
1		687		4		0.07
2		683		4		0.07
3		682		6		0.16
4		681		2		0.00
5		680		2		0.00
6		679		2		0.00
7		678		1		0.00
9		30		3		0.02
10		29		4		0.07
14		28		0		0.00
15		27		0		0.00
16		26		2		0.00
17		25		0		0.00
18		24		0		0.00
19		23		5		0.11
44		592		0		0.00
45		591		1		0.00
46		590		3		0.02
47		589		1		0.00
48		588		3		0.02
49		587		1		0.00
50		586		4		0.07
51		585		1		0.00
52		584		1		0.00
63		84		2		0.00
64		83		2		0.00
65		82		2		0.00
66		81		1		0.00
67		80		2		0.00
68		73		2		0.00
92		147		5		0.11
93		146		1		0.00
94		145		1		0.00
95		144		3		0.02
96		143		1		0.00
97		142		2		0.00
98		141		2		0.00
99		140		5		0.11
102		139		3		0.02
103		138		2		0.00
104		137		3		0.02
154		200		1		0.00
155		199		2		0.00
156		198		1		0.00
157		197		1		0.00
158		196		4		0.07
159		195		1		0.00
160		194		1		0.00
161		193		4		0.07
166		192		2		0.00
167		191		3		0.02
168		190		0		0.00
169		189		3		0.02
170		188		1		0.00
183		187		3		0.02
201		220		1		0.00
202		219		1		0.00
203		218		2		0.00
204		217		2		0.00
205		216		1		0.00
206		215		4		0.07
207		214		3		0.02
228		542		5		0.11
229		541		2		0.00
230		540		3		0.02
231		539		1		0.00
232		538		1		0.00
234		536		1		0.00
235		534		0		0.00
237		278		1		0.00
238		277		1		0.00
239		276		1		0.00
240		275		1		0.00
241		274		2		0.00
242		273		4		0.07
245		271		1		0.00
246		270		0		0.00
247		269		4		0.07
250		261		0		0.00
251		260		2		0.00
280		323		2		0.00
281		322		4		0.07
282		321		1		0.00
283		320		5		0.11
284		319		4		0.07
287		316		2		0.00
288		315		3		0.02
556		580		1		0.00
557		579		0		0.00
558		578		3		0.02
559		577		2		0.00
560		576		3		0.02
561		575		1		0.00
562		574		1		0.00
563		573		0		0.00
564		572		2		0.00
602		653		0		0.00
603		652		1		0.00
604		651		1		0.00
605		650		4		0.07
606		649		1		0.00
611		644		2		0.00
612		643		2		0.00
613		642		3		0.02
619		633		1		0.00
620		632		1		0.00
621		631		3		0.02
622		630		3		0.02
623		629		3		0.02
663		672		4		0.07
664		671		3		0.02
665		670		2		0.00
#
# BPAIRS 112
# avg substitutions per BP 2.0
# BPAIRS expected to covary 1.9 +/- 1.3
# BPAIRS observed to covary 0
#
```
