## Supplementary material for "RNA covariation at helix-level resolution for the identification of evolutionarily conserved RNA structure": Fig6.surv

```
9.750000	0.00892857
8.700000	0.0178571
8.350000	0.0267857
7.100000	0.0446429
5.450000	0.0535714
4.800000	0.0625
4.350000	0.0714286
3.400000	0.0803571
3.000000	0.0892857
2.850000	0.0982143
2.300000	0.107143
2.050000	0.116071
1.000000	0.133929
0.900000	0.142857
0.800000	0.151786
0.750000	0.160714
0.600000	0.169643
0.500000	0.178571
0.450000	0.1875
0.300000	0.196429
0.200000	0.205357
0.150000	0.232143
0.100000	0.241071
0.050000	0.25
0.000000	0.330357
-0.050000	0.607143
-0.100000	0.669643
-0.150000	0.6875
-0.200000	0.705357
-0.450000	0.723214
-0.500000	0.732143
-0.550000	0.75
-0.650000	0.767857
-0.900000	0.776786
-1.000000	0.785714
-1.050000	0.794643
-1.150000	0.803571
-1.200000	0.821429
-1.350000	0.830357
-1.400000	0.839286
-1.450000	0.848214
-1.500000	0.857143
-1.600000	0.883929
-1.800000	0.892857
-2.200000	0.901786
-2.300000	0.928571
-2.650000	0.9375
-3.250000	0.946429
-3.350000	0.955357
-3.500000	0.964286
-3.850000	0.982143
-5.050000	0.991071
-6.150000	1
&
17.650000	8.70716e-06
16.400000	1.74143e-05
16.200000	2.61215e-05
15.950000	3.48286e-05
15.800000	4.35358e-05
15.750000	5.2243e-05
15.050000	6.96573e-05
14.950000	7.83644e-05
14.650000	9.57788e-05
14.550000	0.000104486
14.400000	0.0001219
14.000000	0.000148022
13.800000	0.000174143
13.700000	0.00018285
13.500000	0.000287336
13.450000	0.000296043
13.250000	0.000304751
12.950000	0.000365701
12.900000	0.000374408
12.850000	0.000531137
12.750000	0.000539844
12.700000	0.000548551
12.600000	0.00058338
12.550000	0.000626916
12.500000	0.000661744
12.450000	0.000679159
12.400000	0.00076623
12.300000	0.000774937
12.250000	0.000783644
12.150000	0.000809766
12.050000	0.000818473
11.950000	0.00082718
11.800000	0.000844595
11.750000	0.000853302
11.700000	0.000862009
11.550000	0.00088813
11.500000	0.000896838
11.450000	0.000949081
11.400000	0.000957788
11.350000	0.000983909
11.300000	0.00102744
11.250000	0.00103615
11.200000	0.00105357
11.150000	0.0010884
11.100000	0.00112322
11.050000	0.00113193
11.000000	0.00144539
10.950000	0.00154117
10.900000	0.00156729
10.850000	0.001576
10.800000	0.0015847
10.750000	0.00159341
10.650000	0.00161082
10.600000	0.00167177
10.550000	0.00171531
10.500000	0.00177626
10.450000	0.00181109
10.400000	0.00200265
10.350000	0.00202877
10.300000	0.00204618
10.250000	0.0020636
10.200000	0.00212455
10.150000	0.00235964
10.050000	0.00241188
10.000000	0.00262956
9.950000	0.00269051
9.900000	0.00296043
9.800000	0.00298656
9.750000	0.00483247
9.700000	0.00494567
9.650000	0.00496308
9.600000	0.00512852
9.550000	0.00514593
9.500000	0.00525042
9.450000	0.00528525
9.400000	0.00533749
9.350000	0.00539844
9.300000	0.00565965
9.250000	0.00613855
9.200000	0.0061995
9.150000	0.00624303
9.100000	0.00646071
9.050000	0.00667839
9.000000	0.00677417
8.950000	0.00715729
8.900000	0.00743592
8.850000	0.00785386
8.800000	0.00816732
8.750000	0.00821956
8.700000	0.00848077
8.650000	0.00853302
8.600000	0.00869845
8.550000	0.00918605
8.500000	0.0093602
8.450000	0.0098478
8.400000	0.0100045
8.350000	0.0102048
8.300000	0.010318
8.250000	0.0103702
8.200000	0.0106314
8.150000	0.0107533
8.100000	0.0112845
8.050000	0.0113193
8.000000	0.011537
7.950000	0.0119027
7.900000	0.0119636
7.850000	0.0120942
7.800000	0.0121813
7.750000	0.0122249
7.700000	0.0122945
7.650000	0.0124338
7.600000	0.012608
7.550000	0.0127037
7.500000	0.0131913
7.450000	0.013557
7.400000	0.0137138
7.350000	0.0138008
7.300000	0.0139315
7.250000	0.0140882
7.200000	0.014271
7.150000	0.0144539
7.100000	0.0185375
7.050000	0.0193125
7.000000	0.019504
6.950000	0.02007
6.900000	0.0203399
6.850000	0.0205054
6.800000	0.0206708
6.750000	0.0211845
6.700000	0.0221597
6.650000	0.0223252
6.600000	0.0225603
6.550000	0.0231785
6.500000	0.0234832
6.450000	0.0237618
6.400000	0.0240405
6.350000	0.0242669
6.300000	0.0245107
6.250000	0.0252334
6.200000	0.0254162
6.150000	0.025869
6.100000	0.0260867
6.050000	0.0263653
6.000000	0.0268442
5.950000	0.0287162
5.900000	0.0290906
5.850000	0.0292909
5.800000	0.029465
5.750000	0.0296566
5.700000	0.0299265
5.650000	0.0303183
5.600000	0.0307014
5.550000	0.0309017
5.500000	0.0310584
5.450000	0.0317463
5.400000	0.0320685
5.350000	0.0323993
5.300000	0.0331482
5.250000	0.0337141
5.200000	0.0340537
5.150000	0.0344978
5.100000	0.0347329
5.050000	0.0348896
5.000000	0.035917
4.950000	0.0363263
4.900000	0.0375801
4.850000	0.0381635
4.800000	0.0393999
4.750000	0.0398091
4.700000	0.0401661
4.650000	0.0407669
4.600000	0.0414809
4.550000	0.0420817
4.500000	0.0426477
4.450000	0.0429437
4.400000	0.0439886
4.350000	0.0445458
4.300000	0.0448245
4.250000	0.0457648
4.200000	0.0467836
4.150000	0.0472363
4.100000	0.0482638
4.050000	0.0488646
4.000000	0.0497963
3.950000	0.0503361
3.900000	0.0530266
3.850000	0.0542195
3.800000	0.0546723
3.750000	0.0552208
3.700000	0.0560219
3.650000	0.0565617
3.600000	0.0567968
3.550000	0.0573541
3.500000	0.0580071
3.450000	0.0589736
3.400000	0.0606976
3.350000	0.0615074
3.300000	0.0623259
3.250000	0.0627873
3.200000	0.0635971
3.150000	0.0644504
3.100000	0.0652776
3.050000	0.0658087
3.000000	0.0667317
2.950000	0.0681335
2.900000	0.0688562
2.850000	0.0700839
2.800000	0.0711462
2.750000	0.0719299
2.700000	0.0740544
2.650000	0.0760135
2.600000	0.0766056
2.550000	0.0790784
2.500000	0.0808286
2.450000	0.0819866
2.400000	0.0845378
2.350000	0.0857046
2.300000	0.0873067
2.250000	0.0896576
2.200000	0.0908941
2.150000	0.0916429
2.100000	0.0930708
2.050000	0.0942637
2.000000	0.0959703
1.950000	0.0970674
1.900000	0.0984954
1.850000	0.0994445
1.800000	0.100716
1.750000	0.101656
1.700000	0.103006
1.650000	0.104251
1.600000	0.105992
1.550000	0.107786
1.500000	0.11025
1.450000	0.111661
1.400000	0.112975
1.350000	0.115222
1.300000	0.116807
1.250000	0.118713
1.200000	0.120333
1.150000	0.122109
1.100000	0.123833
1.050000	0.125218
1.000000	0.127394
0.950000	0.129153
0.900000	0.130895
0.850000	0.133681
0.800000	0.135231
0.750000	0.136807
0.700000	0.138601
0.650000	0.140403
0.600000	0.143607
0.550000	0.145993
0.500000	0.151052
0.450000	0.153142
0.400000	0.15578
0.350000	0.161056
0.300000	0.165036
0.250000	0.168527
0.200000	0.17221
0.150000	0.198062
0.100000	0.211305
0.050000	0.224706
0.000000	0.304254
-0.050000	0.556814
-0.100000	0.633298
-0.150000	0.648736
-0.200000	0.664443
-0.250000	0.676216
-0.300000	0.686055
-0.350000	0.69484
-0.400000	0.706081
-0.450000	0.71235
-0.500000	0.720892
-0.550000	0.729242
-0.600000	0.735424
-0.650000	0.744584
-0.700000	0.752647
-0.750000	0.760658
-0.800000	0.76805
-0.850000	0.776731
-0.900000	0.785874
-0.950000	0.79108
-1.000000	0.796731
-1.050000	0.805447
-1.100000	0.815722
-1.150000	0.824368
-1.200000	0.834242
-1.250000	0.840981
-1.300000	0.845988
-1.350000	0.850376
-1.400000	0.855714
-1.450000	0.86045
-1.500000	0.865048
-1.550000	0.872336
-1.600000	0.876384
-1.650000	0.882288
-1.700000	0.887016
-1.750000	0.890333
-1.800000	0.89258
-1.850000	0.896298
-1.900000	0.899737
-1.950000	0.905736
-2.000000	0.910055
-2.050000	0.913825
-2.100000	0.917395
-2.150000	0.920277
-2.200000	0.924518
-2.250000	0.926468
-2.300000	0.934435
-2.350000	0.937544
-2.400000	0.93925
-2.450000	0.941575
-2.500000	0.942829
-2.550000	0.945328
-2.600000	0.947687
-2.650000	0.950909
-2.700000	0.952032
-2.750000	0.95353
-2.800000	0.955628
-2.850000	0.9571
-2.900000	0.958685
-2.950000	0.960348
-3.000000	0.961897
-3.050000	0.96269
-3.100000	0.963569
-3.150000	0.964423
-3.200000	0.965502
-3.250000	0.966338
-3.300000	0.967766
-3.350000	0.969098
-3.400000	0.970343
-3.450000	0.972215
-3.500000	0.97353
-3.550000	0.974497
-3.600000	0.975254
-3.650000	0.97589
-3.700000	0.976578
-3.750000	0.977997
-3.800000	0.978676
-3.850000	0.979826
-3.900000	0.980461
-3.950000	0.981375
-4.000000	0.981907
-4.050000	0.982525
-4.100000	0.983152
-4.150000	0.983578
-4.200000	0.984632
-4.250000	0.984945
-4.300000	0.986103
-4.350000	0.986382
-4.400000	0.986948
-4.450000	0.987227
-4.500000	0.987836
-4.550000	0.988707
-4.600000	0.989081
-4.650000	0.989281
-4.700000	0.990022
-4.750000	0.990265
-4.800000	0.990988
-4.850000	0.991519
-4.900000	0.991772
-4.950000	0.992529
-5.000000	0.992695
-5.050000	0.993339
-5.100000	0.993626
-5.150000	0.994062
-5.200000	0.994114
-5.250000	0.994184
-5.300000	0.994253
-5.350000	0.99495
-5.400000	0.995324
-5.450000	0.995455
-5.500000	0.995847
-5.550000	0.99643
-5.600000	0.996813
-5.650000	0.99704
-5.700000	0.997109
-5.750000	0.99744
-5.800000	0.997553
-5.850000	0.997571
-5.900000	0.998015
-5.950000	0.998119
-6.000000	0.998267
-6.100000	0.998877
-6.150000	0.998964
-6.200000	0.998973
-6.250000	0.999007
-6.300000	0.999016
-6.350000	0.999129
-6.400000	0.999216
-6.450000	0.999225
-6.500000	0.999277
-6.550000	0.999286
-6.600000	0.999295
-6.650000	0.999556
-6.700000	0.999565
-6.800000	0.999599
-6.900000	0.999608
-6.950000	0.999617
-7.000000	0.999652
-7.100000	0.99966
-7.150000	0.999678
-7.200000	0.999956
-7.400000	0.999965
-7.450000	0.999974
-7.500000	0.999991
-7.750000	1
&
17.850000	4.34934e-07
17.800000	8.69868e-07
17.750000	1.3048e-06
17.650000	2.6096e-06
17.500000	3.04454e-06
17.300000	3.47947e-06
17.200000	3.91441e-06
17.150000	4.34934e-06
17.100000	4.78427e-06
17.000000	5.21921e-06
16.850000	5.65414e-06
16.800000	6.52401e-06
16.750000	6.95894e-06
16.700000	7.39388e-06
16.650000	8.26374e-06
16.550000	8.69868e-06
16.500000	9.56855e-06
16.450000	1.04384e-05
16.400000	1.08733e-05
16.300000	1.21781e-05
16.250000	1.39179e-05
16.200000	1.52227e-05
16.150000	1.65275e-05
16.100000	1.73974e-05
16.050000	2.04419e-05
16.000000	2.17467e-05
15.950000	2.30515e-05
15.900000	2.39214e-05
15.850000	2.43563e-05
15.800000	2.56611e-05
15.750000	2.74008e-05
15.700000	3.00104e-05
15.650000	3.17502e-05
15.600000	3.3055e-05
15.500000	3.52296e-05
15.450000	3.65344e-05
15.400000	3.78392e-05
15.350000	4.13187e-05
15.300000	4.30585e-05
15.250000	4.39283e-05
15.200000	4.47982e-05
15.150000	4.56681e-05
15.100000	4.74078e-05
15.050000	4.82777e-05
15.000000	5.00174e-05
14.950000	5.34969e-05
14.900000	5.48017e-05
14.850000	5.82811e-05
14.800000	6.13257e-05
14.750000	6.30654e-05
14.700000	6.5675e-05
14.650000	6.69798e-05
14.600000	6.87196e-05
14.550000	7.00244e-05
14.500000	7.08942e-05
14.450000	7.2199e-05
14.400000	7.35038e-05
14.350000	7.56785e-05
14.300000	7.82881e-05
14.250000	8.35073e-05
14.200000	8.82916e-05
14.150000	9.04662e-05
14.100000	9.30759e-05
14.050000	9.52505e-05
14.000000	9.74252e-05
13.950000	0.00010134
13.900000	0.000103949
13.850000	0.000110473
13.800000	0.000117867
13.750000	0.000123086
13.700000	0.00012874
13.650000	0.00013396
13.600000	0.000138309
13.550000	0.000140919
13.500000	0.000146573
13.450000	0.000149182
13.400000	0.000155706
13.350000	0.000160926
13.300000	0.00016658
13.250000	0.000168754
13.200000	0.000169624
13.150000	0.000172234
13.100000	0.000174408
13.050000	0.000174843
13.000000	0.000180932
12.950000	0.000187457
12.900000	0.000190501
12.850000	0.000196155
12.800000	0.000198765
12.750000	0.000200939
12.700000	0.00023008
12.650000	0.000234429
12.600000	0.000244868
12.550000	0.000255306
12.500000	0.000284012
12.450000	0.000369694
12.400000	0.000414057
12.350000	0.000474513
12.300000	0.000513222
12.250000	0.000530619
12.200000	0.000610212
12.150000	0.000668493
12.100000	0.00072112
12.050000	0.000757655
12.000000	0.000790275
11.950000	0.000829854
11.900000	0.000881176
11.850000	0.000910752
11.800000	0.000954245
11.750000	0.00107298
11.700000	0.00108342
11.650000	0.00110691
11.600000	0.00115388
11.550000	0.00116867
11.500000	0.00119911
11.450000	0.00133829
11.400000	0.00140658
11.350000	0.00146007
11.300000	0.00157881
11.250000	0.00161056
11.200000	0.00167667
11.150000	0.00175017
11.100000	0.00188892
11.050000	0.001992
11.000000	0.00211073
10.950000	0.00215205
10.900000	0.00223513
10.850000	0.00227079
10.800000	0.00242389
10.750000	0.00245955
10.700000	0.00249957
10.650000	0.00253871
10.600000	0.00257568
10.550000	0.00262874
10.500000	0.00269703
10.450000	0.00278488
10.400000	0.00285882
10.350000	0.00292667
10.300000	0.00299235
10.250000	0.00310195
10.200000	0.00325244
10.150000	0.00331507
10.100000	0.00359255
10.050000	0.00377088
10.000000	0.00386526
9.950000	0.00404619
9.900000	0.0043563
9.850000	0.00452114
9.800000	0.00460899
9.750000	0.00473904
9.700000	0.00486082
9.650000	0.00506002
9.600000	0.00525444
9.550000	0.00550496
9.500000	0.00566371
9.450000	0.00583377
9.400000	0.00599991
9.350000	0.00616519
9.300000	0.0062874
9.250000	0.00641441
9.200000	0.00661708
9.150000	0.00685586
9.100000	0.00711943
9.050000	0.00727949
9.000000	0.00759264
8.950000	0.00784577
8.900000	0.00808194
8.850000	0.00830811
8.800000	0.00852688
8.750000	0.00866345
8.700000	0.00880306
8.650000	0.00894876
8.600000	0.00919233
8.550000	0.00943154
8.500000	0.00975513
8.450000	0.00995868
8.400000	0.0101514
8.350000	0.0103727
8.300000	0.0105263
8.250000	0.0107168
8.200000	0.010869
8.150000	0.0111295
8.100000	0.0112952
8.050000	0.0115388
8.000000	0.0117889
7.950000	0.0119781
7.900000	0.0121503
7.850000	0.0124139
7.800000	0.0125839
7.750000	0.0127475
7.700000	0.0131481
7.650000	0.0134047
7.600000	0.0136052
7.550000	0.0144376
7.500000	0.0154128
7.450000	0.0157694
7.400000	0.0162826
7.350000	0.0165179
7.300000	0.0169046
7.250000	0.0171164
7.200000	0.0173482
7.150000	0.0177392
7.100000	0.0181015
7.050000	0.0183473
7.000000	0.0186295
6.950000	0.0192589
6.900000	0.0196025
6.850000	0.0198765
6.800000	0.0202022
6.750000	0.020491
6.700000	0.0207559
6.650000	0.0210364
6.600000	0.0213961
6.550000	0.0216449
6.500000	0.0220398
6.450000	0.0223099
6.400000	0.0227262
6.350000	0.0232168
6.300000	0.0235147
6.250000	0.0239362
6.200000	0.0242932
6.150000	0.0246003
6.100000	0.0249078
6.050000	0.0253262
6.000000	0.0256585
5.950000	0.0259555
5.900000	0.0263657
5.850000	0.0267628
5.800000	0.0271503
5.750000	0.0274408
5.700000	0.0277227
5.650000	0.0281233
5.600000	0.0285456
5.550000	0.0288331
5.500000	0.0292006
5.450000	0.029539
5.400000	0.0299161
5.350000	0.0302718
5.300000	0.0306428
5.250000	0.0310321
5.200000	0.0314549
5.150000	0.0318563
5.100000	0.0322408
5.050000	0.0325605
5.000000	0.0330093
4.950000	0.0335678
4.900000	0.0341084
4.850000	0.0346625
4.800000	0.0351061
4.750000	0.0356763
4.700000	0.0363009
4.650000	0.036905
4.600000	0.03756
4.550000	0.0380902
4.500000	0.0386704
4.450000	0.0391097
4.400000	0.0396816
4.350000	0.0402266
4.300000	0.0406885
4.250000	0.0412017
4.200000	0.0418506
4.150000	0.0427579
4.100000	0.0439918
4.050000	0.0450078
4.000000	0.0458372
3.950000	0.0469472
3.900000	0.0476083
3.850000	0.0485447
3.800000	0.0493672
3.750000	0.0501701
3.700000	0.0509299
3.650000	0.0514966
3.600000	0.0523426
3.550000	0.0530537
3.500000	0.0537122
3.450000	0.0542236
3.400000	0.0548713
3.350000	0.0555963
3.300000	0.0563831
3.250000	0.0573895
3.200000	0.0582533
3.150000	0.0589814
3.100000	0.0597751
3.050000	0.0604571
3.000000	0.0612635
2.950000	0.062146
2.900000	0.0631837
2.850000	0.0640827
2.800000	0.0650639
2.750000	0.0663735
2.700000	0.0675183
2.650000	0.0687339
2.600000	0.0698347
2.550000	0.0718633
2.500000	0.0729249
2.450000	0.0739575
2.400000	0.0751157
2.350000	0.0763753
2.300000	0.0775487
2.250000	0.0786278
2.200000	0.079616
2.150000	0.0807994
2.100000	0.0818389
2.050000	0.0830119
2.000000	0.0840527
1.950000	0.0853058
1.900000	0.0865884
1.850000	0.0876809
1.800000	0.0887861
1.750000	0.0898478
1.700000	0.0911661
1.650000	0.0923208
1.600000	0.0936387
1.550000	0.0951487
1.500000	0.0964362
1.450000	0.0978488
1.400000	0.0992911
1.350000	0.100863
1.300000	0.102473
1.250000	0.104343
1.200000	0.106126
1.150000	0.1078
1.100000	0.109549
1.050000	0.111527
1.000000	0.113603
0.950000	0.115314
0.900000	0.117421
0.850000	0.119191
0.800000	0.121381
0.750000	0.123124
0.700000	0.124993
0.650000	0.126892
0.600000	0.128989
0.550000	0.13124
0.500000	0.135946
0.450000	0.138787
0.400000	0.141434
0.350000	0.147239
0.300000	0.152004
0.250000	0.155442
0.200000	0.158921
0.150000	0.185186
0.100000	0.200019
0.050000	0.213875
0.000000	0.298848
-0.050000	0.554225
-0.100000	0.634878
-0.150000	0.652631
-0.200000	0.666084
-0.250000	0.681769
-0.300000	0.693406
-0.350000	0.704013
-0.400000	0.713727
-0.450000	0.722084
-0.500000	0.729412
-0.550000	0.737365
-0.600000	0.74447
-0.650000	0.752652
-0.700000	0.761234
-0.750000	0.769295
-0.800000	0.777033
-0.850000	0.784314
-0.900000	0.792159
-0.950000	0.800204
-1.000000	0.80945
-1.050000	0.818082
-1.100000	0.826865
-1.150000	0.834324
-1.200000	0.841233
-1.250000	0.847546
-1.300000	0.854034
-1.350000	0.860025
-1.400000	0.865283
-1.450000	0.869987
-1.500000	0.875119
-1.550000	0.880052
-1.600000	0.886055
-1.650000	0.89193
-1.700000	0.896851
-1.750000	0.903011
-1.800000	0.908291
-1.850000	0.912757
-1.900000	0.917229
-1.950000	0.921279
-2.000000	0.925284
-2.050000	0.928454
-2.100000	0.932143
-2.150000	0.935338
-2.200000	0.938397
-2.250000	0.941572
-2.300000	0.944052
-2.350000	0.946802
-2.400000	0.949256
-2.450000	0.951754
-2.500000	0.953727
-2.550000	0.955897
-2.600000	0.957625
-2.650000	0.959489
-2.700000	0.96105
-2.750000	0.962952
-2.800000	0.964432
-2.850000	0.966121
-2.900000	0.967717
-2.950000	0.969098
-3.000000	0.970256
-3.050000	0.971578
-3.100000	0.973032
-3.150000	0.97406
-3.200000	0.975169
-3.250000	0.976219
-3.300000	0.977276
-3.350000	0.978394
-3.400000	0.979404
-3.450000	0.980257
-3.500000	0.981318
-3.550000	0.982096
-3.600000	0.982938
-3.650000	0.983704
-3.700000	0.98452
-3.750000	0.985199
-3.800000	0.985855
-3.850000	0.986431
-3.900000	0.987047
-3.950000	0.987518
-4.000000	0.988149
-4.050000	0.988709
-4.100000	0.989124
-4.150000	0.9897
-4.200000	0.990216
-4.250000	0.990623
-4.300000	0.991042
-4.350000	0.991475
-4.400000	0.991909
-4.450000	0.992419
-4.500000	0.992781
-4.550000	0.993224
-4.600000	0.99364
-4.650000	0.99403
-4.700000	0.994428
-4.750000	0.994726
-4.800000	0.99508
-4.850000	0.995353
-4.900000	0.995647
-4.950000	0.995856
-5.000000	0.996056
-5.050000	0.996299
-5.100000	0.996531
-5.150000	0.996719
-5.200000	0.996935
-5.250000	0.997145
-5.300000	0.99734
-5.350000	0.997546
-5.400000	0.997754
-5.450000	0.997932
-5.500000	0.998122
-5.550000	0.998276
-5.600000	0.998384
-5.650000	0.99853
-5.700000	0.998673
-5.750000	0.99876
-5.800000	0.998844
-5.850000	0.998958
-5.900000	0.999049
-5.950000	0.99912
-6.000000	0.999198
-6.050000	0.999275
-6.100000	0.999332
-6.150000	0.999416
-6.200000	0.99946
-6.250000	0.999497
-6.300000	0.999537
-6.350000	0.999564
-6.400000	0.999589
-6.450000	0.999615
-6.500000	0.999639
-6.550000	0.999668
-6.600000	0.999692
-6.650000	0.999769
-6.700000	0.999791
-6.750000	0.99981
-6.800000	0.99984
-6.850000	0.999852
-6.900000	0.999863
-6.950000	0.99987
-7.000000	0.999886
-7.050000	0.999906
-7.100000	0.999914
-7.150000	0.99992
-7.200000	0.999924
-7.250000	0.999929
-7.300000	0.999946
-7.350000	0.999949
-7.400000	0.999953
-7.450000	0.999956
-7.500000	0.999957
-7.550000	0.999959
-7.600000	0.99996
-7.650000	0.999962
-7.700000	0.999963
-7.800000	0.999964
-7.850000	0.999966
-7.900000	0.999967
-7.950000	0.999971
-8.000000	0.999973
-8.050000	0.999973
-8.100000	0.999974
-8.150000	0.99998
-8.200000	0.99998
-8.300000	0.999981
-8.400000	0.999982
-8.450000	0.999983
-8.500000	0.999986
-8.550000	0.999989
-8.600000	0.999991
-8.650000	0.999993
-8.800000	0.999994
-9.150000	0.999994
-9.350000	0.999995
-9.550000	0.999995
-9.950000	1
&
46.150000	3.48213e-16
46.100000	3.62511e-16
46.050000	3.77395e-16
46.000000	3.92891e-16
45.950000	4.09024e-16
45.900000	4.25819e-16
45.850000	4.43304e-16
45.800000	4.61507e-16
45.750000	4.80458e-16
45.700000	5.00187e-16
45.650000	5.20727e-16
45.600000	5.4211e-16
45.550000	5.64372e-16
45.500000	5.87548e-16
45.450000	6.11676e-16
45.400000	6.36795e-16
45.350000	6.62946e-16
45.300000	6.90172e-16
45.250000	7.18516e-16
45.200000	7.48024e-16
45.150000	7.78745e-16
45.100000	8.10727e-16
45.050000	8.44024e-16
45.000000	8.78689e-16
44.950000	9.14777e-16
44.900000	9.52349e-16
44.850000	9.91464e-16
44.800000	1.03219e-15
44.750000	1.07458e-15
44.700000	1.11872e-15
44.650000	1.16467e-15
44.600000	1.21251e-15
44.550000	1.26231e-15
44.500000	1.31416e-15
44.450000	1.36814e-15
44.400000	1.42434e-15
44.350000	1.48285e-15
44.300000	1.54376e-15
44.250000	1.60718e-15
44.200000	1.6732e-15
44.150000	1.74194e-15
44.100000	1.81349e-15
44.050000	1.88799e-15
44.000000	1.96556e-15
43.950000	2.04631e-15
43.900000	2.13037e-15
43.850000	2.2179e-15
43.800000	2.30901e-15
43.750000	2.40388e-15
43.700000	2.50264e-15
43.650000	2.60546e-15
43.600000	2.71251e-15
43.550000	2.82396e-15
43.500000	2.93999e-15
43.450000	3.06078e-15
43.400000	3.18655e-15
43.350000	3.31748e-15
43.300000	3.45379e-15
43.250000	3.59571e-15
43.200000	3.74346e-15
43.150000	3.89728e-15
43.100000	4.05743e-15
43.050000	4.22416e-15
43.000000	4.39774e-15
42.950000	4.57846e-15
42.900000	4.76661e-15
42.850000	4.96249e-15
42.800000	5.16642e-15
42.750000	5.37874e-15
42.700000	5.59979e-15
42.650000	5.82992e-15
42.600000	6.06952e-15
42.550000	6.31897e-15
42.500000	6.57867e-15
42.450000	6.84905e-15
42.400000	7.13055e-15
42.350000	7.42362e-15
42.300000	7.72874e-15
42.250000	8.04641e-15
42.200000	8.37714e-15
42.150000	8.72147e-15
42.100000	9.07996e-15
42.050000	9.45318e-15
42.000000	9.84176e-15
41.950000	1.02463e-14
41.900000	1.06675e-14
41.850000	1.1106e-14
41.800000	1.15626e-14
41.750000	1.20379e-14
41.700000	1.25327e-14
41.650000	1.3048e-14
41.600000	1.35844e-14
41.550000	1.41428e-14
41.500000	1.47243e-14
41.450000	1.53296e-14
41.400000	1.59599e-14
41.350000	1.6616e-14
41.300000	1.72992e-14
41.250000	1.80104e-14
41.200000	1.8751e-14
41.150000	1.95219e-14
41.100000	2.03246e-14
41.050000	2.11603e-14
41.000000	2.20304e-14
40.950000	2.29362e-14
40.900000	2.38794e-14
40.850000	2.48613e-14
40.800000	2.58836e-14
40.750000	2.6948e-14
40.700000	2.80562e-14
40.650000	2.92099e-14
40.600000	3.04112e-14
40.550000	3.16618e-14
40.500000	3.29639e-14
40.450000	3.43196e-14
40.400000	3.5731e-14
40.350000	3.72005e-14
40.300000	3.87305e-14
40.250000	4.03235e-14
40.200000	4.19819e-14
40.150000	4.37087e-14
40.100000	4.55064e-14
40.050000	4.73782e-14
40.000000	4.9327e-14
39.950000	5.13559e-14
39.900000	5.34684e-14
39.850000	5.56678e-14
39.800000	5.79577e-14
39.750000	6.03418e-14
39.700000	6.28241e-14
39.650000	6.54085e-14
39.600000	6.80993e-14
39.550000	7.09009e-14
39.500000	7.38177e-14
39.450000	7.68546e-14
39.400000	8.00165e-14
39.350000	8.33085e-14
39.300000	8.67361e-14
39.250000	9.03047e-14
39.200000	9.40202e-14
39.150000	9.78887e-14
39.100000	1.01916e-13
39.050000	1.0611e-13
39.000000	1.10476e-13
38.950000	1.15022e-13
38.900000	1.19755e-13
38.850000	1.24683e-13
38.800000	1.29814e-13
38.750000	1.35156e-13
38.700000	1.40717e-13
38.650000	1.46508e-13
38.600000	1.52538e-13
38.550000	1.58815e-13
38.500000	1.65351e-13
38.450000	1.72157e-13
38.400000	1.79242e-13
38.350000	1.86619e-13
38.300000	1.943e-13
38.250000	2.02297e-13
38.200000	2.10624e-13
38.150000	2.19294e-13
38.100000	2.2832e-13
38.050000	2.37718e-13
38.000000	2.47504e-13
37.950000	2.57692e-13
37.900000	2.683e-13
37.850000	2.79345e-13
37.800000	2.90844e-13
37.750000	3.02818e-13
37.700000	3.15284e-13
37.650000	3.28264e-13
37.600000	3.41779e-13
37.550000	3.55851e-13
37.500000	3.70502e-13
37.450000	3.85756e-13
37.400000	4.01639e-13
37.350000	4.18177e-13
37.300000	4.35395e-13
37.250000	4.53323e-13
37.200000	4.7199e-13
37.150000	4.91426e-13
37.100000	5.11662e-13
37.050000	5.32732e-13
37.000000	5.54671e-13
36.950000	5.77513e-13
36.900000	6.01296e-13
36.850000	6.2606e-13
36.800000	6.51844e-13
36.750000	6.7869e-13
36.700000	7.06643e-13
36.650000	7.35748e-13
36.600000	7.66052e-13
36.550000	7.97605e-13
36.500000	8.30458e-13
36.450000	8.64666e-13
36.400000	9.00283e-13
36.350000	9.37368e-13
36.300000	9.75982e-13
36.250000	1.01619e-12
36.200000	1.05805e-12
36.150000	1.10164e-12
36.100000	1.14702e-12
36.050000	1.19428e-12
36.000000	1.24348e-12
35.950000	1.29471e-12
35.900000	1.34806e-12
35.850000	1.4036e-12
35.800000	1.46144e-12
35.750000	1.52165e-12
35.700000	1.58435e-12
35.650000	1.64964e-12
35.600000	1.71762e-12
35.550000	1.7884e-12
35.500000	1.8621e-12
35.450000	1.93884e-12
35.400000	2.01874e-12
35.350000	2.10194e-12
35.300000	2.18856e-12
35.250000	2.27876e-12
35.200000	2.37269e-12
35.150000	2.47048e-12
35.100000	2.57231e-12
35.050000	2.67834e-12
35.000000	2.78874e-12
34.950000	2.90369e-12
34.900000	3.02339e-12
34.850000	3.14802e-12
34.800000	3.2778e-12
34.750000	3.41292e-12
34.700000	3.55363e-12
34.650000	3.70013e-12
34.600000	3.85269e-12
34.550000	4.01153e-12
34.500000	4.17693e-12
34.450000	4.34915e-12
34.400000	4.52848e-12
34.350000	4.71521e-12
34.300000	4.90964e-12
34.250000	5.1121e-12
34.200000	5.32291e-12
34.150000	5.54242e-12
34.100000	5.77098e-12
34.050000	6.00899e-12
34.000000	6.25681e-12
33.950000	6.51486e-12
33.900000	6.78356e-12
33.850000	7.06335e-12
33.800000	7.35469e-12
33.750000	7.65806e-12
33.700000	7.97395e-12
33.650000	8.30288e-12
33.600000	8.64538e-12
33.550000	9.00203e-12
33.500000	9.3734e-12
33.450000	9.7601e-12
33.400000	1.01628e-11
33.350000	1.05821e-11
33.300000	1.10187e-11
33.250000	1.14733e-11
33.200000	1.19467e-11
33.150000	1.24396e-11
33.100000	1.29529e-11
33.050000	1.34874e-11
33.000000	1.4044e-11
32.950000	1.46236e-11
32.900000	1.52271e-11
32.850000	1.58555e-11
32.800000	1.65099e-11
32.750000	1.71913e-11
32.700000	1.79008e-11
32.650000	1.86397e-11
32.600000	1.94091e-11
32.550000	2.02103e-11
32.500000	2.10445e-11
32.450000	2.19132e-11
32.400000	2.28179e-11
32.350000	2.37599e-11
32.300000	2.47408e-11
32.250000	2.57622e-11
32.200000	2.68259e-11
32.150000	2.79335e-11
32.100000	2.90868e-11
32.050000	3.02879e-11
32.000000	3.15385e-11
31.950000	3.28409e-11
31.900000	3.41971e-11
31.850000	3.56093e-11
31.800000	3.70799e-11
31.750000	3.86113e-11
31.700000	4.0206e-11
31.650000	4.18666e-11
31.600000	4.35959e-11
31.550000	4.53966e-11
31.500000	4.72718e-11
31.450000	4.92246e-11
31.400000	5.1258e-11
31.350000	5.33756e-11
31.300000	5.55807e-11
31.250000	5.78769e-11
31.200000	6.02682e-11
31.150000	6.27583e-11
31.100000	6.53514e-11
31.050000	6.80517e-11
31.000000	7.08638e-11
30.950000	7.37921e-11
30.900000	7.68416e-11
30.850000	8.00171e-11
30.800000	8.33241e-11
30.750000	8.67679e-11
30.700000	9.03541e-11
30.650000	9.40887e-11
30.600000	9.79778e-11
30.550000	1.02028e-10
30.500000	1.06245e-10
30.450000	1.10637e-10
30.400000	1.15211e-10
30.350000	1.19974e-10
30.300000	1.24935e-10
30.250000	1.301e-10
30.200000	1.3548e-10
30.150000	1.41081e-10
30.100000	1.46915e-10
30.050000	1.52991e-10
30.000000	1.59317e-10
29.950000	1.65906e-10
29.900000	1.72768e-10
29.850000	1.79913e-10
29.800000	1.87355e-10
29.750000	1.95104e-10
29.700000	2.03174e-10
29.650000	2.11579e-10
29.600000	2.20332e-10
29.550000	2.29447e-10
29.500000	2.38939e-10
29.450000	2.48825e-10
29.400000	2.5912e-10
29.350000	2.69842e-10
29.300000	2.81008e-10
29.250000	2.92636e-10
29.200000	3.04746e-10
29.150000	3.17358e-10
29.100000	3.30492e-10
29.050000	3.4417e-10
29.000000	3.58416e-10
28.950000	3.73251e-10
28.900000	3.88701e-10
28.850000	4.04792e-10
28.800000	4.2155e-10
28.750000	4.39002e-10
28.700000	4.57177e-10
28.650000	4.76106e-10
28.600000	4.95819e-10
28.550000	5.1635e-10
28.500000	5.37732e-10
28.450000	5.6e-10
28.400000	5.83192e-10
28.350000	6.07345e-10
28.300000	6.325e-10
28.250000	6.58698e-10
28.200000	6.85982e-10
28.150000	7.14398e-10
28.100000	7.43993e-10
28.050000	7.74815e-10
28.000000	8.06916e-10
27.950000	8.40348e-10
27.900000	8.75168e-10
27.850000	9.11432e-10
27.800000	9.492e-10
27.750000	9.88536e-10
27.700000	1.0295e-09
27.650000	1.07217e-09
27.600000	1.11661e-09
27.550000	1.1629e-09
27.500000	1.2111e-09
27.450000	1.26131e-09
27.400000	1.31359e-09
27.350000	1.36805e-09
27.300000	1.42478e-09
27.250000	1.48385e-09
27.200000	1.54538e-09
27.150000	1.60947e-09
27.100000	1.67621e-09
27.050000	1.74573e-09
27.000000	1.81814e-09
26.950000	1.89355e-09
26.900000	1.97209e-09
26.850000	2.0539e-09
26.800000	2.13911e-09
26.750000	2.22785e-09
26.700000	2.32029e-09
26.650000	2.41656e-09
26.600000	2.51684e-09
26.550000	2.62128e-09
26.500000	2.73007e-09
26.450000	2.84337e-09
26.400000	2.96139e-09
26.350000	3.08431e-09
26.300000	3.21234e-09
26.250000	3.3457e-09
26.200000	3.4846e-09
26.150000	3.62927e-09
26.100000	3.77997e-09
26.050000	3.93693e-09
26.000000	4.10042e-09
25.950000	4.2707e-09
25.900000	4.44808e-09
25.850000	4.63283e-09
25.800000	4.82527e-09
25.750000	5.02571e-09
25.700000	5.2345e-09
25.650000	5.45198e-09
25.600000	5.6785e-09
25.550000	5.91446e-09
25.500000	6.16024e-09
25.450000	6.41625e-09
25.400000	6.68291e-09
25.350000	6.96068e-09
25.300000	7.25002e-09
25.250000	7.5514e-09
25.200000	7.86534e-09
25.150000	8.19236e-09
25.100000	8.53299e-09
25.050000	8.88781e-09
25.000000	9.25742e-09
24.950000	9.64243e-09
24.900000	1.00435e-08
24.850000	1.04612e-08
24.800000	1.08964e-08
24.750000	1.13497e-08
24.700000	1.18219e-08
24.650000	1.23138e-08
24.600000	1.28262e-08
24.550000	1.336e-08
24.500000	1.3916e-08
24.450000	1.44952e-08
24.400000	1.50986e-08
24.350000	1.57271e-08
24.300000	1.63819e-08
24.250000	1.7064e-08
24.200000	1.77745e-08
24.150000	1.85147e-08
24.100000	1.92858e-08
24.050000	2.0089e-08
24.000000	2.09258e-08
23.950000	2.17975e-08
23.900000	2.27057e-08
23.850000	2.36517e-08
23.800000	2.46372e-08
23.750000	2.56639e-08
23.700000	2.67335e-08
23.650000	2.78478e-08
23.600000	2.90086e-08
23.550000	3.02179e-08
23.500000	3.14778e-08
23.450000	3.27903e-08
23.400000	3.41576e-08
23.350000	3.55822e-08
23.300000	3.70662e-08
23.250000	3.86124e-08
23.200000	4.02232e-08
23.150000	4.19013e-08
23.100000	4.36497e-08
23.050000	4.54711e-08
23.000000	4.73688e-08
22.950000	4.93459e-08
22.900000	5.14057e-08
22.850000	5.35518e-08
22.800000	5.57876e-08
22.750000	5.81171e-08
22.700000	6.05441e-08
22.650000	6.30727e-08
22.600000	6.57072e-08
22.550000	6.84521e-08
22.500000	7.1312e-08
22.450000	7.42917e-08
22.400000	7.73962e-08
22.350000	8.06309e-08
22.300000	8.40011e-08
22.250000	8.75126e-08
22.200000	9.11714e-08
22.150000	9.49835e-08
22.100000	9.89556e-08
22.050000	1.03094e-07
22.000000	1.07407e-07
21.950000	1.119e-07
21.900000	1.16582e-07
21.850000	1.2146e-07
21.800000	1.26543e-07
21.750000	1.31839e-07
21.700000	1.37358e-07
21.650000	1.43109e-07
21.600000	1.49101e-07
21.550000	1.55345e-07
21.500000	1.61851e-07
21.450000	1.68631e-07
21.400000	1.75696e-07
21.350000	1.83058e-07
21.300000	1.90729e-07
21.250000	1.98723e-07
21.200000	2.07053e-07
21.150000	2.15733e-07
21.100000	2.24779e-07
21.050000	2.34206e-07
21.000000	2.44029e-07
20.950000	2.54266e-07
20.900000	2.64934e-07
20.850000	2.76051e-07
20.800000	2.87636e-07
20.750000	2.9971e-07
20.700000	3.12292e-07
20.650000	3.25405e-07
20.600000	3.39071e-07
20.550000	3.53313e-07
20.500000	3.68155e-07
20.450000	3.83624e-07
20.400000	3.99745e-07
20.350000	4.16547e-07
20.300000	4.34058e-07
20.250000	4.52308e-07
20.200000	4.71329e-07
20.150000	4.91153e-07
20.100000	5.11815e-07
20.050000	5.33351e-07
20.000000	5.55796e-07
19.950000	5.79191e-07
19.900000	6.03574e-07
19.850000	6.2899e-07
19.800000	6.5548e-07
19.750000	6.83092e-07
19.700000	7.11873e-07
19.650000	7.41872e-07
19.600000	7.73142e-07
19.550000	8.05736e-07
19.500000	8.39712e-07
19.450000	8.75128e-07
19.400000	9.12045e-07
19.350000	9.50529e-07
19.300000	9.90645e-07
19.250000	1.03246e-06
19.200000	1.07606e-06
19.150000	1.1215e-06
19.100000	1.16887e-06
19.050000	1.21826e-06
19.000000	1.26975e-06
18.950000	1.32342e-06
18.900000	1.37938e-06
18.850000	1.43772e-06
18.800000	1.49854e-06
18.750000	1.56195e-06
18.700000	1.62806e-06
18.650000	1.69698e-06
18.600000	1.76884e-06
18.550000	1.84377e-06
18.500000	1.92189e-06
18.450000	2.00334e-06
18.400000	2.08827e-06
18.350000	2.17682e-06
18.300000	2.26916e-06
18.250000	2.36544e-06
18.200000	2.46583e-06
18.150000	2.57052e-06
18.100000	2.67968e-06
18.050000	2.79352e-06
18.000000	2.91223e-06
17.950000	3.03602e-06
17.900000	3.16511e-06
17.850000	3.29974e-06
17.800000	3.44014e-06
17.750000	3.58657e-06
17.700000	3.73928e-06
17.650000	3.89855e-06
17.600000	4.06466e-06
17.550000	4.23791e-06
17.500000	4.41861e-06
17.450000	4.60708e-06
17.400000	4.80367e-06
17.350000	5.00873e-06
17.300000	5.22262e-06
17.250000	5.44574e-06
17.200000	5.67848e-06
17.150000	5.92127e-06
17.100000	6.17455e-06
17.050000	6.43877e-06
17.000000	6.71442e-06
16.950000	7.00199e-06
16.900000	7.30201e-06
16.850000	7.61504e-06
16.800000	7.94163e-06
16.750000	8.2824e-06
16.700000	8.63796e-06
16.650000	9.00896e-06
16.600000	9.39609e-06
16.550000	9.80007e-06
16.500000	1.02216e-05
16.450000	1.06616e-05
16.400000	1.11207e-05
16.350000	1.15998e-05
16.300000	1.20999e-05
16.250000	1.26218e-05
16.200000	1.31666e-05
16.150000	1.37352e-05
16.100000	1.43288e-05
16.050000	1.49484e-05
16.000000	1.55952e-05
15.950000	1.62704e-05
15.900000	1.69753e-05
15.850000	1.77113e-05
15.800000	1.84797e-05
15.750000	1.92821e-05
15.700000	2.01199e-05
15.650000	2.09947e-05
15.600000	2.19083e-05
15.550000	2.28624e-05
15.500000	2.38589e-05
15.450000	2.48997e-05
15.400000	2.59867e-05
15.350000	2.71223e-05
15.300000	2.83085e-05
15.250000	2.95478e-05
15.200000	3.08425e-05
15.150000	3.21952e-05
15.100000	3.36088e-05
15.050000	3.50858e-05
15.000000	3.66295e-05
14.950000	3.82428e-05
14.900000	3.99291e-05
14.850000	4.16917e-05
14.800000	4.35344e-05
14.750000	4.54608e-05
14.700000	4.74751e-05
14.650000	4.95813e-05
14.600000	5.1784e-05
14.550000	5.40878e-05
14.500000	5.64976e-05
14.450000	5.90184e-05
14.400000	6.16559e-05
14.350000	6.44156e-05
14.300000	6.73037e-05
14.250000	7.03266e-05
14.200000	7.34909e-05
14.150000	7.68037e-05
14.100000	8.02727e-05
14.050000	8.39057e-05
14.000000	8.77112e-05
13.950000	9.16981e-05
13.900000	9.58758e-05
13.850000	0.000100254
13.800000	0.000104845
13.750000	0.000109658
13.700000	0.000114706
13.650000	0.000120002
13.600000	0.00012556
13.550000	0.000131395
13.500000	0.000137521
13.450000	0.000143957
13.400000	0.00015072
13.350000	0.000157831
13.300000	0.000165309
13.250000	0.00017318
13.200000	0.000181466
13.150000	0.000190197
13.100000	0.000199401
13.050000	0.000209113
13.000000	0.000219368
12.950000	0.000230208
12.900000	0.000241679
12.850000	0.000253834
12.800000	0.000266732
12.750000	0.000280443
12.700000	0.000295049
12.650000	0.00031065
12.600000	0.000327368
12.550000	0.000345358
12.500000	0.000364827
12.450000	0.000386063
12.400000	0.000409508
12.350000	0.000435925
12.300000	0.000467013
&
```
