## Supplementary material for "RNA covariation at helix-level resolution for the identification of evolutionarily conserved RNA structure": Fig.4A.rscape

```
# R-scape :: RNA Structural Covariation Above Phylogenetic Expectation
# R-scape 2.0.0.p elenarivas@fas.harvard.edu (January 2023)
# Copyright (C) 2016-2019 Howard Hughes Medical Institute.
# Freely distributed under the GNU General Public License (GPLv3).
#-------------------------------------------------------------------------------------------------------
# MSA Fig4A nseq 46 (46) alen 228 (319) avgid 81.86 (80.81) nbpairs 54 (76)
# Two-set statistical test (one test for annotated basepairs, another for all other pairs)
#
#
# Method Target_E-val [cov_min,cov_max] [FP | TP True Found | Sen PPV F] 
# GTp    0.05         [-9.95,46.51]     [0 | 1 54 1 | 1.85 100.00 3.64] 
#
#       left_pos       right_pos        score          E-value           pvalue       substitutions      power
#--------------------------------------------------------------------------------------------------------------
*	     139	     209	46.51413	0.00166443	3.08228e-05	2		0.00

# The given structure
# SS_cons ::::::::::::::::::::::::::::::::::::::::::::::::::::::::::::
#
# SS_cons :::::::::::<<<-------<<<<__________>>>>-------->>>::::::::::
#
# SS_cons <<<<<_____>>>>><-<<<-<<-<<<<<<<<<<-<<-<<<<<-<--<<<_________>
#
# SS_cons >>->>>>>>->>->>>>>>>>>>->>->>>->:<<<---<<<_____>>>>>>:::::::
#
# SS_cons :::::::::::::::<<<-<<<__________>>>->>>:::::<<<_____________
#
# SS_cons _>>>:::::::::::::::
#

# Power analysis of given structure 
#
# Powertype = SINGLE SUBSTITUTIONS
# covary  left_pos      right_pos    substitutions      power
#----------------------------------------------------------------
          72		110		3		0.02
          73		109		4		0.07
          74		108		3		0.02
          82		99		7		0.20
          83		98		5		0.11
          84		97		4		0.07
          85		96		7		0.20
          121		135		0		0.00
          122		134		3		0.02
          123		133		4		0.07
          124		132		0		0.00
          125		131		11		0.35
          136		212		0		0.00
          138		210		2		0.00
     *    139		209		2		0.00
          140		208		1		0.00
          142		206		0		0.00
          143		205		0		0.00
          145		203		3		0.02
          146		202		5		0.11
          147		201		9		0.28
          148		200		0		0.00
          149		199		0		0.00
          150		198		0		0.00
          151		197		0		0.00
          152		196		0		0.00
          153		195		4		0.07
          154		194		0		0.00
          156		192		0		0.00
          157		191		0		0.00
          159		189		0		0.00
          160		188		2		0.00
          161		187		3		0.02
          162		186		1		0.00
          163		185		1		0.00
          165		184		4		0.07
          168		182		0		0.00
          169		181		4		0.07
          170		180		2		0.00
          214		233		5		0.11
          215		232		3		0.02
          216		231		3		0.02
          220		230		3		0.02
          221		229		3		0.02
          222		228		4		0.07
          256		279		4		0.07
          257		278		2		0.00
          258		277		1		0.00
          260		275		5		0.11
          261		274		3		0.02
          262		273		2		0.00
          285		304		2		0.00
          286		303		4		0.07
          287		302		6		0.16
#
# BPAIRS 54
# avg substitutions per BP  2.7
# BPAIRS expected to covary 2.4 +/- 1.4
# BPAIRS observed to covary 1
#
# RMs = 8 L = 316

# RM 82-85 96-99, nbp = 4 nbp_cov = 0
# aggregated LANCASTER        E-value: 2.68709
NESTED  ::::::::::<<<<_______>>>>:::::::::::::::::::::::::::::::::::::::::::::::::::::::::::::::::::::::::::::::::::::::::::::::::::::::::::::::::::::::::::::::::::::::::::::::::::::::::::::::::::::::::::::::::::::::::::::::::::::::::::
        ::::::::::::::::::::::::::::::::::::::::::::::::::::::::::::::::::::::::::::::::::::::::::::::::::::::::::::::::::::::::::::::::::::::::::::::::::::::::::::::::::::::::::::::::::::::::::::::::::::::::::::::::::::::::::::::::::::

# RM 72-74 108-110, nbp = 3 nbp_cov = 0
# aggregated LANCASTER        E-value: 2.42143
NESTED  <<<______________________________>>>::::::::::::::::::::::::::::::::::::::::::::::::::::::::::::::::::::::::::::::::::::::::::::::::::::::::::::::::::::::::::::::::::::::::::::::::::::::::::::::::::::::::::::::::::::::::::::::::
        ::::::::::::::::::::::::::::::::::::::::::::::::::::::::::::::::::::::::::::::::::::::::::::::::::::::::::::::::::::::::::::::::::::::::::::::::::::::::::::::::::::::::::::::::::::::::::::::::::::::::::::::::::::::::::::::::::::

# RM 121-125 131-135, nbp = 5 nbp_cov = 0
# aggregated LANCASTER        E-value: 5.50595
NESTED  :::::::::::::::::::::::::::::::::::::::::::<<<<<___>>>>>::::::::::::::::::::::::::::::::::::::::::::::::::::::::::::::::::::::::::::::::::::::::::::::::::::::::::::::::::::::::::::::::::::::::::::::::::::::::::::::::::::::::::::
        ::::::::::::::::::::::::::::::::::::::::::::::::::::::::::::::::::::::::::::::::::::::::::::::::::::::::::::::::::::::::::::::::::::::::::::::::::::::::::::::::::::::::::::::::::::::::::::::::::::::::::::::::::::::::::::::::::::

# RM 168-170 180-182, nbp = 3 nbp_cov = 0
# aggregated LANCASTER        E-value: 1.61115
NESTED  ::::::::::::::::::::::::::::::::::::::::::::::::::::::::::::::::::::::::::::::::::::::::<<<_________>>>:::::::::::::::::::::::::::::::::::::::::::::::::::::::::::::::::::::::::::::::::::::::::::::::::::::::::::::::::::::::::::::
        ::::::::::::::::::::::::::::::::::::::::::::::::::::::::::::::::::::::::::::::::::::::::::::::::::::::::::::::::::::::::::::::::::::::::::::::::::::::::::::::::::::::::::::::::::::::::::::::::::::::::::::::::::::::::::::::::::::

# RM 136-165 184-212, nbp = 24 nbp_cov = 1
# aggregated LANCASTER        E-value: 0.0554679
NESTED  ::::::::::::::::::::::::::::::::::::::::::::::::::::::::<-<<<-<<-<<<<<<<<<<-<<-<<<<<-<__________________>>>>>>->>->>>>>>>>>>->>->>>->:::::::::::::::::::::::::::::::::::::::::::::::::::::::::::::::::::::::::::::::::::::::::::::::
        :::::::::::::::::::::::::::::::::::::::::::::::::::::::::::<_____________________________________________________________________>::::::::::::::::::::::::::::::::::::::::::::::::::::::::::::::::::::::::::::::::::::::::::::::::::

# RM 214-222 228-233, nbp = 6 nbp_cov = 0
# aggregated LANCASTER        E-value: 2.83592
NESTED  ::::::::::::::::::::::::::::::::::::::::::::::::::::::::::::::::::::::::::::::::::::::::::::::::::::::::::::::::::::::::::::::::::::::<<<<<<_____>>>>>>:::::::::::::::::::::::::::::::::::::::::::::::::::::::::::::::::::::::::::::
        ::::::::::::::::::::::::::::::::::::::::::::::::::::::::::::::::::::::::::::::::::::::::::::::::::::::::::::::::::::::::::::::::::::::::::::::::::::::::::::::::::::::::::::::::::::::::::::::::::::::::::::::::::::::::::::::::::::

# RM 256-262 273-279, nbp = 6 nbp_cov = 0
# aggregated LANCASTER        E-value: 6.00603
NESTED  :::::::::::::::::::::::::::::::::::::::::::::::::::::::::::::::::::::::::::::::::::::::::::::::::::::::::::::::::::::::::::::::::::::::::::::::::::::::::::::::::::::::::::::<<<-<<<__________>>>>>>::::::::::::::::::::::::::::::::
        ::::::::::::::::::::::::::::::::::::::::::::::::::::::::::::::::::::::::::::::::::::::::::::::::::::::::::::::::::::::::::::::::::::::::::::::::::::::::::::::::::::::::::::::::::::::::::::::::::::::::::::::::::::::::::::::::::::

# RM 285-287 302-304, nbp = 3 nbp_cov = 0
# aggregated LANCASTER        E-value: 2.15021
NESTED  :::::::::::::::::::::::::::::::::::::::::::::::::::::::::::::::::::::::::::::::::::::::::::::::::::::::::::::::::::::::::::::::::::::::::::::::::::::::::::::::::::::::::::::::::::::::::::::::::::::::::<<<_________>>>::::::::::::
        ::::::::::::::::::::::::::::::::::::::::::::::::::::::::::::::::::::::::::::::::::::::::::::::::::::::::::::::::::::::::::::::::::::::::::::::::::::::::::::::::::::::::::::::::::::::::::::::::::::::::::::::::::::::::::::::::::::
# Number of covarying pairs = 1

#
# Method Target_E-val [cov_min,cov_max] [FP | TP True Found | Sen PPV F] 
# GTp    0.05         [-9.95,46.51]     [0 | 1 61 1 | 1.64 100.00 3.23] 
#
# in_fold in_given   left_pos       right_pos      score           E-value    pvalue       substitutions      power
#-----------------------------------------------------------------------------------------------------------------------
*	*	       139	       209	46.51413	0.00166443	3.08228e-05	2		0.00

# The predicted CaCoFold structure
# SS_cons ::::::::::::::::::::::::::::::::::::::::::::::::::::::::::::
#
# SS_cons :::::::::::::<<<<---------------------------------<<<<<<<---
#
# SS_cons <<<<<<-----<<<<<<<<<<<<-<<<<<<<<<<-<<<<<<<<_________________
#
# SS_cons ____>>>>>>>>->>>>>>>>>>->>>>>>>>>>>>--->>>>>>>>>>>>>>>>>:<<-
#
# SS_cons <<<<-----------<<<<<<<<____>>>>>>>>-------------------------
#
# SS_cons >>>>->>::::::::::::
#

# Power analysis of CaCoFold structure 
#
# Powertype = SINGLE SUBSTITUTIONS
# covary  left_pos      right_pos    substitutions      power
#----------------------------------------------------------------
          74		236		1		0.00
          75		235		5		0.11
          76		234		2		0.00
          77		233		5		0.11
          111		232		5		0.11
          112		231		4		0.07
          113		230		1		0.00
          114		229		3		0.02
          115		228		5		0.11
          116		227		6		0.16
          117		226		0		0.00
          121		225		2		0.00
          122		224		3		0.02
          123		223		0		0.00
          124		222		0		0.00
          125		221		5		0.11
          126		220		4		0.07
          132		216		2		0.00
          133		215		5		0.11
          134		214		1		0.00
          135		213		0		0.00
          136		212		0		0.00
          137		211		9		0.28
          138		210		2		0.00
     *    139		209		2		0.00
          140		208		1		0.00
          141		207		2		0.00
          142		206		0		0.00
          143		205		0		0.00
          145		203		3		0.02
          146		202		5		0.11
          147		201		9		0.28
          148		200		0		0.00
          149		199		0		0.00
          150		198		0		0.00
          151		197		0		0.00
          152		196		0		0.00
          153		195		4		0.07
          154		194		0		0.00
          156		192		0		0.00
          157		191		0		0.00
          158		190		7		0.20
          159		189		0		0.00
          160		188		2		0.00
          161		187		3		0.02
          162		186		1		0.00
          163		185		1		0.00
          238		307		4		0.07
          239		306		1		0.00
          241		304		2		0.00
          242		303		6		0.16
          243		302		3		0.02
          244		301		2		0.00
          256		275		5		0.11
          257		274		4		0.07
          258		273		2		0.00
          259		272		5		0.11
          260		271		6		0.16
          261		270		1		0.00
          262		269		3		0.02
          263		268		2		0.00
#
# BPAIRS 61
# avg substitutions per BP  2.6
# BPAIRS expected to covary 2.7 +/- 1.5
# BPAIRS observed to covary 1
#
# RMs = 5 L = 316

# RM 132-163 185-216, nbp = 30 nbp_cov = 1
# aggregated LANCASTER        E-value: 0.311958
NESTED  ::::::::::::::::::::::::::::::::::::::::::::::::::::<<<<<<<<<<<<-<<<<<<<<<<-<<<<<<<<_____________________>>>>>>>>->>>>>>>>>>->>>>>>>>>>>>:::::::::::::::::::::::::::::::::::::::::::::::::::::::::::::::::::::::::::::::::::::::::::
        :::::::::::::::::::::::::::::::::::::::::::::::::::::::::::<_____________________________________________________________________>::::::::::::::::::::::::::::::::::::::::::::::::::::::::::::::::::::::::::::::::::::::::::::::::::

# RM 111-126 220-232, nbp = 13 nbp_cov = 0
# aggregated LANCASTER        E-value: 2.33567
NESTED  ::::::::::::::::::::::::::::::::::::<<<<<<<<<<<<<________________________________________________________________________________________>>>>>>>>>>>>>::::::::::::::::::::::::::::::::::::::::::::::::::::::::::::::::::::::::::::::
        ::::::::::::::::::::::::::::::::::::::::::::::::::::::::::::::::::::::::::::::::::::::::::::::::::::::::::::::::::::::::::::::::::::::::::::::::::::::::::::::::::::::::::::::::::::::::::::::::::::::::::::::::::::::::::::::::::::

# RM 74-77 233-236, nbp = 4 nbp_cov = 0
# aggregated LANCASTER        E-value: 1.15977
NESTED  ::<<<<________________________________________________________________________________________________________________________________________________>>>>::::::::::::::::::::::::::::::::::::::::::::::::::::::::::::::::::::::::::
        ::::::::::::::::::::::::::::::::::::::::::::::::::::::::::::::::::::::::::::::::::::::::::::::::::::::::::::::::::::::::::::::::::::::::::::::::::::::::::::::::::::::::::::::::::::::::::::::::::::::::::::::::::::::::::::::::::::

# RM 256-263 268-275, nbp = 8 nbp_cov = 0
# aggregated LANCASTER        E-value: 0.918864
NESTED  :::::::::::::::::::::::::::::::::::::::::::::::::::::::::::::::::::::::::::::::::::::::::::::::::::::::::::::::::::::::::::::::::::::::::::::::::::::::::::::::::::::::::::::<<<<<<<<____>>>>>>>>:::::::::::::::::::::::::::::::::::
        ::::::::::::::::::::::::::::::::::::::::::::::::::::::::::::::::::::::::::::::::::::::::::::::::::::::::::::::::::::::::::::::::::::::::::::::::::::::::::::::::::::::::::::::::::::::::::::::::::::::::::::::::::::::::::::::::::::

# RM 238-244 301-307, nbp = 6 nbp_cov = 0
# aggregated LANCASTER        E-value: 4.58303
NESTED  :::::::::::::::::::::::::::::::::::::::::::::::::::::::::::::::::::::::::::::::::::::::::::::::::::::::::::::::::::::::::::::::::::::::::::::::::::::::::::<<-<<<<__________________________________________________>>>>->>:::::::::
        ::::::::::::::::::::::::::::::::::::::::::::::::::::::::::::::::::::::::::::::::::::::::::::::::::::::::::::::::::::::::::::::::::::::::::::::::::::::::::::::::::::::::::::::::::::::::::::::::::::::::::::::::::::::::::::::::::::
```
