## Supplementary material for "RNA covariation at helix-level resolution for the identification of evolutionarily conserved RNA structure": RepA_57_infernal_alignment_with_structure_1.cov

```
#
# Method Target_E-val [cov_min,cov_max] [FP | TP True Found | Sen PPV F] 
# GTp    0.05           [-9.95,53.13]    [0 | 1 328 1 | 0.30 100.00 0.61] 
#
# #tests = 328 (base pairs) 995838 (others)
# in_given  left_pos       right_pos        score      E-value          pvalue      substitutions      power
#----------------------------------------------------------------------------------------------------------------
*	       441	       452	47.35119	0.00980315	2.98877e-05	7		0.20
```
