## Supplementary material for "RNA covariation at helix-level resolution for the identification of evolutionarily conserved RNA structure": RepA_57_infernal_alignment_with_structure_1.helixcov

```
# RMs = 62 L = 2750

# RM 16-19 62-65, nbp = 4 nbp_cov = 0
# pvals: 0.786553,0.691767,0.0272117,0.170591
# aggregated LANCASTER        E-value: 13.1003 P-value: 0.211295

# RM 6-10 105-114, nbp = 5 nbp_cov = 0
# pvals: 0.73337,0.0457676,0.173571,0.706054,0.05342
# aggregated LANCASTER        E-value: 3.10464 P-value: 0.0500749

# RM 133-136 142-145, nbp = 4 nbp_cov = 0
# pvals: 0.207779,0.429014,0.598542,0.409259
# aggregated LANCASTER        E-value: 23.6974 P-value: 0.382217

# RM 128-131 148-151, nbp = 4 nbp_cov = 0
# pvals: 0.497722,0.444231,0.570803,0.801222
# aggregated LANCASTER        E-value: 46.834 P-value: 0.755387

# RM 290-300 337-349, nbp = 10 nbp_cov = 0
# pvals: 0.409259,0.390702,0.390702,0.691767,0.395174,0.746379,0.767058,0.404475,0.395174,0.395174
# aggregated LANCASTER        E-value: 49.4324 P-value: 0.797297

# RM 283-286 353-356, nbp = 4 nbp_cov = 0
# pvals: 0.423992,0.395174,0.390702,0.390702
# aggregated LANCASTER        E-value: 32.5474 P-value: 0.524958

# RM 357-361 365-368, nbp = 4 nbp_cov = 0
# pvals: 0.598542,0.454569,0.399777,0.399777
# aggregated LANCASTER        E-value: 34.7362 P-value: 0.560262

# RM 241-251 405-413, nbp = 9 nbp_cov = 0
# pvals: 0.12446,0.0242289,0.565193,0.169126,0.0285508,0.135955,0.662036,0.164784,0.222483
# aggregated LANCASTER        E-value: 0.210792 P-value: 0.00339988

# RM 439-443 450-454, nbp = 5 nbp_cov = 1
# pvals: 0.89429,0.385175,2.98877e-05,0.390702,0.390702
# aggregated LANCASTER        E-value: 0.369064 P-value: 0.00595265

# RM 456-458 463-465, nbp = 3 nbp_cov = 0
# pvals: 0.346759,0.390702,0.101375
# aggregated LANCASTER        E-value: 11.5485 P-value: 0.186266

# RM 517-520 525-528, nbp = 4 nbp_cov = 0
# pvals: 0.385175,0.385175,0.390702,0.385175
# aggregated LANCASTER        E-value: 31.6128 P-value: 0.509884

# RM 507-509 532-534, nbp = 3 nbp_cov = 0
# pvals: 0.385175,0.385175,0.385175
# aggregated LANCASTER        E-value: 24.1872 P-value: 0.390116

# RM 605-614 667-683, nbp = 10 nbp_cov = 0
# pvals: 0.390702,0.390702,0.390702,0.0427588,0.192402,0.35642,0.209572,0.200808,0.390702,0.390702
# aggregated LANCASTER        E-value: 3.08723 P-value: 0.049794

# RM 597-600 688-692, nbp = 4 nbp_cov = 0
# pvals: 0.145858,0.587503,0.160561,0.390702
# aggregated LANCASTER        E-value: 11.7533 P-value: 0.189569

# RM 540-541 695-696, nbp = 2 nbp_cov = 0
# pvals: 0.390702,0.902537
# aggregated LANCASTER        E-value: 52.758 P-value: 0.850936

# RM 536-538 700-702, nbp = 3 nbp_cov = 0
# pvals: 0.385175,0.377032,0.390702
# aggregated LANCASTER        E-value: 24.166 P-value: 0.389775

# RM 153-159 731-736, nbp = 6 nbp_cov = 0
# pvals: 0.0249404,0.786553,0.0448895,0.429014,0.125573,0.0124846
# aggregated LANCASTER        E-value: 0.279678 P-value: 0.00451093

# RM 921-924 932-935, nbp = 4 nbp_cov = 0
# pvals: 0.821768,0.0448895,1,0.00233013
# aggregated LANCASTER        E-value: 21.3609 P-value: 0.344531

# RM 946-953 959-966, nbp = 8 nbp_cov = 0
# pvals: 0.197416,0.0616024,0.581974,0.195723,0.52564,0.000308377,0.242301,0.0986673
# aggregated LANCASTER        E-value: 0.105983 P-value: 0.0017094

# RM 967-970 1013-1016, nbp = 4 nbp_cov = 0
# pvals: 0.49218,0.581974,0.542615,0.319877
# aggregated LANCASTER        E-value: 33.4303 P-value: 0.539199

# RM 1038-1042 1076-1079, nbp = 4 nbp_cov = 0
# pvals: 0.0807312,0.672084,0.218719,0.892115
# aggregated LANCASTER        E-value: 15.8615 P-value: 0.25583

# RM 1023-1029 1084-1090, nbp = 7 nbp_cov = 0
# pvals: 0.0242289,0.164784,0.292906,0.724431,0.593033,0.902537,0.0926075
# aggregated LANCASTER        E-value: 9.26871 P-value: 0.149495

# RM 1020-1022 1104-1106, nbp = 3 nbp_cov = 0
# pvals: 0.0109527,0.035103,0.287864
# aggregated LANCASTER        E-value: 0.38741 P-value: 0.00624855

# RM 938-944 1114-1120, nbp = 7 nbp_cov = 0
# pvals: 0.0696178,0.172078,0.414093,0.49218,0.843588,0.821768,0.737743
# aggregated LANCASTER        E-value: 27.3835 P-value: 0.441669

# RM 1172-1175 1187-1191, nbp = 4 nbp_cov = 0
# pvals: 0.737743,0.169126,0.369915,0.782756
# aggregated LANCASTER        E-value: 32.97 P-value: 0.531775

# RM 1162-1170 1202-1210, nbp = 8 nbp_cov = 0
# pvals: 0.636175,0.322732,0.896396,0.846521,0.218719,0.340535,1,0.184337
# aggregated LANCASTER        E-value: 50.8149 P-value: 0.819595

# RM 1212-1212 1260-1260, nbp = 1 nbp_cov = 0
# pvals: 0.135955
# aggregated LANCASTER        E-value: 8.42921 P-value: 0.135955

# RM 1149-1157 1270-1276, nbp = 6 nbp_cov = 0
# pvals: 0.454569,0.369915,0.248629,0.706054,0.508832,0.908351
# aggregated LANCASTER        E-value: 40.059 P-value: 0.646113

# RM 1139-1141 1283-1285, nbp = 3 nbp_cov = 0
# pvals: 0.255093,0.815097,0.89429
# aggregated LANCASTER        E-value: 51.1561 P-value: 0.825098

# RM 1123-1132 1287-1298, nbp = 10 nbp_cov = 0
# pvals: 0.0926075,0.295491,0.801222,0.252916,0.197416,0.13009,0.0968967,0.395174,0.111895,0.0187786
# aggregated LANCASTER        E-value: 0.285732 P-value: 0.00460858

# RM 892-901 1308-1317, nbp = 9 nbp_cov = 0
# pvals: 0.159166,0.012252,0.134758,0.0365177,0.149732,0.132405,0.00718575,0.0358054,0.00104927
# aggregated LANCASTER        E-value: 2.93479e-05 P-value: 4.73353e-07 *

# RM 875-885 1328-1338, nbp = 8 nbp_cov = 0
# pvals: 0.194068,0.470431,0.331466,0.672084,0.390702,0.349961,0.423992,0.404475
# aggregated LANCASTER        E-value: 23.2738 P-value: 0.375383

# RM 863-864 1341-1342, nbp = 2 nbp_cov = 0
# pvals: 0.746379,0.00659514
# aggregated LANCASTER        E-value: 4.85648 P-value: 0.0783304

# RM 851-862 1357-1367, nbp = 8 nbp_cov = 0
# pvals: 0.771055,0.672084,0.153706,0.242301,0.0729223,0.662036,0.359743,0.0403126
# aggregated LANCASTER        E-value: 7.22601 P-value: 0.116549

# RM 778-778 1385-1385, nbp = 1 nbp_cov = 0
# pvals: 0.00149157
# aggregated LANCASTER        E-value: 0.0924773 P-value: 0.00149157

# RM 769-770 1388-1389, nbp = 2 nbp_cov = 0
# pvals: 0.065805,0.625589
# aggregated LANCASTER        E-value: 10.0751 P-value: 0.162501

# RM 764-766 1392-1394, nbp = 3 nbp_cov = 0
# pvals: 0.0893133,0.0709229,0.0315065
# aggregated LANCASTER        E-value: 0.332769 P-value: 0.00536724

# RM 1492-1495 1517-1520, nbp = 4 nbp_cov = 0
# pvals: 0.395174,0.390702,0.373443,0.385175
# aggregated LANCASTER        E-value: 26.6217 P-value: 0.429382

# RM 1488-1488 1524-1524, nbp = 1 nbp_cov = 0
# pvals: 0.0457676
# aggregated LANCASTER        E-value: 2.83759 P-value: 0.0457676

# RM 1479-1485 1526-1531, nbp = 6 nbp_cov = 0
# pvals: 0.359743,0.922429,0.200808,0.724431,0.915666,0.849429
# aggregated LANCASTER        E-value: 58.9224 P-value: 0.950361

# RM 1416-1417 1552-1553, nbp = 2 nbp_cov = 0
# pvals: 0.449374,0.0372454
# aggregated LANCASTER        E-value: 4.26231 P-value: 0.068747

# RM 1410-1414 1556-1563, nbp = 5 nbp_cov = 0
# pvals: 0.459814,0.107967,0.282902,0.025178,0.264021
# aggregated LANCASTER        E-value: 1.75276 P-value: 0.0282703

# RM 1401-1409 1573-1583, nbp = 8 nbp_cov = 0
# pvals: 0.576392,0.340535,0.204265,0.0261749,0.377032,0.651813,0.366465,0.0100844
# aggregated LANCASTER        E-value: 1.31396 P-value: 0.0211929

# RM 740-760 1585-1603, nbp = 16 nbp_cov = 0
# pvals: 0.581974,0.0587513,0.187536,0.366465,0.0901242,0.542615,0.319877,0.604001,0.570803,0.0807312,0.349961,0.24024,0.656937,0.604001,0.497722,0.0264281
# aggregated LANCASTER        E-value: 2.35062 P-value: 0.0379132

# RM 1613-1643 1687-1704, nbp = 17 nbp_cov = 0
# pvals: 0.102297,0.126698,0.257318,0.0411155,0.00917729,0.349961,0.159166,0.0114774,0.0427588,0.0951499,0.0499431,0.686913,0.0489847,0.667078,0.55396,0.390702,0.390702
# aggregated LANCASTER        E-value: 0.00311454 P-value: 5.02346e-05 *

# RM 1706-1709 1719-1722, nbp = 4 nbp_cov = 0
# pvals: 0.0147472,0.311485,0.710707,0.390702
# aggregated LANCASTER        E-value: 4.8641 P-value: 0.0784533

# RM 1779-1779 1823-1823, nbp = 1 nbp_cov = 0
# pvals: 0.025178
# aggregated LANCASTER        E-value: 1.56104 P-value: 0.025178

# RM 1776-1778 1830-1832, nbp = 3 nbp_cov = 0
# pvals: 0.581974,0.609441,0.0200438
# aggregated LANCASTER        E-value: 4.90874 P-value: 0.0791732

# RM 1833-1839 1890-1896, nbp = 5 nbp_cov = 0
# pvals: 0.0448895,0.828245,0.604001,0.12014,0.0340928
# aggregated LANCASTER        E-value: 2.8559 P-value: 0.0460629

# RM 1757-1767 1904-1913, nbp = 9 nbp_cov = 0
# pvals: 0.449374,0.311485,0.542615,0.0324491,0.887698,0.486659,0.570803,0.33444,0.21685
# aggregated LANCASTER        E-value: 19.6809 P-value: 0.317433

# RM 1744-1753 1914-1922, nbp = 8 nbp_cov = 0
# pvals: 0.182767,0.353168,0.581974,0.587503,0.481237,0.636175,0.209572,0.576392
# aggregated LANCASTER        E-value: 26.6441 P-value: 0.429744

# RM 1733-1733 1925-1925, nbp = 1 nbp_cov = 0
# pvals: 0.952935
# aggregated LANCASTER        E-value: 59.082 P-value: 0.952935

# RM 1993-2001 2016-2024, nbp = 8 nbp_cov = 0
# pvals: 0.399777,0.0315065,0.559581,0.102297,0.377032,0.270925,0.0466724,0.380769
# aggregated LANCASTER        E-value: 1.27731 P-value: 0.0206018

# RM 2029-2035 2084-2090, nbp = 7 nbp_cov = 0
# pvals: 0.280461,0.404475,0.028005,0.423992,0.0109527,0.242301,0.620244
# aggregated LANCASTER        E-value: 1.04486 P-value: 0.0168527

# RM 2142-2145 2380-2383, nbp = 3 nbp_cov = 0
# pvals: 0.486659,0.49218,0.295491
# aggregated LANCASTER        E-value: 26.7929 P-value: 0.432144

# RM 2135-2137 2384-2386, nbp = 3 nbp_cov = 0
# pvals: 0.137164,0.115961,0.322732
# aggregated LANCASTER        E-value: 4.82437 P-value: 0.0778125

# RM 2112-2113 2395-2396, nbp = 2 nbp_cov = 0
# pvals: 0.195723,0.126698
# aggregated LANCASTER        E-value: 5.55383 P-value: 0.0895779

# RM 2109-2111 2414-2416, nbp = 2 nbp_cov = 0
# pvals: 0.636175,0.204265
# aggregated LANCASTER        E-value: 23.1258 P-value: 0.372997

# RM 2091-2106 2421-2434, nbp = 13 nbp_cov = 0
# pvals: 0.300705,0.922429,0.43913,0.423992,0.609441,0.771055,0.409259,0.32561,0.138361,0.311485,0.593033,0.828245,0.314258
# aggregated LANCASTER        E-value: 36.1399 P-value: 0.582901

# RM 2457-2467 2510-2520, nbp = 9 nbp_cov = 0
# pvals: 0.207779,0.952935,0.395174,0.514424,0.395174,0.065805,0.701328,0.630901,0.132405
# aggregated LANCASTER        E-value: 23.3333 P-value: 0.376343

# RM 2451-2454 2526-2529, nbp = 2 nbp_cov = 0
# pvals: 0.503227,0.115961
# aggregated LANCASTER        E-value: 12.3821 P-value: 0.199711

# RM 1975-1977 2707-2709, nbp = 3 nbp_cov = 0
# pvals: 0.261775,0.0302911,0.715353
# aggregated LANCASTER        E-value: 4.96544 P-value: 0.0800877
```
