## Supplementary material for "RNA covariation at helix-level resolution for the identification of evolutionarily conserved RNA structure": RepA_57_infernal_alignment_with_structure_1.power

```
# Power analysis of given structure
#
# Powertype = SINGLE SUBSTITUTIONS
# covary left_pos right_pos substitutions power
#----------------------------------------------------------------
6		114		11		0.35
7		113		17		0.52
8		107		9		0.28
9		106		5		0.11
10		105		13		0.42
16		65		8		0.24
17		64		5		0.11
18		63		3		0.02
19		62		13		0.42
128		151		8		0.24
129		150		3		0.02
130		149		6		0.16
131		148		6		0.16
133		145		6		0.16
134		144		3		0.02
135		143		3		0.02
136		142		2		0.00
153		736		3		0.02
154		735		9		0.28
155		734		9		0.28
156		733		4		0.07
157		732		6		0.16
159		731		9		0.28
241		413		16		0.50
242		412		15		0.47
243		411		11		0.35
244		410		12		0.39
245		409		9		0.28
246		408		13		0.42
247		407		6		0.16
248		406		12		0.39
251		405		12		0.39
283		356		2		0.00
284		355		1		0.00
285		354		0		0.00
286		353		0		0.00
290		349		2		0.00
291		348		0		0.00
292		347		1		0.00
293		346		3		0.02
294		345		2		0.00
295		344		12		0.39
296		343		14		0.45
298		339		4		0.07
299		338		4		0.07
300		337		9		0.28
357		368		9		0.28
358		367		9		0.28
360		366		2		0.00
361		365		4		0.07
439		454		10		0.32
440		453		0		0.00
* 441		452		7		0.20
442		451		1		0.00
443		450		1		0.00
456		465		13		0.42
457		464		1		0.00
458		463		4		0.07
507		534		0		0.00
508		533		13		0.42
509		532		10		0.32
517		528		0		0.00
518		527		0		0.00
519		526		2		0.00
520		525		0		0.00
536		702		2		0.00
537		701		6		0.16
538		700		8		0.24
540		696		3		0.02
541		695		12		0.39
597		692		8		0.24
598		690		10		0.32
599		689		8		0.24
600		688		3		0.02
605		683		2		0.00
606		682		6		0.16
607		681		7		0.20
608		680		9		0.28
609		679		18		0.55
610		678		11		0.35
611		677		12		0.39
612		675		10		0.32
613		668		9		0.28
614		667		2		0.00
740		1603		9		0.28
741		1602		8		0.24
745		1601		11		0.35
746		1600		14		0.45
747		1598		14		0.45
748		1597		20		0.59
750		1595		11		0.35
751		1594		16		0.50
752		1593		10		0.32
753		1592		17		0.52
755		1590		7		0.20
756		1589		10		0.32
757		1588		6		0.16
758		1587		4		0.07
759		1586		5		0.11
760		1585		12		0.39
764		1394		10		0.32
765		1393		16		0.50
766		1392		11		0.35
769		1389		19		0.57
770		1388		13		0.42
778		1385		12		0.39
851		1367		9		0.28
852		1366		12		0.39
853		1364		11		0.35
855		1361		8		0.24
856		1360		13		0.42
860		1359		13		0.42
861		1358		10		0.32
862		1357		8		0.24
863		1342		18		0.55
864		1341		13		0.42
875		1338		11		0.35
877		1335		15		0.47
878		1333		12		0.39
881		1332		17		0.52
882		1331		0		0.00
883		1330		12		0.39
884		1329		13		0.42
885		1328		4		0.07
892		1317		20		0.59
893		1316		11		0.35
894		1315		15		0.47
896		1313		13		0.42
897		1312		11		0.35
898		1311		15		0.47
899		1310		11		0.35
900		1309		16		0.50
901		1308		9		0.28
921		935		13		0.42
922		934		7		0.20
923		933		18		0.55
924		932		13		0.42
938		1120		15		0.47
939		1119		16		0.50
940		1118		8		0.24
941		1117		15		0.47
942		1116		12		0.39
943		1115		10		0.32
944		1114		11		0.35
946		966		10		0.32
947		965		6		0.16
948		964		12		0.39
949		963		7		0.20
950		962		10		0.32
951		961		9		0.28
952		960		9		0.28
953		959		10		0.32
967		1016		12		0.39
968		1015		17		0.52
969		1014		13		0.42
970		1013		13		0.42
1020		1106		10		0.32
1021		1105		12		0.39
1022		1104		20		0.59
1023		1090		13		0.42
1024		1089		4		0.07
1025		1088		12		0.39
1026		1087		12		0.39
1027		1086		12		0.39
1028		1085		16		0.50
1029		1084		22		0.63
1038		1079		23		0.64
1040		1078		6		0.16
1041		1077		9		0.28
1042		1076		9		0.28
1123		1298		21		0.61
1124		1297		20		0.59
1125		1294		15		0.47
1126		1293		7		0.20
1127		1292		12		0.39
1128		1291		10		0.32
1129		1290		20		0.59
1130		1289		12		0.39
1131		1288		15		0.47
1132		1287		19		0.57
1139		1285		12		0.39
1140		1284		15		0.47
1141		1283		16		0.50
1149		1276		10		0.32
1150		1275		15		0.47
1154		1273		14		0.45
1155		1272		10		0.32
1156		1271		9		0.28
1157		1270		11		0.35
1162		1210		5		0.11
1163		1209		15		0.47
1165		1207		11		0.35
1166		1206		9		0.28
1167		1205		15		0.47
1168		1204		7		0.20
1169		1203		12		0.39
1170		1202		15		0.47
1172		1191		7		0.20
1173		1189		9		0.28
1174		1188		11		0.35
1175		1187		9		0.28
1212		1260		13		0.42
1401		1583		5		0.11
1402		1582		15		0.47
1403		1581		18		0.55
1404		1578		11		0.35
1406		1576		16		0.50
1407		1575		13		0.42
1408		1574		10		0.32
1409		1573		16		0.50
1410		1563		6		0.16
1411		1560		12		0.39
1412		1558		7		0.20
1413		1557		7		0.20
1414		1556		5		0.11
1416		1553		3		0.02
1417		1552		6		0.16
1479		1531		10		0.32
1480		1530		16		0.50
1482		1529		8		0.24
1483		1528		8		0.24
1484		1527		22		0.63
1485		1526		14		0.45
1488		1524		14		0.45
1492		1520		1		0.00
1493		1519		1		0.00
1494		1518		5		0.11
1495		1517		2		0.00
1613		1704		6		0.16
1614		1703		8		0.24
1615		1702		10		0.32
1616		1701		10		0.32
1617		1700		14		0.45
1628		1699		17		0.52
1629		1698		15		0.47
1630		1697		3		0.02
1631		1696		9		0.28
1633		1694		12		0.39
1635		1693		9		0.28
1636		1692		4		0.07
1637		1691		11		0.35
1638		1690		8		0.24
1639		1689		9		0.28
1642		1688		9		0.28
1643		1687		4		0.07
1706		1722		11		0.35
1707		1721		4		0.07
1708		1720		5		0.11
1709		1719		11		0.35
1733		1925		16		0.50
1744		1922		12		0.39
1745		1921		8		0.24
1746		1920		7		0.20
1747		1919		8		0.24
1748		1918		9		0.28
1749		1917		12		0.39
1750		1916		10		0.32
1753		1914		9		0.28
1757		1913		8		0.24
1758		1912		12		0.39
1760		1910		8		0.24
1761		1909		10		0.32
1762		1908		18		0.55
1764		1907		9		0.28
1765		1906		7		0.20
1766		1905		8		0.24
1767		1904		8		0.24
1776		1832		2		0.00
1777		1831		7		0.20
1778		1830		15		0.47
1779		1823		16		0.50
1833		1896		12		0.39
1834		1895		14		0.45
1835		1894		10		0.32
1838		1891		12		0.39
1839		1890		16		0.50
1975		2709		16		0.50
1976		2708		16		0.50
1977		2707		6		0.16
1993		2024		1		0.00
1994		2023		10		0.32
1995		2022		12		0.39
1997		2020		9		0.28
1998		2019		7		0.20
1999		2018		8		0.24
2000		2017		16		0.50
2001		2016		18		0.55
2029		2090		12		0.39
2030		2089		11		0.35
2031		2088		10		0.32
2032		2087		11		0.35
2033		2086		9		0.28
2034		2085		9		0.28
2035		2084		4		0.07
2091		2434		12		0.39
2092		2433		11		0.35
2093		2432		16		0.50
2095		2430		9		0.28
2096		2429		9		0.28
2097		2428		16		0.50
2098		2427		7		0.20
2099		2426		15		0.47
2100		2425		14		0.45
2103		2424		7		0.20
2104		2423		3		0.02
2105		2422		10		0.32
2106		2421		10		0.32
2109		2416		13		0.42
2111		2414		14		0.45
2112		2396		12		0.39
2113		2395		17		0.52
2135		2386		10		0.32
2136		2385		14		0.45
2137		2384		18		0.55
2142		2383		12		0.39
2144		2381		6		0.16
2145		2380		8		0.24
2451		2529		8		0.24
2454		2526		10		0.32
2457		2520		4		0.07
2459		2518		10		0.32
2460		2516		3		0.02
2461		2515		10		0.32
2462		2514		10		0.32
2464		2513		6		0.16
2465		2512		2		0.00
2466		2511		5		0.11
2467		2510		7		0.20
#
# BPAIRS 328
# avg substitutions per BP 9.8
# BPAIRS expected to covary 97.3 +/- 7.7
# BPAIRS observed to covary 1
#
```
