## Supplementary material for "RNA covariation at helix-level resolution for the identification of evolutionarily conserved RNA structure": RepA_57_infernal_alignment_with_structure_1.surv

```
47.350000	0.00304878
37.500000	0.00609756
31.550000	0.00914634
29.750000	0.0121951
27.450000	0.0152439
22.050000	0.0182927
21.600000	0.0213415
20.300000	0.0243902
19.800000	0.027439
19.350000	0.0335366
19.100000	0.0365854
18.750000	0.0396341
18.650000	0.0426829
17.750000	0.0457317
16.450000	0.0487805
16.100000	0.0518293
15.100000	0.0579268
14.950000	0.0609756
14.900000	0.0670732
14.700000	0.070122
14.650000	0.0731707
14.500000	0.0762195
14.350000	0.0792683
14.250000	0.0823171
13.950000	0.0853659
13.750000	0.0914634
13.600000	0.0945122
13.350000	0.097561
13.200000	0.10061
13.100000	0.103659
13.000000	0.106707
12.900000	0.109756
12.500000	0.112805
12.400000	0.115854
12.200000	0.121951
11.950000	0.131098
11.850000	0.137195
11.750000	0.140244
11.500000	0.143293
11.400000	0.146341
11.050000	0.14939
10.550000	0.152439
10.300000	0.155488
9.950000	0.161585
9.650000	0.164634
9.550000	0.167683
9.400000	0.170732
8.850000	0.176829
8.300000	0.179878
8.250000	0.182927
8.100000	0.189024
7.950000	0.192073
7.850000	0.195122
7.750000	0.198171
7.600000	0.20122
7.550000	0.207317
7.250000	0.210366
7.050000	0.213415
6.850000	0.219512
6.650000	0.222561
6.450000	0.22561
6.400000	0.228659
6.350000	0.234756
6.200000	0.237805
6.100000	0.243902
6.000000	0.246951
5.950000	0.253049
5.900000	0.256098
5.850000	0.259146
5.550000	0.262195
5.400000	0.265244
5.250000	0.268293
5.050000	0.27439
5.000000	0.277439
4.850000	0.283537
4.700000	0.289634
4.650000	0.292683
4.600000	0.295732
4.550000	0.29878
4.250000	0.301829
4.200000	0.304878
4.100000	0.307927
3.950000	0.310976
3.900000	0.314024
3.850000	0.320122
3.800000	0.32622
3.700000	0.332317
3.600000	0.338415
3.500000	0.344512
3.450000	0.35061
3.250000	0.353659
3.200000	0.359756
3.100000	0.362805
2.650000	0.365854
2.600000	0.375
2.450000	0.378049
2.350000	0.381098
2.300000	0.384146
2.250000	0.387195
2.150000	0.390244
2.100000	0.393293
1.950000	0.396341
1.750000	0.39939
1.700000	0.402439
1.600000	0.405488
1.500000	0.408537
1.450000	0.414634
1.350000	0.417683
1.150000	0.426829
1.100000	0.429878
1.000000	0.435976
0.950000	0.442073
0.900000	0.445122
0.800000	0.448171
0.750000	0.45122
0.650000	0.457317
0.550000	0.460366
0.500000	0.469512
0.450000	0.472561
0.400000	0.47561
0.350000	0.481707
0.250000	0.487805
0.200000	0.493902
0.150000	0.496951
0.100000	0.506098
0.050000	0.509146
0.000000	0.536585
-0.050000	0.60061
-0.100000	0.625
-0.150000	0.634146
-0.200000	0.643293
-0.250000	0.652439
-0.300000	0.655488
-0.400000	0.667683
-0.450000	0.67378
-0.550000	0.676829
-0.600000	0.679878
-0.650000	0.685976
-0.700000	0.692073
-0.750000	0.695122
-0.850000	0.698171
-0.950000	0.70122
-1.000000	0.707317
-1.050000	0.716463
-1.100000	0.722561
-1.150000	0.72561
-1.200000	0.728659
-1.250000	0.731707
-1.350000	0.734756
-1.500000	0.743902
-1.600000	0.746951
-1.650000	0.75
-1.700000	0.753049
-1.750000	0.762195
-1.800000	0.768293
-1.850000	0.783537
-1.900000	0.789634
-1.950000	0.795732
-2.000000	0.801829
-2.050000	0.810976
-2.100000	0.817073
-2.200000	0.820122
-2.250000	0.823171
-2.300000	0.82622
-2.350000	0.835366
-2.500000	0.838415
-2.550000	0.841463
-2.600000	0.847561
-2.650000	0.85061
-2.700000	0.859756
-2.850000	0.862805
-2.900000	0.868902
-3.000000	0.871951
-3.050000	0.878049
-3.100000	0.881098
-3.150000	0.884146
-3.250000	0.890244
-3.350000	0.893293
-3.400000	0.89939
-3.500000	0.905488
-3.750000	0.908537
-3.800000	0.914634
-3.950000	0.917683
-4.000000	0.92378
-4.200000	0.929878
-4.400000	0.932927
-4.500000	0.939024
-4.600000	0.945122
-4.850000	0.948171
-4.900000	0.95122
-4.950000	0.954268
-5.700000	0.957317
-5.800000	0.960366
-5.850000	0.966463
-5.900000	0.969512
-6.050000	0.97561
-6.200000	0.978659
-6.400000	0.981707
-6.600000	0.987805
-7.750000	0.993902
-9.950000	1
&
53.100000	1.00418e-06
51.500000	2.00836e-06
46.650000	3.01254e-06
46.450000	4.01672e-06
46.000000	5.0209e-06
45.800000	6.02508e-06
45.650000	7.02926e-06
45.550000	8.03344e-06
45.500000	9.03761e-06
45.350000	1.1046e-05
45.050000	1.20502e-05
44.800000	1.30543e-05
44.750000	1.40585e-05
44.550000	1.50627e-05
44.050000	1.60669e-05
44.000000	1.7071e-05
43.900000	1.80752e-05
43.100000	1.90794e-05
42.700000	2.00836e-05
42.400000	2.10878e-05
42.300000	2.20919e-05
41.950000	2.30961e-05
41.850000	2.41003e-05
41.600000	2.61087e-05
41.550000	2.71128e-05
41.300000	2.8117e-05
41.000000	2.91212e-05
40.900000	3.01254e-05
40.750000	3.11296e-05
40.700000	3.21337e-05
40.550000	3.31379e-05
40.500000	3.41421e-05
40.400000	3.51463e-05
40.350000	3.61505e-05
40.000000	3.71546e-05
39.800000	3.81588e-05
39.700000	4.01672e-05
39.450000	4.31797e-05
39.400000	4.41839e-05
39.250000	4.61923e-05
39.050000	4.71964e-05
39.000000	4.82006e-05
38.800000	4.92048e-05
38.700000	5.12131e-05
38.550000	5.22173e-05
38.400000	5.32215e-05
38.350000	5.42257e-05
38.300000	5.6234e-05
38.250000	5.82424e-05
38.100000	5.92466e-05
38.000000	6.02508e-05
37.950000	6.12549e-05
37.900000	6.22591e-05
37.800000	6.52717e-05
37.700000	6.728e-05
37.650000	6.92884e-05
37.600000	7.23009e-05
37.550000	7.33051e-05
37.500000	7.43093e-05
37.450000	7.53135e-05
37.400000	7.63176e-05
37.350000	7.8326e-05
37.300000	8.03344e-05
37.250000	8.13385e-05
37.150000	8.23427e-05
37.100000	8.43511e-05
37.050000	8.53552e-05
37.000000	8.63594e-05
36.950000	8.73636e-05
36.850000	8.83678e-05
36.750000	8.9372e-05
36.700000	9.13803e-05
36.650000	9.23845e-05
36.550000	9.43929e-05
36.400000	9.5397e-05
36.350000	9.64012e-05
36.250000	9.74054e-05
36.150000	9.84096e-05
36.100000	0.000100418
35.950000	0.000102426
35.650000	0.000104435
35.600000	0.000105439
35.400000	0.000108451
35.350000	0.000109456
35.300000	0.000111464
35.250000	0.000112468
35.200000	0.000114476
35.150000	0.000115481
35.100000	0.000116485
35.050000	0.000117489
35.000000	0.000118493
34.950000	0.000119497
34.850000	0.000121506
34.800000	0.00012251
34.750000	0.000125522
34.700000	0.000126527
34.650000	0.000127531
34.600000	0.000128535
34.500000	0.000130543
34.450000	0.000131548
34.400000	0.00013456
34.350000	0.000135564
34.300000	0.000136568
34.250000	0.000138577
34.200000	0.000140585
34.150000	0.000141589
34.100000	0.000143598
34.050000	0.000144602
34.000000	0.000145606
33.950000	0.000148619
33.900000	0.000150627
33.800000	0.000153639
33.750000	0.000157656
33.700000	0.000159665
33.650000	0.000161673
33.600000	0.000163681
33.550000	0.000164685
33.500000	0.000167698
33.450000	0.000168702
33.400000	0.000171715
33.350000	0.000173723
33.300000	0.000175731
33.250000	0.000176736
33.200000	0.00017774
33.150000	0.000180752
33.100000	0.000184769
33.000000	0.000191798
32.950000	0.000194811
32.900000	0.000198828
32.850000	0.000199832
32.800000	0.00020184
32.750000	0.000202844
32.700000	0.000204853
32.650000	0.000205857
32.600000	0.000208869
32.550000	0.000211882
32.500000	0.00021389
32.450000	0.000214894
32.400000	0.000216903
32.350000	0.000221924
32.300000	0.000224936
32.250000	0.00022594
32.200000	0.000227949
32.150000	0.000229957
32.100000	0.000233974
32.050000	0.000236986
32.000000	0.000238995
31.950000	0.000241003
31.900000	0.00024502
31.850000	0.000247028
31.800000	0.000249036
31.750000	0.000250041
31.700000	0.000252049
31.650000	0.000253053
31.600000	0.000255062
31.550000	0.000260082
31.500000	0.000264099
31.450000	0.000268116
31.400000	0.000271128
31.350000	0.000278158
31.300000	0.000282174
31.250000	0.000284183
31.200000	0.000288199
31.150000	0.000292216
31.100000	0.000297237
31.050000	0.00030025
31.000000	0.000301254
30.950000	0.000302258
30.900000	0.000305271
30.850000	0.000309287
30.800000	0.000320333
30.750000	0.000322342
30.700000	0.000327362
30.650000	0.000328367
30.600000	0.000331379
30.550000	0.0003364
30.500000	0.000344434
30.450000	0.000346442
30.400000	0.00034845
30.350000	0.000350459
30.300000	0.000357488
30.250000	0.000358492
30.200000	0.000364517
30.150000	0.00036753
30.100000	0.000371546
30.050000	0.000376567
30.000000	0.000382592
29.950000	0.000389622
29.900000	0.000396651
29.850000	0.000405688
29.800000	0.000409705
29.750000	0.000414726
29.700000	0.000423764
29.650000	0.00042778
29.600000	0.000432801
29.550000	0.000437822
29.500000	0.000438826
29.450000	0.000443847
29.400000	0.000448868
29.350000	0.000453889
29.300000	0.00045891
29.250000	0.000466943
29.200000	0.000472968
29.150000	0.000476985
29.100000	0.000482006
29.050000	0.000487027
29.000000	0.00049004
28.950000	0.000493052
28.900000	0.000500081
28.850000	0.000505102
28.800000	0.000506106
28.750000	0.00051414
28.700000	0.000522173
28.650000	0.000528198
28.600000	0.000536232
28.550000	0.000542257
28.500000	0.000545269
28.450000	0.000551294
28.400000	0.00056234
28.350000	0.00056937
28.300000	0.000573386
28.250000	0.000576399
28.200000	0.000583428
28.150000	0.000588449
28.100000	0.000595478
28.050000	0.000597487
28.000000	0.000602508
27.950000	0.000611545
27.900000	0.000614558
27.850000	0.000621587
27.800000	0.00062962
27.750000	0.000639662
27.700000	0.000646692
27.650000	0.000655729
27.600000	0.000663763
27.550000	0.000673804
27.500000	0.000680834
27.450000	0.000688867
27.400000	0.000695896
27.350000	0.000700917
27.300000	0.000709955
27.250000	0.000718992
27.200000	0.000725018
27.150000	0.000737068
27.100000	0.000746105
27.050000	0.000757151
27.000000	0.000761168
26.950000	0.000770206
26.900000	0.000781252
26.850000	0.000793302
26.800000	0.000800331
26.750000	0.000812381
26.700000	0.000822423
26.650000	0.00083849
26.600000	0.000846523
26.550000	0.000853552
26.500000	0.000864598
26.450000	0.000873636
26.400000	0.000879661
26.350000	0.000897736
26.300000	0.000908782
26.250000	0.000919828
26.200000	0.000932883
26.150000	0.000945937
26.100000	0.000956983
26.050000	0.000970037
26.000000	0.000982087
25.950000	0.000992129
25.900000	0.00100318
25.850000	0.00101422
25.800000	0.00102627
25.750000	0.00103933
25.700000	0.00105439
25.650000	0.00107146
25.600000	0.00108652
25.550000	0.00109255
25.500000	0.0011056
25.450000	0.00111765
25.400000	0.00113372
25.350000	0.00114075
25.300000	0.00115681
25.250000	0.00116886
25.200000	0.00117589
25.150000	0.00119297
25.100000	0.00120301
25.050000	0.00121707
25.000000	0.00122912
24.950000	0.00123815
24.900000	0.0012502
24.850000	0.00126828
24.800000	0.00127832
24.750000	0.00129439
24.700000	0.00130845
24.650000	0.00131849
24.600000	0.00133154
24.550000	0.00135163
24.500000	0.00136267
24.450000	0.00138075
24.400000	0.00139882
24.350000	0.00141589
24.300000	0.00143698
24.250000	0.00145004
24.200000	0.00147514
24.150000	0.00148819
24.100000	0.00150627
24.050000	0.00152334
24.000000	0.00155045
23.950000	0.00157455
23.900000	0.00158861
23.850000	0.00160669
23.800000	0.00162577
23.750000	0.00165188
23.700000	0.00167698
23.650000	0.00169505
23.600000	0.00171213
23.550000	0.0017292
23.500000	0.00174727
23.450000	0.00176736
23.400000	0.00179246
23.350000	0.00181355
23.300000	0.00183464
23.250000	0.00186777
23.200000	0.00188384
23.150000	0.00189991
23.100000	0.00191397
23.050000	0.00193104
23.000000	0.00195212
22.950000	0.00197623
22.900000	0.00200635
22.850000	0.00202643
22.800000	0.00205656
22.750000	0.00207865
22.700000	0.00209371
22.650000	0.00211882
22.600000	0.00214191
22.550000	0.00216702
22.500000	0.00219915
22.450000	0.00222827
22.400000	0.00225037
22.350000	0.00227246
22.300000	0.00229455
22.250000	0.00232367
22.200000	0.00234978
22.150000	0.00237488
22.100000	0.00240903
22.050000	0.00243614
22.000000	0.00246024
21.950000	0.00248233
21.900000	0.00251647
21.850000	0.00254258
21.800000	0.00258175
21.750000	0.00261087
21.700000	0.00263597
21.650000	0.00266409
21.600000	0.00270124
21.550000	0.00272936
21.500000	0.0027625
21.450000	0.00279564
21.400000	0.00282476
21.350000	0.00285187
21.300000	0.00288501
21.250000	0.00292015
21.200000	0.00295229
21.150000	0.00299647
21.100000	0.00302459
21.050000	0.00305371
21.000000	0.00308785
20.950000	0.00313304
20.900000	0.00317622
20.850000	0.00320735
20.800000	0.00325655
20.750000	0.00329572
20.700000	0.00333086
20.650000	0.00338007
20.600000	0.00341321
20.550000	0.00345337
20.500000	0.00348752
20.450000	0.00352869
20.400000	0.00356484
20.350000	0.003604
20.300000	0.00365019
20.250000	0.00369638
20.200000	0.00373655
20.150000	0.00378676
20.100000	0.00382392
20.050000	0.00386308
20.000000	0.00391128
19.950000	0.00395345
19.900000	0.00400969
19.850000	0.00404885
19.800000	0.00409002
19.750000	0.0041332
19.700000	0.0041814
19.650000	0.0042286
19.600000	0.00428182
19.550000	0.004325
19.500000	0.0043732
19.450000	0.00442241
19.400000	0.00447864
19.350000	0.00453789
19.300000	0.00458508
19.250000	0.0046383
19.200000	0.00470157
19.150000	0.00475479
19.100000	0.00480701
19.050000	0.00486023
19.000000	0.00491747
18.950000	0.00498374
18.900000	0.00504098
18.850000	0.00508215
18.800000	0.00514441
18.750000	0.00519562
18.700000	0.00525387
18.650000	0.00532115
18.600000	0.00538039
18.550000	0.00542859
18.500000	0.0054788
18.450000	0.00553705
18.400000	0.00560834
18.350000	0.00567261
18.300000	0.00573989
18.250000	0.0057911
18.200000	0.00584633
18.150000	0.00592566
18.100000	0.00598692
18.050000	0.00605821
18.000000	0.0061275
17.950000	0.00620181
17.900000	0.00628014
17.850000	0.00635947
17.800000	0.00642976
17.750000	0.00649604
17.700000	0.00656733
17.650000	0.00663361
17.600000	0.00670792
17.550000	0.00676214
17.500000	0.00682942
17.450000	0.00691378
17.400000	0.00700415
17.350000	0.00709352
17.300000	0.00716382
17.250000	0.00725118
17.200000	0.0073285
17.150000	0.00740281
17.100000	0.00748716
17.050000	0.0075695
17.000000	0.00764181
16.950000	0.00773519
16.900000	0.00782758
16.850000	0.00790992
16.800000	0.00799628
16.750000	0.00810272
16.700000	0.00819712
16.650000	0.00828649
16.600000	0.00839193
16.550000	0.00849034
16.500000	0.00858473
16.450000	0.00870423
16.400000	0.00880967
16.350000	0.00892013
16.300000	0.00904665
16.250000	0.00915209
16.200000	0.00929669
16.150000	0.00942824
16.100000	0.00954372
16.050000	0.00966523
16.000000	0.00979778
15.950000	0.00992029
15.900000	0.0100328
15.850000	0.0101573
15.800000	0.0102959
15.750000	0.0104133
15.700000	0.0105399
15.650000	0.0106764
15.600000	0.010806
15.550000	0.0109516
15.500000	0.0110711
15.450000	0.0112267
15.400000	0.0113723
15.350000	0.011521
15.300000	0.0116686
15.250000	0.0118071
15.200000	0.0119517
15.150000	0.0121134
15.100000	0.012265
15.050000	0.0124056
15.000000	0.0125794
14.950000	0.0127491
14.900000	0.0129037
14.850000	0.0130724
14.800000	0.0132321
14.750000	0.0133717
14.700000	0.0135132
14.650000	0.013693
14.600000	0.0138737
14.550000	0.0140404
14.500000	0.0142182
14.450000	0.0143999
14.400000	0.0145737
14.350000	0.0147564
14.300000	0.0149532
14.250000	0.015144
14.200000	0.0153167
14.150000	0.0154965
14.100000	0.0156933
14.050000	0.0159002
14.000000	0.016093
13.950000	0.0162958
13.900000	0.0164987
13.850000	0.0167176
13.800000	0.0169445
13.750000	0.0171745
13.700000	0.0173733
13.650000	0.0175882
13.600000	0.0178111
13.550000	0.0180481
13.500000	0.0182931
13.450000	0.0185512
13.400000	0.0187882
13.350000	0.0190222
13.300000	0.0192622
13.250000	0.0195042
13.200000	0.0197472
13.150000	0.0199882
13.100000	0.0202573
13.050000	0.0205435
13.000000	0.0207915
12.950000	0.0210787
12.900000	0.0213448
12.850000	0.0216471
12.800000	0.0219242
12.750000	0.0222104
12.700000	0.0224966
12.650000	0.0227658
12.600000	0.0230359
12.550000	0.023307
12.500000	0.0235962
12.450000	0.0238844
12.400000	0.0241867
12.350000	0.0244608
12.300000	0.0247641
12.250000	0.0250703
12.200000	0.0253646
12.150000	0.0256648
12.100000	0.0259892
12.050000	0.0263045
12.000000	0.0266339
11.950000	0.0269682
11.900000	0.0272625
11.850000	0.0276089
11.800000	0.0279202
11.750000	0.0283028
11.700000	0.0286713
11.650000	0.0290358
11.600000	0.0293984
11.550000	0.0297358
11.500000	0.0300842
11.450000	0.0304628
11.400000	0.0308072
11.350000	0.0311697
11.300000	0.0315152
11.250000	0.0318817
11.200000	0.0323055
11.150000	0.0327111
11.100000	0.0330546
11.050000	0.0334372
11.000000	0.0338238
10.950000	0.0342335
10.900000	0.0346633
10.850000	0.035076
10.800000	0.0354807
10.750000	0.0358773
10.700000	0.0363252
10.650000	0.036769
10.600000	0.0372159
10.550000	0.0376728
10.500000	0.0381217
10.450000	0.0385826
10.400000	0.0390304
10.350000	0.0394873
10.300000	0.0399362
10.250000	0.040371
10.200000	0.0408259
10.150000	0.0412577
10.100000	0.0417397
10.050000	0.0421926
10.000000	0.0426465
9.950000	0.0431154
9.900000	0.0436095
9.850000	0.0441005
9.800000	0.0446077
9.750000	0.0450776
9.700000	0.0455626
9.650000	0.0460587
9.600000	0.0465819
9.550000	0.0471241
9.500000	0.0476483
9.450000	0.0481805
9.400000	0.0487218
9.350000	0.049266
9.300000	0.0498204
9.250000	0.0503706
9.200000	0.05093
9.150000	0.0514903
9.100000	0.0520818
9.050000	0.0527184
9.000000	0.0532717
8.950000	0.0538451
8.900000	0.0544697
8.850000	0.0550089
8.800000	0.0555492
8.750000	0.0562089
8.700000	0.0567934
8.650000	0.0573999
8.600000	0.0580145
8.550000	0.0586722
8.500000	0.0593129
8.450000	0.0599324
8.400000	0.0605932
8.350000	0.061267
8.300000	0.0619609
8.250000	0.0626036
8.200000	0.0632241
8.150000	0.063904
8.100000	0.064643
8.050000	0.0653239
8.000000	0.066078
7.950000	0.06679
7.900000	0.0675029
7.850000	0.0682069
7.800000	0.06895
7.750000	0.069675
7.700000	0.0703859
7.650000	0.0711501
7.600000	0.0718541
7.550000	0.0726002
7.500000	0.0733483
7.450000	0.0741737
7.400000	0.0749299
7.350000	0.0756649
7.300000	0.0764512
7.250000	0.0772274
7.200000	0.0780267
7.150000	0.0788361
7.100000	0.0796475
7.050000	0.0804237
7.000000	0.0812562
6.950000	0.0821057
6.900000	0.0830205
6.850000	0.0838841
6.800000	0.0847919
6.750000	0.0856354
6.700000	0.0865362
6.650000	0.0874329
6.600000	0.0883608
6.550000	0.0892665
6.500000	0.0901422
6.450000	0.0910439
6.400000	0.0919537
6.350000	0.0929107
6.300000	0.0938807
6.250000	0.0948749
6.200000	0.0957726
6.150000	0.0967838
6.100000	0.0977338
6.050000	0.0987098
6.000000	0.0997421
5.950000	0.100797
5.900000	0.101842
5.850000	0.102886
5.800000	0.103986
5.750000	0.105008
5.700000	0.106036
5.650000	0.107124
5.600000	0.10822
5.550000	0.109313
5.500000	0.110426
5.450000	0.111574
5.400000	0.112675
5.350000	0.113808
5.300000	0.114999
5.250000	0.116215
5.200000	0.11736
5.150000	0.118537
5.100000	0.119783
5.050000	0.120999
5.000000	0.12219
4.950000	0.123342
4.900000	0.124621
4.850000	0.12588
4.800000	0.127152
4.750000	0.12841
4.700000	0.129737
4.650000	0.131034
4.600000	0.132376
4.550000	0.133697
4.500000	0.135086
4.450000	0.136455
4.400000	0.137805
4.350000	0.139116
4.300000	0.140394
4.250000	0.141799
4.200000	0.143204
4.150000	0.144578
4.100000	0.145942
4.050000	0.147352
4.000000	0.148823
3.950000	0.150273
3.900000	0.151759
3.850000	0.153272
3.800000	0.154764
3.750000	0.156394
3.700000	0.157947
3.650000	0.159581
3.600000	0.161247
3.550000	0.16288
3.500000	0.164556
3.450000	0.166258
3.400000	0.167991
3.350000	0.169745
3.300000	0.171474
3.250000	0.173304
3.200000	0.175131
3.150000	0.177026
3.100000	0.178895
3.050000	0.180776
3.000000	0.182582
2.950000	0.184524
2.900000	0.186401
2.850000	0.188285
2.800000	0.190087
2.750000	0.191997
2.700000	0.19393
2.650000	0.195891
2.600000	0.197791
2.550000	0.199746
2.500000	0.20172
2.450000	0.203685
2.400000	0.205751
2.350000	0.207803
2.300000	0.209796
2.250000	0.211775
2.200000	0.213914
2.150000	0.216055
2.100000	0.218147
2.050000	0.220291
2.000000	0.222447
1.950000	0.224655
1.900000	0.226948
1.850000	0.229216
1.800000	0.23148
1.750000	0.233809
1.700000	0.236157
1.650000	0.238529
1.600000	0.24092
1.550000	0.243367
1.500000	0.245821
1.450000	0.248297
1.400000	0.250934
1.350000	0.253534
1.300000	0.2562
1.250000	0.259061
1.200000	0.261798
1.150000	0.264591
1.100000	0.267422
1.050000	0.2703
1.000000	0.273105
0.950000	0.275993
0.900000	0.278921
0.850000	0.281915
0.800000	0.284943
0.750000	0.287995
0.700000	0.291046
0.650000	0.29415
0.600000	0.297418
0.550000	0.300606
0.500000	0.303824
0.450000	0.307337
0.400000	0.310826
0.350000	0.314456
0.300000	0.318127
0.250000	0.32207
0.200000	0.326234
0.150000	0.330272
0.100000	0.335423
0.050000	0.344713
0.000000	0.366551
-0.050000	0.415093
-0.100000	0.432154
-0.150000	0.44503
-0.200000	0.457597
-0.250000	0.468757
-0.300000	0.478222
-0.350000	0.486788
-0.400000	0.494708
-0.450000	0.502525
-0.500000	0.509931
-0.550000	0.517125
-0.600000	0.524148
-0.650000	0.531031
-0.700000	0.538009
-0.750000	0.544566
-0.800000	0.55102
-0.850000	0.557377
-0.900000	0.563629
-0.950000	0.569582
-1.000000	0.57559
-1.050000	0.581515
-1.100000	0.587478
-1.150000	0.593335
-1.200000	0.599295
-1.250000	0.605153
-1.300000	0.610772
-1.350000	0.616538
-1.400000	0.622213
-1.450000	0.627787
-1.500000	0.63341
-1.550000	0.638886
-1.600000	0.644423
-1.650000	0.650035
-1.700000	0.65539
-1.750000	0.660831
-1.800000	0.666468
-1.850000	0.671804
-1.900000	0.677108
-1.950000	0.682266
-2.000000	0.687476
-2.050000	0.692678
-2.100000	0.697566
-2.150000	0.702523
-2.200000	0.707588
-2.250000	0.712574
-2.300000	0.717436
-2.350000	0.722375
-2.400000	0.727213
-2.450000	0.732028
-2.500000	0.736867
-2.550000	0.741476
-2.600000	0.745996
-2.650000	0.750651
-2.700000	0.755102
-2.750000	0.759537
-2.800000	0.763869
-2.850000	0.768192
-2.900000	0.772569
-2.950000	0.776803
-3.000000	0.781041
-3.050000	0.785327
-3.100000	0.789411
-3.150000	0.793423
-3.200000	0.797476
-3.250000	0.801423
-3.300000	0.805277
-3.350000	0.809026
-3.400000	0.812757
-3.450000	0.816451
-3.500000	0.820045
-3.550000	0.823703
-3.600000	0.827205
-3.650000	0.830837
-3.700000	0.834244
-3.750000	0.83761
-3.800000	0.840831
-3.850000	0.843964
-3.900000	0.847126
-3.950000	0.850287
-4.000000	0.853447
-4.050000	0.856465
-4.100000	0.859487
-4.150000	0.862421
-4.200000	0.865258
-4.250000	0.868172
-4.300000	0.870888
-4.350000	0.873673
-4.400000	0.876316
-4.450000	0.878894
-4.500000	0.881526
-4.550000	0.884121
-4.600000	0.886651
-4.650000	0.889139
-4.700000	0.891622
-4.750000	0.894012
-4.800000	0.896356
-4.850000	0.898669
-4.900000	0.900964
-4.950000	0.903256
-5.000000	0.905337
-5.050000	0.907385
-5.100000	0.909436
-5.150000	0.911534
-5.200000	0.913507
-5.250000	0.91547
-5.300000	0.917395
-5.350000	0.919318
-5.400000	0.921169
-5.450000	0.922999
-5.500000	0.924799
-5.550000	0.92649
-5.600000	0.92821
-5.650000	0.929785
-5.700000	0.931364
-5.750000	0.933024
-5.800000	0.934627
-5.850000	0.936227
-5.900000	0.937721
-5.950000	0.939192
-6.000000	0.940615
-6.050000	0.941998
-6.100000	0.943379
-6.150000	0.944772
-6.200000	0.946085
-6.250000	0.94742
-6.300000	0.94868
-6.350000	0.949908
-6.400000	0.951155
-6.450000	0.952363
-6.500000	0.953549
-6.550000	0.954708
-6.600000	0.955771
-6.650000	0.956842
-6.700000	0.957921
-6.750000	0.958973
-6.800000	0.960054
-6.850000	0.961066
-6.900000	0.962065
-6.950000	0.963054
-7.000000	0.964012
-7.050000	0.964898
-7.100000	0.965787
-7.150000	0.966704
-7.200000	0.967572
-7.250000	0.968382
-7.300000	0.969187
-7.350000	0.969981
-7.400000	0.970781
-7.450000	0.971552
-7.500000	0.972272
-7.550000	0.973032
-7.600000	0.973715
-7.650000	0.974425
-7.700000	0.975119
-7.750000	0.975775
-7.800000	0.976413
-7.850000	0.977073
-7.900000	0.977686
-7.950000	0.97826
-8.000000	0.978842
-8.050000	0.979388
-8.100000	0.979942
-8.150000	0.980507
-8.200000	0.981075
-8.250000	0.981638
-8.300000	0.982108
-8.350000	0.982583
-8.400000	0.983086
-8.450000	0.983607
-8.500000	0.984079
-8.550000	0.984535
-8.600000	0.984955
-8.650000	0.985374
-8.700000	0.985794
-8.750000	0.986199
-8.800000	0.986605
-8.850000	0.986998
-8.900000	0.987378
-8.950000	0.987718
-9.000000	0.98806
-9.050000	0.98841
-9.100000	0.988742
-9.150000	0.98907
-9.200000	0.989387
-9.250000	0.989676
-9.300000	0.989988
-9.350000	0.990287
-9.400000	0.990587
-9.450000	0.990858
-9.500000	0.991111
-9.550000	0.991383
-9.600000	0.991623
-9.650000	0.991878
-9.700000	0.992096
-9.750000	0.992321
-9.800000	0.992528
-9.850000	0.99278
-9.900000	0.993041
-9.950000	1
&
64.900000	5.01924e-08
64.000000	1.00385e-07
63.400000	1.50577e-07
61.400000	2.0077e-07
61.150000	2.50962e-07
60.800000	3.01155e-07
60.300000	3.51347e-07
60.200000	4.0154e-07
59.300000	4.51732e-07
59.100000	5.01924e-07
58.550000	5.52117e-07
58.450000	6.52502e-07
58.300000	7.02694e-07
58.100000	7.52887e-07
57.850000	8.03079e-07
57.800000	8.53271e-07
57.750000	9.03464e-07
57.450000	9.53656e-07
57.350000	1.00385e-06
57.250000	1.05404e-06
57.200000	1.10423e-06
57.100000	1.15443e-06
57.050000	1.20462e-06
56.550000	1.25481e-06
56.500000	1.305e-06
56.300000	1.50577e-06
56.150000	1.55597e-06
56.100000	1.70654e-06
56.050000	1.80693e-06
55.900000	1.85712e-06
55.850000	1.90731e-06
55.750000	1.95751e-06
55.650000	2.0077e-06
55.600000	2.05789e-06
55.450000	2.15827e-06
55.400000	2.25866e-06
55.250000	2.30885e-06
55.200000	2.35904e-06
55.150000	2.50962e-06
55.100000	2.61001e-06
54.900000	2.6602e-06
54.850000	2.76058e-06
54.800000	2.81078e-06
54.750000	2.91116e-06
54.700000	3.01155e-06
54.650000	3.11193e-06
54.600000	3.16212e-06
54.550000	3.26251e-06
54.500000	3.36289e-06
54.450000	3.66405e-06
54.400000	3.91501e-06
54.350000	3.9652e-06
54.300000	4.06559e-06
54.250000	4.21616e-06
54.200000	4.31655e-06
54.150000	4.36674e-06
54.100000	4.41693e-06
54.000000	4.51732e-06
53.950000	4.6679e-06
53.850000	4.81847e-06
53.800000	4.86867e-06
53.750000	4.96905e-06
53.700000	5.01924e-06
53.650000	5.11963e-06
53.600000	5.22001e-06
53.550000	5.27021e-06
53.500000	5.3204e-06
53.450000	5.37059e-06
53.400000	5.42078e-06
53.300000	5.62155e-06
53.250000	5.67175e-06
53.200000	5.77213e-06
53.150000	5.82232e-06
53.050000	6.17367e-06
53.000000	6.32425e-06
52.950000	6.42463e-06
52.900000	6.52502e-06
52.850000	6.82617e-06
52.700000	7.02694e-06
52.650000	7.12733e-06
52.550000	7.3281e-06
52.500000	7.47867e-06
52.450000	7.52887e-06
52.400000	7.62925e-06
52.350000	7.72964e-06
52.300000	7.77983e-06
52.250000	7.83002e-06
52.150000	8.03079e-06
52.100000	8.23156e-06
52.050000	8.38214e-06
52.000000	8.53271e-06
51.900000	8.6331e-06
51.850000	8.73348e-06
51.800000	8.83387e-06
51.750000	8.93425e-06
51.700000	9.08483e-06
51.650000	9.18522e-06
51.600000	9.58676e-06
51.550000	9.63695e-06
51.500000	9.73733e-06
51.450000	9.83772e-06
51.400000	9.9883e-06
51.350000	1.01389e-05
51.300000	1.03898e-05
51.250000	1.05404e-05
51.200000	1.0691e-05
51.150000	1.07412e-05
51.100000	1.10423e-05
51.050000	1.10925e-05
51.000000	1.12933e-05
50.950000	1.14439e-05
50.900000	1.16948e-05
50.850000	1.18956e-05
50.800000	1.19458e-05
50.750000	1.21466e-05
50.700000	1.2247e-05
50.650000	1.24979e-05
50.600000	1.25983e-05
50.550000	1.27489e-05
50.500000	1.28995e-05
50.400000	1.305e-05
50.350000	1.3301e-05
50.300000	1.34516e-05
50.250000	1.3552e-05
50.200000	1.37025e-05
50.150000	1.39033e-05
50.100000	1.39535e-05
50.050000	1.40539e-05
50.000000	1.43048e-05
49.950000	1.4606e-05
49.900000	1.4857e-05
49.850000	1.49072e-05
49.800000	1.50577e-05
49.750000	1.52585e-05
49.700000	1.566e-05
49.650000	1.58106e-05
49.600000	1.61118e-05
49.550000	1.62122e-05
49.500000	1.63125e-05
49.450000	1.65133e-05
49.400000	1.67141e-05
49.350000	1.71658e-05
49.300000	1.76175e-05
49.250000	1.78183e-05
49.200000	1.81195e-05
49.150000	1.84206e-05
49.100000	1.8772e-05
49.050000	1.89727e-05
49.000000	1.92237e-05
48.950000	1.96252e-05
48.900000	1.99264e-05
48.850000	2.01774e-05
48.800000	2.04283e-05
48.750000	2.05789e-05
48.700000	2.08299e-05
48.650000	2.1131e-05
48.600000	2.15827e-05
48.550000	2.18337e-05
48.500000	2.23356e-05
48.450000	2.25364e-05
48.400000	2.28878e-05
48.350000	2.30383e-05
48.300000	2.33897e-05
48.250000	2.36908e-05
48.200000	2.3992e-05
48.150000	2.43433e-05
48.100000	2.48453e-05
48.050000	2.5297e-05
48.000000	2.53974e-05
47.950000	2.55981e-05
47.900000	2.62005e-05
47.850000	2.6602e-05
47.800000	2.71039e-05
47.750000	2.73549e-05
47.700000	2.76058e-05
47.650000	2.7907e-05
47.600000	2.84089e-05
47.550000	2.87101e-05
47.500000	2.92622e-05
47.450000	2.99147e-05
47.400000	3.03162e-05
47.350000	3.05672e-05
47.300000	3.10189e-05
47.250000	3.1571e-05
47.200000	3.21232e-05
47.150000	3.27255e-05
47.100000	3.3378e-05
47.050000	3.37795e-05
47.000000	3.42312e-05
46.950000	3.45826e-05
46.900000	3.49339e-05
46.850000	3.53355e-05
46.800000	3.56366e-05
46.750000	3.5988e-05
46.700000	3.64397e-05
46.650000	3.67911e-05
46.600000	3.74436e-05
46.550000	3.81463e-05
46.500000	3.89493e-05
46.450000	3.93509e-05
46.400000	3.98528e-05
46.350000	4.02041e-05
46.300000	4.06057e-05
46.250000	4.11076e-05
46.200000	4.16597e-05
46.150000	4.20613e-05
46.100000	4.23624e-05
46.050000	4.30651e-05
46.000000	4.33161e-05
45.950000	4.38682e-05
45.900000	4.44705e-05
45.850000	4.51732e-05
45.800000	4.59261e-05
45.750000	4.63778e-05
45.700000	4.69801e-05
45.650000	4.7482e-05
45.600000	4.81345e-05
45.550000	4.9289e-05
45.500000	4.97407e-05
45.450000	5.04434e-05
45.400000	5.10457e-05
45.350000	5.19492e-05
45.300000	5.26017e-05
45.250000	5.35553e-05
45.200000	5.38063e-05
45.150000	5.44086e-05
45.100000	5.50109e-05
45.050000	5.57136e-05
45.000000	5.63159e-05
44.950000	5.69684e-05
44.900000	5.75205e-05
44.850000	5.80225e-05
44.800000	5.88255e-05
44.750000	5.9478e-05
44.700000	6.01305e-05
44.650000	6.05823e-05
44.600000	6.14857e-05
44.550000	6.19375e-05
44.500000	6.28911e-05
44.450000	6.37444e-05
44.400000	6.45475e-05
44.350000	6.57521e-05
44.300000	6.67057e-05
44.250000	6.7559e-05
44.200000	6.83119e-05
44.150000	6.89644e-05
44.100000	7.01188e-05
44.050000	7.11729e-05
44.000000	7.21767e-05
43.950000	7.2779e-05
43.900000	7.38833e-05
43.850000	7.47365e-05
43.800000	7.53388e-05
43.750000	7.59914e-05
43.700000	7.7196e-05
43.650000	7.79489e-05
43.600000	7.92539e-05
43.550000	8.00067e-05
43.500000	8.09102e-05
43.450000	8.16631e-05
43.400000	8.27673e-05
43.350000	8.38214e-05
43.300000	8.43735e-05
43.250000	8.48754e-05
43.200000	8.57287e-05
43.150000	8.64816e-05
43.100000	8.74854e-05
43.050000	8.85897e-05
43.000000	8.95935e-05
42.950000	9.08483e-05
42.900000	9.20529e-05
42.850000	9.30066e-05
42.800000	9.4161e-05
42.750000	9.55162e-05
42.700000	9.67208e-05
42.650000	9.78251e-05
42.600000	9.89293e-05
42.550000	0.000100636
42.500000	0.00010174
42.450000	0.000102644
42.400000	0.000103698
42.350000	0.000105505
42.300000	0.000106508
42.250000	0.000107713
42.200000	0.000108817
42.150000	0.000110524
42.100000	0.000111979
42.050000	0.000113535
42.000000	0.000114539
41.950000	0.000115794
41.900000	0.00011745
41.850000	0.000119056
41.800000	0.000120512
41.750000	0.000121717
41.700000	0.000123273
41.650000	0.000124728
41.600000	0.000125883
41.550000	0.000127489
41.500000	0.000129145
41.450000	0.000130701
41.400000	0.000131906
41.350000	0.000133411
41.300000	0.000135018
41.250000	0.000136473
41.200000	0.000138029
41.150000	0.000138732
41.100000	0.000140539
41.050000	0.000142045
41.000000	0.000143751
40.950000	0.000145508
40.900000	0.000146712
40.850000	0.000148118
40.800000	0.000149724
40.750000	0.000151782
40.700000	0.000153338
40.650000	0.000155095
40.600000	0.000156701
40.550000	0.000158257
40.500000	0.000159913
40.450000	0.000162423
40.400000	0.000164179
40.350000	0.000166438
40.300000	0.000168647
40.250000	0.000170604
40.200000	0.000171909
40.150000	0.000173515
40.100000	0.000175071
40.050000	0.000176878
40.000000	0.000178685
39.950000	0.000180643
39.900000	0.000183152
39.850000	0.00018526
39.800000	0.000187519
39.750000	0.000189326
39.700000	0.000191534
39.650000	0.000193793
39.600000	0.000195349
39.550000	0.000198009
39.500000	0.000200218
39.450000	0.000201974
39.400000	0.000204685
39.350000	0.000207345
39.300000	0.000210005
39.250000	0.000213217
39.200000	0.000215476
39.150000	0.000218187
39.100000	0.000220194
39.050000	0.000221851
39.000000	0.000224661
38.950000	0.00022702
38.900000	0.00022953
38.850000	0.00023209
38.800000	0.000234599
38.750000	0.000237109
38.700000	0.000240221
38.650000	0.000242831
38.600000	0.000245341
38.550000	0.000248302
38.500000	0.000250862
38.450000	0.000253472
38.400000	0.000256785
38.350000	0.000260047
38.300000	0.000262757
38.250000	0.000265016
38.200000	0.000267526
38.150000	0.000270788
38.100000	0.000273649
38.050000	0.000276811
38.000000	0.000280224
37.950000	0.000282734
37.900000	0.000285997
37.850000	0.000289058
37.800000	0.000291317
37.750000	0.000295031
37.700000	0.000297792
37.650000	0.000301255
37.600000	0.000305019
37.550000	0.000308382
37.500000	0.000311595
37.450000	0.000314707
37.400000	0.000318672
37.350000	0.000321784
37.300000	0.000325046
37.250000	0.00032856
37.200000	0.000331772
37.150000	0.000334884
37.100000	0.000338297
37.050000	0.000341811
37.000000	0.000344822
36.950000	0.000348135
36.900000	0.000351297
36.850000	0.000355413
36.800000	0.000359227
36.750000	0.000363243
36.700000	0.000366907
36.650000	0.000370019
36.600000	0.000373633
36.550000	0.0003783
36.500000	0.000382115
36.450000	0.000386733
36.400000	0.000390347
36.350000	0.000394563
36.300000	0.000400385
36.250000	0.000404601
36.200000	0.000408617
36.150000	0.000412331
36.100000	0.000416045
36.050000	0.000420964
36.000000	0.000424728
35.950000	0.000428443
35.900000	0.000433211
35.850000	0.000437778
35.800000	0.000442446
35.750000	0.000446612
35.700000	0.000451531
35.650000	0.000455396
35.600000	0.000459462
35.550000	0.000464983
35.500000	0.000470102
35.450000	0.000475523
35.400000	0.000481195
35.350000	0.000486264
35.300000	0.000491384
35.250000	0.000495951
35.200000	0.00050077
35.150000	0.000506592
35.100000	0.00051111
35.050000	0.000517785
35.000000	0.000523909
34.950000	0.000528777
34.900000	0.000534499
34.850000	0.000540824
34.800000	0.000546746
34.750000	0.000552067
34.700000	0.000557588
34.650000	0.000562808
34.600000	0.000568329
34.550000	0.000575055
34.500000	0.000580877
34.450000	0.000587502
34.400000	0.000594178
34.350000	0.000600151
34.300000	0.000606124
34.250000	0.000612047
34.200000	0.000618371
34.150000	0.000624243
34.100000	0.000630216
34.050000	0.000636842
34.000000	0.000643015
33.950000	0.000649038
33.900000	0.000655062
33.850000	0.000661285
33.800000	0.00066766
33.750000	0.000674536
33.700000	0.000681463
33.650000	0.000687636
33.600000	0.000694061
33.550000	0.000701339
33.500000	0.000708868
33.450000	0.000716045
33.400000	0.00072252
33.350000	0.000730952
33.300000	0.000737026
33.250000	0.000745157
33.200000	0.000753037
33.150000	0.000760867
33.100000	0.000768848
33.050000	0.00077718
33.000000	0.00078496
32.950000	0.00079289
32.900000	0.000801071
32.850000	0.000809102
32.800000	0.000816229
32.750000	0.000824511
32.700000	0.000832743
32.650000	0.000840623
32.600000	0.000848905
32.550000	0.000857437
32.500000	0.000865067
32.450000	0.000874001
32.400000	0.000882785
32.350000	0.000892171
32.300000	0.000902058
32.250000	0.000911495
32.200000	0.000921784
32.150000	0.000931371
32.100000	0.000942313
32.050000	0.000952201
32.000000	0.000960683
31.950000	0.000970822
31.900000	0.000980058
31.850000	0.000990397
31.800000	0.000999382
31.750000	0.00100967
31.700000	0.00101876
31.650000	0.00102819
31.600000	0.00103823
31.550000	0.00104927
31.500000	0.00105956
31.450000	0.00106895
31.400000	0.00107843
31.350000	0.00108923
31.300000	0.00109997
31.250000	0.00111091
31.200000	0.00112215
31.150000	0.00113284
31.100000	0.00114549
31.050000	0.00115643
31.000000	0.00116798
30.950000	0.00117997
30.900000	0.00119157
30.850000	0.00120316
30.800000	0.00121421
30.750000	0.00122655
30.700000	0.00123965
30.650000	0.0012524
30.600000	0.00126515
30.550000	0.001279
30.500000	0.0012911
30.450000	0.0013034
30.400000	0.00131615
30.350000	0.00132985
30.300000	0.0013444
30.250000	0.0013574
30.200000	0.00137055
30.150000	0.0013823
30.100000	0.00139625
30.050000	0.00141071
30.000000	0.00142396
29.950000	0.00143756
29.900000	0.00145162
29.850000	0.00146537
29.800000	0.00147751
29.750000	0.00149157
29.700000	0.00150567
29.650000	0.00152058
29.600000	0.00153544
29.550000	0.0015512
29.500000	0.00156781
29.450000	0.00158297
29.400000	0.00159908
29.350000	0.00161349
29.300000	0.0016303
29.250000	0.00164531
29.200000	0.00166001
29.150000	0.00167572
29.100000	0.00169224
29.050000	0.001708
29.000000	0.00172632
28.950000	0.00174158
28.900000	0.00175894
28.850000	0.00177506
28.800000	0.00179282
28.750000	0.00181124
28.700000	0.00183042
28.650000	0.00184864
28.600000	0.00186776
28.550000	0.00188744
28.500000	0.00190721
28.450000	0.00192503
28.400000	0.00194315
28.350000	0.00196132
28.300000	0.00197964
28.250000	0.00199786
28.200000	0.00201523
28.150000	0.0020346
28.100000	0.00205428
28.050000	0.00207435
28.000000	0.00209383
27.950000	0.00211365
27.900000	0.00213554
27.850000	0.00215742
27.800000	0.00217815
27.750000	0.00219918
27.700000	0.00222006
27.650000	0.0022433
27.600000	0.00226418
27.550000	0.00228426
27.500000	0.00230594
27.450000	0.00233013
27.400000	0.00235172
27.350000	0.00237606
27.300000	0.0023991
27.250000	0.00242078
27.200000	0.00244507
27.150000	0.00246801
27.100000	0.00249266
27.050000	0.00251444
27.000000	0.00253627
26.950000	0.00256077
26.900000	0.00258827
26.850000	0.00261447
26.800000	0.00263952
26.750000	0.00266522
26.700000	0.00269227
26.650000	0.00271892
26.600000	0.00274668
26.550000	0.00277368
26.500000	0.00279943
26.450000	0.00282543
26.400000	0.00285249
26.350000	0.00287934
26.300000	0.00290634
26.250000	0.00293581
26.200000	0.00296341
26.150000	0.00299548
26.100000	0.00302304
26.050000	0.0030513
26.000000	0.00308031
25.950000	0.00311093
25.900000	0.00314104
25.850000	0.00317176
25.800000	0.00320253
25.750000	0.00323505
25.700000	0.00326657
25.650000	0.00329985
25.600000	0.00333509
25.550000	0.00336676
25.500000	0.00340109
25.450000	0.00343326
25.400000	0.00346749
25.350000	0.00350238
25.300000	0.00353731
25.250000	0.00356893
25.200000	0.0035999
25.150000	0.00363669
25.100000	0.00367183
25.050000	0.00370636
25.000000	0.0037439
24.950000	0.00378034
24.900000	0.00381688
24.850000	0.00385232
24.800000	0.00389001
24.750000	0.00392726
24.700000	0.00396355
24.650000	0.004003
24.600000	0.00404335
24.550000	0.00408245
24.500000	0.0041214
24.450000	0.00416266
24.400000	0.00420191
24.350000	0.00424181
24.300000	0.00428292
24.250000	0.00432478
24.200000	0.00436418
24.150000	0.00440549
24.100000	0.00444755
24.050000	0.00449237
24.000000	0.00453524
23.950000	0.00457835
23.900000	0.00461956
23.850000	0.00466699
23.800000	0.00471237
23.750000	0.00475754
23.700000	0.00480437
23.650000	0.00485125
23.600000	0.00490149
23.550000	0.00494867
23.500000	0.00499771
23.450000	0.00504489
23.400000	0.00509323
23.350000	0.00514111
23.300000	0.00519251
23.250000	0.0052413
23.200000	0.00529018
23.150000	0.00534339
23.100000	0.00539724
23.050000	0.00544949
23.000000	0.0055025
22.950000	0.00555711
22.900000	0.00560906
22.850000	0.00566171
22.800000	0.00571712
22.750000	0.00577088
22.700000	0.00582338
22.650000	0.00587819
22.600000	0.00593586
22.550000	0.00599453
22.500000	0.00604914
22.450000	0.00610762
22.400000	0.00616474
22.350000	0.00622602
22.300000	0.006285
22.250000	0.00634708
22.200000	0.00640767
22.150000	0.00646986
22.100000	0.00653154
22.050000	0.00659514
22.000000	0.00665858
21.950000	0.00672162
21.900000	0.00678587
21.850000	0.00685041
21.800000	0.00691582
21.750000	0.00697996
21.700000	0.00704717
21.650000	0.00711598
21.600000	0.00718575
21.550000	0.00725492
21.500000	0.00732137
21.450000	0.00739124
21.400000	0.007459
21.350000	0.00753107
21.300000	0.00759934
21.250000	0.00767327
21.200000	0.00774444
21.150000	0.00781938
21.100000	0.00789241
21.050000	0.00796971
21.000000	0.00804394
20.950000	0.00812395
20.900000	0.00820044
20.850000	0.0082818
20.800000	0.00836281
20.750000	0.00843981
20.700000	0.00851941
20.650000	0.00860123
20.600000	0.00868169
20.550000	0.00876174
20.500000	0.00884326
20.450000	0.00892336
20.400000	0.00900633
20.350000	0.0090907
20.300000	0.00917729
20.250000	0.00926256
20.200000	0.00935045
20.150000	0.00943874
20.100000	0.00952793
20.050000	0.00962079
20.000000	0.00971264
19.950000	0.00980364
19.900000	0.00989383
19.850000	0.00998955
19.800000	0.0100844
19.750000	0.0101768
19.700000	0.0102694
19.650000	0.0103652
19.600000	0.0104603
19.550000	0.0105594
19.500000	0.0106542
19.450000	0.0107515
19.400000	0.0108498
19.350000	0.0109527
19.300000	0.0110567
19.250000	0.0111586
19.200000	0.0112643
19.150000	0.0113705
19.100000	0.0114774
19.050000	0.011583
19.000000	0.0116924
18.950000	0.0118036
18.900000	0.0119189
18.850000	0.0120265
18.800000	0.0121363
18.750000	0.012252
18.700000	0.0123656
18.650000	0.0124846
18.600000	0.012601
18.550000	0.0127208
18.500000	0.0128401
18.450000	0.0129591
18.400000	0.0130753
18.350000	0.0131943
18.300000	0.0133158
18.250000	0.0134399
18.200000	0.013567
18.150000	0.0136921
18.100000	0.0138197
18.050000	0.0139508
18.000000	0.0140786
17.950000	0.0142118
17.900000	0.0143422
17.850000	0.014476
17.800000	0.0146122
17.750000	0.0147472
17.700000	0.0148849
17.650000	0.0150214
17.600000	0.0151616
17.550000	0.0153007
17.500000	0.0154403
17.450000	0.0155861
17.400000	0.0157326
17.350000	0.0158798
17.300000	0.0160307
17.250000	0.016182
17.200000	0.0163276
17.150000	0.0164813
17.100000	0.0166339
17.050000	0.0167901
17.000000	0.0169458
16.950000	0.0171015
16.900000	0.0172596
16.850000	0.0174206
16.800000	0.017583
16.750000	0.0177478
16.700000	0.0179181
16.650000	0.0180829
16.600000	0.0182524
16.550000	0.0184239
16.500000	0.0186042
16.450000	0.0187786
16.400000	0.0189535
16.350000	0.0191301
16.300000	0.0193042
16.250000	0.0194829
16.200000	0.0196708
16.150000	0.0198569
16.100000	0.0200438
16.050000	0.0202326
16.000000	0.0204186
15.950000	0.020612
15.900000	0.0208048
15.850000	0.0210043
15.800000	0.0211994
15.750000	0.021404
15.700000	0.0216083
15.650000	0.021813
15.600000	0.02202
15.550000	0.0222298
15.500000	0.0224449
15.450000	0.0226571
15.400000	0.0228764
15.350000	0.0230955
15.300000	0.0233237
15.250000	0.0235415
15.200000	0.023768
15.150000	0.0239981
15.100000	0.0242289
15.050000	0.0244598
15.000000	0.0246979
14.950000	0.0249404
14.900000	0.025178
14.850000	0.0254215
14.800000	0.0256714
14.750000	0.0259232
14.700000	0.0261749
14.650000	0.0264281
14.600000	0.0266886
14.550000	0.0269506
14.500000	0.0272117
14.450000	0.0274748
14.400000	0.0277397
14.350000	0.028005
14.300000	0.028277
14.250000	0.0285508
14.200000	0.028831
14.150000	0.0291157
14.100000	0.0293971
14.050000	0.0296894
14.000000	0.0299918
13.950000	0.0302911
13.900000	0.0305918
13.850000	0.0308909
13.800000	0.0311975
13.750000	0.0315065
13.700000	0.0318115
13.650000	0.032128
13.600000	0.0324491
13.550000	0.0327703
13.500000	0.0330972
13.450000	0.0334238
13.400000	0.03376
13.350000	0.0340928
13.300000	0.0344299
13.250000	0.0347579
13.200000	0.035103
13.150000	0.0354551
13.100000	0.0358054
13.050000	0.0361526
13.000000	0.0365177
12.950000	0.0368796
12.900000	0.0372454
12.850000	0.0376137
12.800000	0.037995
12.750000	0.0383765
12.700000	0.038753
12.650000	0.0391376
12.600000	0.0395303
12.550000	0.0399173
12.500000	0.0403126
12.450000	0.0407121
12.400000	0.0411155
12.350000	0.0415189
12.300000	0.0419287
12.250000	0.0423384
12.200000	0.0427588
12.150000	0.043182
12.100000	0.043602
12.050000	0.0440218
12.000000	0.0444557
11.950000	0.0448895
11.900000	0.0453243
11.850000	0.0457676
11.800000	0.0462162
11.750000	0.0466724
11.700000	0.0471265
11.650000	0.0475854
11.600000	0.0480499
11.550000	0.048517
11.500000	0.0489847
11.450000	0.0494669
11.400000	0.0499431
11.350000	0.0504265
11.300000	0.0509145
11.250000	0.0514064
11.200000	0.0519041
11.150000	0.0524064
11.100000	0.05291
11.050000	0.05342
11.000000	0.0539271
10.950000	0.0544412
10.900000	0.0549616
10.850000	0.0554925
10.800000	0.0560234
10.750000	0.0565544
10.700000	0.0570953
10.650000	0.0576438
10.600000	0.0581993
10.550000	0.0587513
10.500000	0.0593134
10.450000	0.0598787
10.400000	0.0604433
10.350000	0.0610216
10.300000	0.0616024
10.250000	0.0621884
10.200000	0.0627816
10.150000	0.0633764
10.100000	0.0639833
10.050000	0.0645888
10.000000	0.0651972
9.950000	0.065805
9.900000	0.0664246
9.850000	0.0670367
9.800000	0.0676784
9.750000	0.068318
9.700000	0.0689767
9.650000	0.0696178
9.600000	0.0702593
9.550000	0.0709229
9.500000	0.0715849
9.450000	0.0722539
9.400000	0.0729223
9.350000	0.0736035
9.300000	0.0742915
9.250000	0.0749932
9.200000	0.075694
9.150000	0.07639
9.100000	0.0771001
9.050000	0.0778141
9.000000	0.0785391
8.950000	0.0792533
8.900000	0.0799916
8.850000	0.0807312
8.800000	0.0814808
8.750000	0.0822459
8.700000	0.0830072
8.650000	0.0837782
8.600000	0.08455
8.550000	0.0853329
8.500000	0.0861219
8.450000	0.0869096
8.400000	0.0876972
8.350000	0.0884975
8.300000	0.0893133
8.250000	0.0901242
8.200000	0.0909433
8.150000	0.0917703
8.100000	0.0926075
8.050000	0.0934397
8.000000	0.0942922
7.950000	0.0951499
7.900000	0.0960178
7.850000	0.0968967
7.800000	0.0977745
7.750000	0.0986673
7.700000	0.09957
7.650000	0.100475
7.600000	0.101375
7.550000	0.102297
7.500000	0.103222
7.450000	0.104154
7.400000	0.105092
7.350000	0.106041
7.300000	0.107008
7.250000	0.107967
7.200000	0.10895
7.150000	0.109913
7.100000	0.110891
7.050000	0.111895
7.000000	0.112894
6.950000	0.113912
6.900000	0.114924
6.850000	0.115961
6.800000	0.116991
6.750000	0.118024
6.700000	0.119072
6.650000	0.12014
6.600000	0.121206
6.550000	0.12229
6.500000	0.123371
6.450000	0.12446
6.400000	0.125573
6.350000	0.126698
6.300000	0.127818
6.250000	0.12895
6.200000	0.13009
6.150000	0.131253
6.100000	0.132405
6.050000	0.133573
6.000000	0.134758
5.950000	0.135955
5.900000	0.137164
5.850000	0.138361
5.800000	0.139582
5.750000	0.140826
5.700000	0.142044
5.650000	0.14331
5.600000	0.144586
5.550000	0.145858
5.500000	0.147149
5.450000	0.14843
5.400000	0.149732
5.350000	0.151041
5.300000	0.152372
5.250000	0.153706
5.200000	0.155053
5.150000	0.156423
5.100000	0.157782
5.050000	0.159166
5.000000	0.160561
4.950000	0.161954
4.900000	0.163366
4.850000	0.164784
4.800000	0.166225
4.750000	0.167665
4.700000	0.169126
4.650000	0.170591
4.600000	0.172078
4.550000	0.173571
4.500000	0.17507
4.450000	0.176597
4.400000	0.17812
4.350000	0.179664
4.300000	0.181222
4.250000	0.182767
4.200000	0.184337
4.150000	0.185916
4.100000	0.187536
4.050000	0.189151
4.000000	0.190767
3.950000	0.192402
3.900000	0.194068
3.850000	0.195723
3.800000	0.197416
3.750000	0.199108
3.700000	0.200808
3.650000	0.202537
3.600000	0.204265
3.550000	0.20601
3.500000	0.207779
3.450000	0.209572
3.400000	0.211365
3.350000	0.213174
3.300000	0.215012
3.250000	0.21685
3.200000	0.218719
3.150000	0.220593
3.100000	0.222483
3.050000	0.224394
3.000000	0.226324
2.950000	0.228255
2.900000	0.230204
2.850000	0.232188
2.800000	0.234175
2.750000	0.236182
2.700000	0.2382
2.650000	0.24024
2.600000	0.242301
2.550000	0.244394
2.500000	0.2465
2.450000	0.248629
2.400000	0.250768
2.350000	0.252916
2.300000	0.255093
2.250000	0.257318
2.200000	0.259535
2.150000	0.261775
2.100000	0.264021
2.050000	0.2663
2.000000	0.268598
1.950000	0.270925
1.900000	0.27329
1.850000	0.275655
1.800000	0.278044
1.750000	0.280461
1.700000	0.282902
1.650000	0.285372
1.600000	0.287864
1.550000	0.290363
1.500000	0.292906
1.450000	0.295491
1.400000	0.298077
1.350000	0.300705
1.300000	0.303364
1.250000	0.306042
1.200000	0.308744
1.150000	0.311485
1.100000	0.314258
1.050000	0.31706
1.000000	0.319877
0.950000	0.322732
0.900000	0.32561
0.850000	0.328535
0.800000	0.331466
0.750000	0.33444
0.700000	0.337465
0.650000	0.340535
0.600000	0.343632
0.550000	0.346759
0.500000	0.349961
0.450000	0.353168
0.400000	0.35642
0.350000	0.359743
0.300000	0.363081
0.250000	0.366465
0.200000	0.369915
0.150000	0.373443
0.100000	0.377032
0.050000	0.380769
0.000000	0.385175
-0.050000	0.390702
-0.100000	0.395174
-0.150000	0.399777
-0.200000	0.404475
-0.250000	0.409259
-0.300000	0.414093
-0.350000	0.419008
-0.400000	0.423992
-0.450000	0.429014
-0.500000	0.434046
-0.550000	0.43913
-0.600000	0.444231
-0.650000	0.449374
-0.700000	0.454569
-0.750000	0.459814
-0.800000	0.465094
-0.850000	0.470431
-0.900000	0.47581
-0.950000	0.481237
-1.000000	0.486659
-1.050000	0.49218
-1.100000	0.497722
-1.150000	0.503227
-1.200000	0.508832
-1.250000	0.514424
-1.300000	0.520015
-1.350000	0.52564
-1.400000	0.531288
-1.450000	0.53695
-1.500000	0.542615
-1.550000	0.54829
-1.600000	0.55396
-1.650000	0.559581
-1.700000	0.565193
-1.750000	0.570803
-1.800000	0.576392
-1.850000	0.581974
-1.900000	0.587503
-1.950000	0.593033
-2.000000	0.598542
-2.050000	0.604001
-2.100000	0.609441
-2.150000	0.614862
-2.200000	0.620244
-2.250000	0.625589
-2.300000	0.630901
-2.350000	0.636175
-2.400000	0.641432
-2.450000	0.646636
-2.500000	0.651813
-2.550000	0.656937
-2.600000	0.662036
-2.650000	0.667078
-2.700000	0.672084
-2.750000	0.677074
-2.800000	0.682014
-2.850000	0.686913
-2.900000	0.691767
-2.950000	0.696579
-3.000000	0.701328
-3.050000	0.706054
-3.100000	0.710707
-3.150000	0.715353
-3.200000	0.719912
-3.250000	0.724431
-3.300000	0.728916
-3.350000	0.73337
-3.400000	0.737743
-3.450000	0.742077
-3.500000	0.746379
-3.550000	0.750603
-3.600000	0.754784
-3.650000	0.758911
-3.700000	0.763014
-3.750000	0.767058
-3.800000	0.771055
-3.850000	0.77502
-3.900000	0.778899
-3.950000	0.782756
-4.000000	0.786553
-4.050000	0.790289
-4.100000	0.793953
-4.150000	0.797617
-4.200000	0.801222
-4.250000	0.80476
-4.300000	0.80824
-4.350000	0.811691
-4.400000	0.815097
-4.450000	0.818447
-4.500000	0.821768
-4.550000	0.82501
-4.600000	0.828245
-4.650000	0.83142
-4.700000	0.834552
-4.750000	0.837617
-4.800000	0.840609
-4.850000	0.843588
-4.900000	0.846521
-4.950000	0.849429
-5.000000	0.852294
-5.050000	0.85512
-5.100000	0.857892
-5.150000	0.860609
-5.200000	0.863308
-5.250000	0.865923
-5.300000	0.868507
-5.350000	0.871053
-5.400000	0.873544
-5.450000	0.875993
-5.500000	0.878414
-5.550000	0.880797
-5.600000	0.883138
-5.650000	0.885451
-5.700000	0.887698
-5.750000	0.889934
-5.800000	0.892115
-5.850000	0.89429
-5.900000	0.896396
-5.950000	0.898478
-6.000000	0.900534
-6.050000	0.902537
-6.100000	0.904522
-6.150000	0.906443
-6.200000	0.908351
-6.250000	0.910223
-6.300000	0.912064
-6.350000	0.913892
-6.400000	0.915666
-6.450000	0.917413
-6.500000	0.919127
-6.550000	0.920801
-6.600000	0.922429
-6.650000	0.924052
-6.700000	0.92564
-6.750000	0.92719
-6.800000	0.928724
-6.850000	0.930228
-6.900000	0.931704
-6.950000	0.933143
-7.000000	0.93456
-7.050000	0.935973
-7.100000	0.937358
-7.150000	0.938692
-7.200000	0.940015
-7.250000	0.941317
-7.300000	0.942575
-7.350000	0.943807
-7.400000	0.945025
-7.450000	0.946237
-7.500000	0.947408
-7.550000	0.948567
-7.600000	0.949692
-7.650000	0.950785
-7.700000	0.951875
-7.750000	0.952935
-7.800000	0.953969
-7.850000	0.955007
-7.900000	0.956004
-7.950000	0.956986
-8.000000	0.95795
-8.050000	0.958896
-8.100000	0.959819
-8.150000	0.960733
-8.200000	0.961629
-8.250000	0.962503
-8.300000	0.963364
-8.350000	0.964213
-8.400000	0.965039
-8.450000	0.965848
-8.500000	0.966631
-8.550000	0.967402
-8.600000	0.968164
-8.650000	0.9689
-8.700000	0.969623
-8.750000	0.970336
-8.800000	0.971029
-8.850000	0.971711
-8.900000	0.972383
-8.950000	0.973024
-9.000000	0.973662
-9.050000	0.974286
-9.100000	0.974901
-9.150000	0.975502
-9.200000	0.97609
-9.250000	0.976667
-9.300000	0.977235
-9.350000	0.977784
-9.400000	0.978322
-9.450000	0.978846
-9.500000	0.979359
-9.550000	0.979866
-9.600000	0.98036
-9.650000	0.980843
-9.700000	0.981318
-9.750000	0.98178
-9.800000	0.982236
-9.850000	0.982681
-9.900000	0.983119
-9.950000	1
&
140.250000	2.54405e-15
140.200000	2.57624e-15
140.150000	2.60883e-15
140.100000	2.64184e-15
140.050000	2.67527e-15
140.000000	2.70912e-15
139.950000	2.7434e-15
139.900000	2.77811e-15
139.850000	2.81326e-15
139.800000	2.84885e-15
139.750000	2.8849e-15
139.700000	2.9214e-15
139.650000	2.95836e-15
139.600000	2.99579e-15
139.550000	3.03369e-15
139.500000	3.07208e-15
139.450000	3.11095e-15
139.400000	3.15031e-15
139.350000	3.19016e-15
139.300000	3.23053e-15
139.250000	3.2714e-15
139.200000	3.31279e-15
139.150000	3.3547e-15
139.100000	3.39715e-15
139.050000	3.44013e-15
139.000000	3.48365e-15
138.950000	3.52773e-15
138.900000	3.57236e-15
138.850000	3.61756e-15
138.800000	3.66333e-15
138.750000	3.70967e-15
138.700000	3.75661e-15
138.650000	3.80414e-15
138.600000	3.85227e-15
138.550000	3.901e-15
138.500000	3.95036e-15
138.450000	4.00034e-15
138.400000	4.05095e-15
138.350000	4.1022e-15
138.300000	4.1541e-15
138.250000	4.20665e-15
138.200000	4.25987e-15
138.150000	4.31377e-15
138.100000	4.36834e-15
138.050000	4.42361e-15
138.000000	4.47957e-15
137.950000	4.53624e-15
137.900000	4.59363e-15
137.850000	4.65175e-15
137.800000	4.7106e-15
137.750000	4.77019e-15
137.700000	4.83054e-15
137.650000	4.89165e-15
137.600000	4.95354e-15
137.550000	5.0162e-15
137.500000	5.07966e-15
137.450000	5.14393e-15
137.400000	5.209e-15
137.350000	5.2749e-15
137.300000	5.34163e-15
137.250000	5.40921e-15
137.200000	5.47764e-15
137.150000	5.54693e-15
137.100000	5.61711e-15
137.050000	5.68817e-15
137.000000	5.76013e-15
136.950000	5.833e-15
136.900000	5.90679e-15
136.850000	5.98151e-15
136.800000	6.05718e-15
136.750000	6.13381e-15
136.700000	6.2114e-15
136.650000	6.28998e-15
136.600000	6.36955e-15
136.550000	6.45013e-15
136.500000	6.53172e-15
136.450000	6.61435e-15
136.400000	6.69802e-15
136.350000	6.78275e-15
136.300000	6.86856e-15
136.250000	6.95544e-15
136.200000	7.04343e-15
136.150000	7.13253e-15
136.100000	7.22276e-15
136.050000	7.31413e-15
136.000000	7.40665e-15
135.950000	7.50034e-15
135.900000	7.59522e-15
135.850000	7.6913e-15
135.800000	7.78859e-15
135.750000	7.88712e-15
135.700000	7.98689e-15
135.650000	8.08792e-15
135.600000	8.19023e-15
135.550000	8.29383e-15
135.500000	8.39875e-15
135.450000	8.50499e-15
135.400000	8.61257e-15
135.350000	8.72152e-15
135.300000	8.83184e-15
135.250000	8.94356e-15
135.200000	9.05669e-15
135.150000	9.17125e-15
135.100000	9.28726e-15
135.050000	9.40474e-15
135.000000	9.5237e-15
134.950000	9.64417e-15
134.900000	9.76616e-15
134.850000	9.88969e-15
134.800000	1.00148e-14
134.750000	1.01415e-14
134.700000	1.02697e-14
134.650000	1.03996e-14
134.600000	1.05312e-14
134.550000	1.06644e-14
134.500000	1.07993e-14
134.450000	1.09359e-14
134.400000	1.10742e-14
134.350000	1.12143e-14
134.300000	1.13561e-14
134.250000	1.14998e-14
134.200000	1.16452e-14
134.150000	1.17925e-14
134.100000	1.19417e-14
134.050000	1.20927e-14
134.000000	1.22457e-14
133.950000	1.24006e-14
133.900000	1.25574e-14
133.850000	1.27163e-14
133.800000	1.28771e-14
133.750000	1.304e-14
133.700000	1.32049e-14
133.650000	1.33719e-14
133.600000	1.35411e-14
133.550000	1.37123e-14
133.500000	1.38858e-14
133.450000	1.40614e-14
133.400000	1.42392e-14
133.350000	1.44193e-14
133.300000	1.46017e-14
133.250000	1.47864e-14
133.200000	1.49734e-14
133.150000	1.51628e-14
133.100000	1.53546e-14
133.050000	1.55488e-14
133.000000	1.57454e-14
132.950000	1.59446e-14
132.900000	1.61462e-14
132.850000	1.63505e-14
132.800000	1.65573e-14
132.750000	1.67667e-14
132.700000	1.69787e-14
132.650000	1.71935e-14
132.600000	1.74109e-14
132.550000	1.76311e-14
132.500000	1.78541e-14
132.450000	1.80799e-14
132.400000	1.83086e-14
132.350000	1.85401e-14
132.300000	1.87746e-14
132.250000	1.90121e-14
132.200000	1.92525e-14
132.150000	1.9496e-14
132.100000	1.97426e-14
132.050000	1.99923e-14
132.000000	2.02451e-14
131.950000	2.05011e-14
131.900000	2.07604e-14
131.850000	2.1023e-14
131.800000	2.12889e-14
131.750000	2.15581e-14
131.700000	2.18307e-14
131.650000	2.21068e-14
131.600000	2.23864e-14
131.550000	2.26695e-14
131.500000	2.29562e-14
131.450000	2.32465e-14
131.400000	2.35405e-14
131.350000	2.38382e-14
131.300000	2.41397e-14
131.250000	2.4445e-14
131.200000	2.47541e-14
131.150000	2.50672e-14
131.100000	2.53842e-14
131.050000	2.57052e-14
131.000000	2.60303e-14
130.950000	2.63595e-14
130.900000	2.66928e-14
130.850000	2.70304e-14
130.800000	2.73722e-14
130.750000	2.77183e-14
130.700000	2.80689e-14
130.650000	2.84238e-14
130.600000	2.87833e-14
130.550000	2.91473e-14
130.500000	2.95159e-14
130.450000	2.98891e-14
130.400000	3.02671e-14
130.350000	3.06498e-14
130.300000	3.10374e-14
130.250000	3.14299e-14
130.200000	3.18274e-14
130.150000	3.22299e-14
130.100000	3.26374e-14
130.050000	3.30501e-14
130.000000	3.34681e-14
129.950000	3.38913e-14
129.900000	3.43199e-14
129.850000	3.47539e-14
129.800000	3.51933e-14
129.750000	3.56384e-14
129.700000	3.6089e-14
129.650000	3.65454e-14
129.600000	3.70075e-14
129.550000	3.74755e-14
129.500000	3.79493e-14
129.450000	3.84292e-14
129.400000	3.89152e-14
129.350000	3.94072e-14
129.300000	3.99055e-14
129.250000	4.04101e-14
129.200000	4.09211e-14
129.150000	4.14386e-14
129.100000	4.19625e-14
129.050000	4.24932e-14
129.000000	4.30305e-14
128.950000	4.35746e-14
128.900000	4.41256e-14
128.850000	4.46835e-14
128.800000	4.52485e-14
128.750000	4.58207e-14
128.700000	4.64e-14
128.650000	4.69867e-14
128.600000	4.75809e-14
128.550000	4.81825e-14
128.500000	4.87917e-14
128.450000	4.94087e-14
128.400000	5.00334e-14
128.350000	5.0666e-14
128.300000	5.13067e-14
128.250000	5.19554e-14
128.200000	5.26123e-14
128.150000	5.32776e-14
128.100000	5.39512e-14
128.050000	5.46333e-14
128.000000	5.53241e-14
127.950000	5.60236e-14
127.900000	5.6732e-14
127.850000	5.74493e-14
127.800000	5.81757e-14
127.750000	5.89112e-14
127.700000	5.96561e-14
127.650000	6.04104e-14
127.600000	6.11742e-14
127.550000	6.19476e-14
127.500000	6.27309e-14
127.450000	6.3524e-14
127.400000	6.43271e-14
127.350000	6.51405e-14
127.300000	6.59641e-14
127.250000	6.67981e-14
127.200000	6.76426e-14
127.150000	6.84978e-14
127.100000	6.93639e-14
127.050000	7.02408e-14
127.000000	7.11289e-14
126.950000	7.20282e-14
126.900000	7.29388e-14
126.850000	7.3861e-14
126.800000	7.47948e-14
126.750000	7.57404e-14
126.700000	7.6698e-14
126.650000	7.76677e-14
126.600000	7.86496e-14
126.550000	7.9644e-14
126.500000	8.06509e-14
126.450000	8.16705e-14
126.400000	8.2703e-14
126.350000	8.37486e-14
126.300000	8.48074e-14
126.250000	8.58796e-14
126.200000	8.69653e-14
126.150000	8.80648e-14
126.100000	8.91781e-14
126.050000	9.03055e-14
126.000000	9.14472e-14
125.950000	9.26033e-14
125.900000	9.3774e-14
125.850000	9.49595e-14
125.800000	9.616e-14
125.750000	9.73756e-14
125.700000	9.86067e-14
125.650000	9.98532e-14
125.600000	1.01116e-13
125.550000	1.02394e-13
125.500000	1.03688e-13
125.450000	1.04999e-13
125.400000	1.06326e-13
125.350000	1.07671e-13
125.300000	1.09032e-13
125.250000	1.1041e-13
125.200000	1.11806e-13
125.150000	1.13219e-13
125.100000	1.14651e-13
125.050000	1.161e-13
125.000000	1.17568e-13
124.950000	1.19054e-13
124.900000	1.20559e-13
124.850000	1.22083e-13
124.800000	1.23626e-13
124.750000	1.25189e-13
124.700000	1.26771e-13
124.650000	1.28374e-13
124.600000	1.29997e-13
124.550000	1.3164e-13
124.500000	1.33304e-13
124.450000	1.34989e-13
124.400000	1.36695e-13
124.350000	1.38423e-13
124.300000	1.40173e-13
124.250000	1.41945e-13
124.200000	1.43739e-13
124.150000	1.45556e-13
124.100000	1.47396e-13
124.050000	1.49259e-13
124.000000	1.51146e-13
123.950000	1.53057e-13
123.900000	1.54991e-13
123.850000	1.5695e-13
123.800000	1.58934e-13
123.750000	1.60943e-13
123.700000	1.62978e-13
123.650000	1.65038e-13
123.600000	1.67124e-13
123.550000	1.69236e-13
123.500000	1.71376e-13
123.450000	1.73542e-13
123.400000	1.75735e-13
123.350000	1.77957e-13
123.300000	1.80206e-13
123.250000	1.82484e-13
123.200000	1.8479e-13
123.150000	1.87126e-13
123.100000	1.89491e-13
123.050000	1.91886e-13
123.000000	1.94312e-13
122.950000	1.96768e-13
122.900000	1.99255e-13
122.850000	2.01773e-13
122.800000	2.04323e-13
122.750000	2.06906e-13
122.700000	2.09521e-13
122.650000	2.12169e-13
122.600000	2.14851e-13
122.550000	2.17566e-13
122.500000	2.20316e-13
122.450000	2.23101e-13
122.400000	2.25921e-13
122.350000	2.28776e-13
122.300000	2.31668e-13
122.250000	2.34596e-13
122.200000	2.37561e-13
122.150000	2.40563e-13
122.100000	2.43604e-13
122.050000	2.46682e-13
122.000000	2.498e-13
121.950000	2.52957e-13
121.900000	2.56154e-13
121.850000	2.59392e-13
121.800000	2.6267e-13
121.750000	2.6599e-13
121.700000	2.69352e-13
121.650000	2.72756e-13
121.600000	2.76203e-13
121.550000	2.79694e-13
121.500000	2.83228e-13
121.450000	2.86808e-13
121.400000	2.90433e-13
121.350000	2.94103e-13
121.300000	2.9782e-13
121.250000	3.01584e-13
121.200000	3.05395e-13
121.150000	3.09255e-13
121.100000	3.13163e-13
121.050000	3.17121e-13
121.000000	3.21129e-13
120.950000	3.25187e-13
120.900000	3.29296e-13
120.850000	3.33458e-13
120.800000	3.37672e-13
120.750000	3.41939e-13
120.700000	3.46261e-13
120.650000	3.50636e-13
120.600000	3.55068e-13
120.550000	3.59555e-13
120.500000	3.64098e-13
120.450000	3.687e-13
120.400000	3.73359e-13
120.350000	3.78077e-13
120.300000	3.82855e-13
120.250000	3.87693e-13
120.200000	3.92592e-13
120.150000	3.97554e-13
120.100000	4.02577e-13
120.050000	4.07665e-13
120.000000	4.12816e-13
119.950000	4.18033e-13
119.900000	4.23315e-13
119.850000	4.28665e-13
119.800000	4.34082e-13
119.750000	4.39567e-13
119.700000	4.45122e-13
119.650000	4.50746e-13
119.600000	4.56442e-13
119.550000	4.6221e-13
119.500000	4.6805e-13
119.450000	4.73965e-13
119.400000	4.79954e-13
119.350000	4.86019e-13
119.300000	4.9216e-13
119.250000	4.98379e-13
119.200000	5.04677e-13
119.150000	5.11054e-13
119.100000	5.17511e-13
119.050000	5.2405e-13
119.000000	5.30672e-13
118.950000	5.37378e-13
118.900000	5.44168e-13
118.850000	5.51044e-13
118.800000	5.58007e-13
118.750000	5.65057e-13
118.700000	5.72197e-13
118.650000	5.79427e-13
118.600000	5.86748e-13
118.550000	5.94162e-13
118.500000	6.0167e-13
118.450000	6.09272e-13
118.400000	6.1697e-13
118.350000	6.24766e-13
118.300000	6.3266e-13
118.250000	6.40653e-13
118.200000	6.48748e-13
118.150000	6.56945e-13
118.100000	6.65245e-13
118.050000	6.7365e-13
118.000000	6.82162e-13
117.950000	6.90781e-13
117.900000	6.99509e-13
117.850000	7.08347e-13
117.800000	7.17296e-13
117.750000	7.26359e-13
117.700000	7.35536e-13
117.650000	7.44829e-13
117.600000	7.5424e-13
117.550000	7.63769e-13
117.500000	7.73419e-13
117.450000	7.8319e-13
117.400000	7.93085e-13
117.350000	8.03105e-13
117.300000	8.13252e-13
117.250000	8.23526e-13
117.200000	8.33931e-13
117.150000	8.44467e-13
117.100000	8.55136e-13
117.050000	8.65939e-13
117.000000	8.76879e-13
116.950000	8.87958e-13
116.900000	8.99176e-13
116.850000	9.10536e-13
116.800000	9.22039e-13
116.750000	9.33687e-13
116.700000	9.45483e-13
116.650000	9.57428e-13
116.600000	9.69523e-13
116.550000	9.81772e-13
116.500000	9.94175e-13
116.450000	1.00673e-12
116.400000	1.01945e-12
116.350000	1.03233e-12
116.300000	1.04537e-12
116.250000	1.05858e-12
116.200000	1.07195e-12
116.150000	1.08549e-12
116.100000	1.09921e-12
116.050000	1.11309e-12
116.000000	1.12715e-12
115.950000	1.14139e-12
115.900000	1.15581e-12
115.850000	1.17041e-12
115.800000	1.1852e-12
115.750000	1.20017e-12
115.700000	1.21533e-12
115.650000	1.23068e-12
115.600000	1.24623e-12
115.550000	1.26197e-12
115.500000	1.27791e-12
115.450000	1.29406e-12
115.400000	1.3104e-12
115.350000	1.32696e-12
115.300000	1.34372e-12
115.250000	1.36069e-12
115.200000	1.37788e-12
115.150000	1.39528e-12
115.100000	1.41291e-12
115.050000	1.43076e-12
115.000000	1.44883e-12
114.950000	1.46713e-12
114.900000	1.48566e-12
114.850000	1.50443e-12
114.800000	1.52343e-12
114.750000	1.54268e-12
114.700000	1.56216e-12
114.650000	1.58189e-12
114.600000	1.60187e-12
114.550000	1.62211e-12
114.500000	1.6426e-12
114.450000	1.66334e-12
114.400000	1.68435e-12
114.350000	1.70563e-12
114.300000	1.72717e-12
114.250000	1.74899e-12
114.200000	1.77108e-12
114.150000	1.79345e-12
114.100000	1.8161e-12
114.050000	1.83904e-12
114.000000	1.86227e-12
113.950000	1.88579e-12
113.900000	1.90961e-12
113.850000	1.93373e-12
113.800000	1.95815e-12
113.750000	1.98288e-12
113.700000	2.00793e-12
113.650000	2.03329e-12
113.600000	2.05897e-12
113.550000	2.08497e-12
113.500000	2.11131e-12
113.450000	2.13797e-12
113.400000	2.16497e-12
113.350000	2.19232e-12
113.300000	2.22001e-12
113.250000	2.24804e-12
113.200000	2.27644e-12
113.150000	2.30519e-12
113.100000	2.3343e-12
113.050000	2.36378e-12
113.000000	2.39363e-12
112.950000	2.42386e-12
112.900000	2.45447e-12
112.850000	2.48547e-12
112.800000	2.51686e-12
112.750000	2.54865e-12
112.700000	2.58084e-12
112.650000	2.61343e-12
112.600000	2.64643e-12
112.550000	2.67985e-12
112.500000	2.7137e-12
112.450000	2.74797e-12
112.400000	2.78267e-12
112.350000	2.81781e-12
112.300000	2.8534e-12
112.250000	2.88943e-12
112.200000	2.92592e-12
112.150000	2.96287e-12
112.100000	3.00029e-12
112.050000	3.03818e-12
112.000000	3.07654e-12
111.950000	3.11539e-12
111.900000	3.15474e-12
111.850000	3.19457e-12
111.800000	3.23492e-12
111.750000	3.27577e-12
111.700000	3.31713e-12
111.650000	3.35902e-12
111.600000	3.40144e-12
111.550000	3.44439e-12
111.500000	3.48788e-12
111.450000	3.53193e-12
111.400000	3.57653e-12
111.350000	3.62169e-12
111.300000	3.66742e-12
111.250000	3.71373e-12
111.200000	3.76063e-12
111.150000	3.80811e-12
111.100000	3.8562e-12
111.050000	3.90489e-12
111.000000	3.9542e-12
110.950000	4.00413e-12
110.900000	4.05469e-12
110.850000	4.10589e-12
110.800000	4.15773e-12
110.750000	4.21023e-12
110.700000	4.26339e-12
110.650000	4.31722e-12
110.600000	4.37173e-12
110.550000	4.42693e-12
110.500000	4.48283e-12
110.450000	4.53943e-12
110.400000	4.59675e-12
110.350000	4.65479e-12
110.300000	4.71356e-12
110.250000	4.77307e-12
110.200000	4.83334e-12
110.150000	4.89436e-12
110.100000	4.95616e-12
110.050000	5.01874e-12
110.000000	5.0821e-12
109.950000	5.14627e-12
109.900000	5.21124e-12
109.850000	5.27704e-12
109.800000	5.34366e-12
109.750000	5.41113e-12
109.700000	5.47945e-12
109.650000	5.54863e-12
109.600000	5.61868e-12
109.550000	5.68962e-12
109.500000	5.76145e-12
109.450000	5.83419e-12
109.400000	5.90785e-12
109.350000	5.98243e-12
109.300000	6.05796e-12
109.250000	6.13444e-12
109.200000	6.21189e-12
109.150000	6.29031e-12
109.100000	6.36973e-12
109.050000	6.45014e-12
109.000000	6.53157e-12
108.950000	6.61403e-12
108.900000	6.69753e-12
108.850000	6.78208e-12
108.800000	6.8677e-12
108.750000	6.9544e-12
108.700000	7.04219e-12
108.650000	7.1311e-12
108.600000	7.22112e-12
108.550000	7.31228e-12
108.500000	7.40459e-12
108.450000	7.49806e-12
108.400000	7.59272e-12
108.350000	7.68857e-12
108.300000	7.78562e-12
108.250000	7.88391e-12
108.200000	7.98343e-12
108.150000	8.08421e-12
108.100000	8.18626e-12
108.050000	8.2896e-12
108.000000	8.39424e-12
107.950000	8.5002e-12
107.900000	8.6075e-12
107.850000	8.71615e-12
107.800000	8.82618e-12
107.750000	8.93759e-12
107.700000	9.05041e-12
107.650000	9.16465e-12
107.600000	9.28033e-12
107.550000	9.39748e-12
107.500000	9.5161e-12
107.450000	9.63622e-12
107.400000	9.75785e-12
107.350000	9.88102e-12
107.300000	1.00057e-11
107.250000	1.0132e-11
107.200000	1.02599e-11
107.150000	1.03894e-11
107.100000	1.05206e-11
107.050000	1.06534e-11
107.000000	1.07878e-11
106.950000	1.0924e-11
106.900000	1.10619e-11
106.850000	1.12015e-11
106.800000	1.13429e-11
106.750000	1.1486e-11
106.700000	1.1631e-11
106.650000	1.17778e-11
106.600000	1.19265e-11
106.550000	1.2077e-11
106.500000	1.22294e-11
106.450000	1.23838e-11
106.400000	1.25401e-11
106.350000	1.26983e-11
106.300000	1.28586e-11
106.250000	1.30209e-11
106.200000	1.31852e-11
106.150000	1.33516e-11
106.100000	1.35201e-11
106.050000	1.36908e-11
106.000000	1.38636e-11
105.950000	1.40385e-11
105.900000	1.42157e-11
105.850000	1.43951e-11
105.800000	1.45768e-11
105.750000	1.47607e-11
105.700000	1.4947e-11
105.650000	1.51357e-11
105.600000	1.53267e-11
105.550000	1.55201e-11
105.500000	1.57159e-11
105.450000	1.59143e-11
105.400000	1.61151e-11
105.350000	1.63185e-11
105.300000	1.65244e-11
105.250000	1.6733e-11
105.200000	1.69441e-11
105.150000	1.71579e-11
105.100000	1.73745e-11
105.050000	1.75937e-11
105.000000	1.78157e-11
104.950000	1.80406e-11
104.900000	1.82682e-11
104.850000	1.84987e-11
104.800000	1.87322e-11
104.750000	1.89685e-11
104.700000	1.92079e-11
104.650000	1.94503e-11
104.600000	1.96957e-11
104.550000	1.99443e-11
104.500000	2.01959e-11
104.450000	2.04508e-11
104.400000	2.07088e-11
104.350000	2.09701e-11
104.300000	2.12347e-11
104.250000	2.15027e-11
104.200000	2.1774e-11
104.150000	2.20487e-11
104.100000	2.2327e-11
104.050000	2.26087e-11
104.000000	2.28939e-11
103.950000	2.31828e-11
103.900000	2.34753e-11
103.850000	2.37715e-11
103.800000	2.40715e-11
103.750000	2.43752e-11
103.700000	2.46827e-11
103.650000	2.49942e-11
103.600000	2.53095e-11
103.550000	2.56289e-11
103.500000	2.59522e-11
103.450000	2.62797e-11
103.400000	2.66112e-11
103.350000	2.6947e-11
103.300000	2.7287e-11
103.250000	2.76312e-11
103.200000	2.79799e-11
103.150000	2.83329e-11
103.100000	2.86903e-11
103.050000	2.90523e-11
103.000000	2.94188e-11
102.950000	2.979e-11
102.900000	3.01658e-11
102.850000	3.05464e-11
102.800000	3.09318e-11
102.750000	3.1322e-11
102.700000	3.17172e-11
102.650000	3.21173e-11
102.600000	3.25225e-11
102.550000	3.29328e-11
102.500000	3.33482e-11
102.450000	3.37689e-11
102.400000	3.41949e-11
102.350000	3.46263e-11
102.300000	3.50632e-11
102.250000	3.55055e-11
102.200000	3.59534e-11
102.150000	3.64069e-11
102.100000	3.68662e-11
102.050000	3.73313e-11
102.000000	3.78022e-11
101.950000	3.82791e-11
101.900000	3.87619e-11
101.850000	3.92509e-11
101.800000	3.9746e-11
101.750000	4.02474e-11
101.700000	4.07551e-11
101.650000	4.12692e-11
101.600000	4.17898e-11
101.550000	4.23169e-11
101.500000	4.28507e-11
101.450000	4.33912e-11
101.400000	4.39386e-11
101.350000	4.44928e-11
101.300000	4.5054e-11
101.250000	4.56223e-11
101.200000	4.61978e-11
101.150000	4.67805e-11
101.100000	4.73706e-11
101.050000	4.79681e-11
101.000000	4.85731e-11
100.950000	4.91858e-11
100.900000	4.98061e-11
100.850000	5.04343e-11
100.800000	5.10705e-11
100.750000	5.17146e-11
100.700000	5.23669e-11
100.650000	5.30274e-11
100.600000	5.36962e-11
100.550000	5.43734e-11
100.500000	5.50592e-11
100.450000	5.57536e-11
100.400000	5.64568e-11
100.350000	5.71689e-11
100.300000	5.78899e-11
100.250000	5.862e-11
100.200000	5.93593e-11
100.150000	6.0108e-11
100.100000	6.0866e-11
100.050000	6.16337e-11
100.000000	6.2411e-11
99.950000	6.31981e-11
99.900000	6.39951e-11
99.850000	6.48022e-11
99.800000	6.56194e-11
99.750000	6.64469e-11
99.700000	6.72849e-11
99.650000	6.81335e-11
99.600000	6.89927e-11
99.550000	6.98627e-11
99.500000	7.07438e-11
99.450000	7.16359e-11
99.400000	7.25393e-11
99.350000	7.34541e-11
99.300000	7.43803e-11
99.250000	7.53183e-11
99.200000	7.62681e-11
99.150000	7.72299e-11
99.100000	7.82038e-11
99.050000	7.91899e-11
99.000000	8.01885e-11
98.950000	8.11997e-11
98.900000	8.22236e-11
98.850000	8.32604e-11
98.800000	8.43103e-11
98.750000	8.53734e-11
98.700000	8.64499e-11
98.650000	8.754e-11
98.600000	8.86438e-11
98.550000	8.97616e-11
98.500000	9.08934e-11
98.450000	9.20395e-11
98.400000	9.32e-11
98.350000	9.43752e-11
98.300000	9.55651e-11
98.250000	9.67701e-11
98.200000	9.79902e-11
98.150000	9.92257e-11
98.100000	1.00477e-10
98.050000	1.01744e-10
98.000000	1.03026e-10
97.950000	1.04325e-10
97.900000	1.05641e-10
97.850000	1.06973e-10
97.800000	1.08321e-10
97.750000	1.09687e-10
97.700000	1.1107e-10
97.650000	1.1247e-10
97.600000	1.13888e-10
97.550000	1.15324e-10
97.500000	1.16778e-10
97.450000	1.1825e-10
97.400000	1.19741e-10
97.350000	1.21251e-10
97.300000	1.2278e-10
97.250000	1.24327e-10
97.200000	1.25895e-10
97.150000	1.27482e-10
97.100000	1.29089e-10
97.050000	1.30716e-10
97.000000	1.32364e-10
96.950000	1.34033e-10
96.900000	1.35723e-10
96.850000	1.37434e-10
96.800000	1.39166e-10
96.750000	1.4092e-10
96.700000	1.42697e-10
96.650000	1.44496e-10
96.600000	1.46317e-10
96.550000	1.48162e-10
96.500000	1.50029e-10
96.450000	1.51921e-10
96.400000	1.53836e-10
96.350000	1.55775e-10
96.300000	1.57738e-10
96.250000	1.59727e-10
96.200000	1.6174e-10
96.150000	1.63779e-10
96.100000	1.65843e-10
96.050000	1.67934e-10
96.000000	1.7005e-10
95.950000	1.72194e-10
95.900000	1.74364e-10
95.850000	1.76562e-10
95.800000	1.78788e-10
95.750000	1.81041e-10
95.700000	1.83323e-10
95.650000	1.85634e-10
95.600000	1.87973e-10
95.550000	1.90342e-10
95.500000	1.92742e-10
95.450000	1.95171e-10
95.400000	1.97631e-10
95.350000	2.00122e-10
95.300000	2.02644e-10
95.250000	2.05198e-10
95.200000	2.07784e-10
95.150000	2.10403e-10
95.100000	2.13054e-10
95.050000	2.1574e-10
95.000000	2.18458e-10
94.950000	2.21212e-10
94.900000	2.24e-10
94.850000	2.26823e-10
94.800000	2.29681e-10
94.750000	2.32576e-10
94.700000	2.35507e-10
94.650000	2.38475e-10
94.600000	2.4148e-10
94.550000	2.44523e-10
94.500000	2.47604e-10
94.450000	2.50725e-10
94.400000	2.53884e-10
94.350000	2.57084e-10
94.300000	2.60323e-10
94.250000	2.63604e-10
94.200000	2.66926e-10
94.150000	2.70289e-10
94.100000	2.73695e-10
94.050000	2.77144e-10
94.000000	2.80636e-10
93.950000	2.84173e-10
93.900000	2.87753e-10
93.850000	2.91379e-10
93.800000	2.95051e-10
93.750000	2.98769e-10
93.700000	3.02533e-10
93.650000	3.06345e-10
93.600000	3.10205e-10
93.550000	3.14114e-10
93.500000	3.18072e-10
93.450000	3.22079e-10
93.400000	3.26137e-10
93.350000	3.30247e-10
93.300000	3.34408e-10
93.250000	3.38621e-10
93.200000	3.42887e-10
93.150000	3.47208e-10
93.100000	3.51582e-10
93.050000	3.56012e-10
93.000000	3.60497e-10
92.950000	3.65039e-10
92.900000	3.69638e-10
92.850000	3.74295e-10
92.800000	3.79011e-10
92.750000	3.83786e-10
92.700000	3.88621e-10
92.650000	3.93517e-10
92.600000	3.98474e-10
92.550000	4.03494e-10
92.500000	4.08578e-10
92.450000	4.13725e-10
92.400000	4.18937e-10
92.350000	4.24214e-10
92.300000	4.29559e-10
92.250000	4.3497e-10
92.200000	4.40449e-10
92.150000	4.45998e-10
92.100000	4.51616e-10
92.050000	4.57305e-10
92.000000	4.63066e-10
91.950000	4.68899e-10
91.900000	4.74806e-10
91.850000	4.80787e-10
91.800000	4.86843e-10
91.750000	4.92975e-10
91.700000	4.99185e-10
91.650000	5.05473e-10
91.600000	5.1184e-10
91.550000	5.18287e-10
91.500000	5.24815e-10
91.450000	5.31426e-10
91.400000	5.38119e-10
91.350000	5.44897e-10
91.300000	5.51761e-10
91.250000	5.5871e-10
91.200000	5.65747e-10
91.150000	5.72873e-10
91.100000	5.80088e-10
91.050000	5.87395e-10
91.000000	5.94793e-10
90.950000	6.02284e-10
90.900000	6.0987e-10
90.850000	6.17551e-10
90.800000	6.25328e-10
90.750000	6.33204e-10
90.700000	6.41179e-10
90.650000	6.49254e-10
90.600000	6.5743e-10
90.550000	6.6571e-10
90.500000	6.74094e-10
90.450000	6.82583e-10
90.400000	6.91179e-10
90.350000	6.99884e-10
90.300000	7.08697e-10
90.250000	7.17622e-10
90.200000	7.26659e-10
90.150000	7.3581e-10
90.100000	7.45076e-10
90.050000	7.54459e-10
90.000000	7.63959e-10
89.950000	7.73579e-10
89.900000	7.83321e-10
89.850000	7.93185e-10
89.800000	8.03172e-10
89.750000	8.13286e-10
89.700000	8.23527e-10
89.650000	8.33897e-10
89.600000	8.44397e-10
89.550000	8.55029e-10
89.500000	8.65795e-10
89.450000	8.76697e-10
89.400000	8.87736e-10
89.350000	8.98913e-10
89.300000	9.10232e-10
89.250000	9.21692e-10
89.200000	9.33297e-10
89.150000	9.45048e-10
89.100000	9.56947e-10
89.050000	9.68996e-10
89.000000	9.81196e-10
88.950000	9.93549e-10
88.900000	1.00606e-09
88.850000	1.01872e-09
88.800000	1.03155e-09
88.750000	1.04454e-09
88.700000	1.05769e-09
88.650000	1.071e-09
88.600000	1.08449e-09
88.550000	1.09814e-09
88.500000	1.11196e-09
88.450000	1.12596e-09
88.400000	1.14014e-09
88.350000	1.15449e-09
88.300000	1.16902e-09
88.250000	1.18374e-09
88.200000	1.19864e-09
88.150000	1.21373e-09
88.100000	1.22901e-09
88.050000	1.24448e-09
88.000000	1.26015e-09
87.950000	1.27601e-09
87.900000	1.29207e-09
87.850000	1.30834e-09
87.800000	1.3248e-09
87.750000	1.34148e-09
87.700000	1.35837e-09
87.650000	1.37546e-09
87.600000	1.39278e-09
87.550000	1.41031e-09
87.500000	1.42806e-09
87.450000	1.44603e-09
87.400000	1.46423e-09
87.350000	1.48266e-09
87.300000	1.50133e-09
87.250000	1.52022e-09
87.200000	1.53936e-09
87.150000	1.55873e-09
87.100000	1.57835e-09
87.050000	1.59821e-09
87.000000	1.61833e-09
86.950000	1.63869e-09
86.900000	1.65932e-09
86.850000	1.6802e-09
86.800000	1.70135e-09
86.750000	1.72276e-09
86.700000	1.74444e-09
86.650000	1.76639e-09
86.600000	1.78862e-09
86.550000	1.81113e-09
86.500000	1.83392e-09
86.450000	1.857e-09
86.400000	1.88037e-09
86.350000	1.90403e-09
86.300000	1.92799e-09
86.250000	1.95225e-09
86.200000	1.97682e-09
86.150000	2.00169e-09
86.100000	2.02688e-09
86.050000	2.05239e-09
86.000000	2.07821e-09
85.950000	2.10436e-09
85.900000	2.13084e-09
85.850000	2.15765e-09
85.800000	2.1848e-09
85.750000	2.21229e-09
85.700000	2.24013e-09
85.650000	2.26831e-09
85.600000	2.29685e-09
85.550000	2.32575e-09
85.500000	2.35502e-09
85.450000	2.38465e-09
85.400000	2.41465e-09
85.350000	2.44503e-09
85.300000	2.47579e-09
85.250000	2.50694e-09
85.200000	2.53848e-09
85.150000	2.57041e-09
85.100000	2.60275e-09
85.050000	2.6355e-09
85.000000	2.66865e-09
84.950000	2.70222e-09
84.900000	2.73622e-09
84.850000	2.77064e-09
84.800000	2.80549e-09
84.750000	2.84079e-09
84.700000	2.87652e-09
84.650000	2.91271e-09
84.600000	2.94935e-09
84.550000	2.98645e-09
84.500000	3.02402e-09
84.450000	3.06206e-09
84.400000	3.10057e-09
84.350000	3.13957e-09
84.300000	3.17907e-09
84.250000	3.21905e-09
84.200000	3.25954e-09
84.150000	3.30054e-09
84.100000	3.34206e-09
84.050000	3.38409e-09
84.000000	3.42666e-09
83.950000	3.46976e-09
83.900000	3.5134e-09
83.850000	3.55759e-09
83.800000	3.60233e-09
83.750000	3.64764e-09
83.700000	3.69351e-09
83.650000	3.73997e-09
83.600000	3.787e-09
83.550000	3.83463e-09
83.500000	3.88286e-09
83.450000	3.93169e-09
83.400000	3.98113e-09
83.350000	4.0312e-09
83.300000	4.0819e-09
83.250000	4.13323e-09
83.200000	4.18521e-09
83.150000	4.23784e-09
83.100000	4.29113e-09
83.050000	4.34509e-09
83.000000	4.39973e-09
82.950000	4.45505e-09
82.900000	4.51108e-09
82.850000	4.5678e-09
82.800000	4.62524e-09
82.750000	4.6834e-09
82.700000	4.74229e-09
82.650000	4.80191e-09
82.600000	4.86229e-09
82.550000	4.92343e-09
82.500000	4.98533e-09
82.450000	5.04802e-09
82.400000	5.11149e-09
82.350000	5.17575e-09
82.300000	5.24083e-09
82.250000	5.30672e-09
82.200000	5.37344e-09
82.150000	5.441e-09
82.100000	5.5094e-09
82.050000	5.57867e-09
82.000000	5.6488e-09
81.950000	5.71982e-09
81.900000	5.79173e-09
81.850000	5.86454e-09
81.800000	5.93826e-09
81.750000	6.01291e-09
81.700000	6.0885e-09
81.650000	6.16504e-09
81.600000	6.24254e-09
81.550000	6.32101e-09
81.500000	6.40047e-09
81.450000	6.48093e-09
81.400000	6.56239e-09
81.350000	6.64488e-09
81.300000	6.72841e-09
81.250000	6.81298e-09
81.200000	6.89862e-09
81.150000	6.98533e-09
81.100000	7.07313e-09
81.050000	7.16204e-09
81.000000	7.25206e-09
80.950000	7.34321e-09
80.900000	7.4355e-09
80.850000	7.52895e-09
80.800000	7.62358e-09
80.750000	7.71939e-09
80.700000	7.81641e-09
80.650000	7.91465e-09
80.600000	8.01412e-09
80.550000	8.11483e-09
80.500000	8.21682e-09
80.450000	8.32008e-09
80.400000	8.42464e-09
80.350000	8.53051e-09
80.300000	8.63771e-09
80.250000	8.74626e-09
80.200000	8.85617e-09
80.150000	8.96745e-09
80.100000	9.08014e-09
80.050000	9.19424e-09
80.000000	9.30977e-09
79.950000	9.42676e-09
79.900000	9.54521e-09
79.850000	9.66515e-09
79.800000	9.78659e-09
79.750000	9.90956e-09
79.700000	1.00341e-08
79.650000	1.01601e-08
79.600000	1.02878e-08
79.550000	1.04171e-08
79.500000	1.05479e-08
79.450000	1.06805e-08
79.400000	1.08147e-08
79.350000	1.09505e-08
79.300000	1.10881e-08
79.250000	1.12274e-08
79.200000	1.13685e-08
79.150000	1.15113e-08
79.100000	1.16559e-08
79.050000	1.18023e-08
79.000000	1.19506e-08
78.950000	1.21007e-08
78.900000	1.22527e-08
78.850000	1.24066e-08
78.800000	1.25625e-08
78.750000	1.27203e-08
78.700000	1.28801e-08
78.650000	1.30419e-08
78.600000	1.32057e-08
78.550000	1.33716e-08
78.500000	1.35395e-08
78.450000	1.37096e-08
78.400000	1.38818e-08
78.350000	1.40561e-08
78.300000	1.42327e-08
78.250000	1.44115e-08
78.200000	1.45925e-08
78.150000	1.47757e-08
78.100000	1.49613e-08
78.050000	1.51492e-08
78.000000	1.53395e-08
77.950000	1.55321e-08
77.900000	1.57272e-08
77.850000	1.59247e-08
77.800000	1.61247e-08
77.750000	1.63272e-08
77.700000	1.65322e-08
77.650000	1.67398e-08
77.600000	1.695e-08
77.550000	1.71629e-08
77.500000	1.73784e-08
77.450000	1.75966e-08
77.400000	1.78176e-08
77.350000	1.80413e-08
77.300000	1.82678e-08
77.250000	1.84972e-08
77.200000	1.87295e-08
77.150000	1.89646e-08
77.100000	1.92028e-08
77.050000	1.94439e-08
77.000000	1.9688e-08
76.950000	1.99352e-08
76.900000	2.01855e-08
76.850000	2.04389e-08
76.800000	2.06955e-08
76.750000	2.09553e-08
76.700000	2.12184e-08
76.650000	2.14848e-08
76.600000	2.17545e-08
76.550000	2.20276e-08
76.500000	2.23041e-08
76.450000	2.25841e-08
76.400000	2.28676e-08
76.350000	2.31547e-08
76.300000	2.34453e-08
76.250000	2.37396e-08
76.200000	2.40376e-08
76.150000	2.43393e-08
76.100000	2.46448e-08
76.050000	2.49542e-08
76.000000	2.52674e-08
75.950000	2.55845e-08
75.900000	2.59056e-08
75.850000	2.62308e-08
75.800000	2.656e-08
75.750000	2.68933e-08
75.700000	2.72309e-08
75.650000	2.75726e-08
75.600000	2.79187e-08
75.550000	2.8269e-08
75.500000	2.86238e-08
75.450000	2.8983e-08
75.400000	2.93467e-08
75.350000	2.9715e-08
75.300000	3.00879e-08
75.250000	3.04655e-08
75.200000	3.08478e-08
75.150000	3.12348e-08
75.100000	3.16268e-08
75.050000	3.20236e-08
75.000000	3.24255e-08
74.950000	3.28323e-08
74.900000	3.32443e-08
74.850000	3.36614e-08
74.800000	3.40837e-08
74.750000	3.45114e-08
74.700000	3.49444e-08
74.650000	3.53828e-08
74.600000	3.58267e-08
74.550000	3.62762e-08
74.500000	3.67313e-08
74.450000	3.71921e-08
74.400000	3.76587e-08
74.350000	3.81311e-08
74.300000	3.86095e-08
74.250000	3.90938e-08
74.200000	3.95842e-08
74.150000	4.00808e-08
74.100000	4.05835e-08
74.050000	4.10926e-08
74.000000	4.16081e-08
73.950000	4.213e-08
73.900000	4.26584e-08
73.850000	4.31935e-08
73.800000	4.37352e-08
73.750000	4.42838e-08
73.700000	4.48392e-08
73.650000	4.54016e-08
73.600000	4.5971e-08
73.550000	4.65475e-08
73.500000	4.71313e-08
73.450000	4.77224e-08
73.400000	4.83209e-08
73.350000	4.89269e-08
73.300000	4.95404e-08
73.250000	5.01617e-08
73.200000	5.07907e-08
73.150000	5.14276e-08
73.100000	5.20725e-08
73.050000	5.27255e-08
73.000000	5.33866e-08
72.950000	5.4056e-08
72.900000	5.47338e-08
72.850000	5.54201e-08
72.800000	5.6115e-08
72.750000	5.68185e-08
72.700000	5.75309e-08
72.650000	5.82522e-08
72.600000	5.89826e-08
72.550000	5.9722e-08
72.500000	6.04708e-08
72.450000	6.12289e-08
72.400000	6.19965e-08
72.350000	6.27737e-08
72.300000	6.35606e-08
72.250000	6.43574e-08
72.200000	6.51642e-08
72.150000	6.5981e-08
72.100000	6.68081e-08
72.050000	6.76455e-08
72.000000	6.84934e-08
71.950000	6.9352e-08
71.900000	7.02212e-08
71.850000	7.11014e-08
71.800000	7.19926e-08
71.750000	7.28949e-08
71.700000	7.38085e-08
71.650000	7.47335e-08
71.600000	7.56701e-08
71.550000	7.66185e-08
71.500000	7.75787e-08
71.450000	7.85509e-08
71.400000	7.95353e-08
71.350000	8.0532e-08
71.300000	8.15412e-08
71.250000	8.2563e-08
71.200000	8.35976e-08
71.150000	8.46451e-08
71.100000	8.57057e-08
71.050000	8.67796e-08
71.000000	8.7867e-08
70.950000	8.89679e-08
70.900000	9.00826e-08
70.850000	9.12113e-08
70.800000	9.23541e-08
70.750000	9.35111e-08
70.700000	9.46827e-08
70.650000	9.58689e-08
70.600000	9.70699e-08
70.550000	9.8286e-08
70.500000	9.95172e-08
70.450000	1.00764e-07
70.400000	1.02026e-07
70.350000	1.03304e-07
70.300000	1.04598e-07
70.250000	1.05908e-07
70.200000	1.07235e-07
70.150000	1.08578e-07
70.100000	1.09938e-07
70.050000	1.11315e-07
70.000000	1.12709e-07
69.950000	1.14121e-07
69.900000	1.1555e-07
69.850000	1.16997e-07
69.800000	1.18463e-07
69.750000	1.19946e-07
69.700000	1.21448e-07
69.650000	1.22969e-07
69.600000	1.24509e-07
69.550000	1.26068e-07
69.500000	1.27647e-07
69.450000	1.29245e-07
69.400000	1.30864e-07
69.350000	1.32502e-07
69.300000	1.34162e-07
69.250000	1.35841e-07
69.200000	1.37542e-07
69.150000	1.39264e-07
69.100000	1.41008e-07
69.050000	1.42773e-07
69.000000	1.44561e-07
68.950000	1.4637e-07
68.900000	1.48203e-07
68.850000	1.50058e-07
68.800000	1.51937e-07
68.750000	1.53839e-07
68.700000	1.55764e-07
68.650000	1.57714e-07
68.600000	1.59688e-07
68.550000	1.61687e-07
68.500000	1.63711e-07
68.450000	1.6576e-07
68.400000	1.67835e-07
68.350000	1.69935e-07
68.300000	1.72062e-07
68.250000	1.74216e-07
68.200000	1.76396e-07
68.150000	1.78604e-07
68.100000	1.80839e-07
68.050000	1.83102e-07
68.000000	1.85393e-07
67.950000	1.87713e-07
67.900000	1.90062e-07
67.850000	1.9244e-07
67.800000	1.94848e-07
67.750000	1.97286e-07
67.700000	1.99755e-07
67.650000	2.02254e-07
67.600000	2.04784e-07
67.550000	2.07347e-07
67.500000	2.09941e-07
67.450000	2.12567e-07
67.400000	2.15227e-07
67.350000	2.17919e-07
67.300000	2.20645e-07
67.250000	2.23405e-07
67.200000	2.262e-07
67.150000	2.2903e-07
67.100000	2.31894e-07
67.050000	2.34795e-07
67.000000	2.37732e-07
66.950000	2.40705e-07
66.900000	2.43716e-07
66.850000	2.46764e-07
66.800000	2.4985e-07
66.750000	2.52975e-07
66.700000	2.56139e-07
66.650000	2.59342e-07
66.600000	2.62585e-07
66.550000	2.65869e-07
66.500000	2.69194e-07
66.450000	2.7256e-07
66.400000	2.75968e-07
66.350000	2.79419e-07
66.300000	2.82912e-07
66.250000	2.8645e-07
66.200000	2.90031e-07
66.150000	2.93657e-07
66.100000	2.97329e-07
66.050000	3.01046e-07
66.000000	3.0481e-07
65.950000	3.0862e-07
65.900000	3.12478e-07
65.850000	3.16385e-07
65.800000	3.2034e-07
65.750000	3.24344e-07
65.700000	3.28398e-07
65.650000	3.32503e-07
65.600000	3.36659e-07
65.550000	3.40867e-07
65.500000	3.45127e-07
65.450000	3.4944e-07
65.400000	3.53808e-07
65.350000	3.58229e-07
65.300000	3.62706e-07
65.250000	3.67239e-07
65.200000	3.71828e-07
65.150000	3.76474e-07
65.100000	3.81179e-07
65.050000	3.85942e-07
65.000000	3.90764e-07
64.950000	3.95647e-07
64.900000	4.0059e-07
64.850000	4.05595e-07
64.800000	4.10662e-07
64.750000	4.15793e-07
64.700000	4.20988e-07
64.650000	4.26247e-07
64.600000	4.31572e-07
64.550000	4.36963e-07
64.500000	4.42421e-07
64.450000	4.47948e-07
64.400000	4.53543e-07
64.350000	4.59208e-07
64.300000	4.64944e-07
64.250000	4.70751e-07
64.200000	4.7663e-07
64.150000	4.82583e-07
64.100000	4.8861e-07
64.050000	4.94712e-07
64.000000	5.0089e-07
63.950000	5.07144e-07
63.900000	5.13477e-07
63.850000	5.19889e-07
63.800000	5.26381e-07
63.750000	5.32953e-07
63.700000	5.39608e-07
63.650000	5.46345e-07
63.600000	5.53166e-07
63.550000	5.60072e-07
63.500000	5.67064e-07
63.450000	5.74144e-07
63.400000	5.81311e-07
63.350000	5.88568e-07
63.300000	5.95914e-07
63.250000	6.03353e-07
63.200000	6.10884e-07
63.150000	6.18509e-07
63.100000	6.26229e-07
63.050000	6.34045e-07
63.000000	6.41958e-07
62.950000	6.4997e-07
62.900000	6.58081e-07
62.850000	6.66293e-07
62.800000	6.74608e-07
62.750000	6.83026e-07
62.700000	6.91549e-07
62.650000	7.00178e-07
62.600000	7.08915e-07
62.550000	7.1776e-07
62.500000	7.26715e-07
62.450000	7.35781e-07
62.400000	7.44961e-07
62.350000	7.54255e-07
62.300000	7.63664e-07
62.250000	7.7319e-07
62.200000	7.82835e-07
62.150000	7.926e-07
62.100000	8.02486e-07
62.050000	8.12496e-07
62.000000	8.2263e-07
61.950000	8.3289e-07
61.900000	8.43277e-07
61.850000	8.53794e-07
61.800000	8.64441e-07
61.750000	8.75221e-07
61.700000	8.86135e-07
61.650000	8.97185e-07
61.600000	9.08372e-07
61.550000	9.19698e-07
61.500000	9.31165e-07
61.450000	9.42775e-07
61.400000	9.54529e-07
61.350000	9.66429e-07
61.300000	9.78477e-07
61.250000	9.90675e-07
61.200000	1.00302e-06
61.150000	1.01553e-06
61.100000	1.02819e-06
61.050000	1.041e-06
61.000000	1.05398e-06
60.950000	1.06711e-06
60.900000	1.08041e-06
60.850000	1.09388e-06
60.800000	1.10751e-06
60.750000	1.12131e-06
60.700000	1.13528e-06
60.650000	1.14943e-06
60.600000	1.16375e-06
60.550000	1.17825e-06
60.500000	1.19293e-06
60.450000	1.2078e-06
60.400000	1.22284e-06
60.350000	1.23808e-06
60.300000	1.2535e-06
60.250000	1.26912e-06
60.200000	1.28492e-06
60.150000	1.30093e-06
60.100000	1.31713e-06
60.050000	1.33354e-06
60.000000	1.35015e-06
59.950000	1.36696e-06
59.900000	1.38399e-06
59.850000	1.40122e-06
59.800000	1.41867e-06
59.750000	1.43634e-06
59.700000	1.45422e-06
59.650000	1.47233e-06
59.600000	1.49066e-06
59.550000	1.50922e-06
59.500000	1.52801e-06
59.450000	1.54703e-06
59.400000	1.56629e-06
59.350000	1.58579e-06
59.300000	1.60553e-06
59.250000	1.62551e-06
59.200000	1.64575e-06
59.150000	1.66623e-06
59.100000	1.68697e-06
59.050000	1.70796e-06
59.000000	1.72922e-06
58.950000	1.75074e-06
58.900000	1.77252e-06
58.850000	1.79458e-06
58.800000	1.81691e-06
58.750000	1.83952e-06
58.700000	1.8624e-06
58.650000	1.88557e-06
58.600000	1.90903e-06
58.550000	1.93278e-06
58.500000	1.95682e-06
58.450000	1.98116e-06
58.400000	2.00581e-06
58.350000	2.03076e-06
58.300000	2.05601e-06
58.250000	2.08158e-06
58.200000	2.10747e-06
58.150000	2.13368e-06
58.100000	2.16021e-06
58.050000	2.18707e-06
58.000000	2.21427e-06
57.950000	2.2418e-06
57.900000	2.26967e-06
57.850000	2.29789e-06
57.800000	2.32646e-06
57.750000	2.35538e-06
57.700000	2.38466e-06
57.650000	2.4143e-06
57.600000	2.44431e-06
57.550000	2.47469e-06
57.500000	2.50545e-06
57.450000	2.53659e-06
57.400000	2.56811e-06
57.350000	2.60002e-06
57.300000	2.63233e-06
57.250000	2.66504e-06
57.200000	2.69815e-06
57.150000	2.73168e-06
57.100000	2.76561e-06
57.050000	2.79997e-06
57.000000	2.83476e-06
56.950000	2.86997e-06
56.900000	2.90562e-06
56.850000	2.94171e-06
56.800000	2.97825e-06
56.750000	3.01524e-06
56.700000	3.05268e-06
56.650000	3.09059e-06
56.600000	3.12897e-06
56.550000	3.16782e-06
56.500000	3.20716e-06
56.450000	3.24698e-06
56.400000	3.28729e-06
56.350000	3.3281e-06
56.300000	3.36942e-06
56.250000	3.41124e-06
56.200000	3.45359e-06
56.150000	3.49645e-06
56.100000	3.53985e-06
56.050000	3.58378e-06
56.000000	3.62826e-06
55.950000	3.67329e-06
55.900000	3.71887e-06
55.850000	3.76501e-06
55.800000	3.81173e-06
55.750000	3.85902e-06
55.700000	3.9069e-06
55.650000	3.95536e-06
55.600000	4.00443e-06
55.550000	4.0541e-06
55.500000	4.10439e-06
55.450000	4.1553e-06
55.400000	4.20683e-06
55.350000	4.259e-06
55.300000	4.31182e-06
55.250000	4.36529e-06
55.200000	4.41941e-06
55.150000	4.47421e-06
55.100000	4.52968e-06
55.050000	4.58584e-06
55.000000	4.64269e-06
54.950000	4.70024e-06
54.900000	4.7585e-06
54.850000	4.81748e-06
54.800000	4.87719e-06
54.750000	4.93763e-06
54.700000	4.99882e-06
54.650000	5.06076e-06
54.600000	5.12347e-06
54.550000	5.18695e-06
54.500000	5.25122e-06
54.450000	5.31627e-06
54.400000	5.38213e-06
54.350000	5.4488e-06
54.300000	5.51629e-06
54.250000	5.58462e-06
54.200000	5.65378e-06
54.150000	5.7238e-06
54.100000	5.79468e-06
54.050000	5.86644e-06
54.000000	5.93907e-06
53.950000	6.01261e-06
53.900000	6.08705e-06
53.850000	6.1624e-06
53.800000	6.23868e-06
53.750000	6.31591e-06
53.700000	6.39408e-06
53.650000	6.47322e-06
53.600000	6.55333e-06
53.550000	6.63442e-06
53.500000	6.71652e-06
53.450000	6.79962e-06
53.400000	6.88375e-06
53.350000	6.96891e-06
53.300000	7.05513e-06
53.250000	7.1424e-06
53.200000	7.23074e-06
53.150000	7.32017e-06
53.100000	7.41071e-06
53.050000	7.50235e-06
53.000000	7.59512e-06
52.950000	7.68904e-06
52.900000	7.7841e-06
52.850000	7.88034e-06
52.800000	7.97776e-06
52.750000	8.07638e-06
52.700000	8.17621e-06
52.650000	8.27726e-06
52.600000	8.37956e-06
52.550000	8.48311e-06
52.500000	8.58794e-06
52.450000	8.69405e-06
52.400000	8.80147e-06
52.350000	8.91021e-06
52.300000	9.02028e-06
52.250000	9.1317e-06
52.200000	9.24449e-06
52.150000	9.35867e-06
52.100000	9.47425e-06
52.050000	9.59124e-06
52.000000	9.70967e-06
51.950000	9.82956e-06
51.900000	9.95091e-06
51.850000	1.00738e-05
51.800000	1.01981e-05
51.750000	1.0324e-05
51.700000	1.04514e-05
51.650000	1.05804e-05
51.600000	1.0711e-05
51.550000	1.08431e-05
51.500000	1.09769e-05
51.450000	1.11123e-05
51.400000	1.12494e-05
51.350000	1.13882e-05
51.300000	1.15286e-05
51.250000	1.16708e-05
51.200000	1.18148e-05
51.150000	1.19605e-05
51.100000	1.21079e-05
51.050000	1.22572e-05
51.000000	1.24083e-05
50.950000	1.25613e-05
50.900000	1.27161e-05
50.850000	1.28728e-05
50.800000	1.30315e-05
50.750000	1.31921e-05
50.700000	1.33546e-05
50.650000	1.35191e-05
50.600000	1.36857e-05
50.550000	1.38543e-05
50.500000	1.40249e-05
50.450000	1.41977e-05
50.400000	1.43725e-05
50.350000	1.45495e-05
50.300000	1.47286e-05
50.250000	1.491e-05
50.200000	1.50935e-05
50.150000	1.52793e-05
50.100000	1.54674e-05
50.050000	1.56578e-05
50.000000	1.58504e-05
49.950000	1.60455e-05
49.900000	1.62429e-05
49.850000	1.64427e-05
49.800000	1.6645e-05
49.750000	1.68497e-05
49.700000	1.7057e-05
49.650000	1.72667e-05
49.600000	1.74791e-05
49.550000	1.7694e-05
49.500000	1.79115e-05
49.450000	1.81317e-05
49.400000	1.83545e-05
49.350000	1.85801e-05
49.300000	1.88085e-05
49.250000	1.90396e-05
49.200000	1.92735e-05
49.150000	1.95103e-05
49.100000	1.975e-05
49.050000	1.99925e-05
49.000000	2.02381e-05
48.950000	2.04866e-05
48.900000	2.07382e-05
48.850000	2.09928e-05
48.800000	2.12505e-05
48.750000	2.15113e-05
48.700000	2.17753e-05
48.650000	2.20426e-05
48.600000	2.2313e-05
48.550000	2.25868e-05
48.500000	2.28639e-05
48.450000	2.31444e-05
48.400000	2.34282e-05
48.350000	2.37155e-05
48.300000	2.40063e-05
48.250000	2.43007e-05
48.200000	2.45986e-05
48.150000	2.49001e-05
48.100000	2.52053e-05
48.050000	2.55142e-05
48.000000	2.58268e-05
47.950000	2.61433e-05
47.900000	2.64635e-05
47.850000	2.67877e-05
47.800000	2.71158e-05
47.750000	2.74478e-05
47.700000	2.77839e-05
47.650000	2.81241e-05
47.600000	2.84684e-05
47.550000	2.88168e-05
47.500000	2.91695e-05
47.450000	2.95264e-05
47.400000	2.98877e-05
47.350000	3.02533e-05
47.300000	3.06233e-05
47.250000	3.09979e-05
47.200000	3.13769e-05
47.150000	3.17606e-05
47.100000	3.21489e-05
47.050000	3.25418e-05
47.000000	3.29395e-05
46.950000	3.33421e-05
46.900000	3.37495e-05
46.850000	3.41618e-05
46.800000	3.4579e-05
46.750000	3.50014e-05
46.700000	3.54288e-05
46.650000	3.58614e-05
46.600000	3.62991e-05
46.550000	3.67422e-05
46.500000	3.71906e-05
46.450000	3.76444e-05
46.400000	3.81037e-05
46.350000	3.85685e-05
46.300000	3.9039e-05
46.250000	3.9515e-05
46.200000	3.99968e-05
46.150000	4.04844e-05
46.100000	4.09779e-05
46.050000	4.14773e-05
46.000000	4.19827e-05
45.950000	4.24942e-05
45.900000	4.30119e-05
45.850000	4.35357e-05
45.800000	4.40659e-05
45.750000	4.46024e-05
45.700000	4.51454e-05
45.650000	4.56948e-05
45.600000	4.62509e-05
45.550000	4.68137e-05
45.500000	4.73831e-05
45.450000	4.79595e-05
45.400000	4.85427e-05
45.350000	4.91329e-05
45.300000	4.97302e-05
45.250000	5.03346e-05
45.200000	5.09463e-05
45.150000	5.15652e-05
45.100000	5.21916e-05
45.050000	5.28255e-05
45.000000	5.3467e-05
44.950000	5.41161e-05
44.900000	5.4773e-05
44.850000	5.54377e-05
44.800000	5.61104e-05
44.750000	5.67911e-05
44.700000	5.74799e-05
44.650000	5.81769e-05
44.600000	5.88822e-05
44.550000	5.9596e-05
44.500000	6.03182e-05
44.450000	6.10491e-05
44.400000	6.17886e-05
44.350000	6.2537e-05
44.300000	6.32942e-05
44.250000	6.40605e-05
44.200000	6.48359e-05
44.150000	6.56205e-05
44.100000	6.64144e-05
44.050000	6.72177e-05
44.000000	6.80306e-05
43.950000	6.88531e-05
43.900000	6.96853e-05
43.850000	7.05275e-05
43.800000	7.13796e-05
43.750000	7.22418e-05
43.700000	7.31142e-05
43.650000	7.39969e-05
43.600000	7.48901e-05
43.550000	7.57939e-05
43.500000	7.67083e-05
43.450000	7.76335e-05
43.400000	7.85697e-05
43.350000	7.95168e-05
43.300000	8.04752e-05
43.250000	8.14449e-05
43.200000	8.2426e-05
43.150000	8.34186e-05
43.100000	8.4423e-05
43.050000	8.54392e-05
43.000000	8.64673e-05
42.950000	8.75075e-05
42.900000	8.85599e-05
42.850000	8.96247e-05
42.800000	9.0702e-05
42.750000	9.17919e-05
42.700000	9.28946e-05
42.650000	9.40102e-05
42.600000	9.51389e-05
42.550000	9.62808e-05
42.500000	9.7436e-05
42.450000	9.86048e-05
42.400000	9.97872e-05
42.350000	0.000100983
42.300000	0.000102194
42.250000	0.000103418
42.200000	0.000104656
42.150000	0.000105909
42.100000	0.000107177
42.050000	0.000108459
42.000000	0.000109757
41.950000	0.000111069
41.900000	0.000112396
41.850000	0.000113739
41.800000	0.000115098
41.750000	0.000116472
41.700000	0.000117862
41.650000	0.000119268
41.600000	0.000120691
41.550000	0.00012213
41.500000	0.000123585
41.450000	0.000125057
41.400000	0.000126547
41.350000	0.000128053
41.300000	0.000129577
41.250000	0.000131118
41.200000	0.000132677
41.150000	0.000134253
41.100000	0.000135848
41.050000	0.000137461
41.000000	0.000139093
40.950000	0.000140743
40.900000	0.000142412
40.850000	0.0001441
40.800000	0.000145808
40.750000	0.000147534
40.700000	0.000149281
40.650000	0.000151047
40.600000	0.000152833
40.550000	0.00015464
40.500000	0.000156467
40.450000	0.000158314
40.400000	0.000160183
40.350000	0.000162072
40.300000	0.000163983
40.250000	0.000165916
40.200000	0.00016787
40.150000	0.000169846
40.100000	0.000171844
40.050000	0.000173864
40.000000	0.000175908
39.950000	0.000177973
39.900000	0.000180062
39.850000	0.000182175
39.800000	0.00018431
39.750000	0.00018647
39.700000	0.000188653
39.650000	0.000190861
39.600000	0.000193092
39.550000	0.000195349
39.500000	0.00019763
39.450000	0.000199937
39.400000	0.000202268
39.350000	0.000204625
39.300000	0.000207008
39.250000	0.000209417
39.200000	0.000211853
39.150000	0.000214314
39.100000	0.000216802
39.050000	0.000219318
39.000000	0.00022186
38.950000	0.00022443
38.900000	0.000227027
38.850000	0.000229652
38.800000	0.000232305
38.750000	0.000234987
38.700000	0.000237697
38.650000	0.000240435
38.600000	0.000243203
38.550000	0.000246
38.500000	0.000248826
38.450000	0.000251682
38.400000	0.000254567
38.350000	0.000257483
38.300000	0.000260429
38.250000	0.000263405
38.200000	0.000266412
38.150000	0.00026945
38.100000	0.000272519
38.050000	0.000275619
38.000000	0.000278751
37.950000	0.000281914
37.900000	0.000285109
37.850000	0.000288336
37.800000	0.000291595
37.750000	0.000294886
37.700000	0.00029821
37.650000	0.000301566
37.600000	0.000304955
37.550000	0.000308377
37.500000	0.000311831
37.450000	0.000315319
37.400000	0.000318839
37.350000	0.000322393
37.300000	0.000325979
37.250000	0.000329599
37.200000	0.000333252
37.150000	0.000336939
37.100000	0.000340658
37.050000	0.000344411
37.000000	0.000348197
36.950000	0.000352016
36.900000	0.000355867
36.850000	0.000359751
36.800000	0.000363668
36.750000	0.000367617
36.700000	0.000371598
36.650000	0.000375611
36.600000	0.000379655
36.550000	0.000383729
36.500000	0.000387835
36.450000	0.00039197
36.400000	0.000396134
36.350000	0.000400327
36.300000	0.000404548
36.250000	0.000408795
36.200000	0.000413069
36.150000	0.000417367
36.100000	0.000421689
36.050000	0.000426033
36.000000	0.000430397
35.950000	0.00043478
35.900000	0.000439179
35.850000	0.000443593
35.800000	0.000448018
35.750000	0.000452451
35.700000	0.000456888
35.650000	0.000461326
35.600000	0.000465759
35.550000	0.000470181
35.500000	0.000474585
35.450000	0.000478961
35.400000	0.000483298
35.350000	0.00048758
35.300000	0.000491787
35.250000	0.000495889
35.200000	0.000499835
35.150000	0.000503529
&
```
