## Supplementary material for "RNA covariation at helix-level resolution for the identification of evolutionarily conserved RNA structure": XIST_A.S0_1.helixcov

```
# RMs = 15 L = 560

# RM 61-64 69-72, nbp = 4 nbp_cov = 0
# pvals: 0.398301,0.65965,0.398301,0.907983
# aggregated LANCASTER        E-value: 13.5326 P-value: 0.902171

# RM 75-77 82-84, nbp = 3 nbp_cov = 0
# pvals: 0.65965,0.854337,0.398301
# aggregated LANCASTER        E-value: 13.1456 P-value: 0.876371

# RM 140-143 148-151, nbp = 4 nbp_cov = 0
# pvals: 0.108447,0.398301,0.398301,0.398301
# aggregated LANCASTER        E-value: 2.89537 P-value: 0.193024

# RM 214-217 222-225, nbp = 4 nbp_cov = 0
# pvals: 0.398301,0.398301,0.398301,0.65965
# aggregated LANCASTER        E-value: 10.5635 P-value: 0.704236

# RM 228-230 235-237, nbp = 3 nbp_cov = 0
# pvals: 0.65965,0.398301,0.398301
# aggregated LANCASTER        E-value: 10.4402 P-value: 0.696016

# RM 264-267 272-275, nbp = 4 nbp_cov = 0
# pvals: 0.65965,0.398301,0.398301,0.398301
# aggregated LANCASTER        E-value: 10.5635 P-value: 0.704236

# RM 278-280 285-287, nbp = 3 nbp_cov = 0
# pvals: 0.398301,0.398301,0.65965
# aggregated LANCASTER        E-value: 9.6091 P-value: 0.640607

# RM 394-396 401-403, nbp = 3 nbp_cov = 0
# pvals: 0.00984976,0.398301,0.398301
# aggregated LANCASTER        E-value: 0.379218 P-value: 0.0252812

# RM 381-381 404-404, nbp = 1 nbp_cov = 0
# pvals: 0.65965
# aggregated LANCASTER        E-value: 9.89475 P-value: 0.65965

# RM 407-409 414-416, nbp = 3 nbp_cov = 0
# pvals: 0.65965,0.398301,0.398301
# aggregated LANCASTER        E-value: 10.3237 P-value: 0.688246

# RM 444-447 452-455, nbp = 4 nbp_cov = 0
# pvals: 0.65965,0.398301,0.65965,0.398301
# aggregated LANCASTER        E-value: 11.96 P-value: 0.797332

# RM 458-460 465-467, nbp = 3 nbp_cov = 0
# pvals: 0.65965,0.398301,0.398301
# aggregated LANCASTER        E-value: 10.3237 P-value: 0.688246

# RM 497-500 505-508, nbp = 4 nbp_cov = 0
# pvals: 0.65965,0.65965,0.398301,0.398301
# aggregated LANCASTER        E-value: 11.96 P-value: 0.797332

# RM 511-513 519-521, nbp = 3 nbp_cov = 0
# pvals: 0.398301,0.398301,0.398301
# aggregated LANCASTER        E-value: 7.43348 P-value: 0.495565

# RM 544-548 553-556, nbp = 4 nbp_cov = 0
# pvals: 0.907983,0.398301,0.65965,0.398301
# aggregated LANCASTER        E-value: 13.5326 P-value: 0.902171
```
