## Supplementary material for "RNA covariation at helix-level resolution for the identification of evolutionarily conserved RNA structure": XIST_A.S0_1.power

```
# Power analysis of given structure
#
# Powertype = SINGLE SUBSTITUTIONS
# covary left_pos right_pos substitutions power
#----------------------------------------------------------------
61		72		0		0.00
62		71		1		0.00
63		70		0		0.00
64		69		2		0.00
75		84		2		0.00
76		83		2		0.00
77		82		0		0.00
140		151		4		0.07
141		150		0		0.00
142		149		0		0.00
143		148		0		0.00
214		225		0		0.00
215		224		0		0.00
216		223		0		0.00
217		222		1		0.00
228		237		2		0.00
229		236		0		0.00
230		235		0		0.00
264		275		1		0.00
265		274		0		0.00
266		273		0		0.00
267		272		0		0.00
278		287		1		0.00
279		286		0		0.00
280		285		1		0.00
381		404		2		0.00
394		403		2		0.00
395		402		0		0.00
396		401		0		0.00
407		416		1		0.00
408		415		0		0.00
409		414		0		0.00
444		455		1		0.00
445		454		0		0.00
446		453		1		0.00
447		452		0		0.00
458		467		1		0.00
459		466		0		0.00
460		465		0		0.00
497		508		1		0.00
498		507		1		0.00
499		506		0		0.00
500		505		0		0.00
511		521		2		0.00
512		520		0		0.00
513		519		0		0.00
544		556		2		0.00
545		555		0		0.00
547		554		1		0.00
548		553		0		0.00
#
# BPAIRS 50
# avg substitutions per BP 0.6
# BPAIRS expected to covary 0.1 +/- 0.2
# BPAIRS observed to covary 0
#
```
