## Supplementary material for "RNA covariation at helix-level resolution for the identification of evolutionarily conserved RNA structure": XIST_A.S1_1.helixcov

```
# RMs = 17 L = 560

# RM 69-78 135-143, nbp = 8 nbp_cov = 0
# pvals: 0.65965,0.398301,0.398301,0.65965,0.686325,0.990734,0.65965,0.398301
# aggregated LANCASTER        E-value: 16.7128 P-value: 0.983107

# RM 61-64 148-151, nbp = 4 nbp_cov = 0
# pvals: 0.686325,0.65965,0.398301,0.65965
# aggregated LANCASTER        E-value: 14.6866 P-value: 0.86392

# RM 51-56 155-159, nbp = 5 nbp_cov = 0
# pvals: 0.65965,0.65965,0.686325,0.65965,0.943714
# aggregated LANCASTER        E-value: 16.577 P-value: 0.975116

# RM 222-230 259-267, nbp = 8 nbp_cov = 0
# pvals: 0.398301,0.398301,0.398301,0.398301,0.686325,0.65965,0.398301,0.398301
# aggregated LANCASTER        E-value: 14.1245 P-value: 0.830852

# RM 214-217 272-275, nbp = 4 nbp_cov = 0
# pvals: 0.65965,0.398301,0.398301,0.65965
# aggregated LANCASTER        E-value: 13.5546 P-value: 0.797332

# RM 205-208 278-281, nbp = 4 nbp_cov = 0
# pvals: 0.140372,0.16569,0.398301,0.974723
# aggregated LANCASTER        E-value: 7.65817 P-value: 0.450481

# RM 203-204 329-330, nbp = 2 nbp_cov = 0
# pvals: 0.16569,0.16569
# aggregated LANCASTER        E-value: 2.14464 P-value: 0.126156

# RM 186-189 340-342, nbp = 3 nbp_cov = 0
# pvals: 0.398301,0.873108,0.178341
# aggregated LANCASTER        E-value: 11.1093 P-value: 0.653487

# RM 185-185 347-347, nbp = 1 nbp_cov = 0
# pvals: 0.729136
# aggregated LANCASTER        E-value: 12.3953 P-value: 0.729136

# RM 176-184 364-371, nbp = 8 nbp_cov = 0
# pvals: 0.975967,0.686325,0.0465252,0.65965,0.65965,0.398301,0.0199754,0.968821
# aggregated LANCASTER        E-value: 4.94231 P-value: 0.290724

# RM 414-416 421-423, nbp = 3 nbp_cov = 0
# pvals: 0.65965,0.65965,0.65965
# aggregated LANCASTER        E-value: 14.771 P-value: 0.868885

# RM 400-409 440-447, nbp = 7 nbp_cov = 0
# pvals: 0.398301,0.65965,0.398301,0.65965,0.0816702,0.398301,0.686325
# aggregated LANCASTER        E-value: 9.04559 P-value: 0.532093

# RM 394-396 452-454, nbp = 3 nbp_cov = 0
# pvals: 0.65965,0.398301,0.398301
# aggregated LANCASTER        E-value: 11.7002 P-value: 0.688246

# RM 380-381 455-456, nbp = 2 nbp_cov = 0
# pvals: 0.65965,0.986969
# aggregated LANCASTER        E-value: 16.1263 P-value: 0.948607

# RM 375-377 459-461, nbp = 3 nbp_cov = 0
# pvals: 0.398301,0.398301,0.65965
# aggregated LANCASTER        E-value: 11.7002 P-value: 0.688246

# RM 505-515 537-548, nbp = 10 nbp_cov = 0
# pvals: 0.398301,0.398301,0.65965,0.907983,0.0372597,0.76089,0.16569,0.398301,0.65965,0.398301
# aggregated LANCASTER        E-value: 6.90193 P-value: 0.405996

# RM 496-500 553-557, nbp = 5 nbp_cov = 0
# pvals: 0.99027,0.65965,0.398301,0.65965,0.398301
# aggregated LANCASTER        E-value: 16.6484 P-value: 0.979318
```
