## Supplementary material for "RNA covariation at helix-level resolution for the identification of evolutionarily conserved RNA structure": XIST_A.S1_1.power

```
# Power analysis of given structure
#
# Powertype = SINGLE SUBSTITUTIONS
# covary left_pos right_pos substitutions power
#----------------------------------------------------------------
51		159		2		0.00
52		158		1		0.00
53		157		1		0.00
55		156		1		0.00
56		155		2		0.00
61		151		3		0.02
62		150		1		0.00
63		149		0		0.00
64		148		1		0.00
69		143		1		0.00
70		142		0		0.00
71		141		0		0.00
72		140		1		0.00
74		139		2		0.00
76		137		3		0.02
77		136		1		0.00
78		135		0		0.00
176		371		2		0.00
177		370		3		0.02
179		369		6		0.16
180		368		2		0.00
181		367		3		0.02
182		366		1		0.00
183		365		3		0.02
184		364		3		0.02
185		347		3		0.02
186		342		1		0.00
187		341		5		0.11
189		340		1		0.00
203		330		1		0.00
204		329		1		0.00
205		281		0		0.00
206		280		1		0.00
207		279		1		0.00
208		278		2		0.00
214		275		1		0.00
215		274		0		0.00
216		273		0		0.00
217		272		1		0.00
222		267		0		0.00
223		266		0		0.00
224		265		0		0.00
225		264		0		0.00
226		263		2		0.00
227		262		1		0.00
229		260		0		0.00
230		259		0		0.00
375		461		0		0.00
376		460		0		0.00
377		459		1		0.00
380		456		3		0.02
381		455		3		0.02
394		454		1		0.00
395		453		0		0.00
396		452		0		0.00
400		447		0		0.00
401		446		1		0.00
402		445		0		0.00
403		443		1		0.00
406		442		2		0.00
408		441		1		0.00
409		440		3		0.02
414		423		1		0.00
415		422		1		0.00
416		421		1		0.00
496		557		4		0.07
497		556		1		0.00
498		555		0		0.00
499		554		1		0.00
500		553		0		0.00
505		548		0		0.00
506		547		0		0.00
507		545		1		0.00
508		544		2		0.00
509		543		5		0.11
510		542		4		0.07
511		541		3		0.02
512		540		0		0.00
513		538		3		0.02
515		537		0		0.00
#
# BPAIRS 80
# avg substitutions per BP 1.3
# BPAIRS expected to covary 0.7 +/- 0.8
# BPAIRS observed to covary 0
#
```
