## Supplementary material for "RNA covariation at helix-level resolution for the identification of evolutionarily conserved RNA structure": XIST_A.S2_1.helixcov

```
# RMs = 17 L = 560

# RM 328-328 365-365, nbp = 1 nbp_cov = 0
# pvals: 0.65965
# aggregated LANCASTER        E-value: 11.2141 P-value: 0.65965

# RM 287-293 367-372, nbp = 6 nbp_cov = 0
# pvals: 0.65965,0.968821,0.907983,0.0956934,0.860415,0.980693
# aggregated LANCASTER        E-value: 16.2685 P-value: 0.956969

# RM 275-281 375-381, nbp = 6 nbp_cov = 0
# pvals: 0.848106,0.92562,0.65965,0.65965,0.398301,0.398301
# aggregated LANCASTER        E-value: 16.6811 P-value: 0.981241

# RM 272-274 394-396, nbp = 3 nbp_cov = 0
# pvals: 0.398301,0.398301,0.65965
# aggregated LANCASTER        E-value: 11.7002 P-value: 0.688246

# RM 266-267 401-402, nbp = 2 nbp_cov = 0
# pvals: 0.398301,0.398301
# aggregated LANCASTER        E-value: 8.32918 P-value: 0.489952

# RM 263-264 405-406, nbp = 2 nbp_cov = 0
# pvals: 0.65965,0.65965
# aggregated LANCASTER        E-value: 13.2101 P-value: 0.777063

# RM 259-260 408-409, nbp = 2 nbp_cov = 0
# pvals: 0.398301,0.398301
# aggregated LANCASTER        E-value: 8.32918 P-value: 0.489952

# RM 414-416 421-423, nbp = 3 nbp_cov = 0
# pvals: 0.65965,0.65965,0.65965
# aggregated LANCASTER        E-value: 14.771 P-value: 0.868885

# RM 222-231 438-447, nbp = 9 nbp_cov = 0
# pvals: 0.398301,0.65965,0.398301,0.398301,0.65965,0.974723,0.686325,0.65965,0.398301
# aggregated LANCASTER        E-value: 16.5838 P-value: 0.975519

# RM 214-217 452-455, nbp = 4 nbp_cov = 0
# pvals: 0.65965,0.398301,0.398301,0.65965
# aggregated LANCASTER        E-value: 13.5546 P-value: 0.797332

# RM 205-209 457-461, nbp = 4 nbp_cov = 0
# pvals: 0.140372,0.16569,0.398301,0.65965
# aggregated LANCASTER        E-value: 4.29766 P-value: 0.252804

# RM 155-157 491-493, nbp = 3 nbp_cov = 0
# pvals: 0.16569,0.65965,0.398301
# aggregated LANCASTER        E-value: 5.59413 P-value: 0.329066

# RM 148-151 497-500, nbp = 4 nbp_cov = 0
# pvals: 0.398301,0.398301,0.398301,0.686325
# aggregated LANCASTER        E-value: 12.4362 P-value: 0.731543

# RM 135-143 505-515, nbp = 9 nbp_cov = 0
# pvals: 0.398301,0.65965,0.65965,0.65965,0.398301,0.907983,0.65965,0.398301,0.398301
# aggregated LANCASTER        E-value: 15.9346 P-value: 0.937328

# RM 76-78 536-538, nbp = 3 nbp_cov = 0
# pvals: 0.907983,0.398301,0.398301
# aggregated LANCASTER        E-value: 15.0912 P-value: 0.887717

# RM 69-73 543-548, nbp = 5 nbp_cov = 0
# pvals: 0.65965,0.398301,0.398301,0.65965,0.0302216
# aggregated LANCASTER        E-value: 2.76977 P-value: 0.162928

# RM 60-64 553-557, nbp = 5 nbp_cov = 0
# pvals: 0.949741,0.65965,0.65965,0.65965,0.65965
# aggregated LANCASTER        E-value: 16.7447 P-value: 0.984985
```
