## Supplementary material for "RNA covariation at helix-level resolution for the identification of evolutionarily conserved RNA structure": XIST_A.S2_1.power

```
# Power analysis of given structure
#
# Powertype = SINGLE SUBSTITUTIONS
# covary left_pos right_pos substitutions power
#----------------------------------------------------------------
60		557		4		0.07
61		556		1		0.00
62		555		1		0.00
63		554		1		0.00
64		553		1		0.00
69		548		1		0.00
70		547		0		0.00
71		545		0		0.00
72		544		1		0.00
73		543		4		0.07
76		538		4		0.07
77		537		0		0.00
78		536		0		0.00
135		515		0		0.00
136		513		1		0.00
137		512		2		0.00
138		511		3		0.02
139		510		2		0.00
140		508		2		0.00
141		507		1		0.00
142		506		0		0.00
143		505		0		0.00
148		500		0		0.00
149		499		0		0.00
150		498		0		0.00
151		497		3		0.02
155		493		3		0.02
156		492		1		0.00
157		491		1		0.00
205		461		0		0.00
206		460		1		0.00
207		459		1		0.00
209		457		0		0.00
214		455		1		0.00
215		454		0		0.00
216		453		0		0.00
217		452		1		0.00
222		447		0		0.00
223		446		1		0.00
224		445		0		0.00
225		444		0		0.00
227		443		1		0.00
228		442		3		0.02
229		440		3		0.02
230		439		2		0.00
231		438		0		0.00
259		409		0		0.00
260		408		0		0.00
263		406		1		0.00
264		405		3		0.02
266		402		0		0.00
267		401		0		0.00
272		396		0		0.00
273		395		0		0.00
274		394		1		0.00
275		381		3		0.02
276		380		5		0.11
277		378		2		0.00
279		377		1		0.00
280		376		0		0.00
281		375		0		0.00
287		372		1		0.00
289		371		2		0.00
290		370		4		0.07
291		369		4		0.07
292		368		4		0.07
293		367		5		0.11
328		365		2		0.00
414		423		1		0.00
415		422		1		0.00
416		421		1		0.00
#
# BPAIRS 71
# avg substitutions per BP 1.3
# BPAIRS expected to covary 0.7 +/- 0.8
# BPAIRS observed to covary 0
#
```
