## Supplementary material for "RNA covariation at helix-level resolution for the identification of evolutionarily conserved RNA structure": XIST_A.S2_1.surv

```
3.558794	0.0140845
0.822157	0.028169
0.241658	0.0422535
0.117265	0.0704225
-0.007127	0.450704
-0.048592	0.830986
-0.090056	0.859155
-0.794947	0.873239
-0.877876	0.887324
-1.209589	0.929577
-1.375446	0.943662
-1.665695	0.957746
-1.914481	0.971831
-2.038873	0.985915
-2.246194	1
&
10.358923	8.35185e-06
9.612568	3.34074e-05
9.280854	5.84629e-05
9.197926	6.68148e-05
9.156461	7.51666e-05
8.990605	0.000200444
8.949140	0.000208796
8.866212	0.000217148
8.783284	0.0002255
8.741819	0.000242204
8.534498	0.000250555
8.493034	0.000258907
8.451570	0.000275611
8.410106	0.000283963
8.368642	0.000300666
8.119856	0.000309018
8.078392	0.000334074
8.036928	0.000342426
7.953999	0.000350778
7.829607	0.000359129
7.663750	0.000392537
7.622286	0.000442648
7.497893	0.000451
7.456429	0.000484407
7.332036	0.000509463
7.290572	0.000567926
7.166180	0.000576277
7.083251	0.000592981
7.041787	0.000601333
6.917394	0.000609685
6.834466	0.000626388
6.793002	0.000643092
6.751538	0.000651444
6.710073	0.0006765
6.627145	0.000818481
6.585681	0.00086024
6.544217	0.000893648
6.502752	0.000901999
6.461288	0.000918703
6.378360	0.00390866
6.336896	0.00391702
6.295431	0.00392537
6.253967	0.00399218
6.212503	0.00405065
6.171039	0.0040757
6.129575	0.00492759
6.088110	0.00493594
6.046646	0.00494429
6.005182	0.00814305
5.963718	0.00817646
5.922254	0.00820987
5.880789	0.00823492
5.839325	0.0083602
5.797861	0.00852724
5.756397	0.00854394
5.714933	0.00855229
5.632004	0.00856064
5.590540	0.00865251
5.549076	0.00874438
5.507612	0.00876944
5.466147	0.00879449
5.424683	0.00909516
5.383219	0.00966309
5.341755	0.00970485
5.300291	0.00981342
5.258826	0.0100139
5.217362	0.0105901
5.175898	0.010966
5.134434	0.0109994
5.092970	0.0110745
5.051505	0.0112833
5.010041	0.0113919
4.968577	0.0119181
4.927113	0.0120016
4.885649	0.0121853
4.844184	0.0122939
4.802720	0.0125361
4.761256	0.0128284
4.719792	0.0130623
4.678328	0.0132878
4.636863	0.0134966
4.595399	0.0135718
4.553935	0.0144654
4.512471	0.0147661
4.471007	0.0153423
4.429542	0.0154676
4.388078	0.0156096
4.346614	0.0157766
4.305150	0.0164114
4.263686	0.0170712
4.222221	0.0172299
4.180757	0.0178646
4.139293	0.0182404
4.097829	0.018491
4.056365	0.0189587
4.014900	0.0193679
3.973436	0.0196185
3.931972	0.0201196
3.890508	0.0206792
3.849043	0.0209965
3.807579	0.0215812
3.766115	0.022717
3.724651	0.0235856
3.683187	0.0237777
3.641722	0.0241034
3.600258	0.0244876
3.558794	0.0252894
3.517330	0.0254982
3.475866	0.0259826
3.434401	0.0263584
3.392937	0.0271101
3.351473	0.027678
3.310009	0.0279035
3.268545	0.0281624
3.227080	0.0288473
3.185616	0.0292315
3.144152	0.0303673
3.102688	0.0307849
3.061224	0.0312443
3.019759	0.0321129
2.978295	0.0324135
2.936831	0.0331652
2.895367	0.0335494
2.853903	0.0341674
2.812438	0.034585
2.770974	0.0350026
2.729510	0.0354202
2.688046	0.0361134
2.646582	0.036556
2.605117	0.0370321
2.563653	0.0378339
2.522189	0.0381429
2.480725	0.0389113
2.439261	0.0397381
2.397796	0.0407654
2.356332	0.0414335
2.314868	0.041826
2.273404	0.0426111
2.231940	0.0438221
2.190475	0.0444068
2.149011	0.0450165
2.107547	0.0464697
2.066083	0.0471462
2.024619	0.0511384
1.983154	0.0520069
1.941690	0.0529089
1.900226	0.0536022
1.858762	0.0543622
1.817298	0.0552308
1.775833	0.0566756
1.734369	0.0576277
1.692905	0.0587636
1.651441	0.0598744
1.609977	0.0609267
1.568512	0.062263
1.527048	0.0637747
1.485584	0.0651528
1.444120	0.0662552
1.402656	0.067508
1.361191	0.0689445
1.319727	0.0704478
1.278263	0.071901
1.236799	0.0737385
1.195335	0.0764612
1.153870	0.0789417
1.112406	0.0805536
1.070942	0.0820819
1.029478	0.0828503
0.988014	0.0842033
0.946549	0.0858737
0.905085	0.0875691
0.863621	0.0887467
0.822157	0.0901916
0.780693	0.0916532
0.739228	0.0932818
0.697764	0.0950357
0.656300	0.0964555
0.614836	0.0979003
0.573372	0.0996542
0.531907	0.101976
0.490443	0.105509
0.448979	0.106929
0.407515	0.108883
0.366051	0.113994
0.324586	0.118847
0.283122	0.122146
0.241658	0.130681
0.200194	0.142825
0.158730	0.14954
0.117265	0.155428
0.075801	0.178521
0.034337	0.202182
-0.007127	0.432784
-0.048592	0.718108
-0.090056	0.760661
-0.131520	0.767167
-0.172984	0.774759
-0.214448	0.781783
-0.255913	0.78894
-0.297377	0.796649
-0.338841	0.802587
-0.380305	0.809419
-0.421769	0.818681
-0.463234	0.824912
-0.504698	0.831192
-0.546162	0.837999
-0.587626	0.844739
-0.629090	0.850402
-0.670555	0.855972
-0.712019	0.860549
-0.753483	0.865477
-0.794947	0.870722
-0.836411	0.874555
-0.877876	0.879374
-0.919340	0.883859
-0.960804	0.889271
-1.002268	0.892253
-1.043732	0.894658
-1.085197	0.89789
-1.126661	0.90235
-1.168125	0.905198
-1.209589	0.910928
-1.251053	0.913976
-1.292518	0.9172
-1.333982	0.923363
-1.375446	0.926997
-1.416910	0.929126
-1.458374	0.93316
-1.499839	0.935424
-1.541303	0.937729
-1.582767	0.941988
-1.624231	0.943525
-1.665695	0.9472
-1.707160	0.949597
-1.748624	0.951952
-1.790088	0.953714
-1.831552	0.954725
-1.873016	0.956061
-1.914481	0.960404
-1.955945	0.961924
-1.997409	0.962784
-2.038873	0.964463
-2.080337	0.971554
-2.121802	0.972614
-2.163266	0.97507
-2.204730	0.975771
-2.246194	0.97654
-2.287658	0.97735
-2.329123	0.979897
-2.370587	0.980807
-2.412051	0.981534
-2.453515	0.982069
-2.494979	0.983096
-2.536444	0.984674
-2.577908	0.986178
-2.619372	0.986545
-2.660836	0.987439
-2.702300	0.98799
-2.743765	0.989092
-2.785229	0.989569
-2.826693	0.989802
-2.868157	0.99078
-2.909621	0.991072
-2.951086	0.991364
-2.992550	0.992316
-3.034014	0.992959
-3.075478	0.993302
-3.116942	0.993953
-3.158407	0.994104
-3.199871	0.994713
-3.241335	0.995114
-3.282799	0.995448
-3.324263	0.995849
-3.365728	0.9962
-3.407192	0.996517
-3.448656	0.996634
-3.490120	0.996734
-3.531584	0.996793
-3.573049	0.99696
-3.614513	0.99706
-3.655977	0.997144
-3.697441	0.997661
-3.738905	0.99772
-3.780370	0.997787
-3.821834	0.997895
-3.863298	0.998029
-3.904762	0.998229
-3.946226	0.998422
-3.987691	0.998881
-4.029155	0.998939
-4.070619	0.99904
-4.112083	0.999131
-4.153548	0.999148
-4.195012	0.999223
-4.236476	0.999257
-4.277940	0.99929
-4.319404	0.999324
-4.360869	0.999374
-4.402333	0.99944
-4.443797	0.999474
-4.485261	0.999516
-4.609654	0.999549
-4.651118	0.999574
-4.692582	0.999599
-4.734046	0.999666
-4.775511	0.999683
-4.858439	0.999691
-4.899903	0.999708
-4.982832	0.999733
-5.024296	0.999758
-5.065760	0.999775
-5.107224	0.999783
-5.148688	0.999825
-5.190153	0.999891
-5.231617	0.9999
-5.273081	0.999916
-5.480402	0.999942
-5.770651	0.999958
-5.853580	0.999967
-6.019437	0.999975
-6.060901	0.999992
-6.309686	1
&
13.551667	4.17345e-07
13.344346	8.3469e-07
13.137025	1.25203e-06
12.515062	1.66938e-06
12.266277	2.08672e-06
11.976027	2.50407e-06
11.519921	2.92141e-06
11.354064	3.33876e-06
11.229671	3.7561e-06
11.188207	5.00814e-06
11.105279	5.42548e-06
11.022350	5.84283e-06
10.980886	7.92955e-06
10.939422	9.18159e-06
10.897958	1.00163e-05
10.856494	1.16857e-05
10.815029	1.2103e-05
10.773565	1.29377e-05
10.732101	1.37724e-05
10.690637	1.46071e-05
10.649173	1.58591e-05
10.566244	1.87805e-05
10.524780	2.25366e-05
10.483316	2.33713e-05
10.441852	2.67101e-05
10.400387	2.75448e-05
10.358923	2.87968e-05
10.317459	2.92141e-05
10.275995	2.96315e-05
10.234531	3.13009e-05
10.193066	3.79784e-05
10.151602	3.88131e-05
10.110138	4.13171e-05
10.027210	4.25692e-05
9.985745	4.34039e-05
9.944281	4.54906e-05
9.902817	4.88293e-05
9.861353	5.00814e-05
9.819889	5.59242e-05
9.778424	6.00977e-05
9.736960	6.76099e-05
9.695496	7.387e-05
9.654032	7.72088e-05
9.612568	7.80435e-05
9.571103	8.80598e-05
9.529639	8.88945e-05
9.488175	8.93118e-05
9.446711	9.84934e-05
9.405247	0.000109344
9.363782	0.000113518
9.322318	0.000142315
9.280854	0.000158591
9.239390	0.000193231
9.197926	0.000234965
9.156461	0.000279204
9.114997	0.000311339
9.073533	0.000325946
9.032069	0.000348066
8.990605	0.000350987
8.949140	0.000383957
8.907676	0.000405242
8.866212	0.000441134
8.824748	0.000484955
8.783284	0.00051083
8.741819	0.000519594
8.700355	0.000537123
8.658891	0.000561329
8.617427	0.000570093
8.575963	0.000588039
8.534498	0.000654814
8.493034	0.000678603
8.451570	0.000704895
8.410106	0.000724511
8.368642	0.000754142
8.327177	0.000767497
8.285713	0.000776679
8.244249	0.000804641
8.202785	0.000829682
8.161321	0.000844289
8.119856	0.000857226
8.078392	0.000874755
8.036928	0.000908142
7.995464	0.000912733
7.953999	0.000980343
7.912535	0.00100288
7.871071	0.00103794
7.829607	0.00109595
7.788143	0.00115646
7.746678	0.00121823
7.705214	0.00129001
7.663750	0.00133676
7.622286	0.00137348
7.580822	0.00138725
7.539357	0.00141146
7.497893	0.00143567
7.456429	0.00146613
7.414965	0.00148617
7.373501	0.00149827
7.332036	0.00151997
7.290572	0.00153917
7.249108	0.00155962
7.207644	0.00160219
7.166180	0.00163474
7.124715	0.00164809
7.083251	0.00167773
7.041787	0.00171028
7.000323	0.00172697
6.958859	0.00176912
6.917394	0.00182672
6.875930	0.00186929
6.834466	0.00189099
6.793002	0.00194357
6.751538	0.00204666
6.710073	0.00214348
6.668609	0.00226159
6.627145	0.00264638
6.585681	0.00313551
6.544217	0.00347565
6.502752	0.00389341
6.461288	0.00402237
6.419824	0.00422436
6.378360	0.00456325
6.336896	0.00483786
6.295431	0.00529527
6.253967	0.00577438
6.212503	0.00651851
6.171039	0.0074592
6.129575	0.00862777
6.088110	0.00930846
6.046646	0.00972747
6.005182	0.00984976
5.963718	0.0099616
5.922254	0.0101227
5.880789	0.0105459
5.839325	0.010674
5.797861	0.0107905
5.756397	0.0109152
5.714933	0.0110676
5.673468	0.0112829
5.632004	0.0114728
5.590540	0.0117149
5.549076	0.0119916
5.507612	0.0121714
5.466147	0.0123542
5.424683	0.0125834
5.383219	0.0129051
5.341755	0.0131693
5.300291	0.0134602
5.258826	0.0136789
5.217362	0.0138262
5.175898	0.0140645
5.134434	0.0143091
5.092970	0.014595
5.051505	0.014845
5.010041	0.0150891
4.968577	0.0153362
4.927113	0.0156312
4.885649	0.0159488
4.844184	0.0162844
4.802720	0.0167117
4.761256	0.0171842
4.719792	0.0175911
4.678328	0.0180351
4.636863	0.0184074
4.595399	0.0187805
4.553935	0.0191712
4.512471	0.0195668
4.471007	0.0199754
4.429542	0.0203835
4.388078	0.0207429
4.346614	0.0210271
4.305150	0.0213822
4.263686	0.0217291
4.222221	0.0221218
4.180757	0.0226314
4.139293	0.023075
4.097829	0.0235862
4.056365	0.0239998
4.014900	0.0245382
3.973436	0.0250874
3.931972	0.0255882
3.890508	0.0260553
3.849043	0.0265857
3.807579	0.0270544
3.766115	0.0275998
3.724651	0.0280593
3.683187	0.0285372
3.641722	0.0292233
3.600258	0.0296928
3.558794	0.0302216
3.517330	0.0307475
3.475866	0.0312979
3.434401	0.031926
3.392937	0.0323956
3.351473	0.0328555
3.310009	0.0332853
3.268545	0.0336685
3.227080	0.0341351
3.185616	0.0347076
3.144152	0.0351342
3.102688	0.035688
3.061224	0.0362047
3.019759	0.0367568
2.978295	0.0372597
2.936831	0.0376829
2.895367	0.03818
2.853903	0.0386653
2.812438	0.039197
2.770974	0.0396895
2.729510	0.0401878
2.688046	0.0407867
2.646582	0.0413226
2.605117	0.041926
2.563653	0.0427065
2.522189	0.0434702
2.480725	0.0440328
2.439261	0.0448082
2.397796	0.0454138
2.356332	0.04589
2.314868	0.0465252
2.273404	0.0472038
2.231940	0.0479003
2.190475	0.0491273
2.149011	0.0509495
2.107547	0.0524039
2.066083	0.0533872
2.024619	0.0545699
1.983154	0.0553829
1.941690	0.0562848
1.900226	0.0576161
1.858762	0.0589888
1.817298	0.0602571
1.775833	0.0613722
1.734369	0.0625504
1.692905	0.0638149
1.651441	0.0651392
1.609977	0.0665769
1.568512	0.0681232
1.527048	0.0695952
1.485584	0.0709591
1.444120	0.0722128
1.402656	0.0736305
1.361191	0.0750173
1.319727	0.0761825
1.278263	0.0774776
1.236799	0.0787455
1.195335	0.0799487
1.153870	0.0816702
1.112406	0.0830783
1.070942	0.0850294
1.029478	0.0865552
0.988014	0.088614
0.946549	0.0905839
0.905085	0.0925383
0.863621	0.0939777
0.822157	0.0956934
0.780693	0.0976433
0.739228	0.0996524
0.697764	0.101743
0.656300	0.103687
0.614836	0.106045
0.573372	0.108447
0.531907	0.111467
0.490443	0.114589
0.448979	0.11734
0.407515	0.120342
0.366051	0.124205
0.324586	0.130106
0.283122	0.13629
0.241658	0.140372
0.200194	0.147653
0.158730	0.159257
0.117265	0.16569
0.075801	0.178341
0.034337	0.219783
-0.007127	0.398301
-0.048592	0.65965
-0.090056	0.686325
-0.131520	0.696971
-0.172984	0.707719
-0.214448	0.718673
-0.255913	0.729136
-0.297377	0.738681
-0.338841	0.750003
-0.380305	0.76089
-0.421769	0.772686
-0.463234	0.783645
-0.504698	0.793822
-0.546162	0.80337
-0.587626	0.811027
-0.629090	0.818287
-0.670555	0.825967
-0.712019	0.833262
-0.753483	0.841059
-0.794947	0.848106
-0.836411	0.854337
-0.877876	0.860415
-0.919340	0.866425
-0.960804	0.873108
-1.002268	0.879438
-1.043732	0.885735
-1.085197	0.891866
-1.126661	0.897164
-1.168125	0.902618
-1.209589	0.907983
-1.251053	0.91279
-1.292518	0.917414
-1.333982	0.921819
-1.375446	0.92562
-1.416910	0.929975
-1.458374	0.934372
-1.499839	0.937688
-1.541303	0.940807
-1.582767	0.943714
-1.624231	0.946941
-1.665695	0.949741
-1.707160	0.953359
-1.748624	0.956147
-1.790088	0.959823
-1.831552	0.963244
-1.873016	0.965997
-1.914481	0.968821
-1.955945	0.971118
-1.997409	0.973172
-2.038873	0.974723
-2.080337	0.975967
-2.121802	0.977092
-2.163266	0.97839
-2.204730	0.979592
-2.246194	0.980693
-2.287658	0.981997
-2.329123	0.983054
-2.370587	0.984149
-2.412051	0.985149
-2.453515	0.986037
-2.494979	0.986969
-2.536444	0.987741
-2.577908	0.988432
-2.619372	0.988974
-2.660836	0.989623
-2.702300	0.99027
-2.743765	0.990734
-2.785229	0.991247
-2.826693	0.991779
-2.868157	0.992461
-2.909621	0.993158
-2.951086	0.993644
-2.992550	0.994145
-3.034014	0.994802
-3.075478	0.995168
-3.116942	0.995549
-3.158407	0.995967
-3.199871	0.996314
-3.241335	0.996571
-3.282799	0.996811
-3.324263	0.997002
-3.365728	0.997216
-3.407192	0.997415
-3.448656	0.99766
-3.490120	0.997777
-3.531584	0.997918
-3.573049	0.998053
-3.614513	0.998168
-3.655977	0.998282
-3.697441	0.998407
-3.738905	0.998497
-3.780370	0.998622
-3.821834	0.998738
-3.863298	0.998847
-3.904762	0.998922
-3.946226	0.998983
-3.987691	0.999039
-4.029155	0.999096
-4.070619	0.999156
-4.112083	0.999223
-4.153548	0.999265
-4.195012	0.999366
-4.236476	0.99944
-4.277940	0.999475
-4.319404	0.999503
-4.360869	0.999537
-4.402333	0.999566
-4.443797	0.999596
-4.485261	0.999652
-4.526725	0.999666
-4.568190	0.999695
-4.609654	0.999707
-4.651118	0.999722
-4.692582	0.999735
-4.734046	0.999758
-4.775511	0.999772
-4.816975	0.999794
-4.858439	0.999814
-4.899903	0.999826
-4.941367	0.999829
-4.982832	0.999842
-5.024296	0.999874
-5.065760	0.999891
-5.107224	0.999901
-5.148688	0.999918
-5.190153	0.999926
-5.231617	0.999936
-5.273081	0.99994
-5.314545	0.999949
-5.356009	0.999952
-5.397474	0.999955
-5.438938	0.999957
-5.480402	0.999959
-5.521866	0.999961
-5.563330	0.999963
-5.604795	0.999966
-5.646259	0.999967
-5.687723	0.99997
-5.729187	0.999972
-5.770651	0.999975
-5.812116	0.999977
-5.895044	0.999979
-5.936508	0.999982
-5.977972	0.999984
-6.019437	0.999985
-6.060901	0.999985
-6.102365	0.999988
-6.143829	0.999989
-6.185293	0.999989
-6.309686	0.99999
-6.392614	0.99999
-6.434079	0.99999
-6.475543	0.999991
-6.599935	0.999991
-6.807256	0.999994
-6.848721	0.999995
-6.890185	0.999997
-6.931649	0.999998
-6.973113	0.999999
-7.056042	0.999999
-7.138970	1
-7.180434	1
&
37.476511	1.25858e-36
37.435047	1.40569e-36
37.393583	1.57e-36
37.352119	1.75351e-36
37.310655	1.95848e-36
37.269190	2.1874e-36
37.227726	2.44307e-36
37.186262	2.72863e-36
37.144798	3.04756e-36
37.103334	3.40376e-36
37.061869	3.8016e-36
37.020405	4.24593e-36
36.978941	4.74219e-36
36.937477	5.29645e-36
36.896013	5.91548e-36
36.854548	6.60686e-36
36.813084	7.37904e-36
36.771620	8.24146e-36
36.730156	9.20467e-36
36.688692	1.02804e-35
36.647227	1.14819e-35
36.605763	1.28238e-35
36.564299	1.43225e-35
36.522835	1.59964e-35
36.481371	1.78658e-35
36.439906	1.99538e-35
36.398442	2.22857e-35
36.356978	2.48901e-35
36.315514	2.77988e-35
36.274050	3.10474e-35
36.232585	3.46757e-35
36.191121	3.87279e-35
36.149657	4.32536e-35
36.108193	4.83081e-35
36.066729	5.39532e-35
36.025264	6.0258e-35
35.983800	6.72995e-35
35.942336	7.51637e-35
35.900872	8.39468e-35
35.859407	9.37561e-35
35.817943	1.04712e-34
35.776479	1.16947e-34
35.735015	1.30612e-34
35.693551	1.45874e-34
35.652086	1.62919e-34
35.610622	1.81955e-34
35.569158	2.03215e-34
35.527694	2.2696e-34
35.486230	2.53478e-34
35.444765	2.83095e-34
35.403301	3.16172e-34
35.361837	3.53113e-34
35.320373	3.9437e-34
35.278909	4.40447e-34
35.237444	4.91906e-34
35.195980	5.49378e-34
35.154516	6.13564e-34
35.113052	6.85248e-34
35.071588	7.65306e-34
35.030123	8.54717e-34
34.988659	9.54572e-34
34.947195	1.06609e-33
34.905731	1.19064e-33
34.864267	1.32974e-33
34.822802	1.48508e-33
34.781338	1.65858e-33
34.739874	1.85233e-33
34.698410	2.06873e-33
34.656946	2.31039e-33
34.615481	2.58029e-33
34.574017	2.88171e-33
34.532553	3.21834e-33
34.491089	3.59429e-33
34.449625	4.01416e-33
34.408160	4.48306e-33
34.366696	5.00673e-33
34.325232	5.59157e-33
34.283768	6.24472e-33
34.242304	6.97415e-33
34.200839	7.78878e-33
34.159375	8.69855e-33
34.117911	9.71458e-33
34.076447	1.08493e-32
34.034983	1.21165e-32
33.993518	1.35317e-32
33.952054	1.51122e-32
33.910590	1.68773e-32
33.869126	1.88485e-32
33.827662	2.10499e-32
33.786197	2.35084e-32
33.744733	2.62541e-32
33.703269	2.93203e-32
33.661805	3.27447e-32
33.620341	3.65689e-32
33.578876	4.08397e-32
33.537412	4.56093e-32
33.495948	5.09358e-32
33.454484	5.68843e-32
33.413020	6.35275e-32
33.371555	7.09463e-32
33.330091	7.92315e-32
33.288627	8.84841e-32
33.247163	9.88171e-32
33.205699	1.10357e-31
33.164234	1.23244e-31
33.122770	1.37635e-31
33.081306	1.53707e-31
33.039842	1.71656e-31
32.998378	1.917e-31
32.956913	2.14085e-31
32.915449	2.39083e-31
32.873985	2.67e-31
32.832521	2.98176e-31
32.791057	3.32992e-31
32.749592	3.71873e-31
32.708128	4.15294e-31
32.666664	4.63783e-31
32.625200	5.17934e-31
32.583736	5.78406e-31
32.542271	6.45938e-31
32.500807	7.21354e-31
32.459343	8.05574e-31
32.417879	8.99626e-31
32.376415	1.00466e-30
32.334950	1.12195e-30
32.293486	1.25293e-30
32.252022	1.39921e-30
32.210558	1.56256e-30
32.169094	1.74498e-30
32.127629	1.94869e-30
32.086165	2.17618e-30
32.044701	2.43022e-30
32.003237	2.71392e-30
31.961773	3.03073e-30
31.920308	3.38452e-30
31.878844	3.77961e-30
31.837380	4.2208e-30
31.795916	4.7135e-30
31.754451	5.2637e-30
31.712987	5.87812e-30
31.671523	6.56424e-30
31.630059	7.33045e-30
31.588595	8.18608e-30
31.547130	9.14157e-30
31.505666	1.02086e-29
31.464202	1.14001e-29
31.422738	1.27307e-29
31.381274	1.42165e-29
31.339809	1.58758e-29
31.298345	1.77287e-29
31.256881	1.97978e-29
31.215417	2.21084e-29
31.173953	2.46886e-29
31.132488	2.757e-29
31.091024	3.07875e-29
31.049560	3.43805e-29
31.008096	3.83927e-29
30.966632	4.28732e-29
30.925167	4.78764e-29
30.883703	5.34634e-29
30.842239	5.97023e-29
30.800775	6.66692e-29
30.759311	7.4449e-29
30.717846	8.31364e-29
30.676382	9.28375e-29
30.634918	1.0367e-28
30.593454	1.15767e-28
30.551990	1.29275e-28
30.510525	1.4436e-28
30.469061	1.61204e-28
30.427597	1.80013e-28
30.386133	2.01016e-28
30.344669	2.2447e-28
30.303204	2.5066e-28
30.261740	2.79905e-28
30.220276	3.12561e-28
30.178812	3.49027e-28
30.137348	3.89748e-28
30.095883	4.35218e-28
30.054419	4.85992e-28
30.012955	5.42689e-28
29.971491	6.05999e-28
29.930027	6.76694e-28
29.888562	7.55636e-28
29.847098	8.43784e-28
29.805634	9.42215e-28
29.764170	1.05213e-27
29.722706	1.17486e-27
29.681241	1.3119e-27
29.639777	1.46493e-27
29.598313	1.63581e-27
29.556849	1.82661e-27
29.515385	2.03967e-27
29.473920	2.27758e-27
29.432456	2.54323e-27
29.390992	2.83986e-27
29.349528	3.17108e-27
29.308064	3.54094e-27
29.266599	3.95392e-27
29.225135	4.41506e-27
29.183671	4.92997e-27
29.142207	5.50493e-27
29.100743	6.14693e-27
29.059278	6.86379e-27
29.017814	7.66424e-27
28.976350	8.55802e-27
28.934886	9.55602e-27
28.893422	1.06704e-26
28.851957	1.19147e-26
28.810493	1.3304e-26
28.769029	1.48554e-26
28.727565	1.65876e-26
28.686101	1.85218e-26
28.644636	2.06815e-26
28.603172	2.3093e-26
28.561708	2.57856e-26
28.520244	2.87921e-26
28.478780	3.2149e-26
28.437315	3.58974e-26
28.395851	4.00827e-26
28.354387	4.47558e-26
28.312923	4.99737e-26
28.271459	5.57999e-26
28.229994	6.23052e-26
28.188530	6.95687e-26
28.147066	7.76789e-26
28.105602	8.67344e-26
28.064138	9.68454e-26
28.022673	1.08135e-25
27.981209	1.2074e-25
27.939745	1.34815e-25
27.898281	1.50529e-25
27.856816	1.68076e-25
27.815352	1.87667e-25
27.773888	2.09541e-25
27.732424	2.33964e-25
27.690960	2.61234e-25
27.649495	2.91682e-25
27.608031	3.25678e-25
27.566567	3.63635e-25
27.525103	4.06015e-25
27.483639	4.53334e-25
27.442174	5.06167e-25
27.400710	5.65155e-25
27.359246	6.31017e-25
27.317782	7.04553e-25
27.276318	7.86657e-25
27.234853	8.78327e-25
27.193389	9.80677e-25
27.151925	1.09495e-24
27.110461	1.22254e-24
27.068997	1.36499e-24
27.027532	1.52404e-24
26.986068	1.70162e-24
26.944604	1.89988e-24
26.903140	2.12124e-24
26.861676	2.36839e-24
26.820211	2.64433e-24
26.778747	2.95241e-24
26.737283	3.29637e-24
26.695819	3.6804e-24
26.654355	4.10916e-24
26.612890	4.58787e-24
26.571426	5.12232e-24
26.529962	5.71903e-24
26.488498	6.38523e-24
26.447034	7.12903e-24
26.405569	7.95944e-24
26.364105	8.88657e-24
26.322641	9.92167e-24
26.281177	1.10773e-23
26.239713	1.23675e-23
26.198248	1.3808e-23
26.156784	1.54162e-23
26.115320	1.72117e-23
26.073856	1.92162e-23
26.032392	2.14542e-23
25.990927	2.39527e-23
25.949463	2.67421e-23
25.907999	2.98563e-23
25.866535	3.33332e-23
25.825071	3.72147e-23
25.783606	4.15483e-23
25.742142	4.63863e-23
25.700678	5.17875e-23
25.659214	5.78175e-23
25.617750	6.45495e-23
25.576285	7.20652e-23
25.534821	8.04557e-23
25.493357	8.98229e-23
25.451893	1.00281e-22
25.410429	1.11955e-22
25.368964	1.24989e-22
25.327500	1.3954e-22
25.286036	1.55784e-22
25.244572	1.73919e-22
25.203108	1.94164e-22
25.161643	2.16766e-22
25.120179	2.41998e-22
25.078715	2.70166e-22
25.037251	3.01613e-22
24.995787	3.36719e-22
24.954322	3.75909e-22
24.912858	4.19661e-22
24.871394	4.68503e-22
24.829930	5.23028e-22
24.788466	5.83897e-22
24.747001	6.51848e-22
24.705537	7.27706e-22
24.664073	8.12389e-22
24.622609	9.06924e-22
24.581145	1.01246e-21
24.539680	1.13027e-21
24.498216	1.26178e-21
24.456752	1.4086e-21
24.415288	1.57249e-21
24.373824	1.75544e-21
24.332359	1.95968e-21
24.290895	2.18768e-21
24.249431	2.44219e-21
24.207967	2.7263e-21
24.166503	3.04346e-21
24.125038	3.3975e-21
24.083574	3.79272e-21
24.042110	4.2339e-21
24.000646	4.72638e-21
23.959182	5.27614e-21
23.917717	5.88982e-21
23.876253	6.57487e-21
23.834789	7.33957e-21
23.793325	8.19318e-21
23.751860	9.14604e-21
23.710396	1.02097e-20
23.668932	1.1397e-20
23.627468	1.27224e-20
23.586004	1.42018e-20
23.544539	1.58532e-20
23.503075	1.76966e-20
23.461611	1.97543e-20
23.420147	2.20512e-20
23.378683	2.4615e-20
23.337218	2.74769e-20
23.295754	3.06714e-20
23.254290	3.42371e-20
23.212826	3.82174e-20
23.171362	4.26601e-20
23.129897	4.76192e-20
23.088433	5.31547e-20
23.046969	5.93333e-20
23.005505	6.623e-20
22.964041	7.3928e-20
22.922576	8.25205e-20
22.881112	9.21114e-20
22.839648	1.02817e-19
22.798184	1.14766e-19
22.756720	1.28103e-19
22.715255	1.4299e-19
22.673791	1.59606e-19
22.632327	1.78152e-19
22.590863	1.98853e-19
22.549399	2.21958e-19
22.507934	2.47748e-19
22.466470	2.76532e-19
22.425006	3.0866e-19
22.383542	3.44519e-19
22.342078	3.84543e-19
22.300613	4.29215e-19
22.259149	4.79075e-19
22.217685	5.34725e-19
22.176221	5.96837e-19
22.134757	6.66161e-19
22.093292	7.43534e-19
22.051828	8.29891e-19
22.010364	9.26274e-19
21.968900	1.03385e-18
21.927436	1.15391e-18
21.885971	1.28791e-18
21.844507	1.43746e-18
21.803043	1.60438e-18
21.761579	1.79067e-18
21.720115	1.99858e-18
21.678650	2.23063e-18
21.637186	2.4896e-18
21.595722	2.77863e-18
21.554258	3.10121e-18
21.512794	3.46121e-18
21.471329	3.86299e-18
21.429865	4.3114e-18
21.388401	4.81183e-18
21.346937	5.37033e-18
21.305473	5.99362e-18
21.264008	6.68923e-18
21.222544	7.46554e-18
21.181080	8.3319e-18
21.139616	9.29876e-18
21.098152	1.03778e-17
21.056687	1.15819e-17
21.015223	1.29258e-17
20.973759	1.44255e-17
20.932295	1.60991e-17
20.890831	1.79668e-17
20.849366	2.00511e-17
20.807902	2.23771e-17
20.766438	2.49728e-17
20.724974	2.78694e-17
20.683510	3.11019e-17
20.642045	3.47092e-17
20.600581	3.87347e-17
20.559117	4.32268e-17
20.517653	4.82396e-17
20.476189	5.38335e-17
20.434724	6.00758e-17
20.393260	6.70416e-17
20.351796	7.48146e-17
20.310332	8.34885e-17
20.268868	9.31676e-17
20.227403	1.03968e-16
20.185939	1.1602e-16
20.144475	1.29469e-16
20.103011	1.44476e-16
20.061547	1.61221e-16
20.020082	1.79906e-16
19.978618	2.00756e-16
19.937154	2.24021e-16
19.895690	2.49981e-16
19.854225	2.78947e-16
19.812761	3.11268e-16
19.771297	3.47333e-16
19.729833	3.87573e-16
19.688369	4.32473e-16
19.646904	4.82573e-16
19.605440	5.38473e-16
19.563976	6.00844e-16
19.522512	6.70437e-16
19.481048	7.48086e-16
19.439583	8.34723e-16
19.398119	9.31388e-16
19.356655	1.03924e-15
19.315191	1.15958e-15
19.273727	1.29384e-15
19.232262	1.44364e-15
19.190798	1.61077e-15
19.149334	1.79724e-15
19.107870	2.00528e-15
19.066406	2.2374e-15
19.024941	2.49636e-15
18.983477	2.78528e-15
18.942013	3.10762e-15
18.900549	3.46725e-15
18.859085	3.86846e-15
18.817620	4.31607e-15
18.776156	4.81544e-15
18.734692	5.37256e-15
18.693228	5.99409e-15
18.651764	6.68747e-15
18.610299	7.46102e-15
18.568835	8.32398e-15
18.527371	9.2867e-15
18.485907	1.03607e-14
18.444443	1.15588e-14
18.402978	1.28953e-14
18.361514	1.43864e-14
18.320050	1.60497e-14
18.278586	1.79051e-14
18.237122	1.99749e-14
18.195657	2.22839e-14
18.154193	2.48595e-14
18.112729	2.77326e-14
18.071265	3.09376e-14
18.029801	3.45127e-14
17.988336	3.85006e-14
17.946872	4.29489e-14
17.905408	4.79109e-14
17.863944	5.34457e-14
17.822480	5.96194e-14
17.781015	6.65058e-14
17.739551	7.41869e-14
17.698087	8.27545e-14
17.656623	9.23108e-14
17.615159	1.0297e-13
17.573694	1.14859e-13
17.532230	1.28119e-13
17.490766	1.42909e-13
17.449302	1.59405e-13
17.407838	1.77804e-13
17.366373	1.98324e-13
17.324909	2.21211e-13
17.283445	2.46736e-13
17.241981	2.75205e-13
17.200517	3.06956e-13
17.159052	3.42366e-13
17.117588	3.81858e-13
17.076124	4.25901e-13
17.034660	4.7502e-13
16.993196	5.29798e-13
16.951731	5.90888e-13
16.910267	6.59015e-13
16.868803	7.3499e-13
16.827339	8.19715e-13
16.785875	9.14198e-13
16.744410	1.01956e-12
16.702946	1.13706e-12
16.661482	1.26808e-12
16.620018	1.41418e-12
16.578554	1.5771e-12
16.537089	1.75877e-12
16.495625	1.96135e-12
16.454161	2.18724e-12
16.412697	2.43912e-12
16.371233	2.71997e-12
16.329768	3.03312e-12
16.288304	3.38229e-12
16.246840	3.77162e-12
16.205376	4.2057e-12
16.163912	4.6897e-12
16.122447	5.22933e-12
16.080983	5.83098e-12
16.039519	6.50178e-12
15.998055	7.24966e-12
15.956591	8.08347e-12
15.915126	9.01306e-12
15.873662	1.00494e-11
15.832198	1.12048e-11
15.790734	1.24929e-11
15.749269	1.39288e-11
15.707805	1.55296e-11
15.666341	1.73142e-11
15.624877	1.93035e-11
15.583413	2.15211e-11
15.541948	2.39932e-11
15.500484	2.67488e-11
15.459020	2.98205e-11
15.417556	3.32445e-11
15.376092	3.7061e-11
15.334627	4.13151e-11
15.293163	4.60569e-11
15.251699	5.1342e-11
15.210235	5.72328e-11
15.168771	6.37985e-11
15.127306	7.11163e-11
15.085842	7.92722e-11
15.044378	8.8362e-11
15.002914	9.84926e-11
14.961450	1.09783e-10
14.919985	1.22365e-10
14.878521	1.36387e-10
14.837057	1.52014e-10
14.795593	1.69428e-10
14.754129	1.88833e-10
14.712664	2.10457e-10
14.671200	2.34554e-10
14.629736	2.61404e-10
14.588272	2.91323e-10
14.546808	3.2466e-10
14.505343	3.61806e-10
14.463879	4.03193e-10
14.422415	4.49306e-10
14.380951	5.00683e-10
14.339487	5.57924e-10
14.298022	6.21697e-10
14.256558	6.92744e-10
14.215094	7.71895e-10
14.173630	8.60071e-10
14.132166	9.58299e-10
14.090701	1.06772e-09
14.049237	1.18962e-09
14.007773	1.32539e-09
13.966309	1.47663e-09
13.924845	1.6451e-09
13.883380	1.83273e-09
13.841916	2.04172e-09
13.800452	2.27449e-09
13.758988	2.53373e-09
13.717524	2.82245e-09
13.676059	3.14399e-09
13.634595	3.50208e-09
13.593131	3.90084e-09
13.551667	4.34489e-09
13.510203	4.83936e-09
13.468738	5.38996e-09
13.427274	6.00303e-09
13.385810	6.68565e-09
13.344346	7.44568e-09
13.302882	8.29186e-09
13.261417	9.23394e-09
13.219953	1.02827e-08
13.178489	1.14503e-08
13.137025	1.27501e-08
13.095561	1.41969e-08
13.054096	1.58074e-08
13.012632	1.76e-08
12.971168	1.95952e-08
12.929704	2.18159e-08
12.888240	2.42874e-08
12.846775	2.7038e-08
12.805311	3.00989e-08
12.763847	3.35052e-08
12.722383	3.72955e-08
12.680919	4.1513e-08
12.639454	4.62057e-08
12.597990	5.14268e-08
12.556526	5.72355e-08
12.515062	6.36977e-08
12.473598	7.08865e-08
12.432133	7.88832e-08
12.390669	8.77782e-08
12.349205	9.76717e-08
12.307741	1.08675e-07
12.266277	1.20913e-07
12.224812	1.34523e-07
12.183348	1.49656e-07
12.141884	1.66484e-07
12.100420	1.85195e-07
12.058956	2.05998e-07
12.017491	2.29126e-07
11.976027	2.54836e-07
11.934563	2.83415e-07
11.893099	3.15181e-07
11.851634	3.50487e-07
11.810170	3.89724e-07
11.768706	4.33327e-07
11.727242	4.81779e-07
11.685778	5.35613e-07
11.644313	5.95423e-07
11.602849	6.61866e-07
11.561385	7.35673e-07
11.519921	8.17651e-07
11.478457	9.08698e-07
11.436992	1.00981e-06
11.395528	1.12208e-06
11.354064	1.24673e-06
11.312600	1.38512e-06
11.271136	1.53873e-06
11.229671	1.70924e-06
11.188207	1.89847e-06
11.146743	2.10845e-06
11.105279	2.34144e-06
11.063815	2.59991e-06
11.022350	2.88663e-06
10.980886	3.20462e-06
10.939422	3.55727e-06
10.897958	3.94827e-06
10.856494	4.38175e-06
10.815029	4.86224e-06
10.773565	5.39475e-06
10.732101	5.98481e-06
10.690637	6.63853e-06
10.649173	7.36264e-06
10.607708	8.16456e-06
10.566244	9.05247e-06
10.524780	1.00354e-05
10.483316	1.11233e-05
10.441852	1.2327e-05
10.400387	1.36586e-05
10.358923	1.51313e-05
10.317459	1.67596e-05
10.275995	1.85594e-05
10.234531	2.05483e-05
10.193066	2.27453e-05
10.151602	2.51716e-05
10.110138	2.78499e-05
10.068674	3.08054e-05
10.027210	3.40657e-05
9.985745	3.76604e-05
9.944281	4.16222e-05
9.902817	4.59864e-05
9.861353	5.07915e-05
9.819889	5.60791e-05
9.778424	6.18942e-05
9.736960	6.82852e-05
9.695496	7.53044e-05
9.654032	8.30076e-05
9.612568	9.14545e-05
9.571103	0.000100709
9.529639	0.000110837
9.488175	0.00012191
9.446711	0.000134
9.405247	0.000147184
9.363782	0.000161539
9.322318	0.00017714
9.280854	0.000194062
9.239390	0.000212376
9.197926	0.000232142
9.156461	0.000253408
9.114997	0.0002762
9.073533	0.000300515
9.032069	0.000326303
8.990605	0.000353449
8.949140	0.000381738
8.907676	0.000410803
8.866212	0.000440035
8.824748	0.00046839
8.783284	0.000493891
&
```
