## Supplementary material for "RNA covariation at helix-level resolution for the identification of evolutionarily conserved RNA structure": XIST_A.S3_1.helixcov

```
# RMs = 14 L = 560

# RM 152-157 205-210, nbp = 6 nbp_cov = 0
# pvals: 0.0830783,0.811027,0.65965,0.0956934,0.16569,0.140372
# aggregated LANCASTER        E-value: 1.38723 P-value: 0.099088

# RM 135-151 214-231, nbp = 15 nbp_cov = 0
# pvals: 0.398301,0.65965,0.65965,0.0479003,0.65965,0.65965,0.398301,0.398301,0.398301,0.65965,0.398301,0.65965,0.398301,0.398301,0.686325
# aggregated LANCASTER        E-value: 10.4794 P-value: 0.74853

# RM 61-77 259-275, nbp = 13 nbp_cov = 0
# pvals: 0.65965,0.65965,0.398301,0.65965,0.65965,0.00456325,0.65965,0.398301,0.398301,0.398301,0.686325,0.65965,0.398301
# aggregated LANCASTER        E-value: 6.38841 P-value: 0.456315

# RM 53-56 280-283, nbp = 4 nbp_cov = 0
# pvals: 0.398301,0.686325,0.65965,0.65965
# aggregated LANCASTER        E-value: 12.1733 P-value: 0.869521

# RM 328-328 341-341, nbp = 1 nbp_cov = 0
# pvals: 0.686325
# aggregated LANCASTER        E-value: 9.60855 P-value: 0.686325

# RM 293-293 342-342, nbp = 1 nbp_cov = 0
# pvals: 0.65965
# aggregated LANCASTER        E-value: 9.2351 P-value: 0.65965

# RM 292-292 347-347, nbp = 1 nbp_cov = 0
# pvals: 0.0709591
# aggregated LANCASTER        E-value: 0.993427 P-value: 0.0709591

# RM 286-291 364-367, nbp = 4 nbp_cov = 0
# pvals: 0.65965,0.00862777,0.998407,0.907983
# aggregated LANCASTER        E-value: 6.11216 P-value: 0.436583

# RM 414-416 421-423, nbp = 3 nbp_cov = 0
# pvals: 0.65965,0.65965,0.65965
# aggregated LANCASTER        E-value: 12.1644 P-value: 0.868885

# RM 458-460 465-467, nbp = 3 nbp_cov = 0
# pvals: 0.65965,0.398301,0.398301
# aggregated LANCASTER        E-value: 9.63544 P-value: 0.688246

# RM 438-455 497-515, nbp = 15 nbp_cov = 0
# pvals: 0.398301,0.65965,0.686325,0.0171842,0.974723,0.65965,0.65965,0.65965,0.398301,0.65965,0.398301,0.398301,0.398301,0.398301,0.65965
# aggregated LANCASTER        E-value: 10.7232 P-value: 0.765944

# RM 400-410 537-548, nbp = 9 nbp_cov = 0
# pvals: 0.398301,0.398301,0.398301,0.65965,0.0465252,0.00456325,0.398301,0.65965,0.398301
# aggregated LANCASTER        E-value: 0.492117 P-value: 0.0351512

# RM 394-399 552-555, nbp = 4 nbp_cov = 0
# pvals: 0.65965,0.65965,0.398301,0.65965
# aggregated LANCASTER        E-value: 12.1093 P-value: 0.864947

# RM 380-381 556-558, nbp = 2 nbp_cov = 0
# pvals: 0.103687,0.986969
# aggregated LANCASTER        E-value: 5.51922 P-value: 0.39423
```
