## Supplementary material for "RNA covariation at helix-level resolution for the identification of evolutionarily conserved RNA structure": XIST_A.S3_1.power

```
# Power analysis of given structure
#
# Powertype = SINGLE SUBSTITUTIONS
# covary left_pos right_pos substitutions power
#----------------------------------------------------------------
53		283		0		0.00
54		282		2		0.00
55		281		1		0.00
56		280		1		0.00
61		275		1		0.00
62		274		1		0.00
63		273		0		0.00
64		272		1		0.00
67		271		1		0.00
68		270		2		0.00
69		267		1		0.00
70		266		0		0.00
71		265		0		0.00
72		264		0		0.00
74		262		2		0.00
76		260		1		0.00
77		259		0		0.00
135		231		0		0.00
136		230		1		0.00
137		229		2		0.00
138		228		3		0.02
139		227		1		0.00
140		225		1		0.00
141		224		0		0.00
142		223		0		0.00
143		222		0		0.00
144		221		2		0.00
147		220		1		0.00
148		217		1		0.00
149		216		0		0.00
150		215		0		0.00
151		214		3		0.02
152		210		4		0.07
153		209		3		0.02
154		208		1		0.00
155		207		2		0.00
156		206		1		0.00
157		205		1		0.00
286		367		3		0.02
289		366		2		0.00
290		365		3		0.02
291		364		3		0.02
292		347		5		0.11
293		342		2		0.00
328		341		3		0.02
380		558		4		0.07
381		556		3		0.02
394		555		1		0.00
395		554		1		0.00
396		553		0		0.00
399		552		1		0.00
400		548		0		0.00
401		547		0		0.00
402		545		0		0.00
404		544		1		0.00
405		543		6		0.16
406		541		2		0.00
408		540		0		0.00
409		538		3		0.02
410		537		0		0.00
414		423		1		0.00
415		422		1		0.00
416		421		1		0.00
438		515		0		0.00
439		513		2		0.00
440		512		3		0.02
441		510		3		0.02
442		509		3		0.02
444		508		1		0.00
445		507		1		0.00
446		506		1		0.00
447		505		0		0.00
450		504		1		0.00
451		503		1		0.00
452		500		0		0.00
453		499		0		0.00
454		498		0		0.00
455		497		1		0.00
458		467		1		0.00
459		466		0		0.00
460		465		0		0.00
#
# BPAIRS 81
# avg substitutions per BP 1.3
# BPAIRS expected to covary 0.6 +/- 0.7
# BPAIRS observed to covary 0
#
```
