## Supplementary material for "RNA covariation at helix-level resolution for the identification of evolutionarily conserved RNA structure": XIST_h1_exon1_30-1053.power

```
# Power analysis of given structure
#
# Powertype = SINGLE SUBSTITUTIONS
# covary left_pos right_pos substitutions power
#----------------------------------------------------------------
2		61		9		0.28
3		60		10		0.32
4		59		22		0.63
5		58		15		0.47
7		52		15		0.47
8		51		8		0.24
9		50		7		0.20
15		45		8		0.24
16		44		7		0.20
17		43		7		0.20
21		39		12		0.39
23		37		13		0.42
24		36		19		0.57
25		34		13		0.42
26		33		15		0.47
27		32		14		0.45
46		1760		12		0.39
47		1759		16		0.50
48		1758		11		0.35
49		1757		13		0.42
68		1724		15		0.47
69		1722		7		0.20
70		1721		8		0.24
71		1720		11		0.35
72		1719		13		0.42
73		1718		15		0.47
74		1717		11		0.35
81		95		8		0.24
82		94		9		0.28
83		93		5		0.11
84		91		1		0.00
85		90		6		0.16
105		862		6		0.16
106		859		12		0.39
107		858		18		0.55
108		857		3		0.02
109		856		12		0.39
117		689		7		0.20
118		688		12		0.39
119		687		11		0.35
120		686		18		0.55
123		681		8		0.24
124		680		21		0.61
125		679		7		0.20
127		678		12		0.39
132		673		4		0.07
146		672		6		0.16
147		671		12		0.39
166		623		12		0.39
172		597		19		0.57
173		596		18		0.55
177		595		15		0.47
178		594		10		0.32
179		593		14		0.45
185		555		19		0.57
208		263		7		0.20
209		262		5		0.11
210		261		15		0.47
211		260		5		0.11
212		257		14		0.45
213		256		17		0.52
215		242		13		0.42
216		241		12		0.39
300		522		7		0.20
301		521		15		0.47
302		520		18		0.55
310		519		20		0.59
311		518		9		0.28
312		517		7		0.20
313		516		9		0.28
314		515		5		0.11
315		514		8		0.24
316		513		21		0.61
332		420		11		0.35
333		419		16		0.50
334		418		15		0.47
335		413		14		0.45
336		412		10		0.32
337		411		7		0.20
338		410		11		0.35
339		409		11		0.35
358		402		17		0.52
359		401		10		0.32
363		400		6		0.16
364		399		11		0.35
365		398		10		0.32
366		397		9		0.28
370		395		13		0.42
378		394		11		0.35
379		393		20		0.59
380		388		15		0.47
381		386		4		0.07
437		471		17		0.52
438		470		20		0.59
497		510		5		0.11
498		507		3		0.02
499		506		6		0.16
500		505		1		0.00
701		850		5		0.11
702		849		9		0.28
864		875		13		0.42
865		874		8		0.24
866		873		2		0.00
867		872		4		0.07
910		952		13		0.42
920		951		12		0.39
921		950		9		0.28
933		946		4		0.07
934		943		2		0.00
935		942		3		0.02
936		941		0		0.00
955		1713		11		0.35
956		1712		11		0.35
957		1711		10		0.32
958		1710		10		0.32
959		1709		11		0.35
962		1708		9		0.28
963		1700		13		0.42
964		1699		16		0.50
966		1695		21		0.61
967		1694		19		0.57
970		1691		21		0.61
971		1690		19		0.57
972		1689		20		0.59
973		1687		23		0.64
974		1686		15		0.47
975		1685		13		0.42
976		1684		17		0.52
977		1683		16		0.50
978		1682		10		0.32
980		1665		16		0.50
981		1663		5		0.11
995		1659		17		0.52
996		1658		20		0.59
997		1657		24		0.66
1000		1654		15		0.47
1001		1653		10		0.32
1002		1652		11		0.35
1003		1651		9		0.28
1004		1650		11		0.35
1005		1649		11		0.35
1006		1648		8		0.24
1011		1200		11		0.35
1012		1199		8		0.24
1013		1198		8		0.24
1014		1197		4		0.07
1017		1196		4		0.07
1018		1195		9		0.28
1021		1194		2		0.00
1022		1193		3		0.02
1026		1189		9		0.28
1027		1188		3		0.02
1063		1086		23		0.64
1064		1085		19		0.57
1065		1084		16		0.50
1066		1083		15		0.47
1067		1082		20		0.59
1068		1081		33		0.77
1088		1185		14		0.45
1089		1184		1		0.00
1090		1181		5		0.11
1091		1180		4		0.07
1092		1179		1		0.00
1097		1174		0		0.00
1098		1173		6		0.16
1099		1172		5		0.11
1102		1171		1		0.00
1106		1162		8		0.24
1107		1161		12		0.39
1205		1563		5		0.11
1206		1562		11		0.35
1207		1561		9		0.28
1208		1560		3		0.02
1209		1559		7		0.20
1210		1558		7		0.20
1211		1557		10		0.32
1212		1556		15		0.47
1239		1555		11		0.35
1240		1554		8		0.24
1243		1256		4		0.07
1244		1253		4		0.07
1245		1252		4		0.07
1246		1251		0		0.00
1258		1550		17		0.52
1259		1549		17		0.52
1260		1546		11		0.35
1261		1545		7		0.20
1262		1544		5		0.11
1263		1543		11		0.35
1264		1542		2		0.00
1265		1541		7		0.20
1266		1540		7		0.20
1267		1539		7		0.20
1269		1537		4		0.07
1270		1536		4		0.07
1271		1535		8		0.24
1272		1534		9		0.28
1273		1533		9		0.28
1281		1332		8		0.24
1282		1328		4		0.07
1283		1327		2		0.00
1284		1326		2		0.00
1287		1325		19		0.57
1294		1324		13		0.42
1295		1323		3		0.02
1296		1322		8		0.24
1297		1321		13		0.42
1298		1309		12		0.39
1299		1308		13		0.42
1300		1307		11		0.35
1301		1306		4		0.07
1351		1495		4		0.07
1352		1494		11		0.35
1353		1493		7		0.20
1354		1492		11		0.35
1355		1488		9		0.28
1359		1487		8		0.24
1360		1486		4		0.07
1361		1484		5		0.11
1362		1483		6		0.16
1363		1482		10		0.32
1364		1481		7		0.20
1365		1480		12		0.39
1444		1467		2		0.00
1445		1466		10		0.32
1446		1465		6		0.16
1447		1464		1		0.00
1448		1463		7		0.20
1449		1462		4		0.07
1450		1461		7		0.20
1451		1460		8		0.24
1502		1532		8		0.24
1503		1531		6		0.16
1504		1530		9		0.28
1505		1529		12		0.39
1506		1528		7		0.20
1507		1527		12		0.39
1508		1526		12		0.39
1511		1525		8		0.24
1512		1523		8		0.24
1513		1522		7		0.20
1514		1521		8		0.24
1515		1520		3		0.02
1564		1646		7		0.20
1565		1645		6		0.16
1566		1644		11		0.35
1567		1643		6		0.16
1568		1642		18		0.55
1569		1640		12		0.39
1736		1754		14		0.45
1738		1753		12		0.39
1739		1752		7		0.20
1740		1751		15		0.47
1741		1750		16		0.50
#
# BPAIRS 254
# avg substitutions per BP 10.2
# BPAIRS expected to covary 76.6 +/- 6.7
# BPAIRS observed to covary 0
#
```
