## Supplementary material for "RNA covariation at helix-level resolution for the identification of evolutionarily conserved RNA structure": XIST_h1_exon1_30-1053.surv

```
26.000000	0.00393701
24.300000	0.00787402
24.000000	0.011811
21.300000	0.015748
20.500000	0.019685
20.350000	0.023622
20.050000	0.0275591
19.450000	0.0314961
17.500000	0.0354331
16.500000	0.0393701
14.750000	0.0433071
14.000000	0.0472441
12.800000	0.0511811
11.200000	0.0551181
10.200000	0.0590551
10.100000	0.0669291
9.450000	0.0708661
9.300000	0.0748031
8.850000	0.0787402
8.650000	0.0826772
8.600000	0.0866142
8.550000	0.0905512
8.350000	0.0944882
8.300000	0.0984252
8.250000	0.102362
8.000000	0.110236
7.700000	0.11811
7.100000	0.122047
6.300000	0.125984
6.050000	0.129921
5.950000	0.133858
5.650000	0.137795
5.300000	0.141732
5.150000	0.149606
5.000000	0.153543
4.950000	0.15748
4.900000	0.165354
4.800000	0.169291
4.700000	0.173228
4.000000	0.177165
3.950000	0.181102
3.850000	0.185039
3.600000	0.188976
3.500000	0.192913
3.350000	0.200787
3.250000	0.204724
2.950000	0.208661
2.700000	0.216535
2.600000	0.224409
2.550000	0.232283
2.500000	0.240157
2.450000	0.244094
2.350000	0.248031
2.250000	0.251969
2.200000	0.255906
2.150000	0.259843
1.800000	0.26378
1.700000	0.267717
1.650000	0.275591
1.600000	0.283465
1.400000	0.287402
1.150000	0.295276
1.100000	0.299213
1.050000	0.307087
0.850000	0.311024
0.800000	0.318898
0.650000	0.322835
0.600000	0.326772
0.550000	0.330709
0.450000	0.334646
0.350000	0.338583
0.300000	0.34252
0.250000	0.350394
0.150000	0.354331
0.000000	0.358268
-0.050000	0.374016
-0.100000	0.385827
-0.150000	0.401575
-0.200000	0.405512
-0.250000	0.425197
-0.300000	0.433071
-0.350000	0.448819
-0.400000	0.46063
-0.450000	0.476378
-0.500000	0.488189
-0.550000	0.492126
-0.600000	0.503937
-0.650000	0.515748
-0.700000	0.519685
-0.750000	0.531496
-0.800000	0.535433
-0.850000	0.543307
-0.900000	0.547244
-0.950000	0.551181
-1.000000	0.562992
-1.050000	0.570866
-1.100000	0.586614
-1.150000	0.594488
-1.200000	0.606299
-1.250000	0.610236
-1.300000	0.61811
-1.400000	0.629921
-1.450000	0.633858
-1.500000	0.641732
-1.550000	0.653543
-1.650000	0.65748
-1.700000	0.669291
-1.750000	0.673228
-1.800000	0.677165
-1.850000	0.685039
-1.900000	0.692913
-1.950000	0.700787
-2.000000	0.708661
-2.050000	0.720472
-2.100000	0.724409
-2.150000	0.728346
-2.200000	0.732283
-2.250000	0.73622
-2.300000	0.740157
-2.350000	0.744094
-2.400000	0.751969
-2.550000	0.755906
-2.600000	0.775591
-2.650000	0.779528
-2.700000	0.791339
-2.800000	0.795276
-2.850000	0.807087
-3.000000	0.811024
-3.050000	0.814961
-3.200000	0.818898
-3.250000	0.826772
-3.300000	0.834646
-3.350000	0.838583
-3.400000	0.84252
-3.450000	0.846457
-3.500000	0.850394
-3.600000	0.854331
-3.750000	0.858268
-3.800000	0.862205
-3.950000	0.866142
-4.050000	0.870079
-4.150000	0.874016
-4.250000	0.877953
-4.300000	0.88189
-4.450000	0.897638
-4.600000	0.901575
-4.650000	0.905512
-4.700000	0.909449
-4.750000	0.913386
-4.800000	0.917323
-5.000000	0.925197
-5.700000	0.929134
-5.800000	0.933071
-6.000000	0.937008
-6.050000	0.940945
-6.350000	0.944882
-6.700000	0.948819
-6.800000	0.952756
-6.900000	0.96063
-7.300000	0.964567
-7.400000	0.968504
-8.600000	0.972441
-9.000000	0.976378
-9.050000	0.980315
-9.400000	0.984252
-9.850000	0.988189
-9.950000	1
&
57.550000	1.90641e-06
56.400000	3.81282e-06
53.400000	5.71923e-06
51.600000	7.62564e-06
51.300000	9.53205e-06
49.750000	1.14385e-05
49.250000	1.33449e-05
48.900000	1.52513e-05
48.350000	1.71577e-05
48.100000	1.90641e-05
47.900000	2.09705e-05
47.650000	2.28769e-05
47.150000	2.47833e-05
46.800000	2.66897e-05
46.700000	2.85962e-05
45.550000	3.05026e-05
45.450000	3.43154e-05
45.400000	3.62218e-05
45.250000	3.81282e-05
44.850000	4.00346e-05
44.750000	4.1941e-05
44.550000	4.57539e-05
44.250000	4.76603e-05
44.150000	4.95667e-05
43.500000	5.33795e-05
43.250000	5.52859e-05
42.950000	5.71923e-05
42.900000	5.90987e-05
42.800000	6.29115e-05
42.600000	6.4818e-05
42.550000	6.67244e-05
42.500000	6.86308e-05
42.450000	7.05372e-05
42.300000	7.24436e-05
42.150000	7.435e-05
41.850000	7.62564e-05
41.800000	7.81628e-05
41.750000	8.00692e-05
41.600000	8.38821e-05
41.500000	8.57885e-05
41.200000	8.96013e-05
41.150000	9.15077e-05
41.050000	9.34141e-05
40.950000	9.53205e-05
40.900000	9.72269e-05
40.850000	9.91333e-05
40.800000	0.00010104
40.550000	0.000102946
40.500000	0.000106759
40.400000	0.000108665
40.350000	0.000112478
40.300000	0.000116291
40.150000	0.000120104
40.100000	0.00012201
39.950000	0.000125823
39.800000	0.00012773
39.750000	0.000129636
39.700000	0.000133449
39.650000	0.000135355
39.550000	0.000137262
39.400000	0.000141074
39.350000	0.000144887
39.300000	0.0001487
39.200000	0.000152513
39.150000	0.000158232
39.100000	0.000165858
39.050000	0.000169671
39.000000	0.000173483
38.900000	0.000179203
38.850000	0.000181109
38.800000	0.000186828
38.700000	0.000190641
38.650000	0.00019636
38.600000	0.000198267
38.550000	0.00020208
38.400000	0.000203986
38.350000	0.000207799
38.250000	0.000211612
38.200000	0.000215424
38.150000	0.000219237
38.050000	0.00022305
38.000000	0.000224956
37.950000	0.000228769
37.800000	0.000232582
37.750000	0.000234488
37.650000	0.000240208
37.600000	0.000244021
37.550000	0.00024974
37.500000	0.000251646
37.450000	0.000261178
37.400000	0.000263085
37.350000	0.000264991
37.300000	0.000268804
37.250000	0.00027071
37.200000	0.000272617
37.150000	0.00027643
37.050000	0.000280242
37.000000	0.000284055
36.950000	0.000287868
36.850000	0.000293587
36.750000	0.0002974
36.600000	0.000299306
36.550000	0.000312651
36.500000	0.000314558
36.350000	0.000318371
36.300000	0.000327903
36.250000	0.000331715
36.200000	0.000335528
36.150000	0.000337435
36.100000	0.000343154
36.050000	0.00034506
36.000000	0.000346967
35.950000	0.00035078
35.800000	0.000354592
35.700000	0.000358405
35.650000	0.000360312
35.600000	0.000364124
35.550000	0.000367937
35.450000	0.00037175
35.400000	0.000379376
35.350000	0.000383189
35.300000	0.000385095
35.250000	0.000388908
35.200000	0.000394627
35.150000	0.000396533
35.100000	0.00039844
35.050000	0.000400346
35.000000	0.000402253
34.950000	0.000407972
34.900000	0.000411785
34.750000	0.000415597
34.700000	0.00041941
34.650000	0.000421317
34.600000	0.000423223
34.550000	0.000428942
34.500000	0.000432755
34.450000	0.000436568
34.400000	0.000438474
34.350000	0.000442287
34.300000	0.0004461
34.250000	0.000453726
34.200000	0.000461351
34.150000	0.000463258
34.100000	0.000468977
33.950000	0.000470883
33.850000	0.000480415
33.800000	0.000486135
33.750000	0.000491854
33.700000	0.000497573
33.650000	0.00049948
33.600000	0.000505199
33.550000	0.000512824
33.500000	0.000516637
33.450000	0.000518544
33.400000	0.000522356
33.350000	0.000526169
33.250000	0.000528076
33.150000	0.000529982
33.100000	0.000539514
33.050000	0.000545233
32.950000	0.000549046
32.900000	0.000550953
32.850000	0.000552859
32.800000	0.000564298
32.750000	0.00056811
32.700000	0.000571923
32.650000	0.000579549
32.600000	0.000581455
32.550000	0.000585268
32.500000	0.000592894
32.450000	0.000604332
32.400000	0.000608145
32.300000	0.000613864
32.250000	0.000623396
32.200000	0.000638648
32.150000	0.00064818
32.100000	0.000655805
32.050000	0.000661524
32.000000	0.000665337
31.950000	0.000671056
31.900000	0.000676776
31.850000	0.000680589
31.800000	0.000686308
31.750000	0.000693933
31.700000	0.000701559
31.650000	0.000703465
31.600000	0.000709185
31.550000	0.000714904
31.500000	0.000718717
31.450000	0.000728249
31.400000	0.000733968
31.350000	0.000737781
31.300000	0.000741594
31.250000	0.0007435
31.200000	0.000751126
31.150000	0.000758751
31.100000	0.000768283
31.050000	0.000774003
31.000000	0.000781628
30.950000	0.000793067
30.900000	0.000800692
30.850000	0.000810224
30.800000	0.00081785
30.750000	0.000827382
30.700000	0.000831195
30.650000	0.000836914
30.600000	0.000840727
30.550000	0.000848353
30.500000	0.000857885
30.450000	0.000863604
30.400000	0.000869323
30.350000	0.000875042
30.300000	0.000878855
30.250000	0.0008922
30.200000	0.000896013
30.150000	0.000897919
30.100000	0.000909358
30.050000	0.000915077
30.000000	0.000922703
29.950000	0.000928422
29.900000	0.000937954
29.850000	0.000947486
29.800000	0.000949392
29.750000	0.000958924
29.700000	0.000970363
29.650000	0.000976082
29.600000	0.000985614
29.550000	0.00100277
29.500000	0.0010123
29.450000	0.00101802
29.400000	0.00102565
29.350000	0.00102756
29.300000	0.00104281
29.250000	0.00105043
29.200000	0.00105615
29.150000	0.00105996
29.100000	0.0010695
29.050000	0.0010714
29.000000	0.00107903
28.950000	0.00108856
28.900000	0.00110191
28.850000	0.00110762
28.800000	0.00111525
28.750000	0.00112097
28.700000	0.0011286
28.650000	0.00114003
28.600000	0.0011591
28.500000	0.00116863
28.450000	0.00117816
28.400000	0.0011896
28.350000	0.00120104
28.300000	0.00121057
28.250000	0.0012201
28.200000	0.00122582
28.150000	0.00123917
28.100000	0.00125251
28.050000	0.00126395
28.000000	0.0012773
27.950000	0.00128492
27.900000	0.00129064
27.850000	0.00130017
27.800000	0.0013078
27.750000	0.00132686
27.700000	0.00134593
27.650000	0.00136308
27.600000	0.00137452
27.550000	0.00138787
27.500000	0.00139359
27.450000	0.00140884
27.400000	0.00142409
27.350000	0.00143743
27.300000	0.00144697
27.250000	0.0014584
27.200000	0.00146412
27.150000	0.00147747
27.100000	0.00147937
27.050000	0.00148891
27.000000	0.00150988
26.950000	0.00152132
26.900000	0.00154419
26.850000	0.00155754
26.800000	0.00156898
26.750000	0.00158041
26.700000	0.00159567
26.650000	0.00161854
26.600000	0.00164333
26.550000	0.00166239
26.500000	0.00167383
26.450000	0.00168145
26.400000	0.00170433
26.350000	0.00171958
26.300000	0.00173483
26.250000	0.00173865
26.200000	0.00175962
26.150000	0.00176152
26.100000	0.00177106
26.050000	0.00179393
26.000000	0.00180728
25.950000	0.00182443
25.900000	0.00183969
25.850000	0.00185684
25.800000	0.00187972
25.750000	0.00190069
25.700000	0.00192357
25.650000	0.00194073
25.600000	0.00197504
25.550000	0.00198839
25.500000	0.00200554
25.450000	0.00201889
25.400000	0.00204177
25.350000	0.00206464
25.300000	0.00209515
25.250000	0.0021123
25.200000	0.00213137
25.150000	0.00214471
25.100000	0.00216759
25.050000	0.00218475
25.000000	0.00221144
24.950000	0.00222478
24.900000	0.00224003
24.850000	0.00225719
24.800000	0.00226863
24.750000	0.00227816
24.700000	0.00229151
24.650000	0.00231438
24.600000	0.00233345
24.550000	0.00235251
24.500000	0.00238301
24.450000	0.00239255
24.400000	0.00243639
24.350000	0.00247071
24.300000	0.0024993
24.250000	0.00251646
24.200000	0.00254696
24.150000	0.00257747
24.100000	0.00259844
24.050000	0.0026175
24.000000	0.00265372
23.950000	0.00267851
23.900000	0.00270901
23.850000	0.00272998
23.800000	0.00275667
23.750000	0.00278336
23.700000	0.00281958
23.650000	0.00284818
23.600000	0.00286915
23.550000	0.00289012
23.500000	0.00292253
23.450000	0.0029435
23.400000	0.00296256
23.350000	0.00298163
23.300000	0.00302166
23.250000	0.00305026
23.200000	0.00308457
23.150000	0.00312842
23.100000	0.00326187
23.050000	0.00330762
23.000000	0.00333812
22.950000	0.00340485
22.900000	0.00350398
22.850000	0.00352305
22.800000	0.00357071
22.750000	0.00360693
22.700000	0.00366603
22.650000	0.00369272
22.600000	0.00375944
22.550000	0.00379757
22.500000	0.00384142
22.450000	0.0038967
22.400000	0.00393102
22.350000	0.00396915
22.300000	0.00400727
22.250000	0.0040454
22.200000	0.00408162
22.150000	0.00414454
22.100000	0.00420554
22.050000	0.00424558
22.000000	0.00428942
21.950000	0.00433518
21.900000	0.00437331
21.850000	0.00442669
21.800000	0.00447435
21.750000	0.00452391
21.700000	0.00460779
21.650000	0.00465736
21.600000	0.0046974
21.550000	0.00474315
21.500000	0.00478318
21.450000	0.00482703
21.400000	0.00488422
21.350000	0.00494332
21.300000	0.00497573
21.250000	0.00503102
21.200000	0.00508249
21.150000	0.00512443
21.100000	0.00519306
21.050000	0.00527504
21.000000	0.00533414
20.950000	0.00540086
20.900000	0.00546759
20.850000	0.00551906
20.800000	0.005561
20.750000	0.00563916
20.700000	0.00569826
20.650000	0.0057707
20.600000	0.00581455
20.550000	0.00585268
20.500000	0.00591559
20.450000	0.0059785
20.400000	0.0060376
20.350000	0.00609479
20.300000	0.00615771
20.250000	0.00622443
20.200000	0.0062759
20.150000	0.00633691
20.100000	0.00639219
20.050000	0.00644748
20.000000	0.00652564
19.950000	0.00658665
19.900000	0.00665147
19.850000	0.00670675
19.800000	0.00678873
19.750000	0.00684211
19.700000	0.00691646
19.650000	0.00698509
19.600000	0.0070785
19.550000	0.00716048
19.500000	0.00723292
19.450000	0.0073149
19.400000	0.00739306
19.350000	0.00745978
19.300000	0.0075246
19.250000	0.00758751
19.200000	0.00766186
19.150000	0.00772096
19.100000	0.00780484
19.050000	0.00787157
19.000000	0.00794973
18.950000	0.00804505
18.900000	0.00810987
18.850000	0.00816706
18.800000	0.00822425
18.750000	0.00828526
18.700000	0.0083577
18.650000	0.00841871
18.600000	0.00852356
18.550000	0.00861698
18.500000	0.00871802
18.450000	0.00877139
18.400000	0.00881905
18.350000	0.0088934
18.300000	0.00896775
18.250000	0.00903639
18.200000	0.00910502
18.150000	0.00918318
18.100000	0.0092785
18.050000	0.00935857
18.000000	0.00944626
17.950000	0.00952824
17.900000	0.00961212
17.850000	0.009696
17.800000	0.00978561
17.750000	0.00985042
17.700000	0.00992859
17.650000	0.00999531
17.600000	0.0100773
17.550000	0.0101574
17.500000	0.0102298
17.450000	0.0103327
17.400000	0.0104262
17.350000	0.0105234
17.300000	0.0105958
17.250000	0.0106816
17.200000	0.0107712
17.150000	0.0108799
17.100000	0.0109733
17.050000	0.0110515
17.000000	0.0111239
16.950000	0.0112288
16.900000	0.0113241
16.850000	0.0113984
16.800000	0.0115109
16.750000	0.0116177
16.700000	0.0117035
16.650000	0.0118007
16.600000	0.0119036
16.550000	0.0120066
16.500000	0.0121248
16.450000	0.0122201
16.400000	0.0123288
16.350000	0.0124279
16.300000	0.0125289
16.250000	0.0126433
16.200000	0.0127348
16.150000	0.0128587
16.100000	0.0129483
16.050000	0.0130608
16.000000	0.0131866
15.950000	0.013282
15.900000	0.0133697
15.850000	0.0134974
15.800000	0.0136003
15.750000	0.0137242
15.700000	0.0138196
15.650000	0.0139378
15.600000	0.014075
15.550000	0.0141856
15.500000	0.0143095
15.450000	0.0144754
15.400000	0.0145802
15.350000	0.0146965
15.300000	0.0148128
15.250000	0.014971
15.200000	0.0151083
15.150000	0.0152398
15.100000	0.0153905
15.050000	0.0155315
15.000000	0.015644
14.950000	0.015806
14.900000	0.0158995
14.850000	0.0160253
14.800000	0.016174
14.750000	0.0162922
14.700000	0.0164275
14.650000	0.0165724
14.600000	0.0167459
14.550000	0.0169137
14.500000	0.0170319
14.450000	0.0171996
14.400000	0.0173617
14.350000	0.0175047
14.300000	0.0176667
14.250000	0.017844
14.200000	0.0180175
14.150000	0.0182024
14.100000	0.0183378
14.050000	0.0184846
14.000000	0.0186504
13.950000	0.0188182
13.900000	0.0189955
13.850000	0.0191956
13.800000	0.0194225
13.750000	0.0195884
13.700000	0.0197924
13.650000	0.0199735
13.600000	0.0201584
13.550000	0.020349
13.500000	0.0205206
13.450000	0.0206998
13.400000	0.0209152
13.350000	0.0211002
13.300000	0.0213289
13.250000	0.0215405
13.200000	0.0217483
13.150000	0.0219313
13.100000	0.0221468
13.050000	0.0223565
13.000000	0.0225948
12.950000	0.0228197
12.900000	0.0230657
12.850000	0.023262
12.800000	0.0235079
12.750000	0.0237177
12.700000	0.0239655
12.650000	0.0241943
12.600000	0.024444
12.550000	0.0247281
12.500000	0.0249854
12.450000	0.0252561
12.400000	0.0254944
12.350000	0.0257384
12.300000	0.0260301
12.250000	0.0262894
12.200000	0.0265601
12.150000	0.0268156
12.100000	0.0270615
12.050000	0.0273475
12.000000	0.0276029
11.950000	0.0278584
11.900000	0.0281367
11.850000	0.0284036
11.800000	0.0287144
11.750000	0.0290404
11.700000	0.0293397
11.650000	0.0296466
11.600000	0.0299249
11.550000	0.0302319
11.500000	0.0305559
11.450000	0.0308705
11.400000	0.0312327
11.350000	0.0315301
11.300000	0.0318504
11.250000	0.0321421
11.200000	0.0325062
11.150000	0.032878
11.100000	0.033265
11.050000	0.0336443
11.000000	0.0340485
10.950000	0.0344431
10.900000	0.0348206
10.850000	0.0351676
10.800000	0.0355241
10.750000	0.035913
10.700000	0.0363152
10.650000	0.0366812
10.600000	0.0370492
10.550000	0.0373809
10.500000	0.0378022
10.450000	0.038254
10.400000	0.0386315
10.350000	0.0389975
10.300000	0.0394188
10.250000	0.0398592
10.200000	0.0402253
10.150000	0.0406027
10.100000	0.0410412
10.050000	0.0414911
10.000000	0.0418934
9.950000	0.0423032
9.900000	0.0427513
9.850000	0.0431516
9.800000	0.0435577
9.750000	0.0440552
9.700000	0.0445109
9.650000	0.0450294
9.600000	0.0455117
9.550000	0.0460246
9.500000	0.0464688
9.450000	0.046974
9.400000	0.0474563
9.350000	0.04791
9.300000	0.0484133
9.250000	0.0489299
9.200000	0.0494866
9.150000	0.0500071
9.100000	0.0504932
9.050000	0.0510098
9.000000	0.0515322
8.950000	0.0521003
8.900000	0.0526112
8.850000	0.0531221
8.800000	0.0537055
8.750000	0.0542507
8.700000	0.054857
8.650000	0.0554441
8.600000	0.0560046
8.550000	0.0566433
8.500000	0.0572266
8.450000	0.0578462
8.400000	0.0584505
8.350000	0.0590263
8.300000	0.0596726
8.250000	0.0603169
8.200000	0.0609861
8.150000	0.0616438
8.100000	0.0623301
8.050000	0.0629135
8.000000	0.0635502
7.950000	0.0642708
7.900000	0.0649381
7.850000	0.0656225
7.800000	0.0663564
7.750000	0.067058
7.700000	0.0677767
7.650000	0.0684821
7.600000	0.0691913
7.550000	0.0699538
7.500000	0.0706459
7.450000	0.0714122
7.400000	0.0721843
7.350000	0.0729164
7.300000	0.0736675
7.250000	0.074411
7.200000	0.0751869
7.150000	0.07602
7.100000	0.0767978
7.050000	0.0776405
7.000000	0.0784088
6.950000	0.0792152
6.900000	0.0799949
6.850000	0.0808928
6.800000	0.0817431
6.750000	0.0825838
6.700000	0.0833692
6.650000	0.0842138
6.600000	0.0851498
6.550000	0.0860153
6.500000	0.0869075
6.450000	0.0878588
6.400000	0.088751
6.350000	0.0897595
6.300000	0.0906536
6.250000	0.0915439
6.200000	0.0924476
6.150000	0.0933493
6.100000	0.0942091
6.050000	0.0951223
6.000000	0.0960717
5.950000	0.0970782
5.900000	0.0981515
5.850000	0.0991658
5.800000	0.100279
5.750000	0.101326
5.700000	0.102397
5.650000	0.103514
5.600000	0.104626
5.550000	0.105749
5.500000	0.106892
5.450000	0.108023
5.400000	0.109152
5.350000	0.110379
5.300000	0.111546
5.250000	0.112678
5.200000	0.113841
5.150000	0.115008
5.100000	0.116221
5.050000	0.117431
5.000000	0.118691
4.950000	0.120005
4.900000	0.12133
4.850000	0.122596
4.800000	0.123888
4.750000	0.125305
4.700000	0.126595
4.650000	0.127943
4.600000	0.129318
4.550000	0.130675
4.500000	0.132061
4.450000	0.133525
4.400000	0.134943
4.350000	0.136299
4.300000	0.137755
4.250000	0.139258
4.200000	0.140708
4.150000	0.142241
4.100000	0.143642
4.050000	0.145223
4.000000	0.146742
3.950000	0.148262
3.900000	0.14984
3.850000	0.151304
3.800000	0.152896
3.750000	0.154433
3.700000	0.156036
3.650000	0.157715
3.600000	0.159488
3.550000	0.161187
3.500000	0.162882
3.450000	0.164521
3.400000	0.166197
3.350000	0.167838
3.300000	0.169661
3.250000	0.171289
3.200000	0.173176
3.150000	0.174946
3.100000	0.176835
3.050000	0.17873
3.000000	0.180651
2.950000	0.182558
2.900000	0.18451
2.850000	0.18643
2.800000	0.188506
2.750000	0.190557
2.700000	0.192748
2.650000	0.19502
2.600000	0.197275
2.550000	0.199481
2.500000	0.201917
2.450000	0.20422
2.400000	0.206422
2.350000	0.20871
2.300000	0.210904
2.250000	0.213331
2.200000	0.215722
2.150000	0.218206
2.100000	0.220724
2.050000	0.223096
2.000000	0.225717
1.950000	0.228516
1.900000	0.23123
1.850000	0.233979
1.800000	0.236631
1.750000	0.23947
1.700000	0.242112
1.650000	0.244875
1.600000	0.247631
1.550000	0.250312
1.500000	0.253045
1.450000	0.256031
1.400000	0.258915
1.350000	0.261956
1.300000	0.265048
1.250000	0.268179
1.200000	0.271284
1.150000	0.274439
1.100000	0.27756
1.050000	0.280475
1.000000	0.283701
0.950000	0.286919
0.900000	0.290064
0.850000	0.293288
0.800000	0.296746
0.750000	0.300304
0.700000	0.303813
0.650000	0.307693
0.600000	0.311513
0.550000	0.31554
0.500000	0.319556
0.450000	0.323438
0.400000	0.327641
0.350000	0.331816
0.300000	0.336049
0.250000	0.340409
0.200000	0.344774
0.150000	0.349108
0.100000	0.353723
0.050000	0.358356
0.000000	0.363333
-0.050000	0.370648
-0.100000	0.37826
-0.150000	0.386765
-0.200000	0.396127
-0.250000	0.406843
-0.300000	0.418127
-0.350000	0.4294
-0.400000	0.440793
-0.450000	0.452199
-0.500000	0.463033
-0.550000	0.473236
-0.600000	0.483365
-0.650000	0.492647
-0.700000	0.501443
-0.750000	0.509727
-0.800000	0.517691
-0.850000	0.52509
-0.900000	0.53264
-0.950000	0.539865
-1.000000	0.547065
-1.050000	0.553833
-1.100000	0.560485
-1.150000	0.567277
-1.200000	0.573957
-1.250000	0.580765
-1.300000	0.587399
-1.350000	0.593963
-1.400000	0.600264
-1.450000	0.606643
-1.500000	0.613046
-1.550000	0.619341
-1.600000	0.625406
-1.650000	0.63146
-1.700000	0.637513
-1.750000	0.643414
-1.800000	0.649295
-1.850000	0.655142
-1.900000	0.661141
-1.950000	0.666998
-2.000000	0.672641
-2.050000	0.678419
-2.100000	0.68431
-2.150000	0.68989
-2.200000	0.69546
-2.250000	0.701031
-2.300000	0.706533
-2.350000	0.711762
-2.400000	0.7169
-2.450000	0.721952
-2.500000	0.726916
-2.550000	0.731959
-2.600000	0.736919
-2.650000	0.741956
-2.700000	0.746998
-2.750000	0.751812
-2.800000	0.756534
-2.850000	0.761317
-2.900000	0.766049
-2.950000	0.77076
-3.000000	0.775524
-3.050000	0.780105
-3.100000	0.784793
-3.150000	0.789122
-3.200000	0.793433
-3.250000	0.797808
-3.300000	0.802157
-3.350000	0.806267
-3.400000	0.810411
-3.450000	0.814722
-3.500000	0.81863
-3.550000	0.822567
-3.600000	0.826347
-3.650000	0.829939
-3.700000	0.833702
-3.750000	0.837431
-3.800000	0.841038
-3.850000	0.84457
-3.900000	0.848088
-3.950000	0.851502
-4.000000	0.854867
-4.050000	0.858274
-4.100000	0.861524
-4.150000	0.864616
-4.200000	0.867815
-4.250000	0.870787
-4.300000	0.873763
-4.350000	0.87669
-4.400000	0.879681
-4.450000	0.882519
-4.500000	0.885541
-4.550000	0.888382
-4.600000	0.89115
-4.650000	0.893801
-4.700000	0.896518
-4.750000	0.899025
-4.800000	0.901534
-4.850000	0.904018
-4.900000	0.906519
-4.950000	0.908778
-5.000000	0.911053
-5.050000	0.913329
-5.100000	0.915586
-5.150000	0.917744
-5.200000	0.919898
-5.250000	0.921988
-5.300000	0.924152
-5.350000	0.926108
-5.400000	0.928062
-5.450000	0.929886
-5.500000	0.931703
-5.550000	0.933522
-5.600000	0.935359
-5.650000	0.936997
-5.700000	0.938596
-5.750000	0.940202
-5.800000	0.941828
-5.850000	0.943414
-5.900000	0.944918
-5.950000	0.946296
-6.000000	0.947747
-6.050000	0.949145
-6.100000	0.950649
-6.150000	0.952063
-6.200000	0.953318
-6.250000	0.954629
-6.300000	0.955872
-6.350000	0.957113
-6.400000	0.958278
-6.450000	0.959439
-6.500000	0.960554
-6.550000	0.96171
-6.600000	0.9628
-6.650000	0.963992
-6.700000	0.965067
-6.750000	0.966129
-6.800000	0.967137
-6.850000	0.96807
-6.900000	0.968967
-6.950000	0.969854
-7.000000	0.970759
-7.050000	0.971623
-7.100000	0.972431
-7.150000	0.973333
-7.200000	0.974166
-7.250000	0.974923
-7.300000	0.97567
-7.350000	0.976362
-7.400000	0.977089
-7.450000	0.977821
-7.500000	0.978496
-7.550000	0.979129
-7.600000	0.979733
-7.650000	0.980324
-7.700000	0.980915
-7.750000	0.981533
-7.800000	0.982011
-7.850000	0.982549
-7.900000	0.983048
-7.950000	0.983515
-8.000000	0.984007
-8.050000	0.984501
-8.100000	0.984977
-8.150000	0.985466
-8.200000	0.985893
-8.250000	0.986367
-8.300000	0.986836
-8.350000	0.987216
-8.400000	0.987612
-8.450000	0.988032
-8.500000	0.988424
-8.550000	0.98876
-8.600000	0.989109
-8.650000	0.989465
-8.700000	0.989793
-8.750000	0.990146
-8.800000	0.990483
-8.850000	0.990752
-8.900000	0.99111
-8.950000	0.991387
-9.000000	0.99165
-9.050000	0.991905
-9.100000	0.99217
-9.150000	0.992454
-9.200000	0.992708
-9.250000	0.99296
-9.300000	0.993188
-9.350000	0.993423
-9.400000	0.993657
-9.450000	0.993856
-9.500000	0.994031
-9.550000	0.994237
-9.600000	0.994441
-9.650000	0.994607
-9.700000	0.99478
-9.750000	0.994946
-9.800000	0.99508
-9.850000	0.995266
-9.900000	0.995425
-9.950000	1
&
70.400000	9.52744e-08
68.700000	1.90549e-07
63.550000	2.85823e-07
62.800000	3.81098e-07
62.550000	5.71646e-07
62.300000	6.66921e-07
61.850000	7.62195e-07
61.050000	8.5747e-07
60.650000	1.04802e-06
60.400000	1.14329e-06
60.200000	1.23857e-06
59.900000	1.33384e-06
59.550000	1.42912e-06
59.450000	1.52439e-06
59.250000	1.61966e-06
59.050000	1.71494e-06
58.700000	1.81021e-06
58.650000	1.90549e-06
58.500000	2.00076e-06
58.050000	2.19131e-06
57.200000	2.28659e-06
57.100000	2.38186e-06
56.900000	2.47713e-06
56.850000	2.57241e-06
56.450000	2.66768e-06
56.300000	2.76296e-06
55.850000	2.85823e-06
55.750000	2.95351e-06
55.450000	3.14405e-06
55.200000	3.23933e-06
55.050000	3.3346e-06
54.950000	3.42988e-06
54.800000	3.52515e-06
54.600000	3.62043e-06
54.200000	3.7157e-06
54.100000	3.90625e-06
54.050000	4.00152e-06
53.900000	4.0968e-06
53.850000	4.19207e-06
53.750000	4.28735e-06
53.650000	4.38262e-06
53.550000	4.4779e-06
53.500000	4.57317e-06
53.450000	4.66845e-06
53.350000	4.76372e-06
53.250000	4.85899e-06
53.200000	4.95427e-06
53.150000	5.04954e-06
53.100000	5.14482e-06
52.900000	5.24009e-06
52.700000	5.33537e-06
52.550000	5.43064e-06
52.300000	5.62119e-06
52.250000	5.71646e-06
52.000000	5.81174e-06
51.950000	5.90701e-06
51.850000	6.09756e-06
51.800000	6.19284e-06
51.700000	6.38338e-06
51.650000	6.47866e-06
51.600000	6.66921e-06
51.500000	6.76448e-06
51.450000	6.85976e-06
51.300000	6.95503e-06
51.150000	7.24085e-06
50.850000	7.33613e-06
50.700000	7.4314e-06
50.600000	7.8125e-06
50.500000	7.90777e-06
50.450000	8.00305e-06
50.400000	8.09832e-06
50.300000	8.1936e-06
50.150000	8.28887e-06
50.100000	8.38415e-06
50.000000	8.47942e-06
49.850000	8.5747e-06
49.800000	8.66997e-06
49.750000	8.86052e-06
49.700000	9.24162e-06
49.650000	9.33689e-06
49.600000	9.43216e-06
49.550000	9.52744e-06
49.450000	9.62271e-06
49.400000	9.81326e-06
49.250000	1.02896e-05
49.200000	1.03849e-05
49.150000	1.04802e-05
49.100000	1.06707e-05
49.050000	1.08613e-05
48.950000	1.09566e-05
48.900000	1.11471e-05
48.850000	1.13377e-05
48.800000	1.15282e-05
48.750000	1.17188e-05
48.700000	1.1814e-05
48.650000	1.20046e-05
48.600000	1.20998e-05
48.550000	1.22904e-05
48.500000	1.24809e-05
48.450000	1.27668e-05
48.400000	1.29573e-05
48.350000	1.32431e-05
48.300000	1.33384e-05
48.250000	1.36242e-05
48.200000	1.37195e-05
48.150000	1.39101e-05
48.100000	1.41006e-05
48.050000	1.42912e-05
48.000000	1.43864e-05
47.950000	1.4577e-05
47.900000	1.47675e-05
47.850000	1.49581e-05
47.800000	1.50534e-05
47.750000	1.54345e-05
47.700000	1.58155e-05
47.650000	1.61014e-05
47.600000	1.63872e-05
47.500000	1.65777e-05
47.450000	1.67683e-05
47.350000	1.71494e-05
47.300000	1.75305e-05
47.250000	1.7721e-05
47.200000	1.79116e-05
47.150000	1.80069e-05
47.100000	1.81974e-05
47.050000	1.82927e-05
47.000000	1.85785e-05
46.950000	1.92454e-05
46.900000	1.9436e-05
46.850000	1.95313e-05
46.750000	1.97218e-05
46.700000	1.98171e-05
46.650000	2.02934e-05
46.600000	2.05793e-05
46.550000	2.06745e-05
46.500000	2.08651e-05
46.450000	2.09604e-05
46.400000	2.12462e-05
46.350000	2.1532e-05
46.250000	2.17226e-05
46.200000	2.20084e-05
46.150000	2.23895e-05
46.100000	2.258e-05
46.050000	2.27706e-05
46.000000	2.29611e-05
45.950000	2.30564e-05
45.900000	2.3247e-05
45.850000	2.35328e-05
45.800000	2.39139e-05
45.750000	2.4295e-05
45.700000	2.46761e-05
45.650000	2.50572e-05
45.600000	2.51524e-05
45.550000	2.56288e-05
45.500000	2.58194e-05
45.450000	2.62957e-05
45.400000	2.66768e-05
45.350000	2.71532e-05
45.300000	2.7439e-05
45.250000	2.79154e-05
45.200000	2.81059e-05
45.150000	2.86776e-05
45.100000	2.87729e-05
45.050000	2.89634e-05
45.000000	2.93445e-05
44.950000	2.95351e-05
44.900000	2.99162e-05
44.850000	3.05831e-05
44.800000	3.07736e-05
44.750000	3.125e-05
44.700000	3.16311e-05
44.650000	3.20122e-05
44.600000	3.22027e-05
44.550000	3.25838e-05
44.500000	3.27744e-05
44.450000	3.32508e-05
44.400000	3.34413e-05
44.350000	3.41082e-05
44.300000	3.42035e-05
44.250000	3.45846e-05
44.200000	3.49657e-05
44.150000	3.54421e-05
44.100000	3.56326e-05
44.050000	3.62043e-05
44.000000	3.66806e-05
43.950000	3.70617e-05
43.900000	3.74428e-05
43.850000	3.78239e-05
43.800000	3.86814e-05
43.750000	3.93483e-05
43.700000	3.96341e-05
43.650000	4.01105e-05
43.600000	4.02058e-05
43.550000	4.08727e-05
43.500000	4.16349e-05
43.450000	4.21113e-05
43.400000	4.23971e-05
43.350000	4.29687e-05
43.300000	4.36357e-05
43.250000	4.45884e-05
43.200000	4.50648e-05
43.150000	4.57317e-05
43.100000	4.59223e-05
43.050000	4.63034e-05
43.000000	4.67797e-05
42.950000	4.76372e-05
42.900000	4.84947e-05
42.850000	4.90663e-05
42.800000	4.97332e-05
42.750000	5.02096e-05
42.700000	5.09718e-05
42.650000	5.13529e-05
42.600000	5.18293e-05
42.550000	5.25915e-05
42.500000	5.30678e-05
42.450000	5.36395e-05
42.400000	5.47828e-05
42.350000	5.58308e-05
42.300000	5.61166e-05
42.250000	5.68788e-05
42.200000	5.73552e-05
42.150000	5.7641e-05
42.100000	5.78316e-05
42.050000	5.8689e-05
42.000000	5.92607e-05
41.950000	6.00229e-05
41.900000	6.06898e-05
41.850000	6.12614e-05
41.800000	6.18331e-05
41.750000	6.25e-05
41.700000	6.3548e-05
41.650000	6.44055e-05
41.600000	6.51677e-05
41.550000	6.62157e-05
41.500000	6.69779e-05
41.450000	6.76448e-05
41.400000	6.85023e-05
41.350000	6.90739e-05
41.300000	7.03125e-05
41.250000	7.17416e-05
41.200000	7.25991e-05
41.150000	7.35518e-05
41.100000	7.4314e-05
41.050000	7.47904e-05
41.000000	7.63148e-05
40.950000	7.74581e-05
40.900000	7.83155e-05
40.850000	7.89825e-05
40.800000	7.96494e-05
40.750000	8.05069e-05
40.700000	8.13643e-05
40.650000	8.25076e-05
40.600000	8.39367e-05
40.550000	8.51753e-05
40.500000	8.60328e-05
40.450000	8.74619e-05
40.400000	8.90816e-05
40.350000	9.01296e-05
40.300000	9.1654e-05
40.250000	9.20351e-05
40.200000	9.36547e-05
40.150000	9.47027e-05
40.100000	9.6513e-05
40.050000	9.74657e-05
40.000000	9.83232e-05
39.950000	9.97523e-05
39.900000	0.000100896
39.850000	0.000101944
39.800000	0.000103087
39.750000	0.00010423
39.700000	0.000105755
39.650000	0.000107088
39.600000	0.000108422
39.550000	0.000110042
39.500000	0.00011109
39.450000	0.00011271
39.400000	0.000114139
39.350000	0.000115187
39.300000	0.000116044
39.250000	0.000117378
39.200000	0.000118521
39.150000	0.000119569
39.100000	0.000120713
39.050000	0.000122237
39.000000	0.000123571
38.950000	0.000124524
38.900000	0.000125953
38.850000	0.000127001
38.800000	0.000128525
38.750000	0.000129573
38.700000	0.000131479
38.650000	0.000133003
38.600000	0.000134909
38.550000	0.000136242
38.500000	0.000137386
38.450000	0.000138624
38.400000	0.000140149
38.350000	0.000141673
38.300000	0.000143864
38.250000	0.000145579
38.200000	0.000147008
38.150000	0.000148723
38.100000	0.000150343
38.050000	0.000151677
38.000000	0.000153011
37.950000	0.000155583
37.900000	0.000157203
37.850000	0.000158822
37.800000	0.000160156
37.750000	0.000162252
37.700000	0.000163586
37.650000	0.000164634
37.600000	0.000166349
37.550000	0.000168826
37.500000	0.000170351
37.450000	0.000172066
37.400000	0.000174352
37.350000	0.000175591
37.300000	0.000176734
37.250000	0.000179211
37.200000	0.000181021
37.150000	0.000182927
37.100000	0.000185213
37.050000	0.000186928
37.000000	0.000189215
36.950000	0.00019093
36.900000	0.000193312
36.850000	0.000195408
36.800000	0.000197694
36.750000	0.00019979
36.700000	0.00020122
36.650000	0.000203887
36.600000	0.000205412
36.550000	0.000207031
36.500000	0.000209223
36.450000	0.000210937
36.400000	0.000212748
36.350000	0.000214844
36.300000	0.000217797
36.250000	0.000219703
36.200000	0.000221799
36.150000	0.0002238
36.100000	0.000227134
36.050000	0.000230278
36.000000	0.000232755
35.950000	0.000234947
35.900000	0.000237329
35.850000	0.000239425
35.800000	0.000241806
35.750000	0.000243902
35.700000	0.000246475
35.650000	0.000248952
35.600000	0.000252191
35.550000	0.000254859
35.500000	0.000258479
35.450000	0.000261814
35.400000	0.000265339
35.350000	0.000267626
35.300000	0.000270389
35.250000	0.000272771
35.200000	0.000275629
35.150000	0.000279249
35.100000	0.000282393
35.050000	0.000285347
35.000000	0.000288586
34.950000	0.000292778
34.900000	0.000295065
34.850000	0.000298495
34.800000	0.000302591
34.750000	0.00030564
34.700000	0.000308117
34.650000	0.000311643
34.600000	0.000315739
34.550000	0.000318979
34.500000	0.000323266
34.450000	0.000326982
34.400000	0.000331079
34.350000	0.000334699
34.300000	0.000337462
34.250000	0.000340796
34.200000	0.000344036
34.150000	0.00034718
34.100000	0.000351658
34.050000	0.00035585
34.000000	0.000360042
33.950000	0.000364043
33.900000	0.000368331
33.850000	0.00037319
33.800000	0.000375857
33.750000	0.000379478
33.700000	0.000383098
33.650000	0.000387576
33.600000	0.000391197
33.550000	0.00039596
33.500000	0.000400343
33.450000	0.000404059
33.400000	0.000408346
33.350000	0.000413205
33.300000	0.000417492
33.250000	0.000422923
33.200000	0.000427877
33.150000	0.000432355
33.100000	0.000438167
33.050000	0.000443693
33.000000	0.000448742
32.950000	0.000453601
32.900000	0.000458746
32.850000	0.000463796
32.800000	0.000469798
32.750000	0.000475038
32.700000	0.000479516
32.650000	0.000484566
32.600000	0.000490473
32.550000	0.000495713
32.500000	0.000500476
32.450000	0.000506193
32.400000	0.000511433
32.350000	0.000516768
32.300000	0.00052258
32.250000	0.000527915
32.200000	0.000533537
32.150000	0.000538967
32.100000	0.000544779
32.050000	0.000550305
32.000000	0.000555926
31.950000	0.000562691
31.900000	0.000567454
31.850000	0.000573361
31.800000	0.000580602
31.750000	0.00058689
31.700000	0.000592607
31.650000	0.000599276
31.600000	0.000605659
31.550000	0.000612233
31.500000	0.000618521
31.450000	0.000624905
31.400000	0.000631193
31.350000	0.000637005
31.300000	0.000644627
31.250000	0.000651391
31.200000	0.000657774
31.150000	0.000664634
31.100000	0.000671684
31.050000	0.000678639
31.000000	0.000685023
30.950000	0.000691978
30.900000	0.00069798
30.850000	0.000705412
30.800000	0.000712843
30.750000	0.000719607
30.700000	0.000727801
30.650000	0.000735899
30.600000	0.000743331
30.550000	0.000751334
30.500000	0.000758575
30.450000	0.000766387
30.400000	0.000774867
30.350000	0.000783155
30.300000	0.00079154
30.250000	0.000800114
30.200000	0.000809642
30.150000	0.000815644
30.100000	0.000823742
30.050000	0.000830507
30.000000	0.000838986
29.950000	0.000845941
29.900000	0.000854135
29.850000	0.000862424
29.800000	0.000870236
29.750000	0.000878525
29.700000	0.000887576
29.650000	0.000897294
29.600000	0.000906441
29.550000	0.000915492
29.500000	0.000923495
29.450000	0.000931784
29.400000	0.000941311
29.350000	0.000950743
29.300000	0.000960461
29.250000	0.000969512
29.200000	0.000978659
29.150000	0.000989234
29.100000	0.000998952
29.050000	0.00100934
29.000000	0.00101953
28.950000	0.00102839
28.900000	0.00103973
28.850000	0.0010503
28.800000	0.00106079
28.750000	0.00107279
28.700000	0.00108251
28.650000	0.00109299
28.600000	0.00110433
28.550000	0.00111471
28.500000	0.00112605
28.450000	0.0011372
28.400000	0.00114987
28.350000	0.00116082
28.300000	0.00117006
28.250000	0.00118274
28.200000	0.00119426
28.150000	0.00120636
28.100000	0.00121761
28.050000	0.00122809
28.000000	0.00124104
27.950000	0.00125438
27.900000	0.00126563
27.850000	0.00127811
27.800000	0.00129059
27.750000	0.00130497
27.700000	0.00131812
27.650000	0.00132965
27.600000	0.00134137
27.550000	0.00135633
27.500000	0.00136738
27.450000	0.00137995
27.400000	0.00139205
27.350000	0.00140596
27.300000	0.00142006
27.250000	0.00143321
27.200000	0.00144627
27.150000	0.00146075
27.100000	0.00147447
27.050000	0.00148742
27.000000	0.00150295
26.950000	0.00151534
26.900000	0.00153106
26.850000	0.00154649
26.800000	0.00156298
26.750000	0.00158003
26.700000	0.0015987
26.650000	0.00161423
26.600000	0.00162957
26.550000	0.00164625
26.500000	0.00166397
26.450000	0.00168007
26.400000	0.00169655
26.350000	0.00171437
26.300000	0.00173247
26.250000	0.00174905
26.200000	0.00176734
26.150000	0.00178516
26.100000	0.00180383
26.050000	0.00182365
26.000000	0.00184232
25.950000	0.00186099
25.900000	0.00187995
25.850000	0.00189672
25.800000	0.00191759
25.750000	0.00193579
25.700000	0.00195465
25.650000	0.00197342
25.600000	0.00199457
25.550000	0.00201515
25.500000	0.00203601
25.450000	0.00205659
25.400000	0.00207955
25.350000	0.00210185
25.300000	0.00212147
25.250000	0.0021452
25.200000	0.00216825
25.150000	0.00219122
25.100000	0.00221132
25.050000	0.00223466
25.000000	0.00225696
24.950000	0.00227811
24.900000	0.00230021
24.850000	0.00232336
24.800000	0.00234766
24.750000	0.002373
24.700000	0.00239634
24.650000	0.00242045
24.600000	0.0024455
24.550000	0.00247132
24.500000	0.00249562
24.450000	0.00251991
24.400000	0.00254487
24.350000	0.00257222
24.300000	0.00259775
24.250000	0.00262662
24.200000	0.00265482
24.150000	0.00268188
24.100000	0.00270951
24.050000	0.00273971
24.000000	0.00276562
23.950000	0.00279116
23.900000	0.00281822
23.850000	0.00284527
23.800000	0.00287614
23.750000	0.00290711
23.700000	0.00293731
23.650000	0.00296665
23.600000	0.00299381
23.550000	0.00302534
23.500000	0.00305678
23.450000	0.00308651
23.400000	0.003117
23.350000	0.00314682
23.300000	0.00317826
23.250000	0.00321037
23.200000	0.00324362
23.150000	0.00327677
23.100000	0.00331021
23.050000	0.00334356
23.000000	0.0033751
22.950000	0.00340749
22.900000	0.00344341
22.850000	0.00347885
22.800000	0.00351458
22.750000	0.00355126
22.700000	0.00358956
22.650000	0.00362595
22.600000	0.00366159
22.550000	0.00369874
22.500000	0.00373399
22.450000	0.00377115
22.400000	0.00380859
22.350000	0.00384937
22.300000	0.0038892
22.250000	0.0039295
22.200000	0.00397104
22.150000	0.00400962
22.100000	0.00405164
22.050000	0.00409699
22.000000	0.00414024
21.950000	0.0041815
21.900000	0.00422361
21.850000	0.00426381
21.800000	0.00430554
21.750000	0.00434918
21.700000	0.00439548
21.650000	0.00444074
21.600000	0.00448838
21.550000	0.00453687
21.500000	0.00458689
21.450000	0.004633
21.400000	0.00468417
21.350000	0.00472818
21.300000	0.00477401
21.250000	0.00482403
21.200000	0.00487147
21.150000	0.00492045
21.100000	0.0049758
21.050000	0.00502458
21.000000	0.00507365
20.950000	0.005125
20.900000	0.00517426
20.850000	0.0052258
20.800000	0.0052783
20.750000	0.00533422
20.700000	0.00539196
20.650000	0.00544884
20.600000	0.00550591
20.550000	0.0055626
20.500000	0.00561938
20.450000	0.00567026
20.400000	0.00573066
20.350000	0.00579202
20.300000	0.00585051
20.250000	0.00591054
20.200000	0.00597037
20.150000	0.00603487
20.100000	0.0060968
20.050000	0.00615692
20.000000	0.0062217
19.950000	0.00628763
19.900000	0.00635585
19.850000	0.00641721
19.800000	0.0064859
19.750000	0.00655402
19.700000	0.00662281
19.650000	0.00668731
19.600000	0.00675429
19.550000	0.00682822
19.500000	0.0068952
19.450000	0.00696646
19.400000	0.00703792
19.350000	0.00710852
19.300000	0.00717921
19.250000	0.00725467
19.200000	0.00733203
19.150000	0.00740425
19.100000	0.00748237
19.050000	0.00756031
19.000000	0.00763319
18.950000	0.00771484
18.900000	0.00779268
18.850000	0.007875
18.800000	0.00795798
18.750000	0.00804116
18.700000	0.00812719
18.650000	0.00821399
18.600000	0.00830135
18.550000	0.00839101
18.500000	0.00847561
18.450000	0.00856107
18.400000	0.00865263
18.350000	0.00874228
18.300000	0.00882974
18.250000	0.00892273
18.200000	0.00901239
18.150000	0.00910356
18.100000	0.00919531
18.050000	0.00929021
18.000000	0.00938548
17.950000	0.00948085
17.900000	0.00957431
17.850000	0.00967264
17.800000	0.00977268
17.750000	0.00987586
17.700000	0.00997513
17.650000	0.0100833
17.600000	0.0101851
17.550000	0.0102877
17.500000	0.0103915
17.450000	0.0104993
17.400000	0.0106017
17.350000	0.0107078
17.300000	0.0108181
17.250000	0.0109217
17.200000	0.0110293
17.150000	0.0111408
17.100000	0.0112461
17.050000	0.0113666
17.000000	0.0114818
16.950000	0.0115936
16.900000	0.0117106
16.850000	0.0118258
16.800000	0.011948
16.750000	0.0120725
16.700000	0.0121983
16.650000	0.0123221
16.600000	0.0124483
16.550000	0.0125677
16.500000	0.012694
16.450000	0.0128219
16.400000	0.0129466
16.350000	0.0130787
16.300000	0.013213
16.250000	0.0133449
16.200000	0.0134792
16.150000	0.0136159
16.100000	0.0137558
16.050000	0.013892
16.000000	0.014032
15.950000	0.0141669
15.900000	0.0143064
15.850000	0.0144507
15.800000	0.0145932
15.750000	0.014746
15.700000	0.014896
15.650000	0.0150495
15.600000	0.0151997
15.550000	0.0153518
15.500000	0.0155097
15.450000	0.0156704
15.400000	0.0158262
15.350000	0.0159845
15.300000	0.0161454
15.250000	0.0163106
15.200000	0.0164791
15.150000	0.0166399
15.100000	0.0167981
15.050000	0.0169748
15.000000	0.0171439
14.950000	0.017315
14.900000	0.0174879
14.850000	0.0176687
14.800000	0.0178464
14.750000	0.0180348
14.700000	0.0182183
14.650000	0.018401
14.600000	0.0185829
14.550000	0.0187711
14.500000	0.018966
14.450000	0.0191652
14.400000	0.01936
14.350000	0.019555
14.300000	0.0197504
14.250000	0.0199546
14.200000	0.0201694
14.150000	0.0203751
14.100000	0.0205843
14.050000	0.0207905
14.000000	0.0210007
13.950000	0.0212136
13.900000	0.0214229
13.850000	0.0216373
13.800000	0.0218536
13.750000	0.0220652
13.700000	0.0222983
13.650000	0.0225277
13.600000	0.0227541
13.550000	0.0229875
13.500000	0.0232303
13.450000	0.0234629
13.400000	0.0237022
13.350000	0.0239427
13.300000	0.0241896
13.250000	0.0244405
13.200000	0.024696
13.150000	0.0249536
13.100000	0.02522
13.050000	0.0254788
13.000000	0.0257526
12.950000	0.0260246
12.900000	0.026302
12.850000	0.0265711
12.800000	0.0268578
12.750000	0.02713
12.700000	0.0274262
12.650000	0.0277123
12.600000	0.0280106
12.550000	0.0283076
12.500000	0.0286091
12.450000	0.0289133
12.400000	0.0292249
12.350000	0.0295308
12.300000	0.0298549
12.250000	0.0301784
12.200000	0.0305041
12.150000	0.0308298
12.100000	0.0311672
12.050000	0.0315038
12.000000	0.031846
11.950000	0.0321961
11.900000	0.0325481
11.850000	0.0328984
11.800000	0.0332468
11.750000	0.0336041
11.700000	0.0339683
11.650000	0.0343302
11.600000	0.0346865
11.550000	0.0350631
11.500000	0.0354411
11.450000	0.0358207
11.400000	0.0362098
11.350000	0.0366062
11.300000	0.0370045
11.250000	0.0373981
11.200000	0.0377927
11.150000	0.0381991
11.100000	0.0386119
11.050000	0.0390274
11.000000	0.0394373
10.950000	0.0398594
10.900000	0.0402838
10.850000	0.040731
10.800000	0.0411606
10.750000	0.0416157
10.700000	0.042052
10.650000	0.0425123
10.600000	0.042972
10.550000	0.0434251
10.500000	0.0438975
10.450000	0.0443812
10.400000	0.0448684
10.350000	0.0453548
10.300000	0.0458572
10.250000	0.0463406
10.200000	0.0468445
10.150000	0.0473487
10.100000	0.0478538
10.050000	0.0483641
10.000000	0.0488937
9.950000	0.0494124
9.900000	0.0499423
9.850000	0.0504936
9.800000	0.0510362
9.750000	0.0515768
9.700000	0.0521368
9.650000	0.0526941
9.600000	0.0532591
9.550000	0.0538296
9.500000	0.0544178
9.450000	0.0550006
9.400000	0.0555831
9.350000	0.0561796
9.300000	0.0567665
9.250000	0.0573681
9.200000	0.0579866
9.150000	0.0586123
9.100000	0.0592414
9.050000	0.0598892
9.000000	0.0605372
8.950000	0.061189
8.900000	0.0618429
8.850000	0.0625014
8.800000	0.0631796
8.750000	0.0638623
8.700000	0.0645378
8.650000	0.0652112
8.600000	0.0659
8.550000	0.0666076
8.500000	0.0673057
8.450000	0.068025
8.400000	0.0687316
8.350000	0.069458
8.300000	0.0702035
8.250000	0.0709425
8.200000	0.0716907
8.150000	0.0724393
8.100000	0.0731933
8.050000	0.0739751
8.000000	0.0747459
7.950000	0.0755532
7.900000	0.0763465
7.850000	0.0771391
7.800000	0.0779442
7.750000	0.0787633
7.700000	0.0796038
7.650000	0.0804394
7.600000	0.0812859
7.550000	0.0821279
7.500000	0.0829882
7.450000	0.0838661
7.400000	0.0847322
7.350000	0.0856107
7.300000	0.086502
7.250000	0.0873911
7.200000	0.088307
7.150000	0.0892362
7.100000	0.0901696
7.050000	0.091099
7.000000	0.092038
6.950000	0.0929878
6.900000	0.0939577
6.850000	0.0949292
6.800000	0.0959072
6.750000	0.0968912
6.700000	0.0978905
6.650000	0.0989002
6.600000	0.099922
6.550000	0.100978
6.500000	0.102028
6.450000	0.103091
6.400000	0.104166
6.350000	0.105266
6.300000	0.106361
6.250000	0.107454
6.200000	0.108571
6.150000	0.109707
6.100000	0.11087
6.050000	0.112009
6.000000	0.113185
5.950000	0.114371
5.900000	0.11556
5.850000	0.116742
5.800000	0.117946
5.750000	0.119157
5.700000	0.120372
5.650000	0.121621
5.600000	0.122848
5.550000	0.124103
5.500000	0.125367
5.450000	0.126653
5.400000	0.127955
5.350000	0.129259
5.300000	0.130583
5.250000	0.13196
5.200000	0.133327
5.150000	0.134698
5.100000	0.136088
5.050000	0.137468
5.000000	0.138878
4.950000	0.140307
4.900000	0.141725
4.850000	0.143179
4.800000	0.144643
4.750000	0.146109
4.700000	0.147603
4.650000	0.149116
4.600000	0.150637
4.550000	0.152178
4.500000	0.153746
4.450000	0.155287
4.400000	0.156867
4.350000	0.158463
4.300000	0.160067
4.250000	0.161682
4.200000	0.163306
4.150000	0.164973
4.100000	0.166669
4.050000	0.168364
4.000000	0.170072
3.950000	0.171787
3.900000	0.173536
3.850000	0.175275
3.800000	0.177022
3.750000	0.178799
3.700000	0.180604
3.650000	0.182425
3.600000	0.184242
3.550000	0.186093
3.500000	0.187953
3.450000	0.189835
3.400000	0.191734
3.350000	0.193645
3.300000	0.195583
3.250000	0.197544
3.200000	0.199509
3.150000	0.201485
3.100000	0.203497
3.050000	0.205516
3.000000	0.207573
2.950000	0.209644
2.900000	0.211744
2.850000	0.213831
2.800000	0.215973
2.750000	0.218128
2.700000	0.220302
2.650000	0.222522
2.600000	0.224734
2.550000	0.226975
2.500000	0.229227
2.450000	0.231524
2.400000	0.233831
2.350000	0.236178
2.300000	0.238522
2.250000	0.240897
2.200000	0.243307
2.150000	0.245735
2.100000	0.248176
2.050000	0.25064
2.000000	0.253106
1.950000	0.255631
1.900000	0.258175
1.850000	0.260743
1.800000	0.263327
1.750000	0.265969
1.700000	0.268651
1.650000	0.27133
1.600000	0.274039
1.550000	0.27679
1.500000	0.279593
1.450000	0.282402
1.400000	0.285231
1.350000	0.288115
1.300000	0.291026
1.250000	0.293969
1.200000	0.296939
1.150000	0.299923
1.100000	0.302963
1.050000	0.306061
1.000000	0.309208
0.950000	0.312374
0.900000	0.315573
0.850000	0.318809
0.800000	0.322097
0.750000	0.325416
0.700000	0.328767
0.650000	0.332178
0.600000	0.335649
0.550000	0.339158
0.500000	0.342748
0.450000	0.346355
0.400000	0.350042
0.350000	0.353758
0.300000	0.357511
0.250000	0.361361
0.200000	0.365281
0.150000	0.369295
0.100000	0.37333
0.050000	0.377445
0.000000	0.381673
-0.050000	0.386128
-0.100000	0.390947
-0.150000	0.396083
-0.200000	0.401375
-0.250000	0.406833
-0.300000	0.412401
-0.350000	0.417997
-0.400000	0.423667
-0.450000	0.429346
-0.500000	0.435092
-0.550000	0.440901
-0.600000	0.446756
-0.650000	0.45268
-0.700000	0.458657
-0.750000	0.46474
-0.800000	0.470843
-0.850000	0.477027
-0.900000	0.483325
-0.950000	0.48963
-1.000000	0.496039
-1.050000	0.502424
-1.100000	0.508864
-1.150000	0.515364
-1.200000	0.521911
-1.250000	0.52847
-1.300000	0.535039
-1.350000	0.541689
-1.400000	0.54828
-1.450000	0.554905
-1.500000	0.561523
-1.550000	0.568139
-1.600000	0.574683
-1.650000	0.581296
-1.700000	0.587873
-1.750000	0.594386
-1.800000	0.600877
-1.850000	0.607331
-1.900000	0.613755
-1.950000	0.620175
-2.000000	0.626529
-2.050000	0.632823
-2.100000	0.639099
-2.150000	0.645316
-2.200000	0.651461
-2.250000	0.657586
-2.300000	0.66363
-2.350000	0.66958
-2.400000	0.675516
-2.450000	0.68141
-2.500000	0.687229
-2.550000	0.692979
-2.600000	0.6987
-2.650000	0.704287
-2.700000	0.709857
-2.750000	0.715385
-2.800000	0.720844
-2.850000	0.726234
-2.900000	0.73154
-2.950000	0.736774
-3.000000	0.741962
-3.050000	0.747065
-3.100000	0.752107
-3.150000	0.757021
-3.200000	0.761914
-3.250000	0.766695
-3.300000	0.771435
-3.350000	0.77613
-3.400000	0.780723
-3.450000	0.785223
-3.500000	0.789702
-3.550000	0.794095
-3.600000	0.798453
-3.650000	0.802729
-3.700000	0.806949
-3.750000	0.81106
-3.800000	0.815118
-3.850000	0.819122
-3.900000	0.823031
-3.950000	0.826871
-4.000000	0.830638
-4.050000	0.834387
-4.100000	0.838039
-4.150000	0.841654
-4.200000	0.8452
-4.250000	0.848654
-4.300000	0.852076
-4.350000	0.855377
-4.400000	0.858625
-4.450000	0.861831
-4.500000	0.864959
-4.550000	0.868056
-4.600000	0.87105
-4.650000	0.874017
-4.700000	0.876932
-4.750000	0.879787
-4.800000	0.882597
-4.850000	0.885317
-4.900000	0.887991
-4.950000	0.890632
-5.000000	0.893242
-5.050000	0.895783
-5.100000	0.898235
-5.150000	0.90066
-5.200000	0.903057
-5.250000	0.905407
-5.300000	0.9077
-5.350000	0.90995
-5.400000	0.912122
-5.450000	0.914246
-5.500000	0.916369
-5.550000	0.918436
-5.600000	0.920452
-5.650000	0.922401
-5.700000	0.924316
-5.750000	0.926199
-5.800000	0.928039
-5.850000	0.929829
-5.900000	0.931582
-5.950000	0.933298
-6.000000	0.93497
-6.050000	0.936621
-6.100000	0.938226
-6.150000	0.939806
-6.200000	0.941359
-6.250000	0.942862
-6.300000	0.944338
-6.350000	0.945776
-6.400000	0.947188
-6.450000	0.948581
-6.500000	0.949927
-6.550000	0.951242
-6.600000	0.952522
-6.650000	0.953777
-6.700000	0.954973
-6.750000	0.956171
-6.800000	0.957334
-6.850000	0.958474
-6.900000	0.959566
-6.950000	0.960652
-7.000000	0.961715
-7.050000	0.962743
-7.100000	0.963767
-7.150000	0.964755
-7.200000	0.965704
-7.250000	0.966649
-7.300000	0.967538
-7.350000	0.968429
-7.400000	0.969302
-7.450000	0.970166
-7.500000	0.970995
-7.550000	0.97181
-7.600000	0.972586
-7.650000	0.973359
-7.700000	0.974116
-7.750000	0.974843
-7.800000	0.975559
-7.850000	0.976254
-7.900000	0.97693
-7.950000	0.977587
-8.000000	0.97822
-8.050000	0.978855
-8.100000	0.979453
-8.150000	0.980046
-8.200000	0.98062
-8.250000	0.981192
-8.300000	0.981744
-8.350000	0.982276
-8.400000	0.982806
-8.450000	0.983305
-8.500000	0.983803
-8.550000	0.984277
-8.600000	0.98475
-8.650000	0.985204
-8.700000	0.985648
-8.750000	0.986077
-8.800000	0.986485
-8.850000	0.986892
-8.900000	0.98729
-8.950000	0.987678
-9.000000	0.988059
-9.050000	0.988418
-9.100000	0.988768
-9.150000	0.989112
-9.200000	0.98945
-9.250000	0.98978
-9.300000	0.990101
-9.350000	0.990412
-9.400000	0.990717
-9.450000	0.991007
-9.500000	0.991284
-9.550000	0.991563
-9.600000	0.991831
-9.650000	0.992078
-9.700000	0.99234
-9.750000	0.992595
-9.800000	0.992834
-9.850000	0.99306
-9.900000	0.993284
-9.950000	1
&
151.250000	3.98122e-16
151.200000	4.02858e-16
151.150000	4.0765e-16
151.100000	4.12499e-16
151.050000	4.17406e-16
151.000000	4.22372e-16
150.950000	4.27396e-16
150.900000	4.3248e-16
150.850000	4.37625e-16
150.800000	4.42831e-16
150.750000	4.48099e-16
150.700000	4.53429e-16
150.650000	4.58823e-16
150.600000	4.64281e-16
150.550000	4.69804e-16
150.500000	4.75393e-16
150.450000	4.81048e-16
150.400000	4.8677e-16
150.350000	4.9256e-16
150.300000	4.9842e-16
150.250000	5.04349e-16
150.200000	5.10348e-16
150.150000	5.16419e-16
150.100000	5.22562e-16
150.050000	5.28778e-16
150.000000	5.35069e-16
149.950000	5.41434e-16
149.900000	5.47874e-16
149.850000	5.54391e-16
149.800000	5.60986e-16
149.750000	5.67659e-16
149.700000	5.74412e-16
149.650000	5.81245e-16
149.600000	5.88159e-16
149.550000	5.95155e-16
149.500000	6.02235e-16
149.450000	6.09399e-16
149.400000	6.16648e-16
149.350000	6.23983e-16
149.300000	6.31405e-16
149.250000	6.38916e-16
149.200000	6.46516e-16
149.150000	6.54207e-16
149.100000	6.61989e-16
149.050000	6.69863e-16
149.000000	6.77832e-16
148.950000	6.85895e-16
148.900000	6.94053e-16
148.850000	7.02309e-16
148.800000	7.10663e-16
148.750000	7.19117e-16
148.700000	7.27671e-16
148.650000	7.36327e-16
148.600000	7.45085e-16
148.550000	7.53948e-16
148.500000	7.62917e-16
148.450000	7.71992e-16
148.400000	7.81174e-16
148.350000	7.90467e-16
148.300000	7.99869e-16
148.250000	8.09384e-16
148.200000	8.19011e-16
148.150000	8.28754e-16
148.100000	8.38612e-16
148.050000	8.48587e-16
148.000000	8.58681e-16
147.950000	8.68895e-16
147.900000	8.7923e-16
147.850000	8.89689e-16
147.800000	9.00271e-16
147.750000	9.1098e-16
147.700000	9.21816e-16
147.650000	9.32781e-16
147.600000	9.43876e-16
147.550000	9.55103e-16
147.500000	9.66464e-16
147.450000	9.7796e-16
147.400000	9.89593e-16
147.350000	1.00136e-15
147.300000	1.01327e-15
147.250000	1.02533e-15
147.200000	1.03752e-15
147.150000	1.04986e-15
147.100000	1.06235e-15
147.050000	1.07499e-15
147.000000	1.08778e-15
146.950000	1.10071e-15
146.900000	1.11381e-15
146.850000	1.12705e-15
146.800000	1.14046e-15
146.750000	1.15403e-15
146.700000	1.16775e-15
146.650000	1.18164e-15
146.600000	1.1957e-15
146.550000	1.20992e-15
146.500000	1.22431e-15
146.450000	1.23887e-15
146.400000	1.25361e-15
146.350000	1.26852e-15
146.300000	1.28361e-15
146.250000	1.29888e-15
146.200000	1.31433e-15
146.150000	1.32996e-15
146.100000	1.34578e-15
146.050000	1.36179e-15
146.000000	1.37798e-15
145.950000	1.39437e-15
145.900000	1.41096e-15
145.850000	1.42774e-15
145.800000	1.44472e-15
145.750000	1.46191e-15
145.700000	1.4793e-15
145.650000	1.49689e-15
145.600000	1.5147e-15
145.550000	1.53271e-15
145.500000	1.55094e-15
145.450000	1.56939e-15
145.400000	1.58806e-15
145.350000	1.60694e-15
145.300000	1.62606e-15
145.250000	1.6454e-15
145.200000	1.66497e-15
145.150000	1.68477e-15
145.100000	1.70481e-15
145.050000	1.72509e-15
145.000000	1.74561e-15
144.950000	1.76637e-15
144.900000	1.78738e-15
144.850000	1.80864e-15
144.800000	1.83015e-15
144.750000	1.85192e-15
144.700000	1.87394e-15
144.650000	1.89623e-15
144.600000	1.91879e-15
144.550000	1.94161e-15
144.500000	1.9647e-15
144.450000	1.98807e-15
144.400000	2.01172e-15
144.350000	2.03564e-15
144.300000	2.05985e-15
144.250000	2.08435e-15
144.200000	2.10915e-15
144.150000	2.13423e-15
144.100000	2.15961e-15
144.050000	2.1853e-15
144.000000	2.21129e-15
143.950000	2.23759e-15
143.900000	2.26421e-15
143.850000	2.29114e-15
143.800000	2.31839e-15
143.750000	2.34596e-15
143.700000	2.37386e-15
143.650000	2.4021e-15
143.600000	2.43067e-15
143.550000	2.45958e-15
143.500000	2.48883e-15
143.450000	2.51843e-15
143.400000	2.54838e-15
143.350000	2.57869e-15
143.300000	2.60936e-15
143.250000	2.6404e-15
143.200000	2.6718e-15
143.150000	2.70358e-15
143.100000	2.73573e-15
143.050000	2.76827e-15
143.000000	2.80119e-15
142.950000	2.83451e-15
142.900000	2.86822e-15
142.850000	2.90234e-15
142.800000	2.93685e-15
142.750000	2.97178e-15
142.700000	3.00713e-15
142.650000	3.04289e-15
142.600000	3.07908e-15
142.550000	3.1157e-15
142.500000	3.15276e-15
142.450000	3.19026e-15
142.400000	3.2282e-15
142.350000	3.26659e-15
142.300000	3.30544e-15
142.250000	3.34476e-15
142.200000	3.38454e-15
142.150000	3.42479e-15
142.100000	3.46552e-15
142.050000	3.50674e-15
142.000000	3.54844e-15
141.950000	3.59064e-15
141.900000	3.63335e-15
141.850000	3.67656e-15
141.800000	3.72029e-15
141.750000	3.76453e-15
141.700000	3.8093e-15
141.650000	3.85461e-15
141.600000	3.90045e-15
141.550000	3.94684e-15
141.500000	3.99378e-15
141.450000	4.04128e-15
141.400000	4.08934e-15
141.350000	4.13797e-15
141.300000	4.18718e-15
141.250000	4.23698e-15
141.200000	4.28737e-15
141.150000	4.33836e-15
141.100000	4.38996e-15
141.050000	4.44217e-15
141.000000	4.495e-15
140.950000	4.54845e-15
140.900000	4.60255e-15
140.850000	4.65729e-15
140.800000	4.71267e-15
140.750000	4.76872e-15
140.700000	4.82543e-15
140.650000	4.88282e-15
140.600000	4.94089e-15
140.550000	4.99965e-15
140.500000	5.05911e-15
140.450000	5.11928e-15
140.400000	5.18016e-15
140.350000	5.24176e-15
140.300000	5.3041e-15
140.250000	5.36718e-15
140.200000	5.43101e-15
140.150000	5.4956e-15
140.100000	5.56096e-15
140.050000	5.62709e-15
140.000000	5.69401e-15
139.950000	5.76173e-15
139.900000	5.83025e-15
139.850000	5.89958e-15
139.800000	5.96974e-15
139.750000	6.04074e-15
139.700000	6.11258e-15
139.650000	6.18527e-15
139.600000	6.25883e-15
139.550000	6.33326e-15
139.500000	6.40858e-15
139.450000	6.48479e-15
139.400000	6.56191e-15
139.350000	6.63994e-15
139.300000	6.71891e-15
139.250000	6.79881e-15
139.200000	6.87966e-15
139.150000	6.96148e-15
139.100000	7.04427e-15
139.050000	7.12804e-15
139.000000	7.21281e-15
138.950000	7.29858e-15
138.900000	7.38538e-15
138.850000	7.4732e-15
138.800000	7.56208e-15
138.750000	7.65201e-15
138.700000	7.743e-15
138.650000	7.83508e-15
138.600000	7.92826e-15
138.550000	8.02254e-15
138.500000	8.11795e-15
138.450000	8.21448e-15
138.400000	8.31217e-15
138.350000	8.41102e-15
138.300000	8.51104e-15
138.250000	8.61225e-15
138.200000	8.71467e-15
138.150000	8.8183e-15
138.100000	8.92317e-15
138.050000	9.02928e-15
138.000000	9.13666e-15
137.950000	9.24531e-15
137.900000	9.35525e-15
137.850000	9.4665e-15
137.800000	9.57908e-15
137.750000	9.69299e-15
137.700000	9.80825e-15
137.650000	9.92489e-15
137.600000	1.00429e-14
137.550000	1.01623e-14
137.500000	1.02832e-14
137.450000	1.04055e-14
137.400000	1.05292e-14
137.350000	1.06544e-14
137.300000	1.07811e-14
137.250000	1.09093e-14
137.200000	1.10391e-14
137.150000	1.11703e-14
137.100000	1.13032e-14
137.050000	1.14376e-14
137.000000	1.15736e-14
136.950000	1.17112e-14
136.900000	1.18505e-14
136.850000	1.19914e-14
136.800000	1.2134e-14
136.750000	1.22783e-14
136.700000	1.24243e-14
136.650000	1.2572e-14
136.600000	1.27215e-14
136.550000	1.28728e-14
136.500000	1.30259e-14
136.450000	1.31808e-14
136.400000	1.33375e-14
136.350000	1.34961e-14
136.300000	1.36566e-14
136.250000	1.3819e-14
136.200000	1.39833e-14
136.150000	1.41496e-14
136.100000	1.43178e-14
136.050000	1.44881e-14
136.000000	1.46604e-14
135.950000	1.48347e-14
135.900000	1.50111e-14
135.850000	1.51896e-14
135.800000	1.53702e-14
135.750000	1.5553e-14
135.700000	1.57379e-14
135.650000	1.59251e-14
135.600000	1.61144e-14
135.550000	1.6306e-14
135.500000	1.64999e-14
135.450000	1.66961e-14
135.400000	1.68947e-14
135.350000	1.70956e-14
135.300000	1.72988e-14
135.250000	1.75045e-14
135.200000	1.77127e-14
135.150000	1.79233e-14
135.100000	1.81364e-14
135.050000	1.83521e-14
135.000000	1.85703e-14
134.950000	1.87911e-14
134.900000	1.90145e-14
134.850000	1.92406e-14
134.800000	1.94694e-14
134.750000	1.97009e-14
134.700000	1.99352e-14
134.650000	2.01722e-14
134.600000	2.04121e-14
134.550000	2.06548e-14
134.500000	2.09004e-14
134.450000	2.11489e-14
134.400000	2.14004e-14
134.350000	2.16549e-14
134.300000	2.19123e-14
134.250000	2.21729e-14
134.200000	2.24365e-14
134.150000	2.27033e-14
134.100000	2.29733e-14
134.050000	2.32464e-14
134.000000	2.35228e-14
133.950000	2.38025e-14
133.900000	2.40856e-14
133.850000	2.43719e-14
133.800000	2.46617e-14
133.750000	2.4955e-14
133.700000	2.52517e-14
133.650000	2.55519e-14
133.600000	2.58558e-14
133.550000	2.61632e-14
133.500000	2.64743e-14
133.450000	2.67891e-14
133.400000	2.71076e-14
133.350000	2.74299e-14
133.300000	2.7756e-14
133.250000	2.80861e-14
133.200000	2.842e-14
133.150000	2.87579e-14
133.100000	2.90999e-14
133.050000	2.94459e-14
133.000000	2.9796e-14
132.950000	3.01502e-14
132.900000	3.05087e-14
132.850000	3.08715e-14
132.800000	3.12385e-14
132.750000	3.161e-14
132.700000	3.19858e-14
132.650000	3.23661e-14
132.600000	3.27509e-14
132.550000	3.31403e-14
132.500000	3.35344e-14
132.450000	3.39331e-14
132.400000	3.43366e-14
132.350000	3.47448e-14
132.300000	3.51579e-14
132.250000	3.55759e-14
132.200000	3.59989e-14
132.150000	3.64269e-14
132.100000	3.686e-14
132.050000	3.72983e-14
132.000000	3.77418e-14
131.950000	3.81905e-14
131.900000	3.86446e-14
131.850000	3.9104e-14
131.800000	3.9569e-14
131.750000	4.00394e-14
131.700000	4.05155e-14
131.650000	4.09972e-14
131.600000	4.14846e-14
131.550000	4.19778e-14
131.500000	4.24769e-14
131.450000	4.2982e-14
131.400000	4.3493e-14
131.350000	4.40101e-14
131.300000	4.45334e-14
131.250000	4.50628e-14
131.200000	4.55986e-14
131.150000	4.61407e-14
131.100000	4.66893e-14
131.050000	4.72444e-14
131.000000	4.78061e-14
130.950000	4.83745e-14
130.900000	4.89496e-14
130.850000	4.95316e-14
130.800000	5.01205e-14
130.750000	5.07164e-14
130.700000	5.13194e-14
130.650000	5.19295e-14
130.600000	5.25469e-14
130.550000	5.31716e-14
130.500000	5.38038e-14
130.450000	5.44435e-14
130.400000	5.50907e-14
130.350000	5.57457e-14
130.300000	5.64085e-14
130.250000	5.70791e-14
130.200000	5.77577e-14
130.150000	5.84444e-14
130.100000	5.91392e-14
130.050000	5.98423e-14
130.000000	6.05538e-14
129.950000	6.12737e-14
129.900000	6.20022e-14
129.850000	6.27393e-14
129.800000	6.34852e-14
129.750000	6.424e-14
129.700000	6.50037e-14
129.650000	6.57765e-14
129.600000	6.65585e-14
129.550000	6.73498e-14
129.500000	6.81505e-14
129.450000	6.89607e-14
129.400000	6.97806e-14
129.350000	7.06101e-14
129.300000	7.14496e-14
129.250000	7.2299e-14
129.200000	7.31586e-14
129.150000	7.40283e-14
129.100000	7.49084e-14
129.050000	7.57989e-14
129.000000	7.67001e-14
128.950000	7.76119e-14
128.900000	7.85346e-14
128.850000	7.94683e-14
128.800000	8.0413e-14
128.750000	8.1369e-14
128.700000	8.23363e-14
128.650000	8.33152e-14
128.600000	8.43056e-14
128.550000	8.53079e-14
128.500000	8.6322e-14
128.450000	8.73483e-14
128.400000	8.83867e-14
128.350000	8.94374e-14
128.300000	9.05007e-14
128.250000	9.15766e-14
128.200000	9.26652e-14
128.150000	9.37669e-14
128.100000	9.48816e-14
128.050000	9.60095e-14
128.000000	9.71509e-14
127.950000	9.83058e-14
127.900000	9.94745e-14
127.850000	1.00657e-13
127.800000	1.01854e-13
127.750000	1.03064e-13
127.700000	1.0429e-13
127.650000	1.05529e-13
127.600000	1.06784e-13
127.550000	1.08053e-13
127.500000	1.09338e-13
127.450000	1.10638e-13
127.400000	1.11953e-13
127.350000	1.13284e-13
127.300000	1.14631e-13
127.250000	1.15993e-13
127.200000	1.17372e-13
127.150000	1.18767e-13
127.100000	1.20179e-13
127.050000	1.21608e-13
127.000000	1.23054e-13
126.950000	1.24516e-13
126.900000	1.25997e-13
126.850000	1.27494e-13
126.800000	1.2901e-13
126.750000	1.30544e-13
126.700000	1.32095e-13
126.650000	1.33666e-13
126.600000	1.35255e-13
126.550000	1.36862e-13
126.500000	1.38489e-13
126.450000	1.40136e-13
126.400000	1.41802e-13
126.350000	1.43487e-13
126.300000	1.45193e-13
126.250000	1.46919e-13
126.200000	1.48665e-13
126.150000	1.50432e-13
126.100000	1.52221e-13
126.050000	1.5403e-13
126.000000	1.55861e-13
125.950000	1.57714e-13
125.900000	1.59589e-13
125.850000	1.61486e-13
125.800000	1.63405e-13
125.750000	1.65348e-13
125.700000	1.67313e-13
125.650000	1.69302e-13
125.600000	1.71315e-13
125.550000	1.73351e-13
125.500000	1.75412e-13
125.450000	1.77497e-13
125.400000	1.79607e-13
125.350000	1.81742e-13
125.300000	1.83902e-13
125.250000	1.86088e-13
125.200000	1.883e-13
125.150000	1.90538e-13
125.100000	1.92803e-13
125.050000	1.95095e-13
125.000000	1.97414e-13
124.950000	1.99761e-13
124.900000	2.02135e-13
124.850000	2.04538e-13
124.800000	2.06969e-13
124.750000	2.09429e-13
124.700000	2.11919e-13
124.650000	2.14438e-13
124.600000	2.16987e-13
124.550000	2.19566e-13
124.500000	2.22176e-13
124.450000	2.24817e-13
124.400000	2.27489e-13
124.350000	2.30193e-13
124.300000	2.32929e-13
124.250000	2.35698e-13
124.200000	2.38499e-13
124.150000	2.41334e-13
124.100000	2.44203e-13
124.050000	2.47105e-13
124.000000	2.50043e-13
123.950000	2.53015e-13
123.900000	2.56022e-13
123.850000	2.59065e-13
123.800000	2.62145e-13
123.750000	2.6526e-13
123.700000	2.68413e-13
123.650000	2.71604e-13
123.600000	2.74832e-13
123.550000	2.78099e-13
123.500000	2.81404e-13
123.450000	2.84749e-13
123.400000	2.88134e-13
123.350000	2.91558e-13
123.300000	2.95024e-13
123.250000	2.98531e-13
123.200000	3.02079e-13
123.150000	3.05669e-13
123.100000	3.09302e-13
123.050000	3.12979e-13
123.000000	3.16699e-13
122.950000	3.20463e-13
122.900000	3.24272e-13
122.850000	3.28126e-13
122.800000	3.32026e-13
122.750000	3.35973e-13
122.700000	3.39966e-13
122.650000	3.44007e-13
122.600000	3.48095e-13
122.550000	3.52233e-13
122.500000	3.56419e-13
122.450000	3.60656e-13
122.400000	3.64942e-13
122.350000	3.6928e-13
122.300000	3.73669e-13
122.250000	3.7811e-13
122.200000	3.82604e-13
122.150000	3.87151e-13
122.100000	3.91753e-13
122.050000	3.96409e-13
122.000000	4.0112e-13
121.950000	4.05888e-13
121.900000	4.10712e-13
121.850000	4.15594e-13
121.800000	4.20533e-13
121.750000	4.25531e-13
121.700000	4.30589e-13
121.650000	4.35706e-13
121.600000	4.40885e-13
121.550000	4.46125e-13
121.500000	4.51427e-13
121.450000	4.56792e-13
121.400000	4.62221e-13
121.350000	4.67715e-13
121.300000	4.73274e-13
121.250000	4.78899e-13
121.200000	4.8459e-13
121.150000	4.9035e-13
121.100000	4.96177e-13
121.050000	5.02074e-13
121.000000	5.08041e-13
120.950000	5.14079e-13
120.900000	5.20189e-13
120.850000	5.26372e-13
120.800000	5.32627e-13
120.750000	5.38958e-13
120.700000	5.45363e-13
120.650000	5.51845e-13
120.600000	5.58403e-13
120.550000	5.65039e-13
120.500000	5.71755e-13
120.450000	5.7855e-13
120.400000	5.85426e-13
120.350000	5.92383e-13
120.300000	5.99423e-13
120.250000	6.06547e-13
120.200000	6.13756e-13
120.150000	6.2105e-13
120.100000	6.28431e-13
120.050000	6.35899e-13
120.000000	6.43457e-13
119.950000	6.51104e-13
119.900000	6.58842e-13
119.850000	6.66672e-13
119.800000	6.74595e-13
119.750000	6.82612e-13
119.700000	6.90724e-13
119.650000	6.98933e-13
119.600000	7.07239e-13
119.550000	7.15644e-13
119.500000	7.24149e-13
119.450000	7.32755e-13
119.400000	7.41463e-13
119.350000	7.50275e-13
119.300000	7.59191e-13
119.250000	7.68213e-13
119.200000	7.77343e-13
119.150000	7.86581e-13
119.100000	7.95928e-13
119.050000	8.05387e-13
119.000000	8.14958e-13
118.950000	8.24643e-13
118.900000	8.34443e-13
118.850000	8.44359e-13
118.800000	8.54394e-13
118.750000	8.64547e-13
118.700000	8.74821e-13
118.650000	8.85217e-13
118.600000	8.95737e-13
118.550000	9.06382e-13
118.500000	9.17153e-13
118.450000	9.28052e-13
118.400000	9.39081e-13
118.350000	9.5024e-13
118.300000	9.61532e-13
118.250000	9.72959e-13
118.200000	9.84521e-13
118.150000	9.96221e-13
118.100000	1.00806e-12
118.050000	1.02004e-12
118.000000	1.03216e-12
117.950000	1.04443e-12
117.900000	1.05684e-12
117.850000	1.0694e-12
117.800000	1.0821e-12
117.750000	1.09496e-12
117.700000	1.10797e-12
117.650000	1.12114e-12
117.600000	1.13446e-12
117.550000	1.14794e-12
117.500000	1.16159e-12
117.450000	1.17539e-12
117.400000	1.18936e-12
117.350000	1.20349e-12
117.300000	1.21779e-12
117.250000	1.23226e-12
117.200000	1.2469e-12
117.150000	1.26172e-12
117.100000	1.27671e-12
117.050000	1.29189e-12
117.000000	1.30724e-12
116.950000	1.32277e-12
116.900000	1.33849e-12
116.850000	1.35439e-12
116.800000	1.37049e-12
116.750000	1.38677e-12
116.700000	1.40325e-12
116.650000	1.41993e-12
116.600000	1.4368e-12
116.550000	1.45387e-12
116.500000	1.47115e-12
116.450000	1.48863e-12
116.400000	1.50632e-12
116.350000	1.52422e-12
116.300000	1.54233e-12
116.250000	1.56065e-12
116.200000	1.5792e-12
116.150000	1.59796e-12
116.100000	1.61695e-12
116.050000	1.63616e-12
116.000000	1.65561e-12
115.950000	1.67528e-12
115.900000	1.69518e-12
115.850000	1.71533e-12
115.800000	1.73571e-12
115.750000	1.75633e-12
115.700000	1.7772e-12
115.650000	1.79832e-12
115.600000	1.81969e-12
115.550000	1.84131e-12
115.500000	1.86319e-12
115.450000	1.88533e-12
115.400000	1.90773e-12
115.350000	1.9304e-12
115.300000	1.95333e-12
115.250000	1.97654e-12
115.200000	2.00003e-12
115.150000	2.02379e-12
115.100000	2.04784e-12
115.050000	2.07217e-12
115.000000	2.09679e-12
114.950000	2.1217e-12
114.900000	2.14691e-12
114.850000	2.17242e-12
114.800000	2.19823e-12
114.750000	2.22435e-12
114.700000	2.25078e-12
114.650000	2.27753e-12
114.600000	2.30459e-12
114.550000	2.33197e-12
114.500000	2.35968e-12
114.450000	2.38771e-12
114.400000	2.41608e-12
114.350000	2.44479e-12
114.300000	2.47384e-12
114.250000	2.50323e-12
114.200000	2.53297e-12
114.150000	2.56307e-12
114.100000	2.59352e-12
114.050000	2.62433e-12
114.000000	2.65551e-12
113.950000	2.68706e-12
113.900000	2.71899e-12
113.850000	2.75129e-12
113.800000	2.78398e-12
113.750000	2.81706e-12
113.700000	2.85053e-12
113.650000	2.8844e-12
113.600000	2.91867e-12
113.550000	2.95334e-12
113.500000	2.98843e-12
113.450000	3.02394e-12
113.400000	3.05986e-12
113.350000	3.09622e-12
113.300000	3.133e-12
113.250000	3.17023e-12
113.200000	3.20789e-12
113.150000	3.246e-12
113.100000	3.28457e-12
113.050000	3.32359e-12
113.000000	3.36308e-12
112.950000	3.40303e-12
112.900000	3.44346e-12
112.850000	3.48437e-12
112.800000	3.52577e-12
112.750000	3.56766e-12
112.700000	3.61004e-12
112.650000	3.65293e-12
112.600000	3.69633e-12
112.550000	3.74025e-12
112.500000	3.78468e-12
112.450000	3.82964e-12
112.400000	3.87514e-12
112.350000	3.92118e-12
112.300000	3.96776e-12
112.250000	4.0149e-12
112.200000	4.0626e-12
112.150000	4.11086e-12
112.100000	4.1597e-12
112.050000	4.20912e-12
112.000000	4.25913e-12
111.950000	4.30972e-12
111.900000	4.36092e-12
111.850000	4.41273e-12
111.800000	4.46515e-12
111.750000	4.5182e-12
111.700000	4.57188e-12
111.650000	4.62619e-12
111.600000	4.68115e-12
111.550000	4.73676e-12
111.500000	4.79303e-12
111.450000	4.84997e-12
111.400000	4.90759e-12
111.350000	4.96589e-12
111.300000	5.02488e-12
111.250000	5.08458e-12
111.200000	5.14498e-12
111.150000	5.2061e-12
111.100000	5.26795e-12
111.050000	5.33053e-12
111.000000	5.39385e-12
110.950000	5.45793e-12
110.900000	5.52276e-12
110.850000	5.58837e-12
110.800000	5.65476e-12
110.750000	5.72193e-12
110.700000	5.7899e-12
110.650000	5.85868e-12
110.600000	5.92828e-12
110.550000	5.9987e-12
110.500000	6.06996e-12
110.450000	6.14207e-12
110.400000	6.21503e-12
110.350000	6.28886e-12
110.300000	6.36357e-12
110.250000	6.43916e-12
110.200000	6.51565e-12
110.150000	6.59305e-12
110.100000	6.67137e-12
110.050000	6.75062e-12
110.000000	6.83081e-12
109.950000	6.91195e-12
109.900000	6.99406e-12
109.850000	7.07714e-12
109.800000	7.16121e-12
109.750000	7.24627e-12
109.700000	7.33235e-12
109.650000	7.41945e-12
109.600000	7.50758e-12
109.550000	7.59676e-12
109.500000	7.687e-12
109.450000	7.77831e-12
109.400000	7.8707e-12
109.350000	7.9642e-12
109.300000	8.0588e-12
109.250000	8.15452e-12
109.200000	8.25139e-12
109.150000	8.3494e-12
109.100000	8.44858e-12
109.050000	8.54893e-12
109.000000	8.65048e-12
108.950000	8.75323e-12
108.900000	8.8572e-12
108.850000	8.96241e-12
108.800000	9.06887e-12
108.750000	9.17659e-12
108.700000	9.28559e-12
108.650000	9.39588e-12
108.600000	9.50749e-12
108.550000	9.62042e-12
108.500000	9.73469e-12
108.450000	9.85032e-12
108.400000	9.96732e-12
108.350000	1.00857e-11
108.300000	1.02055e-11
108.250000	1.03267e-11
108.200000	1.04494e-11
108.150000	1.05735e-11
108.100000	1.06991e-11
108.050000	1.08262e-11
108.000000	1.09548e-11
107.950000	1.10849e-11
107.900000	1.12165e-11
107.850000	1.13498e-11
107.800000	1.14846e-11
107.750000	1.1621e-11
107.700000	1.1759e-11
107.650000	1.18987e-11
107.600000	1.204e-11
107.550000	1.2183e-11
107.500000	1.23277e-11
107.450000	1.24741e-11
107.400000	1.26223e-11
107.350000	1.27722e-11
107.300000	1.29239e-11
107.250000	1.30774e-11
107.200000	1.32327e-11
107.150000	1.33899e-11
107.100000	1.35489e-11
107.050000	1.37098e-11
107.000000	1.38726e-11
106.950000	1.40374e-11
106.900000	1.42041e-11
106.850000	1.43728e-11
106.800000	1.45435e-11
106.750000	1.47163e-11
106.700000	1.48911e-11
106.650000	1.50679e-11
106.600000	1.52469e-11
106.550000	1.54279e-11
106.500000	1.56112e-11
106.450000	1.57966e-11
106.400000	1.59842e-11
106.350000	1.6174e-11
106.300000	1.63661e-11
106.250000	1.65605e-11
106.200000	1.67572e-11
106.150000	1.69562e-11
106.100000	1.71576e-11
106.050000	1.73613e-11
106.000000	1.75675e-11
105.950000	1.77762e-11
105.900000	1.79873e-11
105.850000	1.82009e-11
105.800000	1.8417e-11
105.750000	1.86358e-11
105.700000	1.88571e-11
105.650000	1.9081e-11
105.600000	1.93076e-11
105.550000	1.95369e-11
105.500000	1.9769e-11
105.450000	2.00037e-11
105.400000	2.02413e-11
105.350000	2.04817e-11
105.300000	2.07249e-11
105.250000	2.0971e-11
105.200000	2.12201e-11
105.150000	2.14721e-11
105.100000	2.17271e-11
105.050000	2.19851e-11
105.000000	2.22462e-11
104.950000	2.25104e-11
104.900000	2.27777e-11
104.850000	2.30482e-11
104.800000	2.33219e-11
104.750000	2.35989e-11
104.700000	2.38791e-11
104.650000	2.41627e-11
104.600000	2.44496e-11
104.550000	2.474e-11
104.500000	2.50338e-11
104.450000	2.5331e-11
104.400000	2.56319e-11
104.350000	2.59362e-11
104.300000	2.62442e-11
104.250000	2.65559e-11
104.200000	2.68712e-11
104.150000	2.71903e-11
104.100000	2.75132e-11
104.050000	2.78399e-11
104.000000	2.81705e-11
103.950000	2.8505e-11
103.900000	2.88435e-11
103.850000	2.9186e-11
103.800000	2.95326e-11
103.750000	2.98833e-11
103.700000	3.02382e-11
103.650000	3.05972e-11
103.600000	3.09606e-11
103.550000	3.13282e-11
103.500000	3.17002e-11
103.450000	3.20766e-11
103.400000	3.24575e-11
103.350000	3.28429e-11
103.300000	3.32329e-11
103.250000	3.36276e-11
103.200000	3.40269e-11
103.150000	3.44309e-11
103.100000	3.48397e-11
103.050000	3.52534e-11
103.000000	3.5672e-11
102.950000	3.60956e-11
102.900000	3.65242e-11
102.850000	3.69579e-11
102.800000	3.73967e-11
102.750000	3.78408e-11
102.700000	3.82901e-11
102.650000	3.87448e-11
102.600000	3.92048e-11
102.550000	3.96703e-11
102.500000	4.01414e-11
102.450000	4.0618e-11
102.400000	4.11003e-11
102.350000	4.15883e-11
102.300000	4.20821e-11
102.250000	4.25817e-11
102.200000	4.30873e-11
102.150000	4.35989e-11
102.100000	4.41166e-11
102.050000	4.46404e-11
102.000000	4.51705e-11
101.950000	4.57068e-11
101.900000	4.62495e-11
101.850000	4.67986e-11
101.800000	4.73543e-11
101.750000	4.79165e-11
101.700000	4.84854e-11
101.650000	4.90611e-11
101.600000	4.96436e-11
101.550000	5.0233e-11
101.500000	5.08294e-11
101.450000	5.14329e-11
101.400000	5.20436e-11
101.350000	5.26615e-11
101.300000	5.32867e-11
101.250000	5.39194e-11
101.200000	5.45596e-11
101.150000	5.52073e-11
101.100000	5.58628e-11
101.050000	5.6526e-11
101.000000	5.71972e-11
100.950000	5.78762e-11
100.900000	5.85634e-11
100.850000	5.92587e-11
100.800000	5.99622e-11
100.750000	6.06741e-11
100.700000	6.13945e-11
100.650000	6.21234e-11
100.600000	6.28609e-11
100.550000	6.36072e-11
100.500000	6.43624e-11
100.450000	6.51265e-11
100.400000	6.58997e-11
100.350000	6.6682e-11
100.300000	6.74737e-11
100.250000	6.82747e-11
100.200000	6.90853e-11
100.150000	6.99055e-11
100.100000	7.07354e-11
100.050000	7.15751e-11
100.000000	7.24249e-11
99.950000	7.32847e-11
99.900000	7.41547e-11
99.850000	7.5035e-11
99.800000	7.59258e-11
99.750000	7.68272e-11
99.700000	7.77393e-11
99.650000	7.86621e-11
99.600000	7.9596e-11
99.550000	8.05409e-11
99.500000	8.1497e-11
99.450000	8.24645e-11
99.400000	8.34435e-11
99.350000	8.44341e-11
99.300000	8.54364e-11
99.250000	8.64506e-11
99.200000	8.74769e-11
99.150000	8.85153e-11
99.100000	8.95661e-11
99.050000	9.06294e-11
99.000000	9.17052e-11
98.950000	9.27938e-11
98.900000	9.38954e-11
98.850000	9.501e-11
98.800000	9.61379e-11
98.750000	9.72791e-11
98.700000	9.84339e-11
98.650000	9.96024e-11
98.600000	1.00785e-10
98.550000	1.01981e-10
98.500000	1.03192e-10
98.450000	1.04417e-10
98.400000	1.05656e-10
98.350000	1.0691e-10
98.300000	1.08179e-10
98.250000	1.09463e-10
98.200000	1.10763e-10
98.150000	1.12078e-10
98.100000	1.13408e-10
98.050000	1.14754e-10
98.000000	1.16116e-10
97.950000	1.17495e-10
97.900000	1.18889e-10
97.850000	1.20301e-10
97.800000	1.21728e-10
97.750000	1.23173e-10
97.700000	1.24635e-10
97.650000	1.26115e-10
97.600000	1.27612e-10
97.550000	1.29127e-10
97.500000	1.30659e-10
97.450000	1.3221e-10
97.400000	1.33779e-10
97.350000	1.35367e-10
97.300000	1.36974e-10
97.250000	1.386e-10
97.200000	1.40245e-10
97.150000	1.4191e-10
97.100000	1.43594e-10
97.050000	1.45298e-10
97.000000	1.47023e-10
96.950000	1.48768e-10
96.900000	1.50534e-10
96.850000	1.5232e-10
96.800000	1.54128e-10
96.750000	1.55958e-10
96.700000	1.57809e-10
96.650000	1.59682e-10
96.600000	1.61577e-10
96.550000	1.63495e-10
96.500000	1.65435e-10
96.450000	1.67399e-10
96.400000	1.69386e-10
96.350000	1.71396e-10
96.300000	1.7343e-10
96.250000	1.75489e-10
96.200000	1.77571e-10
96.150000	1.79679e-10
96.100000	1.81811e-10
96.050000	1.83969e-10
96.000000	1.86153e-10
95.950000	1.88362e-10
95.900000	1.90598e-10
95.850000	1.9286e-10
95.800000	1.95149e-10
95.750000	1.97465e-10
95.700000	1.99808e-10
95.650000	2.02179e-10
95.600000	2.04579e-10
95.550000	2.07007e-10
95.500000	2.09464e-10
95.450000	2.1195e-10
95.400000	2.14465e-10
95.350000	2.1701e-10
95.300000	2.19586e-10
95.250000	2.22192e-10
95.200000	2.24828e-10
95.150000	2.27497e-10
95.100000	2.30196e-10
95.050000	2.32928e-10
95.000000	2.35693e-10
94.950000	2.3849e-10
94.900000	2.4132e-10
94.850000	2.44184e-10
94.800000	2.47082e-10
94.750000	2.50014e-10
94.700000	2.52981e-10
94.650000	2.55983e-10
94.600000	2.59021e-10
94.550000	2.62094e-10
94.500000	2.65205e-10
94.450000	2.68352e-10
94.400000	2.71536e-10
94.350000	2.74759e-10
94.300000	2.78019e-10
94.250000	2.81318e-10
94.200000	2.84657e-10
94.150000	2.88035e-10
94.100000	2.91453e-10
94.050000	2.94911e-10
94.000000	2.98411e-10
93.950000	3.01952e-10
93.900000	3.05535e-10
93.850000	3.0916e-10
93.800000	3.12829e-10
93.750000	3.16541e-10
93.700000	3.20297e-10
93.650000	3.24098e-10
93.600000	3.27944e-10
93.550000	3.31835e-10
93.500000	3.35773e-10
93.450000	3.39757e-10
93.400000	3.43789e-10
93.350000	3.47868e-10
93.300000	3.51996e-10
93.250000	3.56172e-10
93.200000	3.60399e-10
93.150000	3.64675e-10
93.100000	3.69002e-10
93.050000	3.73381e-10
93.000000	3.77811e-10
92.950000	3.82294e-10
92.900000	3.8683e-10
92.850000	3.9142e-10
92.800000	3.96064e-10
92.750000	4.00764e-10
92.700000	4.05519e-10
92.650000	4.1033e-10
92.600000	4.15199e-10
92.550000	4.20125e-10
92.500000	4.2511e-10
92.450000	4.30154e-10
92.400000	4.35258e-10
92.350000	4.40422e-10
92.300000	4.45648e-10
92.250000	4.50935e-10
92.200000	4.56286e-10
92.150000	4.61699e-10
92.100000	4.67177e-10
92.050000	4.7272e-10
92.000000	4.78329e-10
91.950000	4.84004e-10
91.900000	4.89746e-10
91.850000	4.95557e-10
91.800000	5.01436e-10
91.750000	5.07385e-10
91.700000	5.13405e-10
91.650000	5.19496e-10
91.600000	5.2566e-10
91.550000	5.31896e-10
91.500000	5.38206e-10
91.450000	5.44592e-10
91.400000	5.51053e-10
91.350000	5.5759e-10
91.300000	5.64205e-10
91.250000	5.70899e-10
91.200000	5.77672e-10
91.150000	5.84525e-10
91.100000	5.9146e-10
91.050000	5.98477e-10
91.000000	6.05577e-10
90.950000	6.12761e-10
90.900000	6.2003e-10
90.850000	6.27386e-10
90.800000	6.34829e-10
90.750000	6.4236e-10
90.700000	6.49981e-10
90.650000	6.57691e-10
90.600000	6.65494e-10
90.550000	6.73388e-10
90.500000	6.81377e-10
90.450000	6.8946e-10
90.400000	6.97639e-10
90.350000	7.05915e-10
90.300000	7.14289e-10
90.250000	7.22762e-10
90.200000	7.31336e-10
90.150000	7.40012e-10
90.100000	7.4879e-10
90.050000	7.57673e-10
90.000000	7.6666e-10
89.950000	7.75755e-10
89.900000	7.84957e-10
89.850000	7.94268e-10
89.800000	8.0369e-10
89.750000	8.13224e-10
89.700000	8.2287e-10
89.650000	8.32631e-10
89.600000	8.42508e-10
89.550000	8.52502e-10
89.500000	8.62614e-10
89.450000	8.72846e-10
89.400000	8.832e-10
89.350000	8.93676e-10
89.300000	9.04276e-10
89.250000	9.15002e-10
89.200000	9.25856e-10
89.150000	9.36838e-10
89.100000	9.4795e-10
89.050000	9.59194e-10
89.000000	9.70571e-10
88.950000	9.82084e-10
88.900000	9.93732e-10
88.850000	1.00552e-09
88.800000	1.01745e-09
88.750000	1.02951e-09
88.700000	1.04172e-09
88.650000	1.05408e-09
88.600000	1.06658e-09
88.550000	1.07923e-09
88.500000	1.09203e-09
88.450000	1.10499e-09
88.400000	1.11809e-09
88.350000	1.13135e-09
88.300000	1.14477e-09
88.250000	1.15835e-09
88.200000	1.17209e-09
88.150000	1.18599e-09
88.100000	1.20006e-09
88.050000	1.21429e-09
88.000000	1.22869e-09
87.950000	1.24326e-09
87.900000	1.25801e-09
87.850000	1.27293e-09
87.800000	1.28802e-09
87.750000	1.3033e-09
87.700000	1.31876e-09
87.650000	1.3344e-09
87.600000	1.35022e-09
87.550000	1.36624e-09
87.500000	1.38244e-09
87.450000	1.39883e-09
87.400000	1.41542e-09
87.350000	1.43221e-09
87.300000	1.44919e-09
87.250000	1.46638e-09
87.200000	1.48377e-09
87.150000	1.50137e-09
87.100000	1.51917e-09
87.050000	1.53719e-09
87.000000	1.55542e-09
86.950000	1.57386e-09
86.900000	1.59253e-09
86.850000	1.61141e-09
86.800000	1.63052e-09
86.750000	1.64986e-09
86.700000	1.66942e-09
86.650000	1.68922e-09
86.600000	1.70925e-09
86.550000	1.72952e-09
86.500000	1.75003e-09
86.450000	1.77078e-09
86.400000	1.79178e-09
86.350000	1.81303e-09
86.300000	1.83453e-09
86.250000	1.85628e-09
86.200000	1.87829e-09
86.150000	1.90056e-09
86.100000	1.9231e-09
86.050000	1.94591e-09
86.000000	1.96898e-09
85.950000	1.99233e-09
85.900000	2.01595e-09
85.850000	2.03986e-09
85.800000	2.06404e-09
85.750000	2.08852e-09
85.700000	2.11328e-09
85.650000	2.13834e-09
85.600000	2.16369e-09
85.550000	2.18935e-09
85.500000	2.21531e-09
85.450000	2.24158e-09
85.400000	2.26815e-09
85.350000	2.29505e-09
85.300000	2.32226e-09
85.250000	2.34979e-09
85.200000	2.37766e-09
85.150000	2.40585e-09
85.100000	2.43437e-09
85.050000	2.46323e-09
85.000000	2.49244e-09
84.950000	2.52199e-09
84.900000	2.55189e-09
84.850000	2.58215e-09
84.800000	2.61276e-09
84.750000	2.64374e-09
84.700000	2.67509e-09
84.650000	2.7068e-09
84.600000	2.73889e-09
84.550000	2.77137e-09
84.500000	2.80422e-09
84.450000	2.83747e-09
84.400000	2.87111e-09
84.350000	2.90515e-09
84.300000	2.93959e-09
84.250000	2.97444e-09
84.200000	3.0097e-09
84.150000	3.04538e-09
84.100000	3.08149e-09
84.050000	3.11802e-09
84.000000	3.15498e-09
83.950000	3.19239e-09
83.900000	3.23023e-09
83.850000	3.26853e-09
83.800000	3.30727e-09
83.750000	3.34648e-09
83.700000	3.38615e-09
83.650000	3.4263e-09
83.600000	3.46691e-09
83.550000	3.50801e-09
83.500000	3.5496e-09
83.450000	3.59168e-09
83.400000	3.63425e-09
83.350000	3.67733e-09
83.300000	3.72093e-09
83.250000	3.76503e-09
83.200000	3.80967e-09
83.150000	3.85482e-09
83.100000	3.90052e-09
83.050000	3.94676e-09
83.000000	3.99354e-09
82.950000	4.04088e-09
82.900000	4.08878e-09
82.850000	4.13724e-09
82.800000	4.18629e-09
82.750000	4.23591e-09
82.700000	4.28612e-09
82.650000	4.33692e-09
82.600000	4.38833e-09
82.550000	4.44034e-09
82.500000	4.49298e-09
82.450000	4.54623e-09
82.400000	4.60012e-09
82.350000	4.65464e-09
82.300000	4.70981e-09
82.250000	4.76564e-09
82.200000	4.82212e-09
82.150000	4.87928e-09
82.100000	4.93711e-09
82.050000	4.99562e-09
82.000000	5.05483e-09
81.950000	5.11475e-09
81.900000	5.17537e-09
81.850000	5.23671e-09
81.800000	5.29877e-09
81.750000	5.36157e-09
81.700000	5.42512e-09
81.650000	5.48942e-09
81.600000	5.55448e-09
81.550000	5.62031e-09
81.500000	5.68692e-09
81.450000	5.75431e-09
81.400000	5.82251e-09
81.350000	5.89152e-09
81.300000	5.96134e-09
81.250000	6.03199e-09
81.200000	6.10347e-09
81.150000	6.17581e-09
81.100000	6.249e-09
81.050000	6.32305e-09
81.000000	6.39799e-09
80.950000	6.47381e-09
80.900000	6.55053e-09
80.850000	6.62816e-09
80.800000	6.7067e-09
80.750000	6.78618e-09
80.700000	6.8666e-09
80.650000	6.94797e-09
80.600000	7.03031e-09
80.550000	7.11362e-09
80.500000	7.19792e-09
80.450000	7.28321e-09
80.400000	7.36952e-09
80.350000	7.45685e-09
80.300000	7.54521e-09
80.250000	7.63462e-09
80.200000	7.72509e-09
80.150000	7.81663e-09
80.100000	7.90925e-09
80.050000	8.00297e-09
80.000000	8.0978e-09
79.950000	8.19375e-09
79.900000	8.29084e-09
79.850000	8.38908e-09
79.800000	8.48848e-09
79.750000	8.58906e-09
79.700000	8.69083e-09
79.650000	8.79381e-09
79.600000	8.89801e-09
79.550000	9.00344e-09
79.500000	9.11011e-09
79.450000	9.21805e-09
79.400000	9.32727e-09
79.350000	9.43779e-09
79.300000	9.54961e-09
79.250000	9.66275e-09
79.200000	9.77724e-09
79.150000	9.89308e-09
79.100000	1.00103e-08
79.050000	1.01289e-08
79.000000	1.02489e-08
78.950000	1.03703e-08
78.900000	1.04932e-08
78.850000	1.06175e-08
78.800000	1.07433e-08
78.750000	1.08706e-08
78.700000	1.09994e-08
78.650000	1.11297e-08
78.600000	1.12615e-08
78.550000	1.13949e-08
78.500000	1.15299e-08
78.450000	1.16665e-08
78.400000	1.18047e-08
78.350000	1.19446e-08
78.300000	1.20861e-08
78.250000	1.22293e-08
78.200000	1.23741e-08
78.150000	1.25207e-08
78.100000	1.26691e-08
78.050000	1.28191e-08
78.000000	1.2971e-08
77.950000	1.31247e-08
77.900000	1.32801e-08
77.850000	1.34374e-08
77.800000	1.35966e-08
77.750000	1.37577e-08
77.700000	1.39206e-08
77.650000	1.40855e-08
77.600000	1.42524e-08
77.550000	1.44212e-08
77.500000	1.4592e-08
77.450000	1.47649e-08
77.400000	1.49398e-08
77.350000	1.51167e-08
77.300000	1.52958e-08
77.250000	1.5477e-08
77.200000	1.56603e-08
77.150000	1.58458e-08
77.100000	1.60335e-08
77.050000	1.62234e-08
77.000000	1.64155e-08
76.950000	1.661e-08
76.900000	1.68067e-08
76.850000	1.70058e-08
76.800000	1.72072e-08
76.750000	1.7411e-08
76.700000	1.76172e-08
76.650000	1.78258e-08
76.600000	1.8037e-08
76.550000	1.82506e-08
76.500000	1.84667e-08
76.450000	1.86854e-08
76.400000	1.89067e-08
76.350000	1.91307e-08
76.300000	1.93572e-08
76.250000	1.95865e-08
76.200000	1.98184e-08
76.150000	2.00531e-08
76.100000	2.02906e-08
76.050000	2.05309e-08
76.000000	2.07741e-08
75.950000	2.10201e-08
75.900000	2.1269e-08
75.850000	2.15209e-08
75.800000	2.17757e-08
75.750000	2.20336e-08
75.700000	2.22945e-08
75.650000	2.25585e-08
75.600000	2.28257e-08
75.550000	2.3096e-08
75.500000	2.33695e-08
75.450000	2.36462e-08
75.400000	2.39262e-08
75.350000	2.42095e-08
75.300000	2.44962e-08
75.250000	2.47863e-08
75.200000	2.50798e-08
75.150000	2.53767e-08
75.100000	2.56772e-08
75.050000	2.59812e-08
75.000000	2.62889e-08
74.950000	2.66002e-08
74.900000	2.69151e-08
74.850000	2.72338e-08
74.800000	2.75563e-08
74.750000	2.78825e-08
74.700000	2.82127e-08
74.650000	2.85467e-08
74.600000	2.88847e-08
74.550000	2.92267e-08
74.500000	2.95727e-08
74.450000	2.99229e-08
74.400000	3.02771e-08
74.350000	3.06356e-08
74.300000	3.09983e-08
74.250000	3.13653e-08
74.200000	3.17366e-08
74.150000	3.21124e-08
74.100000	3.24925e-08
74.050000	3.28772e-08
74.000000	3.32664e-08
73.950000	3.36603e-08
73.900000	3.40588e-08
73.850000	3.4462e-08
73.800000	3.48699e-08
73.750000	3.52827e-08
73.700000	3.57004e-08
73.650000	3.6123e-08
73.600000	3.65507e-08
73.550000	3.69833e-08
73.500000	3.74211e-08
73.450000	3.78641e-08
73.400000	3.83123e-08
73.350000	3.87658e-08
73.300000	3.92247e-08
73.250000	3.9689e-08
73.200000	4.01588e-08
73.150000	4.06342e-08
73.100000	4.11152e-08
73.050000	4.16019e-08
73.000000	4.20943e-08
72.950000	4.25925e-08
72.900000	4.30967e-08
72.850000	4.36068e-08
72.800000	4.41229e-08
72.750000	4.46452e-08
72.700000	4.51736e-08
72.650000	4.57083e-08
72.600000	4.62493e-08
72.550000	4.67967e-08
72.500000	4.73505e-08
72.450000	4.7911e-08
72.400000	4.8478e-08
72.350000	4.90518e-08
72.300000	4.96323e-08
72.250000	5.02197e-08
72.200000	5.0814e-08
72.150000	5.14154e-08
72.100000	5.20239e-08
72.050000	5.26396e-08
72.000000	5.32626e-08
71.950000	5.38929e-08
71.900000	5.45307e-08
71.850000	5.5176e-08
71.800000	5.5829e-08
71.750000	5.64897e-08
71.700000	5.71581e-08
71.650000	5.78345e-08
71.600000	5.85189e-08
71.550000	5.92114e-08
71.500000	5.99121e-08
71.450000	6.06211e-08
71.400000	6.13384e-08
71.350000	6.20642e-08
71.300000	6.27986e-08
71.250000	6.35417e-08
71.200000	6.42936e-08
71.150000	6.50543e-08
71.100000	6.58241e-08
71.050000	6.6603e-08
71.000000	6.7391e-08
70.950000	6.81884e-08
70.900000	6.89952e-08
70.850000	6.98116e-08
70.800000	7.06376e-08
70.750000	7.14733e-08
70.700000	7.2319e-08
70.650000	7.31746e-08
70.600000	7.40404e-08
70.550000	7.49164e-08
70.500000	7.58027e-08
70.450000	7.66995e-08
70.400000	7.7607e-08
70.350000	7.85251e-08
70.300000	7.94541e-08
70.250000	8.03941e-08
70.200000	8.13452e-08
70.150000	8.23075e-08
70.100000	8.32812e-08
70.050000	8.42665e-08
70.000000	8.52633e-08
69.950000	8.6272e-08
69.900000	8.72926e-08
69.850000	8.83252e-08
69.800000	8.937e-08
69.750000	9.04272e-08
69.700000	9.14969e-08
69.650000	9.25792e-08
69.600000	9.36743e-08
69.550000	9.47824e-08
69.500000	9.59035e-08
69.450000	9.70379e-08
69.400000	9.81858e-08
69.350000	9.93471e-08
69.300000	1.00522e-07
69.250000	1.01711e-07
69.200000	1.02914e-07
69.150000	1.04132e-07
69.100000	1.05363e-07
69.050000	1.06609e-07
69.000000	1.0787e-07
68.950000	1.09146e-07
68.900000	1.10437e-07
68.850000	1.11743e-07
68.800000	1.13065e-07
68.750000	1.14402e-07
68.700000	1.15755e-07
68.650000	1.17124e-07
68.600000	1.18509e-07
68.550000	1.19911e-07
68.500000	1.21329e-07
68.450000	1.22763e-07
68.400000	1.24215e-07
68.350000	1.25684e-07
68.300000	1.2717e-07
68.250000	1.28674e-07
68.200000	1.30196e-07
68.150000	1.31736e-07
68.100000	1.33293e-07
68.050000	1.3487e-07
68.000000	1.36464e-07
67.950000	1.38078e-07
67.900000	1.39711e-07
67.850000	1.41363e-07
67.800000	1.43034e-07
67.750000	1.44726e-07
67.700000	1.46437e-07
67.650000	1.48168e-07
67.600000	1.4992e-07
67.550000	1.51693e-07
67.500000	1.53486e-07
67.450000	1.55301e-07
67.400000	1.57137e-07
67.350000	1.58995e-07
67.300000	1.60875e-07
67.250000	1.62777e-07
67.200000	1.64701e-07
67.150000	1.66648e-07
67.100000	1.68619e-07
67.050000	1.70612e-07
67.000000	1.72629e-07
66.950000	1.7467e-07
66.900000	1.76735e-07
66.850000	1.78824e-07
66.800000	1.80938e-07
66.750000	1.83077e-07
66.700000	1.85241e-07
66.650000	1.87431e-07
66.600000	1.89647e-07
66.550000	1.91888e-07
66.500000	1.94157e-07
66.450000	1.96452e-07
66.400000	1.98774e-07
66.350000	2.01123e-07
66.300000	2.03501e-07
66.250000	2.05906e-07
66.200000	2.0834e-07
66.150000	2.10802e-07
66.100000	2.13294e-07
66.050000	2.15815e-07
66.000000	2.18366e-07
65.950000	2.20947e-07
65.900000	2.23558e-07
65.850000	2.262e-07
65.800000	2.28873e-07
65.750000	2.31578e-07
65.700000	2.34315e-07
65.650000	2.37084e-07
65.600000	2.39886e-07
65.550000	2.42721e-07
65.500000	2.4559e-07
65.450000	2.48492e-07
65.400000	2.51428e-07
65.350000	2.544e-07
65.300000	2.57406e-07
65.250000	2.60448e-07
65.200000	2.63525e-07
65.150000	2.66639e-07
65.100000	2.6979e-07
65.050000	2.72978e-07
65.000000	2.76203e-07
64.950000	2.79467e-07
64.900000	2.82769e-07
64.850000	2.8611e-07
64.800000	2.89491e-07
64.750000	2.92911e-07
64.700000	2.96372e-07
64.650000	2.99874e-07
64.600000	3.03417e-07
64.550000	3.07002e-07
64.500000	3.10629e-07
64.450000	3.14299e-07
64.400000	3.18012e-07
64.350000	3.21769e-07
64.300000	3.2557e-07
64.250000	3.29416e-07
64.200000	3.33308e-07
64.150000	3.37245e-07
64.100000	3.41229e-07
64.050000	3.4526e-07
64.000000	3.49339e-07
63.950000	3.53466e-07
63.900000	3.57641e-07
63.850000	3.61866e-07
63.800000	3.6614e-07
63.750000	3.70465e-07
63.700000	3.74841e-07
63.650000	3.79268e-07
63.600000	3.83748e-07
63.550000	3.88281e-07
63.500000	3.92867e-07
63.450000	3.97507e-07
63.400000	4.02202e-07
63.350000	4.06952e-07
63.300000	4.11759e-07
63.250000	4.16622e-07
63.200000	4.21542e-07
63.150000	4.2652e-07
63.100000	4.31558e-07
63.050000	4.36654e-07
63.000000	4.41811e-07
62.950000	4.47028e-07
62.900000	4.52307e-07
62.850000	4.57649e-07
62.800000	4.63053e-07
62.750000	4.68521e-07
62.700000	4.74053e-07
62.650000	4.79651e-07
62.600000	4.85315e-07
62.550000	4.91046e-07
62.500000	4.96844e-07
62.450000	5.0271e-07
62.400000	5.08646e-07
62.350000	5.14652e-07
62.300000	5.20728e-07
62.250000	5.26876e-07
62.200000	5.33097e-07
62.150000	5.39391e-07
62.100000	5.45759e-07
62.050000	5.52202e-07
62.000000	5.58722e-07
61.950000	5.65318e-07
61.900000	5.71992e-07
61.850000	5.78744e-07
61.800000	5.85576e-07
61.750000	5.92489e-07
61.700000	5.99483e-07
61.650000	6.0656e-07
61.600000	6.1372e-07
61.550000	6.20964e-07
61.500000	6.28294e-07
61.450000	6.3571e-07
61.400000	6.43214e-07
61.350000	6.50806e-07
61.300000	6.58488e-07
61.250000	6.6626e-07
61.200000	6.74124e-07
61.150000	6.8208e-07
61.100000	6.9013e-07
61.050000	6.98275e-07
61.000000	7.06516e-07
60.950000	7.14855e-07
60.900000	7.23291e-07
60.850000	7.31827e-07
60.800000	7.40463e-07
60.750000	7.49202e-07
60.700000	7.58043e-07
60.650000	7.66988e-07
60.600000	7.76039e-07
60.550000	7.85197e-07
60.500000	7.94462e-07
60.450000	8.03836e-07
60.400000	8.13321e-07
60.350000	8.22918e-07
60.300000	8.32628e-07
60.250000	8.42452e-07
60.200000	8.52392e-07
60.150000	8.62449e-07
60.100000	8.72624e-07
60.050000	8.8292e-07
60.000000	8.93336e-07
59.950000	9.03876e-07
59.900000	9.14539e-07
59.850000	9.25328e-07
59.800000	9.36244e-07
59.750000	9.47289e-07
59.700000	9.58464e-07
59.650000	9.6977e-07
59.600000	9.8121e-07
59.550000	9.92784e-07
59.500000	1.00449e-06
59.450000	1.01634e-06
59.400000	1.02833e-06
59.350000	1.04046e-06
59.300000	1.05273e-06
59.250000	1.06515e-06
59.200000	1.07771e-06
59.150000	1.09042e-06
59.100000	1.10328e-06
59.050000	1.1163e-06
59.000000	1.12946e-06
58.950000	1.14278e-06
58.900000	1.15626e-06
58.850000	1.16989e-06
58.800000	1.18369e-06
58.750000	1.19765e-06
58.700000	1.21177e-06
58.650000	1.22606e-06
58.600000	1.24052e-06
58.550000	1.25514e-06
58.500000	1.26994e-06
58.450000	1.28492e-06
58.400000	1.30007e-06
58.350000	1.3154e-06
58.300000	1.33091e-06
58.250000	1.3466e-06
58.200000	1.36247e-06
58.150000	1.37854e-06
58.100000	1.39479e-06
58.050000	1.41123e-06
58.000000	1.42787e-06
57.950000	1.4447e-06
57.900000	1.46173e-06
57.850000	1.47896e-06
57.800000	1.4964e-06
57.750000	1.51404e-06
57.700000	1.53188e-06
57.650000	1.54994e-06
57.600000	1.56821e-06
57.550000	1.58669e-06
57.500000	1.60539e-06
57.450000	1.62431e-06
57.400000	1.64346e-06
57.350000	1.66283e-06
57.300000	1.68242e-06
57.250000	1.70225e-06
57.200000	1.72231e-06
57.150000	1.74261e-06
57.100000	1.76315e-06
57.050000	1.78392e-06
57.000000	1.80494e-06
56.950000	1.82621e-06
56.900000	1.84773e-06
56.850000	1.8695e-06
56.800000	1.89153e-06
56.750000	1.91382e-06
56.700000	1.93637e-06
56.650000	1.95918e-06
56.600000	1.98226e-06
56.550000	2.00562e-06
56.500000	2.02925e-06
56.450000	2.05315e-06
56.400000	2.07734e-06
56.350000	2.10181e-06
56.300000	2.12657e-06
56.250000	2.15162e-06
56.200000	2.17697e-06
56.150000	2.20261e-06
56.100000	2.22856e-06
56.050000	2.2548e-06
56.000000	2.28136e-06
55.950000	2.30823e-06
55.900000	2.33542e-06
55.850000	2.36292e-06
55.800000	2.39075e-06
55.750000	2.41891e-06
55.700000	2.4474e-06
55.650000	2.47622e-06
55.600000	2.50538e-06
55.550000	2.53488e-06
55.500000	2.56473e-06
55.450000	2.59493e-06
55.400000	2.62549e-06
55.350000	2.6564e-06
55.300000	2.68768e-06
55.250000	2.71932e-06
55.200000	2.75134e-06
55.150000	2.78373e-06
55.100000	2.81651e-06
55.050000	2.84966e-06
55.000000	2.88321e-06
54.950000	2.91715e-06
54.900000	2.9515e-06
54.850000	2.98624e-06
54.800000	3.02139e-06
54.750000	3.05696e-06
54.700000	3.09294e-06
54.650000	3.12934e-06
54.600000	3.16618e-06
54.550000	3.20344e-06
54.500000	3.24115e-06
54.450000	3.27929e-06
54.400000	3.31788e-06
54.350000	3.35693e-06
54.300000	3.39644e-06
54.250000	3.43641e-06
54.200000	3.47684e-06
54.150000	3.51776e-06
54.100000	3.55915e-06
54.050000	3.60103e-06
54.000000	3.6434e-06
53.950000	3.68627e-06
53.900000	3.72964e-06
53.850000	3.77352e-06
53.800000	3.81792e-06
53.750000	3.86283e-06
53.700000	3.90828e-06
53.650000	3.95425e-06
53.600000	4.00077e-06
53.550000	4.04783e-06
53.500000	4.09544e-06
53.450000	4.14362e-06
53.400000	4.19236e-06
53.350000	4.24167e-06
53.300000	4.29156e-06
53.250000	4.34203e-06
53.200000	4.39309e-06
53.150000	4.44476e-06
53.100000	4.49703e-06
53.050000	4.54992e-06
53.000000	4.60342e-06
52.950000	4.65755e-06
52.900000	4.71232e-06
52.850000	4.76773e-06
52.800000	4.82379e-06
52.750000	4.8805e-06
52.700000	4.93789e-06
52.650000	4.99594e-06
52.600000	5.05467e-06
52.550000	5.1141e-06
52.500000	5.17422e-06
52.450000	5.23504e-06
52.400000	5.29658e-06
52.350000	5.35884e-06
52.300000	5.42183e-06
52.250000	5.48556e-06
52.200000	5.55003e-06
52.150000	5.61526e-06
52.100000	5.68126e-06
52.050000	5.74803e-06
52.000000	5.81558e-06
51.950000	5.88392e-06
51.900000	5.95306e-06
51.850000	6.02302e-06
51.800000	6.09379e-06
51.750000	6.16539e-06
51.700000	6.23783e-06
51.650000	6.31112e-06
51.600000	6.38527e-06
51.550000	6.46029e-06
51.500000	6.53618e-06
51.450000	6.61297e-06
51.400000	6.69065e-06
51.350000	6.76925e-06
51.300000	6.84876e-06
51.250000	6.92921e-06
51.200000	7.01059e-06
51.150000	7.09293e-06
51.100000	7.17624e-06
51.050000	7.26052e-06
51.000000	7.34579e-06
50.950000	7.43205e-06
50.900000	7.51932e-06
50.850000	7.60762e-06
50.800000	7.69695e-06
50.750000	7.78733e-06
50.700000	7.87876e-06
50.650000	7.97126e-06
50.600000	8.06485e-06
50.550000	8.15953e-06
50.500000	8.25532e-06
50.450000	8.35223e-06
50.400000	8.45027e-06
50.350000	8.54946e-06
50.300000	8.64981e-06
50.250000	8.75134e-06
50.200000	8.85405e-06
50.150000	8.95796e-06
50.100000	9.06309e-06
50.050000	9.16945e-06
50.000000	9.27706e-06
49.950000	9.38592e-06
49.900000	9.49605e-06
49.850000	9.60747e-06
49.800000	9.7202e-06
49.750000	9.83424e-06
49.700000	9.94962e-06
49.650000	1.00663e-05
49.600000	1.01844e-05
49.550000	1.03039e-05
49.500000	1.04248e-05
49.450000	1.0547e-05
49.400000	1.06708e-05
49.350000	1.07959e-05
49.300000	1.09225e-05
49.250000	1.10506e-05
49.200000	1.11802e-05
49.150000	1.13113e-05
49.100000	1.1444e-05
49.050000	1.15781e-05
49.000000	1.17139e-05
48.950000	1.18512e-05
48.900000	1.19902e-05
48.850000	1.21307e-05
48.800000	1.2273e-05
48.750000	1.24168e-05
48.700000	1.25624e-05
48.650000	1.27096e-05
48.600000	1.28586e-05
48.550000	1.30093e-05
48.500000	1.31618e-05
48.450000	1.3316e-05
48.400000	1.34721e-05
48.350000	1.36299e-05
48.300000	1.37896e-05
48.250000	1.39512e-05
48.200000	1.41147e-05
48.150000	1.428e-05
48.100000	1.44473e-05
48.050000	1.46166e-05
48.000000	1.47878e-05
47.950000	1.4961e-05
47.900000	1.51362e-05
47.850000	1.53135e-05
47.800000	1.54929e-05
47.750000	1.56743e-05
47.700000	1.58579e-05
47.650000	1.60436e-05
47.600000	1.62314e-05
47.550000	1.64215e-05
47.500000	1.66137e-05
47.450000	1.68082e-05
47.400000	1.7005e-05
47.350000	1.72041e-05
47.300000	1.74055e-05
47.250000	1.76092e-05
47.200000	1.78153e-05
47.150000	1.80238e-05
47.100000	1.82348e-05
47.050000	1.84481e-05
47.000000	1.8664e-05
46.950000	1.88824e-05
46.900000	1.91034e-05
46.850000	1.93269e-05
46.800000	1.9553e-05
46.750000	1.97817e-05
46.700000	2.00131e-05
46.650000	2.02472e-05
46.600000	2.04841e-05
46.550000	2.07236e-05
46.500000	2.0966e-05
46.450000	2.12112e-05
46.400000	2.14592e-05
46.350000	2.17102e-05
46.300000	2.1964e-05
46.250000	2.22208e-05
46.200000	2.24806e-05
46.150000	2.27434e-05
46.100000	2.30093e-05
46.050000	2.32782e-05
46.000000	2.35503e-05
45.950000	2.38255e-05
45.900000	2.4104e-05
45.850000	2.43857e-05
45.800000	2.46706e-05
45.750000	2.49589e-05
45.700000	2.52505e-05
45.650000	2.55455e-05
45.600000	2.58439e-05
45.550000	2.61458e-05
45.500000	2.64512e-05
45.450000	2.67602e-05
45.400000	2.70727e-05
45.350000	2.73889e-05
45.300000	2.77087e-05
45.250000	2.80323e-05
45.200000	2.83596e-05
45.150000	2.86907e-05
45.100000	2.90256e-05
45.050000	2.93644e-05
45.000000	2.97072e-05
44.950000	3.00539e-05
44.900000	3.04047e-05
44.850000	3.07595e-05
44.800000	3.11185e-05
44.750000	3.14816e-05
44.700000	3.18489e-05
44.650000	3.22205e-05
44.600000	3.25963e-05
44.550000	3.29766e-05
44.500000	3.33612e-05
44.450000	3.37503e-05
44.400000	3.41439e-05
44.350000	3.45421e-05
44.300000	3.49449e-05
44.250000	3.53523e-05
44.200000	3.57645e-05
44.150000	3.61814e-05
44.100000	3.66032e-05
44.050000	3.70298e-05
44.000000	3.74614e-05
43.950000	3.7898e-05
43.900000	3.83396e-05
43.850000	3.87864e-05
43.800000	3.92383e-05
43.750000	3.96954e-05
43.700000	4.01578e-05
43.650000	4.06256e-05
43.600000	4.10988e-05
43.550000	4.15774e-05
43.500000	4.20616e-05
43.450000	4.25513e-05
43.400000	4.30468e-05
43.350000	4.35479e-05
43.300000	4.40549e-05
43.250000	4.45677e-05
43.200000	4.50864e-05
43.150000	4.56111e-05
43.100000	4.61418e-05
43.050000	4.66787e-05
43.000000	4.72218e-05
42.950000	4.77712e-05
42.900000	4.83269e-05
42.850000	4.8889e-05
42.800000	4.94576e-05
42.750000	5.00327e-05
42.700000	5.06145e-05
42.650000	5.12029e-05
42.600000	5.17982e-05
42.550000	5.24003e-05
42.500000	5.30094e-05
42.450000	5.36254e-05
42.400000	5.42486e-05
42.350000	5.48789e-05
42.300000	5.55165e-05
42.250000	5.61615e-05
42.200000	5.68138e-05
42.150000	5.74737e-05
42.100000	5.81412e-05
42.050000	5.88163e-05
42.000000	5.94992e-05
41.950000	6.01899e-05
41.900000	6.08886e-05
41.850000	6.15954e-05
41.800000	6.23102e-05
41.750000	6.30332e-05
41.700000	6.37646e-05
41.650000	6.45044e-05
41.600000	6.52526e-05
41.550000	6.60095e-05
41.500000	6.6775e-05
41.450000	6.75493e-05
41.400000	6.83325e-05
41.350000	6.91246e-05
41.300000	6.99259e-05
41.250000	7.07363e-05
41.200000	7.15561e-05
41.150000	7.23852e-05
41.100000	7.32238e-05
41.050000	7.4072e-05
41.000000	7.493e-05
40.950000	7.57977e-05
40.900000	7.66754e-05
40.850000	7.75631e-05
40.800000	7.8461e-05
40.750000	7.93692e-05
40.700000	8.02877e-05
40.650000	8.12168e-05
40.600000	8.21564e-05
40.550000	8.31068e-05
40.500000	8.4068e-05
40.450000	8.50402e-05
40.400000	8.60235e-05
40.350000	8.70181e-05
40.300000	8.80239e-05
40.250000	8.90413e-05
40.200000	9.00702e-05
40.150000	9.11109e-05
40.100000	9.21634e-05
40.050000	9.32279e-05
40.000000	9.43046e-05
39.950000	9.53934e-05
39.900000	9.64947e-05
39.850000	9.76085e-05
39.800000	9.8735e-05
39.750000	9.98743e-05
39.700000	0.000101027
39.650000	0.000102192
39.600000	0.00010337
39.550000	0.000104562
39.500000	0.000105768
39.450000	0.000106987
39.400000	0.00010822
39.350000	0.000109467
39.300000	0.000110728
39.250000	0.000112003
39.200000	0.000113293
39.150000	0.000114597
39.100000	0.000115917
39.050000	0.000117251
39.000000	0.0001186
38.950000	0.000119964
38.900000	0.000121344
38.850000	0.000122739
38.800000	0.000124151
38.750000	0.000125578
38.700000	0.000127021
38.650000	0.00012848
38.600000	0.000129956
38.550000	0.000131448
38.500000	0.000132958
38.450000	0.000134484
38.400000	0.000136027
38.350000	0.000137588
38.300000	0.000139166
38.250000	0.000140762
38.200000	0.000142376
38.150000	0.000144008
38.100000	0.000145658
38.050000	0.000147327
38.000000	0.000149014
37.950000	0.000150721
37.900000	0.000152446
37.850000	0.000154191
37.800000	0.000155955
37.750000	0.000157739
37.700000	0.000159542
37.650000	0.000161366
37.600000	0.00016321
37.550000	0.000165075
37.500000	0.00016696
37.450000	0.000168867
37.400000	0.000170794
37.350000	0.000172743
37.300000	0.000174714
37.250000	0.000176706
37.200000	0.00017872
37.150000	0.000180757
37.100000	0.000182816
37.050000	0.000184898
37.000000	0.000187003
36.950000	0.000189131
36.900000	0.000191282
36.850000	0.000193458
36.800000	0.000195657
36.750000	0.00019788
36.700000	0.000200128
36.650000	0.0002024
36.600000	0.000204697
36.550000	0.000207019
36.500000	0.000209367
36.450000	0.00021174
36.400000	0.000214139
36.350000	0.000216565
36.300000	0.000219016
36.250000	0.000221494
36.200000	0.000224
36.150000	0.000226532
36.100000	0.000229091
36.050000	0.000231679
36.000000	0.000234294
35.950000	0.000236937
35.900000	0.000239609
35.850000	0.000242309
35.800000	0.000245039
35.750000	0.000247797
35.700000	0.000250585
35.650000	0.000253403
35.600000	0.000256251
35.550000	0.000259129
35.500000	0.000262037
35.450000	0.000264976
35.400000	0.000267947
35.350000	0.000270948
35.300000	0.000273981
35.250000	0.000277046
35.200000	0.000280143
35.150000	0.000283272
35.100000	0.000286434
35.050000	0.000289629
35.000000	0.000292856
34.950000	0.000296117
34.900000	0.000299412
34.850000	0.00030274
34.800000	0.000306102
34.750000	0.000309498
34.700000	0.000312929
34.650000	0.000316395
34.600000	0.000319895
34.550000	0.00032343
34.500000	0.000327001
34.450000	0.000330607
34.400000	0.000334249
34.350000	0.000337926
34.300000	0.000341639
34.250000	0.000345389
34.200000	0.000349174
34.150000	0.000352996
34.100000	0.000356854
34.050000	0.000360748
34.000000	0.000364679
33.950000	0.000368646
33.900000	0.00037265
33.850000	0.00037669
33.800000	0.000380766
33.750000	0.000384879
33.700000	0.000389027
33.650000	0.000393212
33.600000	0.000397431
33.550000	0.000401687
33.500000	0.000405977
33.450000	0.000410301
33.400000	0.000414659
33.350000	0.00041905
33.300000	0.000423474
33.250000	0.000427929
33.200000	0.000432414
33.150000	0.000436928
33.100000	0.000441469
33.050000	0.000446035
33.000000	0.000450625
32.950000	0.000455235
32.900000	0.000459863
32.850000	0.000464503
32.800000	0.000469151
32.750000	0.000473799
32.700000	0.000478439
32.650000	0.000483059
32.600000	0.000487638
32.550000	0.000492145
32.500000	0.000496515
&
```
