## Supplementary material for "RNA covariation at helix-level resolution for the identification of evolutionarily conserved RNA structure": XIST_h2_exon1_2902-3106.helixcov

```
# RMs = 8 L = 464

# RM 12-13 29-32, nbp = 2 nbp_cov = 0
# pvals: 0.408373,0.22515
# aggregated LANCASTER        E-value: 2.11133 P-value: 0.263917

# RM 5-6 37-38, nbp = 2 nbp_cov = 0
# pvals: 0.388869,0.951912
# aggregated LANCASTER        E-value: 5.78576 P-value: 0.723221

# RM 247-250 260-278, nbp = 4 nbp_cov = 1
# pvals: 0.000595786,0.696278,0.140628,0.331342
# aggregated LANCASTER        E-value: 0.0494088 P-value: 0.0061761 *

# RM 349-358 364-371, nbp = 8 nbp_cov = 0
# pvals: 0.696278,0.696278,0.0448335,0.238712,0.428694,0.488947,0.919689,0.572207
# aggregated LANCASTER        E-value: 3.72949 P-value: 0.466186

# RM 381-395 407-413, nbp = 7 nbp_cov = 0
# pvals: 0.51803,0.644199,0.572207,0.472051,0.0843923,0.179016,0.220942
# aggregated LANCASTER        E-value: 1.47204 P-value: 0.184005

# RM 295-303 420-427, nbp = 8 nbp_cov = 0
# pvals: 0.954562,0.167016,0.738701,0.393345,0.42347,0.433999,0.388869,0.105921
# aggregated LANCASTER        E-value: 2.81481 P-value: 0.351851

# RM 429-435 447-450, nbp = 4 nbp_cov = 0
# pvals: 0.661686,0.146667,0.728404,0.494728
# aggregated LANCASTER        E-value: 4.64356 P-value: 0.580445

# RM 285-290 315-329, nbp = 6 nbp_cov = 0
# pvals: 0.69087,0.0816825,0.638326,0.182727,0.0543683,0.506312
# aggregated LANCASTER        E-value: 1.19089 P-value: 0.148861
```
