## Supplementary material for "RNA covariation at helix-level resolution for the identification of evolutionarily conserved RNA structure": XIST_h2_exon1_2902-3106.power

```
# Power analysis of given structure 
#
# Powertype = SINGLE SUBSTITUTIONS
# covary  left_pos      right_pos    substitutions      power
#----------------------------------------------------------------
          5		38		19		0.57
          6		37		9		0.28
          12		32		4		0.07
          13		29		8		0.24
     *    247		278		15		0.47
          248		262		11		0.35
          249		261		9		0.28
          250		260		9		0.28
          285		329		15		0.47
          286		328		7		0.20
          287		318		10		0.32
          288		317		10		0.32
          289		316		10		0.32
          290		315		11		0.35
          295		427		8		0.24
          296		426		9		0.28
          297		425		10		0.32
          298		424		11		0.35
          299		423		6		0.16
          301		422		16		0.50
          302		421		15		0.47
          303		420		17		0.52
          349		371		14		0.45
          350		370		8		0.24
          352		369		19		0.57
          353		368		2		0.00
          354		367		28		0.72
          356		366		7		0.20
          357		365		9		0.28
          358		364		9		0.28
          381		413		7		0.20
          382		412		5		0.11
          387		411		10		0.32
          388		410		3		0.02
          393		409		11		0.35
          394		408		9		0.28
          395		407		11		0.35
          429		450		11		0.35
          433		449		6		0.16
          434		448		9		0.28
          435		447		6		0.16
#
# BPAIRS 41
# avg substitutions per BP  10.3
# BPAIRS expected to covary 12.7 +/- 2.8
# BPAIRS observed to covary 1
#
```
