## Supplementary material for "RNA covariation at helix-level resolution for the identification of evolutionarily conserved RNA structure": XIST_h3_exon1_3214-3493.helixcov

```
# RMs = 11 L = 386

# RM 20-20 28-28, nbp = 1 nbp_cov = 0
# pvals: 0.496405
# aggregated LANCASTER        E-value: 5.46045 P-value: 0.496405

# RM 17-19 32-37, nbp = 3 nbp_cov = 0
# pvals: 0.770507,0.747761,0.728143
# aggregated LANCASTER        E-value: 9.89001 P-value: 0.899092

# RM 55-58 66-69, nbp = 4 nbp_cov = 0
# pvals: 0.385631,0.415884,0.770507,0.606522
# aggregated LANCASTER        E-value: 7.21388 P-value: 0.655807

# RM 79-79 90-90, nbp = 1 nbp_cov = 0
# pvals: 0.733163
# aggregated LANCASTER        E-value: 8.06479 P-value: 0.733163

# RM 77-78 118-119, nbp = 2 nbp_cov = 0
# pvals: 0.289348,0.403622
# aggregated LANCASTER        E-value: 3.42087 P-value: 0.310988

# RM 124-129 165-171, nbp = 6 nbp_cov = 0
# pvals: 0.191782,0.397525,0.0756704,0.248778,0.62454,0.618402
# aggregated LANCASTER        E-value: 1.7062 P-value: 0.155109

# RM 217-222 233-238, nbp = 6 nbp_cov = 0
# pvals: 0.70801,0.466917,0.42743,0.636172,0.248778,0.484434
# aggregated LANCASTER        E-value: 6.53569 P-value: 0.594154

# RM 257-266 275-289, nbp = 9 nbp_cov = 0
# pvals: 0.195297,0.742931,0.815257,0.606522,0.532997,0.162308,0.702863,0.325405,0.300673
# aggregated LANCASTER        E-value: 4.93288 P-value: 0.448443

# RM 249-251 294-296, nbp = 3 nbp_cov = 0
# pvals: 0.514571,0.795907,0.0658227
# aggregated LANCASTER        E-value: 2.69502 P-value: 0.245002

# RM 205-216 320-329, nbp = 10 nbp_cov = 0
# pvals: 0.686765,0.576091,0.600483,0.478452,0.466917,0.478452,0.686765,0.273419,0.145121,0.444158
# aggregated LANCASTER        E-value: 5.52973 P-value: 0.502702

# RM 186-193 334-341, nbp = 8 nbp_cov = 0
# pvals: 0.024275,0.342096,0.42743,0.42178,0.42743,0.397525,0.237315,0.0403021
# aggregated LANCASTER        E-value: 0.464072 P-value: 0.0421884
```
