## Supplementary material for "RNA covariation at helix-level resolution for the identification of evolutionarily conserved RNA structure": XIST_h3_exon1_3214-3493.power

```
# Power analysis of given structure
#
# Powertype = SINGLE SUBSTITUTIONS
# covary left_pos right_pos substitutions power
#----------------------------------------------------------------
17		37		10		0.32
18		33		5		0.11
19		32		17		0.52
20		28		3		0.02
55		69		9		0.28
56		68		5		0.11
57		67		5		0.11
58		66		7		0.20
77		119		12		0.39
78		118		4		0.07
79		90		10		0.32
124		171		6		0.16
125		170		5		0.11
126		169		13		0.42
127		168		20		0.59
128		166		11		0.35
129		165		5		0.11
186		341		4		0.07
187		340		13		0.42
188		339		4		0.07
189		338		10		0.32
190		337		3		0.02
191		336		8		0.24
192		335		8		0.24
193		334		8		0.24
205		329		7		0.20
206		328		8		0.24
207		327		5		0.11
208		326		7		0.20
209		325		5		0.11
210		324		4		0.07
211		323		10		0.32
212		322		12		0.39
215		321		15		0.47
216		320		9		0.28
217		238		7		0.20
218		237		2		0.00
219		236		3		0.02
220		235		9		0.28
221		234		11		0.35
222		233		7		0.20
249		296		16		0.50
250		295		6		0.16
251		294		18		0.55
257		289		20		0.59
258		282		11		0.35
259		281		15		0.47
260		280		7		0.20
262		279		14		0.45
263		278		15		0.47
264		277		4		0.07
265		276		11		0.35
266		275		14		0.45
#
# BPAIRS 53
# avg substitutions per BP 9.0
# BPAIRS expected to covary 13.9 +/- 3.0
# BPAIRS observed to covary 0
#
```
