## Supplementary material for "RNA covariation at helix-level resolution for the identification of evolutionarily conserved RNA structure": XIST_h4_exon1_4177-4444.power

```
# Power analysis of given structure
#
# Powertype = SINGLE SUBSTITUTIONS
# covary left_pos right_pos substitutions power
#----------------------------------------------------------------
14		29		8		0.24
15		28		15		0.47
16		26		15		0.47
17		25		13		0.42
19		24		23		0.64
30		46		12		0.39
31		41		13		0.42
32		40		17		0.52
49		395		18		0.55
50		394		13		0.42
52		393		23		0.64
53		392		26		0.69
76		355		20		0.59
80		353		7		0.20
81		352		11		0.35
85		351		16		0.50
86		350		7		0.20
88		349		17		0.52
110		323		12		0.39
111		322		17		0.52
112		321		11		0.35
113		320		14		0.45
114		319		20		0.59
115		318		7		0.20
116		317		18		0.55
117		258		4		0.07
118		257		18		0.55
119		256		14		0.45
120		255		7		0.20
121		254		20		0.59
122		252		8		0.24
123		251		13		0.42
124		250		10		0.32
148		249		14		0.45
149		248		22		0.63
154		243		19		0.57
155		242		18		0.55
189		233		18		0.55
190		230		18		0.55
191		229		10		0.32
192		228		15		0.47
193		227		17		0.52
194		225		15		0.47
195		224		15		0.47
202		222		15		0.47
203		221		8		0.24
204		220		7		0.20
265		276		21		0.61
266		275		17		0.52
267		274		14		0.45
268		273		16		0.50
301		348		12		0.39
302		347		14		0.45
303		346		16		0.50
304		345		14		0.45
327		369		13		0.42
330		368		15		0.47
331		367		6		0.16
332		366		17		0.52
336		365		16		0.50
338		359		18		0.55
339		358		8		0.24
340		357		16		0.50
341		356		7		0.20
#
# BPAIRS 64
# avg substitutions per BP 14.3
# BPAIRS expected to covary 28.0 +/- 3.8
# BPAIRS observed to covary 0
#
```
